## Supplementary material for "All-at-once RNA folding with 3D motif prediction framed by evolutionary information": RF03152_RAGATH-1-hammerhead.surv

```
22.600000	0.0416667
17.750000	0.0833333
17.500000	0.125
17.150000	0.166667
15.700000	0.208333
15.550000	0.25
15.500000	0.291667
14.900000	0.333333
14.850000	0.375
14.350000	0.416667
12.750000	0.458333
12.600000	0.5
10.100000	0.541667
10.050000	0.583333
9.400000	0.625
9.150000	0.666667
8.850000	0.708333
8.500000	0.75
8.350000	0.791667
8.100000	0.833333
3.850000	0.875
-0.050000	1
&
14.355736	0.000295946
14.350000	0.000591891
11.200000	0.00177567
10.500000	0.00207162
10.150000	0.0032554
9.400000	0.00739864
9.250000	0.00799053
9.150000	0.00828648
9.100000	0.00858242
9.050000	0.00917431
8.750000	0.00947026
8.700000	0.0112459
8.500000	0.0118378
8.400000	0.0130216
8.100000	0.0139094
7.900000	0.0142054
7.850000	0.0145013
7.800000	0.0153892
7.650000	0.0171648
7.600000	0.0177567
7.400000	0.0180527
7.250000	0.0183486
7.150000	0.0192365
7.050000	0.0195324
6.900000	0.0198284
6.850000	0.0204202
6.750000	0.0221959
6.650000	0.0227878
6.550000	0.0230838
6.450000	0.0236756
6.350000	0.0245635
6.300000	0.0251554
6.200000	0.0260432
6.150000	0.026931
6.100000	0.027227
6.000000	0.0275229
5.850000	0.0281148
5.650000	0.0284108
5.600000	0.0287067
5.550000	0.0290027
5.500000	0.0298905
5.450000	0.0319621
5.350000	0.0322581
5.250000	0.032554
5.200000	0.0343297
5.150000	0.0346256
5.050000	0.0352175
5.000000	0.0358094
4.850000	0.0364013
4.800000	0.0369932
4.750000	0.037881
4.700000	0.0384729
4.650000	0.0390648
4.600000	0.0414324
4.550000	0.0420243
4.500000	0.0423202
4.450000	0.0429121
4.400000	0.043504
4.250000	0.0437999
4.200000	0.0464635
4.150000	0.0470553
4.100000	0.0482391
4.050000	0.048831
4.000000	0.049127
3.950000	0.0550459
3.900000	0.0568215
3.800000	0.0583013
3.750000	0.0585972
3.700000	0.0600769
3.650000	0.0603729
3.600000	0.0609648
3.500000	0.0618526
3.450000	0.0624445
3.400000	0.0645161
3.350000	0.0659959
3.300000	0.0689553
3.250000	0.0692513
3.200000	0.070435
3.150000	0.0722107
3.100000	0.0730985
3.000000	0.0748742
2.950000	0.0757621
2.900000	0.076058
2.850000	0.0766499
2.700000	0.0772418
2.650000	0.0784256
2.600000	0.0790175
2.550000	0.081681
2.500000	0.0822729
2.450000	0.0834566
2.400000	0.0849364
2.300000	0.086712
2.250000	0.0873039
2.200000	0.0899674
2.150000	0.0941107
2.100000	0.0952945
2.050000	0.0964782
2.000000	0.0994377
1.950000	0.101213
1.900000	0.102693
1.850000	0.103581
1.800000	0.106244
1.750000	0.11098
1.700000	0.112163
1.650000	0.113643
1.600000	0.118378
1.550000	0.119562
1.500000	0.122226
1.450000	0.123409
1.400000	0.124001
1.350000	0.126369
1.300000	0.128736
1.250000	0.129328
1.200000	0.133471
1.150000	0.137319
1.100000	0.141462
1.050000	0.145309
1.000000	0.147085
0.950000	0.148861
0.900000	0.151524
0.850000	0.154484
0.800000	0.160994
0.750000	0.162474
0.700000	0.165138
0.650000	0.170169
0.600000	0.175496
0.550000	0.176975
0.500000	0.179343
0.450000	0.183486
0.400000	0.185262
0.350000	0.189405
0.300000	0.192956
0.250000	0.199171
0.200000	0.208938
0.150000	0.224919
0.100000	0.227878
0.050000	0.260136
0.000000	0.338266
-0.050000	0.583901
-0.100000	0.642202
-0.150000	0.648121
-0.200000	0.651376
-0.250000	0.658183
-0.300000	0.667061
-0.350000	0.678603
-0.400000	0.686298
-0.450000	0.689257
-0.500000	0.694288
-0.550000	0.702575
-0.600000	0.708494
-0.650000	0.71974
-0.700000	0.72921
-0.750000	0.738384
-0.800000	0.742823
-0.850000	0.753773
-0.900000	0.763835
-0.950000	0.772122
-1.000000	0.775969
-1.050000	0.784848
-1.100000	0.790175
-1.150000	0.797277
-1.200000	0.800533
-1.250000	0.803492
-1.300000	0.805564
-1.350000	0.812075
-1.400000	0.816514
-1.450000	0.821249
-1.500000	0.838414
-1.550000	0.843741
-1.600000	0.847884
-1.650000	0.852027
-1.700000	0.854987
-1.750000	0.85913
-1.800000	0.865937
-1.850000	0.866825
-1.900000	0.869784
-1.950000	0.872447
-2.000000	0.882214
-2.050000	0.886949
-2.100000	0.893756
-2.150000	0.895531
-2.200000	0.895827
-2.250000	0.898491
-2.300000	0.900858
-2.350000	0.905593
-2.400000	0.907665
-2.450000	0.910033
-2.500000	0.914768
-2.550000	0.919503
-2.600000	0.92335
-2.650000	0.924534
-2.700000	0.925126
-2.750000	0.927197
-2.800000	0.931933
-2.850000	0.932524
-2.900000	0.935484
-2.950000	0.939035
-3.000000	0.939923
-3.050000	0.941699
-3.100000	0.947026
-3.150000	0.948505
-3.250000	0.952353
-3.300000	0.954424
-3.350000	0.957384
-3.400000	0.960343
-3.450000	0.962415
-3.550000	0.963895
-3.600000	0.964191
-3.650000	0.965374
-3.700000	0.966558
-3.750000	0.967742
-3.800000	0.969518
-3.900000	0.969814
-3.950000	0.970701
-4.000000	0.970997
-4.050000	0.972181
-4.100000	0.973661
-4.250000	0.975437
-4.300000	0.976028
-4.400000	0.9781
-4.500000	0.97958
-4.550000	0.979876
-4.600000	0.981355
-4.650000	0.982539
-4.700000	0.983131
-4.750000	0.984315
-4.800000	0.984611
-4.900000	0.985795
-5.100000	0.986387
-5.150000	0.986682
-5.200000	0.98757
-5.250000	0.988754
-5.500000	0.989346
-5.950000	0.989938
-6.000000	0.990234
-6.150000	0.990826
-6.450000	0.991418
-6.500000	0.992305
-6.650000	0.992897
-6.750000	0.994969
-6.900000	0.995561
-6.950000	0.996153
-7.000000	0.997336
-7.350000	0.99852
-7.550000	0.998816
-7.700000	0.999704
-7.950000	1
&
16.100000	1.46929e-05
15.700000	2.93858e-05
15.550000	5.87717e-05
15.450000	7.34646e-05
15.250000	8.81575e-05
15.150000	0.00010285
14.850000	0.000117543
14.800000	0.000146929
14.700000	0.000161622
14.550000	0.000176315
14.300000	0.000191008
14.250000	0.000220394
14.200000	0.000264473
14.150000	0.000279165
14.050000	0.000293858
13.900000	0.000323244
13.800000	0.000367323
13.750000	0.000411402
13.700000	0.000426095
13.600000	0.000440788
13.550000	0.00045548
13.500000	0.000470173
13.450000	0.000484866
13.350000	0.000528945
13.300000	0.000543638
13.250000	0.000573024
13.200000	0.00060241
13.150000	0.000631795
13.100000	0.000675874
13.000000	0.000719953
12.900000	0.000793418
12.850000	0.00080811
12.800000	0.000852189
12.700000	0.000896268
12.600000	0.000925654
12.550000	0.00095504
12.500000	0.000984426
12.450000	0.00101381
12.400000	0.00105789
12.350000	0.00107258
12.300000	0.00111666
12.250000	0.00117543
12.200000	0.00119013
12.150000	0.00123421
12.100000	0.00126359
12.050000	0.00129298
12.000000	0.00130767
11.950000	0.00135175
11.900000	0.00141052
11.850000	0.00146929
11.800000	0.00148398
11.750000	0.00154276
11.700000	0.00155745
11.650000	0.00157214
11.600000	0.00163091
11.550000	0.0016603
11.500000	0.00173376
11.450000	0.00180723
11.400000	0.00183661
11.350000	0.00191008
11.300000	0.00196885
11.250000	0.00208639
11.200000	0.00224802
11.150000	0.0022921
11.100000	0.00235087
11.050000	0.0024978
11.000000	0.00260065
10.950000	0.00267411
10.900000	0.00274758
10.850000	0.00282104
10.800000	0.0028945
10.750000	0.00295328
10.700000	0.00302674
10.650000	0.00314428
10.600000	0.00324713
10.550000	0.00339406
10.500000	0.0035263
10.450000	0.00370262
10.400000	0.00384954
10.350000	0.00396709
10.300000	0.0041434
10.250000	0.00426095
10.200000	0.00440788
10.150000	0.0045548
10.100000	0.00470173
10.050000	0.00490743
10.000000	0.00509844
9.950000	0.00528945
9.900000	0.00536292
9.850000	0.00550984
9.800000	0.00568616
9.750000	0.00586247
9.700000	0.00598002
9.650000	0.00628857
9.600000	0.00645019
9.550000	0.00667058
9.500000	0.00689098
9.450000	0.00718484
9.400000	0.00741992
9.350000	0.00772847
9.300000	0.00791948
9.250000	0.00827211
9.200000	0.00855128
9.150000	0.00883044
9.100000	0.00905084
9.050000	0.0093447
9.000000	0.00956509
8.950000	0.00984426
8.900000	0.010094
8.850000	0.0103144
8.800000	0.0108287
8.750000	0.0111372
8.700000	0.0113576
8.650000	0.0117396
8.600000	0.0120041
8.550000	0.0124449
8.500000	0.0130767
8.450000	0.0134293
8.400000	0.0136791
8.350000	0.0141052
8.300000	0.0146195
8.250000	0.0150896
8.200000	0.0153394
8.150000	0.015692
8.100000	0.0160887
8.050000	0.016603
8.000000	0.0169556
7.950000	0.0174258
7.900000	0.0179841
7.850000	0.0184837
7.800000	0.0189833
7.750000	0.0192477
7.700000	0.0197326
7.650000	0.0201293
7.600000	0.0206435
7.550000	0.0210256
7.500000	0.021481
7.450000	0.0221128
7.400000	0.0227006
7.350000	0.0233617
7.300000	0.0240229
7.250000	0.0246253
7.200000	0.0251543
7.150000	0.025742
7.100000	0.0265501
7.050000	0.0272113
7.000000	0.0278872
6.950000	0.0282986
6.900000	0.0289157
6.850000	0.0295181
6.800000	0.0301646
6.750000	0.0308845
6.700000	0.0317073
6.650000	0.0323391
6.600000	0.0330591
6.550000	0.0336615
6.500000	0.0344255
6.450000	0.0351455
6.400000	0.0357185
6.350000	0.0367323
6.300000	0.0372906
6.250000	0.0381575
6.200000	0.0390244
6.150000	0.039715
6.100000	0.0405084
6.050000	0.0412136
6.000000	0.0421246
5.950000	0.0430649
5.900000	0.0436967
5.850000	0.0446812
5.800000	0.045313
5.750000	0.0461798
5.700000	0.046988
5.650000	0.0481928
5.600000	0.0489715
5.550000	0.0498384
5.500000	0.0505143
5.450000	0.051484
5.400000	0.0523068
5.350000	0.0530855
5.300000	0.0542903
5.250000	0.0550837
5.200000	0.0562886
5.150000	0.0573758
5.100000	0.0583603
5.050000	0.0592418
5.000000	0.0601675
4.950000	0.0611078
4.900000	0.061769
4.850000	0.0626359
4.800000	0.0637085
4.750000	0.0648986
4.700000	0.0658243
4.650000	0.0665148
4.600000	0.0676462
4.550000	0.0688069
4.500000	0.070144
4.450000	0.0713341
4.400000	0.0722892
4.350000	0.0734352
4.300000	0.07464
4.250000	0.0757273
4.200000	0.0769321
4.150000	0.0782839
4.100000	0.0795622
4.050000	0.08062
4.000000	0.0818542
3.950000	0.0832942
3.900000	0.0845431
3.850000	0.0857626
3.800000	0.0873494
3.750000	0.0885395
3.700000	0.0899647
3.650000	0.0914046
3.600000	0.0929474
3.550000	0.0939906
3.500000	0.0956215
3.450000	0.0973553
3.400000	0.0990743
3.350000	0.100691
3.300000	0.102424
3.250000	0.104011
3.200000	0.105201
3.150000	0.106759
3.100000	0.108287
3.050000	0.109888
3.000000	0.111549
2.950000	0.113503
2.900000	0.115178
2.850000	0.116765
2.800000	0.118778
2.750000	0.120658
2.700000	0.122348
2.650000	0.12439
2.600000	0.12655
2.550000	0.128357
2.500000	0.130576
2.450000	0.132648
2.400000	0.134675
2.350000	0.137026
2.300000	0.139318
2.250000	0.141331
2.200000	0.143579
2.150000	0.145959
2.100000	0.14834
2.050000	0.150661
2.000000	0.15357
1.950000	0.155951
1.900000	0.159066
1.850000	0.161651
1.800000	0.164664
1.750000	0.16769
1.700000	0.171187
1.650000	0.174772
1.600000	0.177784
1.550000	0.180767
1.500000	0.183456
1.450000	0.186556
1.400000	0.18948
1.350000	0.192477
1.300000	0.195724
1.250000	0.198266
1.200000	0.201587
1.150000	0.204658
1.100000	0.208066
1.050000	0.211519
1.000000	0.215134
0.950000	0.218851
0.900000	0.221951
0.850000	0.225845
0.800000	0.229077
0.750000	0.232927
0.700000	0.236909
0.650000	0.240802
0.600000	0.245063
0.550000	0.248795
0.500000	0.253379
0.450000	0.257611
0.400000	0.262753
0.350000	0.267602
0.300000	0.272598
0.250000	0.278299
0.200000	0.284264
0.150000	0.290347
0.100000	0.297208
0.050000	0.310065
0.000000	0.349736
-0.050000	0.437129
-0.100000	0.459198
-0.150000	0.483515
-0.200000	0.502557
-0.250000	0.520071
-0.300000	0.534954
-0.350000	0.548545
-0.400000	0.559198
-0.450000	0.57107
-0.500000	0.581678
-0.550000	0.592139
-0.600000	0.602689
-0.650000	0.613121
-0.700000	0.623391
-0.750000	0.634161
-0.800000	0.644049
-0.850000	0.65429
-0.900000	0.664664
-0.950000	0.674229
-1.000000	0.683882
-1.050000	0.693256
-1.100000	0.702424
-1.150000	0.711725
-1.200000	0.720835
-1.250000	0.729195
-1.300000	0.737526
-1.350000	0.745768
-1.400000	0.753423
-1.450000	0.761152
-1.500000	0.768763
-1.550000	0.775713
-1.600000	0.782956
-1.650000	0.7897
-1.700000	0.795974
-1.750000	0.803041
-1.800000	0.810109
-1.850000	0.816647
-1.900000	0.823406
-1.950000	0.829136
-2.000000	0.835733
-2.050000	0.842169
-2.100000	0.848325
-2.150000	0.854393
-2.200000	0.859624
-2.250000	0.86509
-2.300000	0.869718
-2.350000	0.874273
-2.400000	0.879371
-2.450000	0.884058
-2.500000	0.888672
-2.550000	0.892962
-2.600000	0.896738
-2.650000	0.900984
-2.700000	0.905289
-2.750000	0.908845
-2.800000	0.91243
-2.850000	0.915648
-2.900000	0.918631
-2.950000	0.92201
-3.000000	0.925169
-3.050000	0.928416
-3.100000	0.931281
-3.150000	0.934073
-3.200000	0.936703
-3.250000	0.939583
-3.300000	0.941948
-3.350000	0.944431
-3.400000	0.946797
-3.450000	0.949207
-3.500000	0.951366
-3.550000	0.953262
-3.600000	0.955348
-3.650000	0.957317
-3.700000	0.959492
-3.750000	0.961387
-3.800000	0.963033
-3.850000	0.964664
-3.900000	0.966089
-3.950000	0.967852
-4.000000	0.969644
-4.050000	0.970923
-4.100000	0.972524
-4.150000	0.973803
-4.200000	0.97514
-4.250000	0.976197
-4.300000	0.977314
-4.350000	0.978475
-4.400000	0.979489
-4.450000	0.980635
-4.500000	0.98181
-4.550000	0.982853
-4.600000	0.98397
-4.650000	0.984969
-4.700000	0.985586
-4.750000	0.986159
-4.800000	0.986997
-4.850000	0.987629
-4.900000	0.988231
-4.950000	0.988672
-5.000000	0.989215
-5.050000	0.989847
-5.100000	0.990332
-5.150000	0.990979
-5.200000	0.991493
-5.250000	0.991963
-5.300000	0.992551
-5.350000	0.992933
-5.400000	0.993256
-5.450000	0.993491
-5.500000	0.993829
-5.550000	0.994152
-5.600000	0.994475
-5.650000	0.994799
-5.700000	0.995269
-5.750000	0.995504
-5.800000	0.995739
-5.850000	0.996077
-5.900000	0.996312
-5.950000	0.996532
-6.000000	0.996679
-6.050000	0.996826
-6.100000	0.997032
-6.150000	0.997194
-6.200000	0.99737
-6.250000	0.997517
-6.300000	0.99762
-6.350000	0.997811
-6.400000	0.997899
-6.450000	0.998031
-6.500000	0.998222
-6.550000	0.998443
-6.600000	0.99856
-6.650000	0.998707
-6.700000	0.998839
-6.750000	0.998869
-6.800000	0.998971
-6.850000	0.999016
-6.900000	0.999104
-6.950000	0.999148
-7.000000	0.999236
-7.050000	0.99928
-7.100000	0.999295
-7.200000	0.999309
-7.250000	0.999442
-7.300000	0.999471
-7.350000	0.99953
-7.400000	0.999574
-7.450000	0.999618
-7.500000	0.999633
-7.550000	0.999691
-7.650000	0.999721
-7.700000	0.999736
-7.750000	0.999765
-7.800000	0.99978
-7.900000	0.999824
-8.050000	0.999882
-8.100000	0.999897
-8.150000	0.999927
-8.350000	0.999941
-8.500000	0.999956
-8.550000	0.999971
-8.750000	0.999985
-9.100000	1
&
55.650000	3.10488e-37
55.600000	3.4122e-37
55.550000	3.74994e-37
55.500000	4.1211e-37
55.450000	4.52899e-37
55.400000	4.97724e-37
55.350000	5.46985e-37
55.300000	6.01121e-37
55.250000	6.60614e-37
55.200000	7.25994e-37
55.150000	7.97844e-37
55.100000	8.76802e-37
55.050000	9.63574e-37
55.000000	1.05893e-36
54.950000	1.16372e-36
54.900000	1.27889e-36
54.850000	1.40544e-36
54.800000	1.54452e-36
54.750000	1.69735e-36
54.700000	1.86531e-36
54.650000	2.04989e-36
54.600000	2.25272e-36
54.550000	2.47563e-36
54.500000	2.72058e-36
54.450000	2.98977e-36
54.400000	3.28559e-36
54.350000	3.61067e-36
54.300000	3.96791e-36
54.250000	4.36049e-36
54.200000	4.79191e-36
54.150000	5.26599e-36
54.100000	5.78698e-36
54.050000	6.3595e-36
54.000000	6.98865e-36
53.950000	7.68003e-36
53.900000	8.43979e-36
53.850000	9.27471e-36
53.800000	1.01922e-35
53.750000	1.12004e-35
53.700000	1.23084e-35
53.650000	1.35259e-35
53.600000	1.48639e-35
53.550000	1.63342e-35
53.500000	1.79498e-35
53.450000	1.97253e-35
53.400000	2.16764e-35
53.350000	2.38203e-35
53.300000	2.61764e-35
53.250000	2.87654e-35
53.200000	3.16104e-35
53.150000	3.47367e-35
53.100000	3.81722e-35
53.050000	4.19474e-35
53.000000	4.60959e-35
52.950000	5.06546e-35
52.900000	5.5664e-35
52.850000	6.11688e-35
52.800000	6.72178e-35
52.750000	7.38649e-35
52.700000	8.11692e-35
52.650000	8.91956e-35
52.600000	9.80156e-35
52.550000	1.07708e-34
52.500000	1.18358e-34
52.450000	1.30061e-34
52.400000	1.42921e-34
52.350000	1.57052e-34
52.300000	1.7258e-34
52.250000	1.89644e-34
52.200000	2.08394e-34
52.150000	2.28997e-34
52.100000	2.51637e-34
52.050000	2.76515e-34
52.000000	3.03852e-34
51.950000	3.33891e-34
51.900000	3.66899e-34
51.850000	4.0317e-34
51.800000	4.43025e-34
51.750000	4.8682e-34
51.700000	5.34943e-34
51.650000	5.87822e-34
51.600000	6.45927e-34
51.550000	7.09775e-34
51.500000	7.79932e-34
51.450000	8.57023e-34
51.400000	9.41732e-34
51.350000	1.03481e-33
51.300000	1.13709e-33
51.250000	1.24947e-33
51.200000	1.37296e-33
51.150000	1.50866e-33
51.100000	1.65776e-33
51.050000	1.82159e-33
51.000000	2.00161e-33
50.950000	2.19942e-33
50.900000	2.41677e-33
50.850000	2.65559e-33
50.800000	2.91801e-33
50.750000	3.20636e-33
50.700000	3.5232e-33
50.650000	3.87133e-33
50.600000	4.25386e-33
50.550000	4.67418e-33
50.500000	5.13602e-33
50.450000	5.64349e-33
50.400000	6.20108e-33
50.350000	6.81375e-33
50.300000	7.48694e-33
50.250000	8.22663e-33
50.200000	9.03938e-33
50.150000	9.93241e-33
50.100000	1.09136e-32
50.050000	1.19918e-32
50.000000	1.31764e-32
49.950000	1.44781e-32
49.900000	1.59083e-32
49.850000	1.74797e-32
49.800000	1.92063e-32
49.750000	2.11035e-32
49.700000	2.3188e-32
49.650000	2.54783e-32
49.600000	2.79949e-32
49.550000	3.07599e-32
49.500000	3.3798e-32
49.450000	3.7136e-32
49.400000	4.08037e-32
49.350000	4.48335e-32
49.300000	4.92612e-32
49.250000	5.41261e-32
49.200000	5.94713e-32
49.150000	6.53443e-32
49.100000	7.17971e-32
49.050000	7.8887e-32
49.000000	8.66768e-32
48.950000	9.52356e-32
48.900000	1.04639e-31
48.850000	1.14972e-31
48.800000	1.26324e-31
48.750000	1.38796e-31
48.700000	1.525e-31
48.650000	1.67557e-31
48.600000	1.841e-31
48.550000	2.02275e-31
48.500000	2.22245e-31
48.450000	2.44186e-31
48.400000	2.68292e-31
48.350000	2.94777e-31
48.300000	3.23877e-31
48.250000	3.55848e-31
48.200000	3.90974e-31
48.150000	4.29568e-31
48.100000	4.71969e-31
48.050000	5.18555e-31
48.000000	5.69738e-31
47.950000	6.25972e-31
47.900000	6.87755e-31
47.850000	7.55634e-31
47.800000	8.30211e-31
47.750000	9.12147e-31
47.700000	1.00217e-30
47.650000	1.10107e-30
47.600000	1.20973e-30
47.550000	1.32911e-30
47.500000	1.46026e-30
47.450000	1.60436e-30
47.400000	1.76267e-30
47.350000	1.9366e-30
47.300000	2.12769e-30
47.250000	2.33763e-30
47.200000	2.56828e-30
47.150000	2.82168e-30
47.100000	3.10007e-30
47.050000	3.40592e-30
47.000000	3.74194e-30
46.950000	4.11111e-30
46.900000	4.51668e-30
46.850000	4.96225e-30
46.800000	5.45177e-30
46.750000	5.98957e-30
46.700000	6.5804e-30
46.650000	7.2295e-30
46.600000	7.94261e-30
46.550000	8.72604e-30
46.500000	9.58672e-30
46.450000	1.05323e-29
46.400000	1.15711e-29
46.350000	1.27123e-29
46.300000	1.3966e-29
46.250000	1.53434e-29
46.200000	1.68565e-29
46.150000	1.85189e-29
46.100000	2.03451e-29
46.050000	2.23514e-29
46.000000	2.45554e-29
45.950000	2.69768e-29
45.900000	2.96368e-29
45.850000	3.2559e-29
45.800000	3.57693e-29
45.750000	3.92961e-29
45.700000	4.31704e-29
45.650000	4.74267e-29
45.600000	5.21025e-29
45.550000	5.72391e-29
45.500000	6.28819e-29
45.450000	6.90809e-29
45.400000	7.58909e-29
45.350000	8.33719e-29
45.300000	9.15902e-29
45.250000	1.00618e-28
45.200000	1.10536e-28
45.150000	1.21431e-28
45.100000	1.334e-28
45.050000	1.46548e-28
45.000000	1.60991e-28
44.950000	1.76858e-28
44.900000	1.94288e-28
44.850000	2.13435e-28
44.800000	2.34468e-28
44.750000	2.57574e-28
44.700000	2.82956e-28
44.650000	3.10838e-28
44.600000	3.41467e-28
44.550000	3.75113e-28
44.500000	4.12074e-28
44.450000	4.52675e-28
44.400000	4.97275e-28
44.350000	5.46268e-28
44.300000	6.00086e-28
44.250000	6.59205e-28
44.200000	7.24147e-28
44.150000	7.95484e-28
44.100000	8.73846e-28
44.050000	9.59925e-28
44.000000	1.05448e-27
43.950000	1.15835e-27
43.900000	1.27244e-27
43.850000	1.39777e-27
43.800000	1.53544e-27
43.750000	1.68667e-27
43.700000	1.85278e-27
43.650000	2.03525e-27
43.600000	2.23568e-27
43.550000	2.45585e-27
43.500000	2.69768e-27
43.450000	2.96333e-27
43.400000	3.25513e-27
43.350000	3.57565e-27
43.300000	3.92772e-27
43.250000	4.31444e-27
43.200000	4.73923e-27
43.150000	5.20582e-27
43.100000	5.71834e-27
43.050000	6.2813e-27
43.000000	6.89967e-27
42.950000	7.57889e-27
42.900000	8.32495e-27
42.850000	9.14442e-27
42.800000	1.00445e-26
42.750000	1.10332e-26
42.700000	1.21192e-26
42.650000	1.3312e-26
42.600000	1.46222e-26
42.550000	1.60613e-26
42.500000	1.76419e-26
42.450000	1.93781e-26
42.400000	2.12851e-26
42.350000	2.33796e-26
42.300000	2.56802e-26
42.250000	2.82071e-26
42.200000	3.09826e-26
42.150000	3.40311e-26
42.100000	3.73794e-26
42.050000	4.1057e-26
42.000000	4.50963e-26
41.950000	4.95329e-26
41.900000	5.44057e-26
41.850000	5.97578e-26
41.800000	6.56362e-26
41.750000	7.20926e-26
41.700000	7.91839e-26
41.650000	8.69724e-26
41.600000	9.55268e-26
41.550000	1.04922e-25
41.500000	1.15241e-25
41.450000	1.26575e-25
41.400000	1.39023e-25
41.350000	1.52694e-25
41.300000	1.6771e-25
41.250000	1.84201e-25
41.200000	2.02314e-25
41.150000	2.22207e-25
41.100000	2.44055e-25
41.050000	2.6805e-25
41.000000	2.94404e-25
40.950000	3.23348e-25
40.900000	3.55136e-25
40.850000	3.90048e-25
40.800000	4.2839e-25
40.750000	4.70501e-25
40.700000	5.16749e-25
40.650000	5.67541e-25
40.600000	6.23324e-25
40.550000	6.84587e-25
40.500000	7.51869e-25
40.450000	8.25761e-25
40.400000	9.06912e-25
40.350000	9.96035e-25
40.300000	1.09391e-24
40.250000	1.2014e-24
40.200000	1.31945e-24
40.150000	1.4491e-24
40.100000	1.59147e-24
40.050000	1.74783e-24
40.000000	1.91955e-24
39.950000	2.10813e-24
39.900000	2.31523e-24
39.850000	2.54266e-24
39.800000	2.79242e-24
39.750000	3.06671e-24
39.700000	3.36793e-24
39.650000	3.69873e-24
39.600000	4.062e-24
39.550000	4.46093e-24
39.500000	4.89902e-24
39.450000	5.38012e-24
39.400000	5.90845e-24
39.350000	6.48863e-24
39.300000	7.12576e-24
39.250000	7.82542e-24
39.200000	8.59375e-24
39.150000	9.43749e-24
39.100000	1.0364e-23
39.050000	1.13815e-23
39.000000	1.24988e-23
38.950000	1.37257e-23
38.900000	1.5073e-23
38.850000	1.65525e-23
38.800000	1.81772e-23
38.750000	1.99612e-23
38.700000	2.19203e-23
38.650000	2.40715e-23
38.600000	2.64338e-23
38.550000	2.90278e-23
38.500000	3.18762e-23
38.450000	3.5004e-23
38.400000	3.84386e-23
38.350000	4.221e-23
38.300000	4.63512e-23
38.250000	5.08986e-23
38.200000	5.58918e-23
38.150000	6.13747e-23
38.100000	6.73951e-23
38.050000	7.40059e-23
38.000000	8.12647e-23
37.950000	8.92352e-23
37.900000	9.79871e-23
37.850000	1.07597e-22
37.800000	1.18149e-22
37.750000	1.29735e-22
37.700000	1.42456e-22
37.650000	1.56425e-22
37.600000	1.71762e-22
37.550000	1.88603e-22
37.500000	2.07093e-22
37.450000	2.27396e-22
37.400000	2.49688e-22
37.350000	2.74164e-22
37.300000	3.01039e-22
37.250000	3.30546e-22
37.200000	3.62944e-22
37.150000	3.98516e-22
37.100000	4.37572e-22
37.050000	4.80454e-22
37.000000	5.27536e-22
36.950000	5.79229e-22
36.900000	6.35985e-22
36.850000	6.983e-22
36.800000	7.66716e-22
36.750000	8.41833e-22
36.700000	9.24304e-22
36.650000	1.01485e-21
36.600000	1.11426e-21
36.550000	1.22341e-21
36.500000	1.34324e-21
36.450000	1.4748e-21
36.400000	1.61923e-21
36.350000	1.77781e-21
36.300000	1.95191e-21
36.250000	2.14304e-21
36.200000	2.35288e-21
36.150000	2.58326e-21
36.100000	2.83618e-21
36.050000	3.11385e-21
36.000000	3.41869e-21
35.950000	3.75335e-21
35.900000	4.12076e-21
35.850000	4.5241e-21
35.800000	4.96691e-21
35.750000	5.45303e-21
35.700000	5.9867e-21
35.650000	6.57256e-21
35.600000	7.21573e-21
35.550000	7.92179e-21
35.500000	8.6969e-21
35.450000	9.54781e-21
35.400000	1.04819e-20
35.350000	1.15074e-20
35.300000	1.26331e-20
35.250000	1.38688e-20
35.200000	1.52253e-20
35.150000	1.67145e-20
35.100000	1.83492e-20
35.050000	2.01437e-20
35.000000	2.21136e-20
34.950000	2.4276e-20
34.900000	2.66497e-20
34.850000	2.92553e-20
34.800000	3.21156e-20
34.750000	3.52553e-20
34.700000	3.87017e-20
34.650000	4.24849e-20
34.600000	4.66376e-20
34.550000	5.1196e-20
34.500000	5.61996e-20
34.450000	6.16919e-20
34.400000	6.77206e-20
34.350000	7.4338e-20
34.300000	8.16016e-20
34.250000	8.95745e-20
34.200000	9.83258e-20
34.150000	1.07932e-19
34.100000	1.18475e-19
34.050000	1.30048e-19
34.000000	1.4275e-19
33.950000	1.56692e-19
33.900000	1.71995e-19
33.850000	1.88792e-19
33.800000	2.07227e-19
33.750000	2.27462e-19
33.700000	2.49671e-19
33.650000	2.74046e-19
33.600000	3.008e-19
33.550000	3.30164e-19
33.500000	3.62392e-19
33.450000	3.97763e-19
33.400000	4.36585e-19
33.350000	4.79192e-19
33.300000	5.25955e-19
33.250000	5.77278e-19
33.200000	6.33605e-19
33.150000	6.95424e-19
33.100000	7.63269e-19
33.050000	8.37729e-19
33.000000	9.19447e-19
32.950000	1.00913e-18
32.900000	1.10755e-18
32.850000	1.21557e-18
32.800000	1.33411e-18
32.750000	1.4642e-18
32.700000	1.60697e-18
32.650000	1.76365e-18
32.600000	1.93559e-18
32.550000	2.12428e-18
32.500000	2.33136e-18
32.450000	2.5586e-18
32.400000	2.80797e-18
32.350000	3.08162e-18
32.300000	3.38192e-18
32.250000	3.71147e-18
32.200000	4.07309e-18
32.150000	4.46993e-18
32.100000	4.90539e-18
32.050000	5.38324e-18
32.000000	5.9076e-18
31.950000	6.48299e-18
31.900000	7.11437e-18
31.850000	7.80719e-18
31.800000	8.56742e-18
31.750000	9.40162e-18
31.700000	1.0317e-17
31.650000	1.13213e-17
31.600000	1.24234e-17
31.550000	1.36327e-17
31.500000	1.49596e-17
31.450000	1.64154e-17
31.400000	1.80129e-17
31.350000	1.97657e-17
31.300000	2.16888e-17
31.250000	2.37989e-17
31.200000	2.61141e-17
31.150000	2.86543e-17
31.100000	3.14414e-17
31.050000	3.44993e-17
31.000000	3.78544e-17
30.950000	4.15353e-17
30.900000	4.55739e-17
30.850000	5.00048e-17
30.800000	5.48661e-17
30.750000	6.01995e-17
30.700000	6.60508e-17
30.650000	7.24703e-17
30.600000	7.95131e-17
30.550000	8.72396e-17
30.500000	9.57161e-17
30.450000	1.05016e-16
30.400000	1.15217e-16
30.350000	1.26409e-16
30.300000	1.38687e-16
30.250000	1.52157e-16
30.200000	1.66933e-16
30.150000	1.83142e-16
30.100000	2.00924e-16
30.050000	2.20431e-16
30.000000	2.41829e-16
29.950000	2.65302e-16
29.900000	2.91051e-16
29.850000	3.19297e-16
29.800000	3.5028e-16
29.750000	3.84267e-16
29.700000	4.21548e-16
29.650000	4.62442e-16
29.600000	5.07298e-16
29.550000	5.565e-16
29.500000	6.10469e-16
29.450000	6.69666e-16
29.400000	7.34597e-16
29.350000	8.05816e-16
29.300000	8.83931e-16
29.250000	9.6961e-16
29.200000	1.06358e-15
29.150000	1.16666e-15
29.100000	1.2797e-15
29.050000	1.40369e-15
29.000000	1.53968e-15
28.950000	1.68883e-15
28.900000	1.8524e-15
28.850000	2.0318e-15
28.800000	2.22855e-15
28.750000	2.44433e-15
28.700000	2.68098e-15
28.650000	2.94051e-15
28.600000	3.22513e-15
28.550000	3.53726e-15
28.500000	3.87957e-15
28.450000	4.25495e-15
28.400000	4.66662e-15
28.350000	5.11805e-15
28.300000	5.6131e-15
28.250000	6.15597e-15
28.200000	6.75127e-15
28.150000	7.40406e-15
28.100000	8.11989e-15
28.050000	8.90482e-15
28.000000	9.76553e-15
27.950000	1.07093e-14
27.900000	1.17442e-14
27.850000	1.28789e-14
27.800000	1.41231e-14
27.750000	1.54874e-14
27.700000	1.69832e-14
27.650000	1.86233e-14
27.600000	2.04216e-14
27.550000	2.23932e-14
27.500000	2.45549e-14
27.450000	2.6925e-14
27.400000	2.95235e-14
27.350000	3.23724e-14
27.300000	3.54958e-14
27.250000	3.89201e-14
27.200000	4.26742e-14
27.150000	4.67899e-14
27.100000	5.13018e-14
27.050000	5.62482e-14
27.000000	6.16707e-14
26.950000	6.76152e-14
26.900000	7.41317e-14
26.850000	8.12752e-14
26.800000	8.91059e-14
26.750000	9.76899e-14
26.700000	1.07099e-13
26.650000	1.17414e-13
26.600000	1.2872e-13
26.550000	1.41113e-13
26.500000	1.54697e-13
26.450000	1.69586e-13
26.400000	1.85906e-13
26.350000	2.03794e-13
26.300000	2.234e-13
26.250000	2.44888e-13
26.200000	2.6844e-13
26.150000	2.94253e-13
26.100000	3.22544e-13
26.050000	3.53549e-13
26.000000	3.8753e-13
25.950000	4.2477e-13
25.900000	4.65583e-13
25.850000	5.10309e-13
25.800000	5.59324e-13
25.750000	6.13037e-13
25.700000	6.71899e-13
25.650000	7.36401e-13
25.600000	8.07083e-13
25.550000	8.84537e-13
25.500000	9.69408e-13
25.450000	1.06241e-12
25.400000	1.16431e-12
25.350000	1.27596e-12
25.300000	1.3983e-12
25.250000	1.53235e-12
25.200000	1.67922e-12
25.150000	1.84014e-12
25.100000	2.01644e-12
25.050000	2.2096e-12
25.000000	2.42122e-12
24.950000	2.65307e-12
24.900000	2.90707e-12
24.850000	3.18533e-12
24.800000	3.49016e-12
24.750000	3.8241e-12
24.700000	4.18992e-12
24.650000	4.59066e-12
24.600000	5.02963e-12
24.550000	5.51048e-12
24.500000	6.03719e-12
24.450000	6.61412e-12
24.400000	7.24605e-12
24.350000	7.93822e-12
24.300000	8.69634e-12
24.250000	9.52668e-12
24.200000	1.04361e-11
24.150000	1.14321e-11
24.100000	1.2523e-11
24.050000	1.37176e-11
24.000000	1.50259e-11
23.950000	1.64587e-11
23.900000	1.80278e-11
23.850000	1.9746e-11
23.800000	2.16275e-11
23.750000	2.36879e-11
23.700000	2.59439e-11
23.650000	2.84143e-11
23.600000	3.11192e-11
23.550000	3.40809e-11
23.500000	3.73236e-11
23.450000	4.0874e-11
23.400000	4.47612e-11
23.350000	4.90169e-11
23.300000	5.36761e-11
23.250000	5.87768e-11
23.200000	6.43607e-11
23.150000	7.04734e-11
23.100000	7.7165e-11
23.050000	8.44899e-11
23.000000	9.25079e-11
22.950000	1.01284e-10
22.900000	1.10891e-10
22.850000	1.21406e-10
22.800000	1.32914e-10
22.750000	1.4551e-10
22.700000	1.59295e-10
22.650000	1.74382e-10
22.600000	1.90893e-10
22.550000	2.08961e-10
22.500000	2.28734e-10
22.450000	2.50372e-10
22.400000	2.74049e-10
22.350000	2.99956e-10
22.300000	3.28304e-10
22.250000	3.59322e-10
22.200000	3.93258e-10
22.150000	4.30388e-10
22.100000	4.7101e-10
22.050000	5.15451e-10
22.000000	5.64068e-10
21.950000	6.17253e-10
21.900000	6.75433e-10
21.850000	7.39075e-10
21.800000	8.08688e-10
21.750000	8.84831e-10
21.700000	9.68113e-10
21.650000	1.0592e-09
21.600000	1.15882e-09
21.550000	1.26777e-09
21.500000	1.38692e-09
21.450000	1.51721e-09
21.400000	1.65969e-09
21.350000	1.81549e-09
21.300000	1.98585e-09
21.250000	2.17212e-09
21.200000	2.37578e-09
21.150000	2.59843e-09
21.100000	2.84186e-09
21.050000	3.10798e-09
21.000000	3.39889e-09
20.950000	3.7169e-09
20.900000	4.0645e-09
20.850000	4.44445e-09
20.800000	4.85973e-09
20.750000	5.3136e-09
20.700000	5.80963e-09
20.650000	6.35171e-09
20.600000	6.9441e-09
20.550000	7.59142e-09
20.500000	8.29873e-09
20.450000	9.07157e-09
20.400000	9.91597e-09
20.350000	1.08385e-08
20.300000	1.18463e-08
20.250000	1.29473e-08
20.200000	1.41499e-08
20.150000	1.54636e-08
20.100000	1.68985e-08
20.050000	1.84656e-08
20.000000	2.01771e-08
19.950000	2.20461e-08
19.900000	2.40872e-08
19.850000	2.63159e-08
19.800000	2.87494e-08
19.750000	3.14063e-08
19.700000	3.43069e-08
19.650000	3.74735e-08
19.600000	4.09303e-08
19.550000	4.47035e-08
19.500000	4.88218e-08
19.450000	5.33167e-08
19.400000	5.8222e-08
19.350000	6.35751e-08
19.300000	6.94162e-08
19.250000	7.57896e-08
19.200000	8.27433e-08
19.150000	9.03294e-08
19.100000	9.8605e-08
19.050000	1.07632e-07
19.000000	1.17478e-07
18.950000	1.28216e-07
18.900000	1.39927e-07
18.850000	1.52697e-07
18.800000	1.66621e-07
18.750000	1.81802e-07
18.700000	1.98353e-07
18.650000	2.16395e-07
18.600000	2.3606e-07
18.550000	2.57494e-07
18.500000	2.80853e-07
18.450000	3.06308e-07
18.400000	3.34043e-07
18.350000	3.64261e-07
18.300000	3.97181e-07
18.250000	4.3304e-07
18.200000	4.72097e-07
18.150000	5.14633e-07
18.100000	5.60953e-07
18.050000	6.11387e-07
18.000000	6.66297e-07
17.950000	7.26071e-07
17.900000	7.91133e-07
17.850000	8.61943e-07
17.800000	9.39e-07
17.750000	1.02284e-06
17.700000	1.11406e-06
17.650000	1.21329e-06
17.600000	1.32121e-06
17.550000	1.43858e-06
17.500000	1.56621e-06
17.450000	1.70496e-06
17.400000	1.8558e-06
17.350000	2.01974e-06
17.300000	2.1979e-06
17.250000	2.39149e-06
17.200000	2.6018e-06
17.150000	2.83024e-06
17.100000	3.07834e-06
17.050000	3.34774e-06
17.000000	3.64021e-06
16.950000	3.95768e-06
16.900000	4.30221e-06
16.850000	4.67605e-06
16.800000	5.08161e-06
16.750000	5.52149e-06
16.700000	5.99849e-06
16.650000	6.51564e-06
16.600000	7.07619e-06
16.550000	7.68365e-06
16.500000	8.34179e-06
16.450000	9.05467e-06
16.400000	9.82664e-06
16.350000	1.06624e-05
16.300000	1.1567e-05
16.250000	1.25457e-05
16.200000	1.36045e-05
16.150000	1.47495e-05
16.100000	1.59873e-05
16.050000	1.7325e-05
16.000000	1.87703e-05
15.950000	2.03313e-05
15.900000	2.20166e-05
15.850000	2.38355e-05
15.800000	2.57978e-05
15.750000	2.7914e-05
15.700000	3.01952e-05
15.650000	3.26533e-05
15.600000	3.53008e-05
15.550000	3.8151e-05
15.500000	4.12178e-05
15.450000	4.45161e-05
15.400000	4.80615e-05
15.350000	5.18704e-05
15.300000	5.59599e-05
15.250000	6.03481e-05
15.200000	6.50538e-05
15.150000	7.00965e-05
15.100000	7.54965e-05
15.050000	8.12748e-05
15.000000	8.74529e-05
14.950000	9.40529e-05
14.900000	0.000101097
14.850000	0.000108609
14.800000	0.000116611
14.750000	0.000125126
14.700000	0.000134176
14.650000	0.000143784
14.600000	0.000153969
14.550000	0.000164752
14.500000	0.000176149
14.450000	0.000188176
14.400000	0.000200844
14.350000	0.000214162
14.300000	0.000228131
14.250000	0.00024275
14.200000	0.000258007
14.150000	0.000273884
14.100000	0.000290353
14.050000	0.000307371
14.000000	0.000324885
13.950000	0.000342822
13.900000	0.000361091
13.850000	0.00037958
13.800000	0.000398148
13.750000	0.000416627
13.700000	0.000434813
13.650000	0.00045246
13.600000	0.00046928
13.550000	0.00048493
13.500000	0.000499007
13.450000	0.000511041
13.400000	0.000520483
13.350000	0.000526696
&
```
