## Supplementary material for "All-at-once RNA folding with 3D motif prediction framed by evolutionary information": RF03153_RAGATH-4.cacofold.cov

```
#
# Method Target_E-val [cov_min,cov_max] [FP | TP True Found | Sen PPV F] 
# GTp    0.05           [-8.23,15.87]    [0 | 4 174 4 | 2.30 100.00 4.49] 
#
# in_CaCoFold in_given  left_pos      right_pos  score            E-value       pvalue       substitutions    power
#------------------------------------------------------------------------------------------------------------------------
*	*	        13	       126	13.80776	0.0269765	0.000729095	4		0.07
*	*	        18	       119	13.57581	0.0356175	0.000962634	6		0.16
*	*	        21	       116	14.08816	0.0181526	0.00049061	2		0.00
*	*	        66	        94	15.86502	0.00238474	6.44523e-05	6		0.16
```
