## Supplementary material for "All-at-once RNA folding with 3D motif prediction framed by evolutionary information": RF03153_RAGATH-4.cacofold.power

```
# Power analysis of CaCoFold structure 
#
# Powertype = SINGLE SUBSTITUTIONS
# covary  left_pos      right_pos    substitutions      power
#----------------------------------------------------------------
          8		131		3		0.02
          9		130		0		0.00
          10		129		3		0.02
          11		128		0		0.00
          12		127		4		0.07
     *    13		126		4		0.07
          14		125		4		0.07
          17		120		6		0.16
     *    18		119		6		0.16
          19		118		8		0.24
          20		117		4		0.07
     *    21		116		2		0.00
          22		115		0		0.00
          24		40		2		0.00
          25		39		3		0.02
          26		38		2		0.00
          27		37		3		0.02
          28		36		2		0.00
          29		35		3		0.02
          43		114		3		0.02
          44		113		2		0.00
          45		112		5		0.11
          46		111		4		0.07
          47		110		4		0.07
          48		109		2		0.00
          56		105		0		0.00
          57		104		2		0.00
          58		103		1		0.00
          59		102		0		0.00
          60		101		1		0.00
          62		98		3		0.02
          63		97		4		0.07
          64		96		4		0.07
          65		95		4		0.07
     *    66		94		6		0.16
          69		91		4		0.07
          70		90		2		0.00
          71		89		0		0.00
          72		88		0		0.00
          73		87		0		0.00
          74		86		0		0.00
          75		85		4		0.07
#
# BPAIRS 42
# avg substitutions per BP  2.7
# BPAIRS expected to covary 1.7 +/- 1.2
# BPAIRS observed to covary 4
#
```
