## Supplementary material for "All-at-once RNA folding with 3D motif prediction framed by evolutionary information": RF03153_RAGATH-4.helixcov

```
# RMs = 6 L = 141

# RM_HELIX NESTED 24-29 35-40, nbp = 6 nbp_cov = 0
# pvals: 0.71575,0.129432,0.0201982,0.0686717,0.642105,0.642105
# aggregated NONE
NESTED  ::::::::::::::::::::::<<<<<<____>>>>>>:::::::::::::::::::::::::::::::::::::::::::::::::::::::::::::::::::::::::::::::::::::::::::::::
        :::::::::::::::::::::::::::::::::::::::::::::::::::::::::::::::::::::::::::::::::::::::::::::::::::::::::::::::::::::::::::::::::::::

# RM_HELIX NESTED 64-74 86-96, nbp = 9 nbp_cov = 1
# pvals: 0.00671565,0.0145136,6.44523e-05,0.114753,0.342874,0.642105,0.642105,0.642105,0.642105
# aggregated NONE
NESTED  :::::::::::::::::::::::::::::::::::::::::::::::::::::::::::::<<<-<<<<<<___________>>>>>>>>>::::::::::::::::::::::::::::::::::::::::::
        :::::::::::::::::::::::::::::::::::::::::::::::::::::::::::::::<________________________>::::::::::::::::::::::::::::::::::::::::::::

# RM_HELIX NESTED 56-60 101-105, nbp = 5 nbp_cov = 0
# pvals: 0.642105,0.0201982,0.342874,0.642105,0.642105
# aggregated NONE
NESTED  :::::::::::::::::::::::::::::::::::::::::::::::::::::<<<<<_____________________________________>>>>>:::::::::::::::::::::::::::::::::
        :::::::::::::::::::::::::::::::::::::::::::::::::::::::::::::::::::::::::::::::::::::::::::::::::::::::::::::::::::::::::::::::::::::

# RM_HELIX NESTED 43-48 109-114, nbp = 6 nbp_cov = 0
# pvals: 0.114753,0.00801435,0.00251196,0.016735,0.0749886,0.0201982
# aggregated NONE
NESTED  ::::::::::::::::::::::::::::::::::::::::<<<<<<_________________________________________________________>>>>>>::::::::::::::::::::::::
        :::::::::::::::::::::::::::::::::::::::::::::::::::::::::::::::::::::::::::::::::::::::::::::::::::::::::::::::::::::::::::::::::::::

# RM_HELIX NESTED 17-22 115-120, nbp = 6 nbp_cov = 2
# pvals: 0.123337,0.000962634,0.00961495,0.144543,0.00049061,0.642105
# aggregated NONE
NESTED  :::::::::::::::<<<<<<________________________________________________________________________________________>>>>>>::::::::::::::::::
        ::::::::::::::::<--<__________________________________________________________________________________________>-->:::::::::::::::::::

# RM_HELIX NESTED 9-13 126-130, nbp = 5 nbp_cov = 1
# pvals: 0.642105,0.972072,0.642105,0.00221577,0.000729095
# aggregated NONE
NESTED  ::::::::<<<<<________________________________________________________________________________________________________>>>>>:::::::::::
        ::::::::::::<________________________________________________________________________________________________________>:::::::::::::::
```
