## Supplementary material for "All-at-once RNA folding with 3D motif prediction framed by evolutionary information": RF03153_RAGATH-4.sorted.cov

```
#
# Method Target_E-val [cov_min,cov_max] [FP | TP True Found | Sen PPV F] 
# GTp    0.05         [-8.23,15.87]     [0 | 4 37 4 | 10.81 100.00 19.51] 
#
#       left_pos       right_pos        score          E-value           pvalue       substitutions      power
#--------------------------------------------------------------------------------------------------------------
*	      66	      94	15.86502	0.00238474	6.44523e-05	6		0.16
*	      21	     116	14.08816	0.0181526	0.00049061	2		0.00
*	      13	     126	13.80776	0.0269765	0.000729095	4		0.07
*	      18	     119	13.57581	0.0356175	0.000962634	6		0.16
```
