## Supplementary material for "All-at-once RNA folding with 3D motif prediction framed by evolutionary information": RF03153_RAGATH-4.surv

```
15.850000	0.027027
14.050000	0.0540541
13.800000	0.0810811
13.550000	0.108108
12.700000	0.135135
12.500000	0.162162
10.950000	0.189189
10.800000	0.216216
10.550000	0.243243
9.950000	0.27027
9.600000	0.297297
9.250000	0.378378
5.200000	0.405405
4.750000	0.432432
2.550000	0.486486
2.250000	0.513514
2.000000	0.540541
1.450000	0.567568
0.000000	0.621622
-0.050000	0.945946
-0.800000	0.972973
-4.900000	1
&
15.300000	0.000114403
15.000000	0.000228807
14.200000	0.000457614
14.100000	0.00114403
14.050000	0.00137284
13.800000	0.00160165
13.300000	0.00183045
13.050000	0.00194486
12.800000	0.00205926
12.550000	0.00228807
12.500000	0.00263128
12.150000	0.00274568
12.000000	0.00286008
11.750000	0.00308889
11.700000	0.00320329
11.350000	0.0033177
11.250000	0.0034321
11.200000	0.0035465
11.100000	0.00400412
11.000000	0.00434733
10.950000	0.00457614
10.900000	0.00480494
10.850000	0.00491935
10.750000	0.00617778
10.700000	0.00629219
10.550000	0.00640659
10.500000	0.0068642
10.400000	0.00709301
10.350000	0.00720741
10.250000	0.00766503
10.150000	0.00858025
10.100000	0.00869466
9.950000	0.00903787
9.900000	0.00915227
9.850000	0.00938108
9.800000	0.00949548
9.700000	0.00972429
9.650000	0.00995309
9.550000	0.0104107
9.500000	0.0105251
9.400000	0.0106395
9.350000	0.0109827
9.300000	0.0112115
9.250000	0.0160165
9.200000	0.0163597
9.150000	0.0167029
9.100000	0.0168173
9.000000	0.0169317
8.950000	0.0170461
8.800000	0.0172749
8.750000	0.0173893
8.700000	0.0176181
8.650000	0.0177325
8.600000	0.0178469
8.500000	0.0179613
8.400000	0.0183045
8.350000	0.0187622
8.300000	0.0193342
8.250000	0.0194486
8.200000	0.0199062
8.050000	0.0200206
7.850000	0.0203638
7.800000	0.0215078
7.750000	0.021851
7.600000	0.0219655
7.550000	0.0242535
7.500000	0.0243679
7.450000	0.0244823
7.400000	0.0247111
7.350000	0.0248255
7.300000	0.0249399
7.250000	0.0258552
7.200000	0.0261984
7.100000	0.0264272
7.050000	0.027228
7.000000	0.0278
6.950000	0.0294017
6.900000	0.0296305
6.850000	0.0297449
6.800000	0.0304313
6.750000	0.0314609
6.700000	0.0315753
6.650000	0.0321474
6.600000	0.0330626
6.500000	0.0339778
6.450000	0.0342066
6.350000	0.0344354
6.300000	0.0353506
6.250000	0.0356939
6.200000	0.0362659
6.150000	0.0370667
6.100000	0.0382107
6.050000	0.0387827
6.000000	0.0392404
5.950000	0.0400412
5.900000	0.0403844
5.850000	0.0406132
5.800000	0.0409564
5.750000	0.0411852
5.700000	0.0415284
5.650000	0.0422148
5.600000	0.0423293
5.550000	0.0447317
5.500000	0.0450749
5.450000	0.0451893
5.400000	0.0455325
5.350000	0.046219
5.300000	0.0469054
5.250000	0.0470198
5.200000	0.0503375
5.150000	0.0506807
5.100000	0.0507951
5.000000	0.0511383
4.950000	0.0515959
4.900000	0.0525112
4.850000	0.0549136
4.800000	0.0551424
4.750000	0.0558289
4.700000	0.0566297
4.650000	0.0574305
4.600000	0.0586889
4.550000	0.0589177
4.500000	0.0610914
4.450000	0.0614346
4.400000	0.0616634
4.350000	0.0636083
4.300000	0.0645235
4.250000	0.0652099
4.200000	0.0656675
4.150000	0.0670404
4.100000	0.06807
4.050000	0.0682988
4.000000	0.0690996
3.950000	0.0700149
3.900000	0.0707013
3.850000	0.0713877
3.800000	0.0721885
3.750000	0.072875
3.700000	0.0732182
3.650000	0.0735614
3.600000	0.0741334
3.550000	0.0763071
3.500000	0.0782519
3.450000	0.0791671
3.400000	0.0792815
3.350000	0.0798536
3.300000	0.0801968
3.250000	0.0813408
3.200000	0.0829425
3.150000	0.0830569
3.100000	0.0835145
3.050000	0.0854593
3.000000	0.0862602
2.950000	0.0866034
2.900000	0.0871754
2.850000	0.0890058
2.800000	0.0898067
2.750000	0.0901499
2.700000	0.0903787
2.650000	0.0922091
2.600000	0.0934676
2.550000	0.0962132
2.500000	0.0988445
2.450000	0.0994165
2.400000	0.100446
2.350000	0.102162
2.300000	0.102734
2.250000	0.103993
2.200000	0.10548
2.150000	0.106738
2.100000	0.107768
2.050000	0.108226
2.000000	0.110742
1.950000	0.111658
1.900000	0.113831
1.850000	0.114975
1.800000	0.116234
1.750000	0.116577
1.700000	0.11795
1.650000	0.118179
1.600000	0.120352
1.550000	0.123327
1.500000	0.124013
1.450000	0.126759
1.400000	0.127903
1.350000	0.129161
1.300000	0.12939
1.250000	0.131335
1.200000	0.133966
1.150000	0.13614
1.100000	0.138543
1.050000	0.140945
1.000000	0.14186
0.950000	0.142661
0.900000	0.14289
0.850000	0.143233
0.800000	0.144949
0.750000	0.146208
0.700000	0.147924
0.650000	0.149411
0.600000	0.150784
0.550000	0.151584
0.500000	0.153644
0.450000	0.155703
0.400000	0.156275
0.350000	0.157533
0.300000	0.158906
0.250000	0.160165
0.200000	0.162224
0.150000	0.163711
0.100000	0.164741
0.050000	0.167715
0.000000	0.342409
-0.050000	0.745796
-0.100000	0.748084
-0.150000	0.750715
-0.200000	0.754262
-0.250000	0.756435
-0.300000	0.759524
-0.350000	0.761927
-0.400000	0.767418
-0.450000	0.768676
-0.500000	0.772566
-0.550000	0.777142
-0.600000	0.779545
-0.650000	0.781947
-0.700000	0.784006
-0.750000	0.786523
-0.800000	0.792358
-0.850000	0.794875
-0.900000	0.797048
-0.950000	0.798993
-1.000000	0.803798
-1.050000	0.808603
-1.100000	0.816154
-1.150000	0.818785
-1.200000	0.82073
-1.250000	0.824162
-1.300000	0.827365
-1.350000	0.831484
-1.400000	0.833429
-1.450000	0.835717
-1.500000	0.839149
-1.550000	0.840407
-1.600000	0.843725
-1.650000	0.845098
-1.700000	0.846127
-1.750000	0.847271
-1.800000	0.849216
-1.850000	0.851504
-1.900000	0.85322
-1.950000	0.855966
-2.000000	0.857225
-2.050000	0.859169
-2.100000	0.862144
-2.150000	0.864318
-2.200000	0.865004
-2.250000	0.865919
-2.300000	0.869809
-2.350000	0.871754
-2.400000	0.874271
-2.450000	0.874957
-2.500000	0.877131
-2.550000	0.885825
-2.600000	0.889944
-2.650000	0.894291
-2.700000	0.89738
-2.750000	0.898867
-2.800000	0.900698
-2.850000	0.902872
-2.900000	0.903672
-2.950000	0.90802
-3.000000	0.909736
-3.050000	0.910537
-3.100000	0.912138
-3.150000	0.913969
-3.200000	0.915914
-3.250000	0.921519
-3.300000	0.923922
-3.350000	0.925295
-3.400000	0.927239
-3.450000	0.927697
-3.500000	0.928498
-3.550000	0.929871
-3.600000	0.930557
-3.650000	0.931358
-3.700000	0.932616
-3.750000	0.935019
-3.800000	0.936506
-3.850000	0.936849
-3.900000	0.937193
-3.950000	0.938565
-4.000000	0.938909
-4.050000	0.939709
-4.100000	0.940053
-4.150000	0.941769
-4.200000	0.942913
-4.250000	0.944743
-4.300000	0.946459
-4.350000	0.947718
-4.400000	0.95012
-4.450000	0.950921
-4.500000	0.951722
-4.550000	0.952866
-4.600000	0.955039
-4.650000	0.956184
-4.700000	0.956984
-4.750000	0.958128
-4.800000	0.961217
-4.850000	0.96259
-4.900000	0.964993
-4.950000	0.965107
-5.000000	0.965221
-5.050000	0.967395
-5.100000	0.96934
-5.150000	0.970255
-5.200000	0.970598
-5.250000	0.972543
-5.300000	0.973001
-5.350000	0.974259
-5.400000	0.975403
-5.450000	0.975746
-5.500000	0.98078
-5.550000	0.980895
-5.600000	0.981695
-5.650000	0.982153
-5.700000	0.982839
-5.750000	0.983412
-5.800000	0.984212
-5.850000	0.986615
-5.900000	0.987644
-5.950000	0.987759
-6.000000	0.987873
-6.050000	0.988102
-6.100000	0.988674
-6.150000	0.989246
-6.200000	0.989818
-6.250000	0.990962
-6.300000	0.991534
-6.350000	0.992449
-6.400000	0.992793
-6.450000	0.992907
-6.550000	0.993708
-6.600000	0.993937
-6.700000	0.994394
-6.750000	0.995081
-6.800000	0.996682
-6.850000	0.997254
-6.900000	0.997712
-7.150000	0.997941
-7.300000	0.998398
-7.500000	0.998513
-8.150000	0.999542
-8.250000	1
&
18.450000	5.69606e-06
17.500000	1.13921e-05
17.100000	1.70882e-05
16.950000	2.27842e-05
16.850000	2.84803e-05
16.550000	3.41763e-05
16.450000	3.98724e-05
16.300000	4.55685e-05
16.250000	5.12645e-05
16.200000	5.69606e-05
16.100000	6.26566e-05
16.050000	6.83527e-05
15.750000	7.40488e-05
15.700000	7.97448e-05
15.650000	8.54409e-05
15.500000	0.000108225
15.400000	0.000125313
15.350000	0.000131009
15.300000	0.00015949
15.200000	0.000170882
15.100000	0.000182274
15.050000	0.00018797
15.000000	0.000193666
14.950000	0.000205058
14.850000	0.00021645
14.800000	0.000227842
14.750000	0.000239234
14.700000	0.000262019
14.600000	0.000267715
14.550000	0.000273411
14.400000	0.000279107
14.350000	0.000353156
14.300000	0.000421508
14.250000	0.000427204
14.150000	0.000461381
14.100000	0.000495557
14.050000	0.000529733
14.000000	0.000546822
13.950000	0.000586694
13.900000	0.000643655
13.850000	0.000683527
13.800000	0.000729095
13.750000	0.000746184
13.700000	0.000803144
13.650000	0.000825928
13.600000	0.000865801
13.550000	0.000962634
13.500000	0.00102529
13.450000	0.0011506
13.400000	0.00124174
13.350000	0.00125313
13.300000	0.00128731
13.250000	0.00140693
13.200000	0.00142971
13.150000	0.00150946
13.100000	0.0015949
13.050000	0.00164046
13.000000	0.0017316
12.950000	0.00178287
12.850000	0.00191957
12.800000	0.00198223
12.750000	0.00215881
12.700000	0.00221577
12.650000	0.00239234
12.600000	0.00241513
12.550000	0.00247209
12.500000	0.00251196
12.450000	0.0026031
12.400000	0.00280246
12.350000	0.00291069
12.300000	0.00292777
12.250000	0.00293347
12.200000	0.00301321
12.150000	0.00311005
12.100000	0.00311574
12.050000	0.00315562
12.000000	0.0031841
11.950000	0.00333219
11.900000	0.00354295
11.850000	0.00357712
11.800000	0.00365117
11.750000	0.00384484
11.700000	0.00387332
11.650000	0.00396446
11.600000	0.00403281
11.550000	0.00414103
11.500000	0.00422648
11.450000	0.00426635
11.400000	0.00432331
11.350000	0.00437457
11.300000	0.00467077
11.250000	0.00483026
11.200000	0.00496696
11.150000	0.00528594
11.100000	0.00553657
11.050000	0.00600365
11.000000	0.00651059
10.950000	0.00671565
10.900000	0.00687514
10.850000	0.0075188
10.800000	0.00801435
10.750000	0.00836751
10.700000	0.00898268
10.650000	0.00904534
10.600000	0.00930736
10.550000	0.00961495
10.500000	0.0100535
10.450000	0.0108339
10.400000	0.0113067
10.350000	0.0121098
10.300000	0.0122978
10.250000	0.012406
10.200000	0.0126111
10.150000	0.012913
10.100000	0.0130781
10.050000	0.0134142
10.000000	0.0141604
9.950000	0.0145136
9.900000	0.0146674
9.850000	0.0148439
9.800000	0.0150946
9.750000	0.0157211
9.700000	0.0161882
9.650000	0.0163819
9.600000	0.016735
9.550000	0.0174698
9.500000	0.017635
9.450000	0.0179711
9.400000	0.0181021
9.350000	0.0190533
9.300000	0.0193267
9.250000	0.0201982
9.200000	0.0203121
9.150000	0.0205001
9.100000	0.0208077
9.050000	0.0216678
9.000000	0.0225906
8.950000	0.0232228
8.900000	0.0237241
8.850000	0.0242481
8.800000	0.02455
8.750000	0.0247209
8.700000	0.0257576
8.650000	0.0260538
8.600000	0.0262531
8.550000	0.026612
8.500000	0.0269196
8.450000	0.0285714
8.400000	0.0290385
8.350000	0.029329
8.300000	0.0295512
8.250000	0.0298815
8.200000	0.0312201
8.150000	0.0314992
8.100000	0.0320175
8.050000	0.0326726
8.000000	0.0338972
7.950000	0.0343074
7.900000	0.034877
7.850000	0.0351048
7.800000	0.0355662
7.750000	0.0368079
7.700000	0.0371155
7.650000	0.037856
7.600000	0.0382035
7.550000	0.0388642
7.500000	0.0402483
7.450000	0.0406699
7.400000	0.0410116
7.350000	0.0415983
7.300000	0.0421337
7.250000	0.0428287
7.200000	0.0438141
7.150000	0.0443951
7.100000	0.0451071
7.050000	0.0458077
7.000000	0.0469298
6.950000	0.0477387
6.900000	0.0484905
6.850000	0.0490203
6.800000	0.0495101
6.750000	0.0503304
6.700000	0.0509626
6.650000	0.0514297
6.600000	0.0519993
6.550000	0.0528879
6.500000	0.0533493
6.450000	0.0541012
6.400000	0.0550866
6.350000	0.0556277
6.300000	0.0562828
6.250000	0.056727
6.200000	0.0572055
6.150000	0.0577296
6.100000	0.0581795
6.050000	0.0586637
6.000000	0.059763
5.950000	0.0606744
5.900000	0.0611529
5.850000	0.0618364
5.800000	0.0624972
5.750000	0.0630326
5.700000	0.0636762
5.650000	0.064206
5.600000	0.0648439
5.550000	0.0650832
5.500000	0.0654705
5.450000	0.065835
5.400000	0.0668888
5.350000	0.0671736
5.300000	0.0675382
5.250000	0.0681362
5.200000	0.0686717
5.150000	0.0691729
5.100000	0.069828
5.050000	0.0704602
5.000000	0.0716222
4.950000	0.0723798
4.900000	0.0730178
4.850000	0.0738893
4.800000	0.0743336
4.750000	0.0749886
4.700000	0.0757633
4.650000	0.0765664
4.600000	0.0771018
4.550000	0.0775006
4.500000	0.0781784
4.450000	0.079329
4.400000	0.0800011
4.350000	0.0811574
4.300000	0.0816872
4.250000	0.0825985
4.200000	0.0835042
4.150000	0.0841877
4.100000	0.0850251
4.050000	0.0859934
4.000000	0.0873377
3.950000	0.08838
3.900000	0.0892914
3.850000	0.0901287
3.800000	0.0906756
3.750000	0.0914331
3.700000	0.0919856
3.650000	0.0926008
3.600000	0.0934666
3.550000	0.0945717
3.500000	0.0959273
3.450000	0.0968273
3.400000	0.0973969
3.350000	0.0982399
3.300000	0.0994019
3.250000	0.100046
3.200000	0.100758
3.150000	0.101515
3.100000	0.103025
3.050000	0.103999
3.000000	0.104847
2.950000	0.105981
2.900000	0.106995
2.850000	0.108185
2.800000	0.109074
2.750000	0.109723
2.700000	0.111124
2.650000	0.112138
2.600000	0.113238
2.550000	0.114753
2.500000	0.11604
2.450000	0.117806
2.400000	0.118848
2.350000	0.120494
2.300000	0.121617
2.250000	0.123337
2.200000	0.124601
2.150000	0.125655
2.100000	0.126885
2.050000	0.128093
2.000000	0.129432
1.950000	0.130844
1.900000	0.131687
1.850000	0.133242
1.800000	0.134273
1.750000	0.135857
1.700000	0.1376
1.650000	0.139155
1.600000	0.140516
1.550000	0.141872
1.500000	0.143421
1.450000	0.144543
1.400000	0.145876
1.350000	0.146753
1.300000	0.148041
1.250000	0.149345
1.200000	0.151037
1.150000	0.152569
1.100000	0.153987
1.050000	0.155747
1.000000	0.157211
0.950000	0.158726
0.900000	0.160253
0.850000	0.161677
0.800000	0.16285
0.750000	0.164252
0.700000	0.166023
0.650000	0.167498
0.600000	0.169623
0.550000	0.171668
0.500000	0.173525
0.450000	0.175154
0.400000	0.177113
0.350000	0.179113
0.300000	0.181226
0.250000	0.183419
0.200000	0.185697
0.150000	0.187799
0.100000	0.190596
0.050000	0.192903
0.000000	0.342874
-0.050000	0.642105
-0.100000	0.646463
-0.150000	0.651697
-0.200000	0.657405
-0.250000	0.663238
-0.300000	0.667829
-0.350000	0.672596
-0.400000	0.676817
-0.450000	0.681909
-0.500000	0.68605
-0.550000	0.69104
-0.600000	0.695529
-0.650000	0.700581
-0.700000	0.705656
-0.750000	0.710925
-0.800000	0.71575
-0.850000	0.722642
-0.900000	0.728218
-0.950000	0.732912
-1.000000	0.738688
-1.050000	0.743974
-1.100000	0.749242
-1.150000	0.755058
-1.200000	0.75937
-1.250000	0.7644
-1.300000	0.768005
-1.350000	0.772938
-1.400000	0.776971
-1.450000	0.779887
-1.500000	0.783424
-1.550000	0.786876
-1.600000	0.79071
-1.650000	0.794589
-1.700000	0.797585
-1.750000	0.800587
-1.800000	0.804101
-1.850000	0.810065
-1.900000	0.813192
-1.950000	0.817476
-2.000000	0.822038
-2.050000	0.824601
-2.100000	0.827227
-2.150000	0.830941
-2.200000	0.833652
-2.250000	0.836517
-2.300000	0.840693
-2.350000	0.844731
-2.400000	0.849077
-2.450000	0.852261
-2.500000	0.854654
-2.550000	0.856448
-2.600000	0.859769
-2.650000	0.863061
-2.700000	0.86686
-2.750000	0.869247
-2.800000	0.872967
-2.850000	0.876908
-2.900000	0.880764
-2.950000	0.886358
-3.000000	0.890391
-3.050000	0.895096
-3.100000	0.899504
-3.150000	0.901959
-3.200000	0.907963
-3.250000	0.912509
-3.300000	0.915385
-3.350000	0.919646
-3.400000	0.921787
-3.450000	0.924732
-3.500000	0.926618
-3.550000	0.930292
-3.600000	0.933128
-3.650000	0.935412
-3.700000	0.93764
-3.750000	0.939058
-3.800000	0.940733
-3.850000	0.942088
-3.900000	0.943364
-3.950000	0.945062
-4.000000	0.9464
-4.050000	0.947984
-4.100000	0.950108
-4.150000	0.951652
-4.200000	0.952968
-4.250000	0.954272
-4.300000	0.956118
-4.350000	0.957832
-4.400000	0.959535
-4.450000	0.960692
-4.500000	0.962548
-4.550000	0.964616
-4.600000	0.965368
-4.650000	0.966695
-4.700000	0.967783
-4.750000	0.969207
-4.800000	0.970022
-4.850000	0.970996
-4.900000	0.972072
-4.950000	0.97332
-5.000000	0.974339
-5.050000	0.975194
-5.100000	0.976025
-5.150000	0.976874
-5.200000	0.977512
-5.250000	0.978087
-5.300000	0.979192
-5.350000	0.980246
-5.400000	0.981015
-5.450000	0.981898
-5.500000	0.982832
-5.550000	0.983835
-5.600000	0.984245
-5.650000	0.984991
-5.700000	0.985726
-5.750000	0.986022
-5.800000	0.987024
-5.850000	0.987657
-5.900000	0.988443
-5.950000	0.989098
-6.000000	0.989491
-6.050000	0.990077
-6.100000	0.990744
-6.150000	0.991228
-6.200000	0.991792
-6.250000	0.992641
-6.300000	0.992948
-6.350000	0.99317
-6.400000	0.993962
-6.450000	0.994395
-6.500000	0.994492
-6.550000	0.994731
-6.600000	0.995523
-6.650000	0.995836
-6.700000	0.99603
-6.750000	0.996149
-6.800000	0.996588
-6.850000	0.996776
-6.900000	0.996873
-6.950000	0.996981
-7.000000	0.997237
-7.050000	0.997408
-7.100000	0.997648
-7.150000	0.997687
-7.200000	0.99779
-7.250000	0.997824
-7.300000	0.997881
-7.350000	0.997938
-7.400000	0.998041
-7.450000	0.998217
-7.500000	0.998274
-7.550000	0.998354
-7.600000	0.998416
-7.700000	0.998434
-7.750000	0.998536
-7.800000	0.998542
-7.850000	0.998707
-7.900000	0.99873
-7.950000	0.998798
-8.000000	0.998884
-8.050000	0.998901
-8.100000	0.999231
-8.150000	0.999311
-8.200000	0.999413
-8.300000	0.999436
-8.500000	0.99951
-8.550000	0.999675
-8.600000	0.999687
-8.700000	0.99971
-8.850000	0.999966
-8.900000	0.999977
-9.200000	1
&
47.350000	4.91209e-22
47.300000	5.2323e-22
47.250000	5.57337e-22
47.200000	5.93668e-22
47.150000	6.32366e-22
47.100000	6.73587e-22
47.050000	7.17495e-22
47.000000	7.64264e-22
46.950000	8.14082e-22
46.900000	8.67147e-22
46.850000	9.2367e-22
46.800000	9.83878e-22
46.750000	1.04801e-21
46.700000	1.11632e-21
46.650000	1.18908e-21
46.600000	1.26659e-21
46.550000	1.34915e-21
46.500000	1.43708e-21
46.450000	1.53075e-21
46.400000	1.63052e-21
46.350000	1.7368e-21
46.300000	1.85e-21
46.250000	1.97058e-21
46.200000	2.09902e-21
46.150000	2.23582e-21
46.100000	2.38155e-21
46.050000	2.53677e-21
46.000000	2.7021e-21
45.950000	2.87821e-21
45.900000	3.0658e-21
45.850000	3.26561e-21
45.800000	3.47844e-21
45.750000	3.70514e-21
45.700000	3.94661e-21
45.650000	4.20382e-21
45.600000	4.4778e-21
45.550000	4.76962e-21
45.500000	5.08046e-21
45.450000	5.41155e-21
45.400000	5.76422e-21
45.350000	6.13987e-21
45.300000	6.54e-21
45.250000	6.96621e-21
45.200000	7.42018e-21
45.150000	7.90373e-21
45.100000	8.4188e-21
45.050000	8.96742e-21
45.000000	9.55179e-21
44.950000	1.01742e-20
44.900000	1.08372e-20
44.850000	1.15434e-20
44.800000	1.22957e-20
44.750000	1.30969e-20
44.700000	1.39503e-20
44.650000	1.48594e-20
44.600000	1.58276e-20
44.550000	1.6859e-20
44.500000	1.79575e-20
44.450000	1.91276e-20
44.400000	2.0374e-20
44.350000	2.17016e-20
44.300000	2.31156e-20
44.250000	2.46218e-20
44.200000	2.62261e-20
44.150000	2.79349e-20
44.100000	2.97551e-20
44.050000	3.16938e-20
44.000000	3.37589e-20
43.950000	3.59584e-20
43.900000	3.83013e-20
43.850000	4.07968e-20
43.800000	4.34548e-20
43.750000	4.62861e-20
43.700000	4.93017e-20
43.650000	5.25139e-20
43.600000	5.59352e-20
43.550000	5.95795e-20
43.500000	6.34611e-20
43.450000	6.75956e-20
43.400000	7.19994e-20
43.350000	7.66901e-20
43.300000	8.16863e-20
43.250000	8.7008e-20
43.200000	9.26764e-20
43.150000	9.87139e-20
43.100000	1.05145e-19
43.050000	1.11994e-19
43.000000	1.1929e-19
42.950000	1.27061e-19
42.900000	1.35339e-19
42.850000	1.44155e-19
42.800000	1.53546e-19
42.750000	1.63548e-19
42.700000	1.74202e-19
42.650000	1.8555e-19
42.600000	1.97637e-19
42.550000	2.10511e-19
42.500000	2.24223e-19
42.450000	2.38829e-19
42.400000	2.54386e-19
42.350000	2.70956e-19
42.300000	2.88605e-19
42.250000	3.07404e-19
42.200000	3.27427e-19
42.150000	3.48754e-19
42.100000	3.7147e-19
42.050000	3.95665e-19
42.000000	4.21436e-19
41.950000	4.48886e-19
41.900000	4.78123e-19
41.850000	5.09264e-19
41.800000	5.42433e-19
41.750000	5.77762e-19
41.700000	6.15391e-19
41.650000	6.55471e-19
41.600000	6.98161e-19
41.550000	7.43631e-19
41.500000	7.92062e-19
41.450000	8.43647e-19
41.400000	8.9859e-19
41.350000	9.57111e-19
41.300000	1.01944e-18
41.250000	1.08583e-18
41.200000	1.15655e-18
41.150000	1.23187e-18
41.100000	1.31209e-18
41.050000	1.39753e-18
41.000000	1.48854e-18
40.950000	1.58548e-18
40.900000	1.68872e-18
40.850000	1.79869e-18
40.800000	1.91582e-18
40.750000	2.04057e-18
40.700000	2.17345e-18
40.650000	2.31498e-18
40.600000	2.46572e-18
40.550000	2.62628e-18
40.500000	2.79729e-18
40.450000	2.97943e-18
40.400000	3.17343e-18
40.350000	3.38006e-18
40.300000	3.60014e-18
40.250000	3.83455e-18
40.200000	4.08422e-18
40.150000	4.35015e-18
40.100000	4.63338e-18
40.050000	4.93505e-18
40.000000	5.25637e-18
39.950000	5.59859e-18
39.900000	5.9631e-18
39.850000	6.35133e-18
39.800000	6.76483e-18
39.750000	7.20525e-18
39.700000	7.67434e-18
39.650000	8.17397e-18
39.600000	8.70611e-18
39.550000	9.27289e-18
39.500000	9.87657e-18
39.450000	1.05195e-17
39.400000	1.12043e-17
39.350000	1.19337e-17
39.300000	1.27106e-17
39.250000	1.3538e-17
39.200000	1.44193e-17
39.150000	1.53579e-17
39.100000	1.63577e-17
39.050000	1.74225e-17
39.000000	1.85565e-17
38.950000	1.97644e-17
38.900000	2.1051e-17
38.850000	2.24212e-17
38.800000	2.38806e-17
38.750000	2.5435e-17
38.700000	2.70905e-17
38.650000	2.88538e-17
38.600000	3.07318e-17
38.550000	3.27321e-17
38.500000	3.48625e-17
38.450000	3.71315e-17
38.400000	3.95482e-17
38.350000	4.21221e-17
38.300000	4.48635e-17
38.250000	4.77834e-17
38.200000	5.08932e-17
38.150000	5.42053e-17
38.100000	5.7733e-17
38.050000	6.14902e-17
38.000000	6.54918e-17
37.950000	6.97539e-17
37.900000	7.42932e-17
37.850000	7.91279e-17
37.800000	8.42771e-17
37.750000	8.97614e-17
37.700000	9.56025e-17
37.650000	1.01824e-16
37.600000	1.08449e-16
37.550000	1.15506e-16
37.500000	1.23022e-16
37.450000	1.31027e-16
37.400000	1.39553e-16
37.350000	1.48633e-16
37.300000	1.58304e-16
37.250000	1.68604e-16
37.200000	1.79575e-16
37.150000	1.91258e-16
37.100000	2.03702e-16
37.050000	2.16956e-16
37.000000	2.31071e-16
36.950000	2.46105e-16
36.900000	2.62116e-16
36.850000	2.79169e-16
36.800000	2.97331e-16
36.750000	3.16675e-16
36.700000	3.37276e-16
36.650000	3.59218e-16
36.600000	3.82586e-16
36.550000	4.07475e-16
36.500000	4.33982e-16
36.450000	4.62213e-16
36.400000	4.92281e-16
36.350000	5.24303e-16
36.300000	5.58409e-16
36.250000	5.94732e-16
36.200000	6.33417e-16
36.150000	6.74619e-16
36.100000	7.18499e-16
36.050000	7.65233e-16
36.000000	8.15006e-16
35.950000	8.68016e-16
35.900000	9.24473e-16
35.850000	9.84601e-16
35.800000	1.04864e-15
35.750000	1.11684e-15
35.700000	1.18948e-15
35.650000	1.26684e-15
35.600000	1.34922e-15
35.550000	1.43697e-15
35.500000	1.53042e-15
35.450000	1.62995e-15
35.400000	1.73595e-15
35.350000	1.84884e-15
35.300000	1.96906e-15
35.250000	2.09711e-15
35.200000	2.23348e-15
35.150000	2.37871e-15
35.100000	2.53339e-15
35.050000	2.69812e-15
35.000000	2.87356e-15
34.950000	3.06041e-15
34.900000	3.2594e-15
34.850000	3.47132e-15
34.800000	3.69703e-15
34.750000	3.9374e-15
34.700000	4.1934e-15
34.650000	4.46603e-15
34.600000	4.75639e-15
34.550000	5.06562e-15
34.500000	5.39495e-15
34.450000	5.74568e-15
34.400000	6.11921e-15
34.350000	6.51701e-15
34.300000	6.94067e-15
34.250000	7.39187e-15
34.200000	7.87238e-15
34.150000	8.38412e-15
34.100000	8.92912e-15
34.050000	9.50954e-15
34.000000	1.01277e-14
33.950000	1.0786e-14
33.900000	1.1487e-14
33.850000	1.22337e-14
33.800000	1.30288e-14
33.750000	1.38756e-14
33.700000	1.47775e-14
33.650000	1.57379e-14
33.600000	1.67608e-14
33.550000	1.785e-14
33.500000	1.90101e-14
33.450000	2.02456e-14
33.400000	2.15613e-14
33.350000	2.29624e-14
33.300000	2.44546e-14
33.250000	2.60438e-14
33.200000	2.77362e-14
33.150000	2.95385e-14
33.100000	3.14579e-14
33.050000	3.3502e-14
33.000000	3.56789e-14
32.950000	3.79971e-14
32.900000	4.0466e-14
32.850000	4.30952e-14
32.800000	4.58952e-14
32.750000	4.8877e-14
32.700000	5.20525e-14
32.650000	5.54343e-14
32.600000	5.90357e-14
32.550000	6.2871e-14
32.500000	6.69554e-14
32.450000	7.1305e-14
32.400000	7.59371e-14
32.350000	8.087e-14
32.300000	8.61232e-14
32.250000	9.17175e-14
32.200000	9.76751e-14
32.150000	1.0402e-13
32.100000	1.10776e-13
32.050000	1.17971e-13
32.000000	1.25633e-13
31.950000	1.33793e-13
31.900000	1.42483e-13
31.850000	1.51737e-13
31.800000	1.61591e-13
31.750000	1.72085e-13
31.700000	1.83261e-13
31.650000	1.95162e-13
31.600000	2.07836e-13
31.550000	2.21332e-13
31.500000	2.35705e-13
31.450000	2.5101e-13
31.400000	2.67309e-13
31.350000	2.84666e-13
31.300000	3.03149e-13
31.250000	3.22832e-13
31.200000	3.43793e-13
31.150000	3.66114e-13
31.100000	3.89883e-13
31.050000	4.15196e-13
31.000000	4.42151e-13
30.950000	4.70855e-13
30.900000	5.01422e-13
30.850000	5.33972e-13
30.800000	5.68635e-13
30.750000	6.05546e-13
30.700000	6.44853e-13
30.650000	6.86711e-13
30.600000	7.31284e-13
30.550000	7.78749e-13
30.500000	8.29293e-13
30.450000	8.83117e-13
30.400000	9.40433e-13
30.350000	1.00147e-12
30.300000	1.06646e-12
30.250000	1.13567e-12
30.200000	1.20937e-12
30.150000	1.28785e-12
30.100000	1.37142e-12
30.050000	1.46041e-12
30.000000	1.55517e-12
29.950000	1.65608e-12
29.900000	1.76354e-12
29.850000	1.87796e-12
29.800000	1.9998e-12
29.750000	2.12955e-12
29.700000	2.2677e-12
29.650000	2.41482e-12
29.600000	2.57148e-12
29.550000	2.7383e-12
29.500000	2.91593e-12
29.450000	3.10508e-12
29.400000	3.30649e-12
29.350000	3.52096e-12
29.300000	3.74934e-12
29.250000	3.99253e-12
29.200000	4.25147e-12
29.150000	4.52721e-12
29.100000	4.82082e-12
29.050000	5.13346e-12
29.000000	5.46637e-12
28.950000	5.82085e-12
28.900000	6.19831e-12
28.850000	6.60024e-12
28.800000	7.02822e-12
28.750000	7.48393e-12
28.700000	7.96917e-12
28.650000	8.48586e-12
28.600000	9.03604e-12
28.550000	9.62186e-12
28.500000	1.02456e-11
28.450000	1.09098e-11
28.400000	1.16171e-11
28.350000	1.23701e-11
28.300000	1.3172e-11
28.250000	1.40258e-11
28.200000	1.49349e-11
28.150000	1.59029e-11
28.100000	1.69336e-11
28.050000	1.80311e-11
28.000000	1.91996e-11
27.950000	2.04439e-11
27.900000	2.17687e-11
27.850000	2.31794e-11
27.800000	2.46814e-11
27.750000	2.62806e-11
27.700000	2.79834e-11
27.650000	2.97965e-11
27.600000	3.1727e-11
27.550000	3.37825e-11
27.500000	3.59711e-11
27.450000	3.83014e-11
27.400000	4.07826e-11
27.350000	4.34243e-11
27.300000	4.62371e-11
27.250000	4.9232e-11
27.200000	5.24208e-11
27.150000	5.58159e-11
27.100000	5.94308e-11
27.050000	6.32796e-11
27.000000	6.73776e-11
26.950000	7.17407e-11
26.900000	7.63862e-11
26.850000	8.13324e-11
26.800000	8.65985e-11
26.750000	9.22054e-11
26.700000	9.81751e-11
26.650000	1.04531e-10
26.600000	1.11298e-10
26.550000	1.18503e-10
26.500000	1.26174e-10
26.450000	1.34341e-10
26.400000	1.43037e-10
26.350000	1.52295e-10
26.300000	1.62151e-10
26.250000	1.72645e-10
26.200000	1.83818e-10
26.150000	1.95713e-10
26.100000	2.08378e-10
26.050000	2.21861e-10
26.000000	2.36216e-10
25.950000	2.51499e-10
25.900000	2.6777e-10
25.850000	2.85094e-10
25.800000	3.03536e-10
25.750000	3.23171e-10
25.700000	3.44076e-10
25.650000	3.66331e-10
25.600000	3.90024e-10
25.550000	4.15249e-10
25.500000	4.42104e-10
25.450000	4.70694e-10
25.400000	5.01131e-10
25.350000	5.33535e-10
25.300000	5.68033e-10
25.250000	6.04758e-10
25.200000	6.43857e-10
25.150000	6.85481e-10
25.100000	7.29793e-10
25.050000	7.76968e-10
25.000000	8.27188e-10
24.950000	8.80653e-10
24.900000	9.37569e-10
24.850000	9.98161e-10
24.800000	1.06266e-09
24.750000	1.13133e-09
24.700000	1.20443e-09
24.650000	1.28225e-09
24.600000	1.3651e-09
24.550000	1.45329e-09
24.500000	1.54717e-09
24.450000	1.64711e-09
24.400000	1.7535e-09
24.350000	1.86676e-09
24.300000	1.98732e-09
24.250000	2.11566e-09
24.200000	2.25228e-09
24.150000	2.39771e-09
24.100000	2.55253e-09
24.050000	2.71733e-09
24.000000	2.89275e-09
23.950000	3.07949e-09
23.900000	3.27828e-09
23.850000	3.48988e-09
23.800000	3.71512e-09
23.750000	3.95488e-09
23.700000	4.2101e-09
23.650000	4.48177e-09
23.600000	4.77095e-09
23.550000	5.07877e-09
23.500000	5.40642e-09
23.450000	5.75518e-09
23.400000	6.12642e-09
23.350000	6.52157e-09
23.300000	6.94218e-09
23.250000	7.38988e-09
23.200000	7.86642e-09
23.150000	8.37364e-09
23.100000	8.91353e-09
23.050000	9.48819e-09
23.000000	1.00998e-08
22.950000	1.07509e-08
22.900000	1.14438e-08
22.850000	1.21813e-08
22.800000	1.29664e-08
22.750000	1.38019e-08
22.700000	1.46912e-08
22.650000	1.56377e-08
22.600000	1.66451e-08
22.550000	1.77173e-08
22.500000	1.88584e-08
22.450000	2.0073e-08
22.400000	2.13657e-08
22.350000	2.27414e-08
22.300000	2.42057e-08
22.250000	2.5764e-08
22.200000	2.74226e-08
22.150000	2.91877e-08
22.100000	3.10663e-08
22.050000	3.30655e-08
22.000000	3.51933e-08
21.950000	3.74577e-08
21.900000	3.98675e-08
21.850000	4.24322e-08
21.800000	4.51615e-08
21.750000	4.80661e-08
21.700000	5.11571e-08
21.650000	5.44466e-08
21.600000	5.79472e-08
21.550000	6.16725e-08
21.500000	6.56368e-08
21.450000	6.98555e-08
21.400000	7.43447e-08
21.350000	7.9122e-08
21.300000	8.42056e-08
21.250000	8.96151e-08
21.200000	9.53715e-08
21.150000	1.01497e-07
21.100000	1.08015e-07
21.050000	1.14951e-07
21.000000	1.22331e-07
20.950000	1.30184e-07
20.900000	1.3854e-07
20.850000	1.47431e-07
20.800000	1.56891e-07
20.750000	1.66957e-07
20.700000	1.77668e-07
20.650000	1.89064e-07
20.600000	2.01189e-07
20.550000	2.1409e-07
20.500000	2.27816e-07
20.450000	2.4242e-07
20.400000	2.57958e-07
20.350000	2.74489e-07
20.300000	2.92077e-07
20.250000	3.10789e-07
20.200000	3.30696e-07
20.150000	3.51876e-07
20.100000	3.74408e-07
20.050000	3.98378e-07
20.000000	4.23879e-07
19.950000	4.51008e-07
19.900000	4.79868e-07
19.850000	5.1057e-07
19.800000	5.4323e-07
19.750000	5.77972e-07
19.700000	6.1493e-07
19.650000	6.54243e-07
19.600000	6.96062e-07
19.550000	7.40545e-07
19.500000	7.87862e-07
19.450000	8.38192e-07
19.400000	8.91725e-07
19.350000	9.48666e-07
19.300000	1.00923e-06
19.250000	1.07365e-06
19.200000	1.14216e-06
19.150000	1.21503e-06
19.100000	1.29253e-06
19.050000	1.37495e-06
19.000000	1.46262e-06
18.950000	1.55584e-06
18.900000	1.65499e-06
18.850000	1.76042e-06
18.800000	1.87255e-06
18.750000	1.99178e-06
18.700000	2.11858e-06
18.650000	2.25341e-06
18.600000	2.39678e-06
18.550000	2.54923e-06
18.500000	2.71134e-06
18.450000	2.8837e-06
18.400000	3.06696e-06
18.350000	3.26181e-06
18.300000	3.46898e-06
18.250000	3.68924e-06
18.200000	3.9234e-06
18.150000	4.17235e-06
18.100000	4.437e-06
18.050000	4.71835e-06
18.000000	5.01743e-06
17.950000	5.33535e-06
17.900000	5.6733e-06
17.850000	6.03251e-06
17.800000	6.41433e-06
17.750000	6.82015e-06
17.700000	7.25147e-06
17.650000	7.70989e-06
17.600000	8.19708e-06
17.550000	8.71483e-06
17.500000	9.26504e-06
17.450000	9.84972e-06
17.400000	1.0471e-05
17.350000	1.11312e-05
17.300000	1.18326e-05
17.250000	1.25779e-05
17.200000	1.33697e-05
17.150000	1.42109e-05
17.100000	1.51046e-05
17.050000	1.60539e-05
17.000000	1.70623e-05
16.950000	1.81334e-05
16.900000	1.9271e-05
16.850000	2.04793e-05
16.800000	2.17625e-05
16.750000	2.31252e-05
16.700000	2.45722e-05
16.650000	2.61086e-05
16.600000	2.774e-05
16.550000	2.94719e-05
16.500000	3.13106e-05
16.450000	3.32623e-05
16.400000	3.5334e-05
16.350000	3.75329e-05
16.300000	3.98664e-05
16.250000	4.23428e-05
16.200000	4.49704e-05
16.150000	4.77582e-05
16.100000	5.07158e-05
16.050000	5.38532e-05
16.000000	5.71809e-05
15.950000	6.071e-05
15.900000	6.44523e-05
15.850000	6.84202e-05
15.800000	7.26268e-05
15.750000	7.70857e-05
15.700000	8.18115e-05
15.650000	8.68192e-05
15.600000	9.21249e-05
15.550000	9.77452e-05
15.500000	0.000103698
15.450000	0.000110001
15.400000	0.000116674
15.350000	0.000123737
15.300000	0.000131211
15.250000	0.000139117
15.200000	0.000147479
15.150000	0.000156319
15.100000	0.000165663
15.050000	0.000175535
15.000000	0.00018596
14.950000	0.000196965
14.900000	0.000208577
14.850000	0.000220822
14.800000	0.000233727
14.750000	0.000247318
14.700000	0.00026162
14.650000	0.000276658
14.600000	0.000292453
14.550000	0.000309024
14.500000	0.000326383
14.450000	0.000344538
14.400000	0.000363486
14.350000	0.000383209
14.300000	0.000403672
14.250000	0.000424807
14.200000	0.000446499
14.150000	0.000468551
14.100000	0.00049061
14.050000	0.000511941
&
```
