## Supplementary material for "All-at-once RNA folding with 3D motif prediction framed by evolutionary information": RF03154_twister-P3.cacofold.cov

```
#
# Method Target_E-val [cov_min,cov_max] [FP | TP True Found | Sen PPV F] 
# GTp    0.05           [-4.82,11.39]    [0 | 17 40 17 | 42.50 100.00 59.65] 
#
# in_CaCoFold in_given  left_pos      right_pos  score            E-value       pvalue       substitutions    power
#------------------------------------------------------------------------------------------------------------------------
*	*	         1	        86	10.63979	0.000445186	1.64884e-05	6		0.16
*	*	         4	        84	9.28744	0.00470677	0.000174325	4		0.07
*	*	         5	        83	11.38599	0.000108668	4.02472e-06	8		0.24
*	*	         6	        82	10.07069	0.0012541	4.64482e-05	6		0.16
*	*	         7	        81	8.86311	0.00945389	0.000350144	4		0.07
*	*	         8	        80	8.87432	0.00902887	0.000334402	4		0.07
*	*	        11	        22	10.44533	0.000630418	2.33488e-05	4		0.07
*	*	        14	        40	9.01592	0.00745576	0.000276139	4		0.07
*	*	        15	        39	9.82815	0.00186127	6.89359e-05	6		0.16
*	*	        16	        38	8.65865	0.012151	0.000450036	4		0.07
*	*	        20	        78	8.81793	0.0098898	0.000366289	4		0.07
*	*	        33	        76	9.28235	0.00496081	0.000183734	4		0.07
*	*	        34	        75	9.12480	0.00641948	0.000237759	4		0.07
*	*	        42	        69	7.52862	0.0495474	0.00183509	6		0.16
*	*	        43	        68	7.94675	0.0322105	0.00119298	4		0.07
*	*	        46	        65	9.18325	0.00579697	0.000214702	6		0.16
*	*	        47	        64	8.83907	0.0098898	0.000366289	6		0.16
```
