## Supplementary material for "All-at-once RNA folding with 3D motif prediction framed by evolutionary information": RF03154_twister-P3.cacofold.power

```
# Power analysis of CaCoFold structure 
#
# Powertype = SINGLE SUBSTITUTIONS
# covary  left_pos      right_pos    substitutions      power
#----------------------------------------------------------------
     *    1		86		6		0.16
          2		85		7		0.20
     *    4		84		4		0.07
     *    5		83		8		0.24
     *    6		82		6		0.16
          7		47		5		0.11
     *    7		81		4		0.07
          8		46		5		0.11
     *    8		80		4		0.07
          9		24		4		0.07
          9		45		7		0.20
          10		23		2		0.00
          10		44		4		0.07
          10		86		4		0.07
     *    11		22		4		0.07
          11		43		4		0.07
          11		85		6		0.16
          12		21		0		0.00
          12		42		3		0.02
          12		84		2		0.00
          13		41		2		0.00
          13		83		4		0.07
     *    14		40		4		0.07
          14		82		5		0.11
     *    15		39		6		0.16
          15		81		5		0.11
     *    16		38		4		0.07
          18		80		3		0.02
          19		79		2		0.00
     *    20		78		4		0.07
     *    33		76		4		0.07
     *    34		75		4		0.07
          41		70		4		0.07
     *    42		69		6		0.16
     *    43		68		4		0.07
          44		67		5		0.11
          45		66		6		0.16
     *    46		65		6		0.16
     *    47		64		6		0.16
          48		63		4		0.07
#
# BPAIRS 40
# avg substitutions per BP  4.4
# BPAIRS expected to covary 3.7 +/- 1.8
# BPAIRS observed to covary 17
#
```
