## Supplementary material for "All-at-once RNA folding with 3D motif prediction framed by evolutionary information": RF03154_twister-P3.helixcov

```
# RMs = 6 L = 86

# RM_HELIX NESTED 9-11 22-24, nbp = 3 nbp_cov = 1
# pvals: 0.0137158,0.0103053,2.33488e-05
# aggregated NONE
NESTED  :::::::<<<__________>>>:::::::::::::::::::::::::::::::::::::::::::::::::::::
        :::::::::<__________>:::::::::::::::::::::::::::::::::::::::::::::::::::::::

# RM_HELIX NESTED 41-48 63-70, nbp = 8 nbp_cov = 4
# pvals: 0.0739193,0.00183509,0.00119298,0.0831474,0.101658,0.000214702,0.000366289,0.0115667
# aggregated NONE
NESTED  :::::::::::::::::::::::::::::::::::::::<<<<<<<<_____>>>>>>>>::::::::::::::::
        ::::::::::::::::::::::::::::::::::::::::<<--<<_______>>-->>:::::::::::::::::

# RM_HELIX NESTED 31-35 74-77, nbp = 4 nbp_cov = 2
# pvals: 0.00382105,0.000183734,0.000237759,0.121405
# aggregated NONE
NESTED  :::::::::::::::::::::::::::::<-<<<_____________________________>>>>:::::::::
        :::::::::::::::::::::::::::::::<<_______________________________>>::::::::::

# RM_HELIX NESTED 1-8 80-86, nbp = 7 nbp_cov = 6
# pvals: 1.64884e-05,0.00605088,0.000174325,4.02472e-06,4.64482e-05,0.000350144,0.000334402
# aggregated NONE
NESTED  <<<<<<<______________________________________________________________>>>>>>>
        <-<<<<<______________________________________________________________>>>>>->

# RM_HELIX PK 14-16 38-40, nbp = 3 nbp_cov = 3
# pvals: 0.000276139,6.89359e-05,0.000450036
# aggregated NONE
PK      ::::::::::::<<<_____________________>>>:::::::::::::::::::::::::::::::::::::
        ::::::::::::<<<_____________________>>>:::::::::::::::::::::::::::::::::::::

# RM_HELIX PK 19-20 78-79, nbp = 2 nbp_cov = 1
# pvals: 0.0103053,0.000366289
# aggregated NONE
PK      :::::::::::::::::<<________________________________________________>>:::::::
        ::::::::::::::::::<________________________________________________>::::::::
```
