## Supplementary material for "All-at-once RNA folding with 3D motif prediction framed by evolutionary information": RF03154_twister-P3.sorted.cov

```
#
# Method Target_E-val [cov_min,cov_max] [FP | TP True Found | Sen PPV F] 
# GTp    0.05         [-4.82,11.39]     [0 | 17 27 17 | 62.96 100.00 77.27] 
#
#       left_pos       right_pos        score          E-value           pvalue       substitutions      power
#--------------------------------------------------------------------------------------------------------------
*	       5	      83	11.38599	0.000108668	4.02472e-06	8		0.24
*	       1	      86	10.63979	0.000445186	1.64884e-05	6		0.16
*	      11	      22	10.44533	0.000630418	2.33488e-05	4		0.07
*	       6	      82	10.07069	0.0012541	4.64482e-05	6		0.16
*	      15	      39	9.82815	0.00186127	6.89359e-05	6		0.16
*	       4	      84	9.28744	0.00470677	0.000174325	4		0.07
*	      33	      76	9.28235	0.00496081	0.000183734	4		0.07
*	      46	      65	9.18325	0.00579697	0.000214702	6		0.16
*	      34	      75	9.12480	0.00641948	0.000237759	4		0.07
*	      14	      40	9.01592	0.00745576	0.000276139	4		0.07
*	       8	      80	8.87432	0.00902887	0.000334402	4		0.07
*	       7	      81	8.86311	0.00945389	0.000350144	4		0.07
*	      20	      78	8.81793	0.0098898	0.000366289	4		0.07
*	      47	      64	8.83907	0.0098898	0.000366289	6		0.16
*	      16	      38	8.65865	0.012151	0.000450036	4		0.07
*	      43	      68	7.94675	0.0322105	0.00119298	4		0.07
*	      42	      69	7.52862	0.0495474	0.00183509	6		0.16
```
