## Supplementary material for "All-at-once RNA folding with 3D motif prediction framed by evolutionary information": RF03154_twister-P3.surv

```
11.369905	0.037037
10.611211	0.0740741
10.421537	0.111111
10.042189	0.148148
9.820903	0.185185
9.283495	0.222222
9.251882	0.259259
9.157045	0.296296
9.093821	0.333333
8.998984	0.37037
8.872535	0.407407
8.840923	0.444444
8.809310	0.518519
8.651249	0.555556
7.924166	0.592593
7.513207	0.62963
6.786124	0.666667
6.280327	0.703704
5.774531	0.777778
5.648082	0.814815
5.458408	0.851852
3.245548	0.888889
3.024262	0.925926
2.613302	0.962963
2.233955	1
&
8.221373	0.000354233
8.208677	0.000708466
7.386757	0.00141693
6.470001	0.0021254
6.027429	0.00283386
5.964205	0.0031881
5.869368	0.00460503
5.837755	0.00673043
5.774531	0.00814736
5.711306	0.0102728
5.584857	0.0109812
5.426796	0.0116897
5.395183	0.0123982
5.363571	0.0131066
5.300347	0.0134609
5.268734	0.0138151
5.110673	0.015232
4.984224	0.0159405
4.920999	0.0162947
4.699713	0.016649
4.668101	0.0173574
4.604876	0.0177117
4.510039	0.0184201
4.446815	0.0191286
4.383590	0.0194828
4.351978	0.0198371
4.288753	0.0205455
4.257141	0.0216082
4.162304	0.0223167
4.130692	0.0233794
4.099080	0.0240878
4.067467	0.0247963
4.004243	0.0262132
3.941018	0.0290471
3.846181	0.0294013
3.814569	0.030464
3.782957	0.0325894
3.751344	0.0332979
3.719732	0.0340064
3.688120	0.0357775
3.656508	0.0375487
3.624895	0.0403826
3.593283	0.0414453
3.561671	0.0432164
3.530058	0.0446334
3.498446	0.0453418
3.466834	0.0464045
3.435222	0.0474672
3.340385	0.0485299
3.308772	0.0510096
3.277160	0.053135
3.245548	0.0534892
3.213936	0.0549061
3.182323	0.0556146
3.150711	0.0580942
3.119099	0.0591569
3.087486	0.0605739
3.024262	0.0641162
2.992650	0.0662416
2.961037	0.0669501
2.929425	0.0680128
2.897813	0.0687212
2.866200	0.0704924
2.802976	0.0712009
2.771364	0.0761601
2.739751	0.077577
2.676527	0.0779313
2.644914	0.0814736
2.581690	0.0818278
2.550078	0.0828905
2.455241	0.083599
2.423628	0.0846617
2.360404	0.0857244
2.328792	0.0885583
2.297179	0.0913921
2.265567	0.094226
2.233955	0.0974141
2.202342	0.100956
2.139118	0.10379
2.107506	0.104499
2.075893	0.105207
2.044281	0.106978
2.012669	0.109104
1.981056	0.111229
1.949444	0.112646
1.917832	0.115834
1.886220	0.116543
1.854607	0.116897
1.822995	0.119377
1.791383	0.120793
1.759770	0.123627
1.728158	0.129295
1.696546	0.131066
1.664934	0.137442
1.633321	0.138505
1.601709	0.14311
1.570097	0.143464
1.538484	0.148424
1.506872	0.15232
1.475260	0.152674
1.443648	0.155154
1.412035	0.160113
1.380423	0.160822
1.348811	0.163301
1.317198	0.163656
1.285586	0.167552
1.253974	0.170032
1.222362	0.172157
1.190749	0.176762
1.159137	0.182076
1.127525	0.187389
1.095912	0.189869
1.064300	0.195537
1.032688	0.198016
1.001076	0.20333
0.969463	0.204392
0.937851	0.205809
0.906239	0.215728
0.874626	0.217499
0.843014	0.219979
0.811402	0.222104
0.779790	0.222813
0.748177	0.226709
0.716565	0.227772
0.684953	0.23096
0.653340	0.231668
0.621728	0.23769
0.590116	0.242295
0.558504	0.243004
0.526891	0.248317
0.495279	0.249734
0.463667	0.251505
0.432054	0.255756
0.400442	0.256111
0.368830	0.259299
0.337218	0.263549
0.305605	0.270634
0.273993	0.280553
0.242381	0.285866
0.210768	0.290471
0.179156	0.292951
0.147544	0.297202
0.115932	0.305349
0.084319	0.309245
0.052707	0.31633
0.021095	0.337938
-0.010518	0.510096
-0.042130	0.555792
-0.073742	0.561814
-0.105354	0.563585
-0.136967	0.569961
-0.168579	0.577754
-0.200191	0.57988
-0.231804	0.581651
-0.263416	0.584839
-0.295028	0.588735
-0.326640	0.591923
-0.358253	0.599008
-0.389865	0.601134
-0.421477	0.603613
-0.453090	0.607864
-0.484702	0.609281
-0.516314	0.617074
-0.547926	0.622742
-0.579539	0.63266
-0.611151	0.640453
-0.642763	0.643642
-0.674376	0.647892
-0.705988	0.651435
-0.737600	0.659582
-0.769212	0.67198
-0.800825	0.679419
-0.832437	0.686504
-0.864049	0.692171
-0.895662	0.697485
-0.927274	0.701027
-0.958886	0.710946
-0.990498	0.720156
-1.022111	0.728657
-1.053723	0.733971
-1.085335	0.739993
-1.116948	0.746015
-1.148560	0.755225
-1.180172	0.760184
-1.211784	0.767623
-1.243397	0.777542
-1.275009	0.786043
-1.306621	0.788523
-1.338234	0.794899
-1.369846	0.797733
-1.401458	0.804109
-1.433070	0.811548
-1.464683	0.820758
-1.496295	0.828197
-1.527907	0.831739
-1.559520	0.83847
-1.591132	0.843075
-1.622744	0.850159
-1.654356	0.852285
-1.685969	0.856181
-1.717581	0.860432
-1.749193	0.867517
-1.780806	0.872122
-1.812418	0.874601
-1.844030	0.881686
-1.875642	0.885228
-1.907255	0.888771
-1.938867	0.89125
-1.970479	0.896918
-2.002092	0.90542
-2.033704	0.909671
-2.065316	0.913567
-2.096928	0.916401
-2.128541	0.918172
-2.160153	0.924548
-2.191765	0.928091
-2.223378	0.929508
-2.254990	0.930925
-2.286602	0.931279
-2.318214	0.933404
-2.349827	0.938009
-2.381439	0.940489
-2.413051	0.944385
-2.444664	0.945802
-2.476276	0.948636
-2.507888	0.950053
-2.539500	0.952179
-2.571113	0.954304
-2.602725	0.955012
-2.634337	0.956429
-2.665950	0.957492
-2.697562	0.960326
-2.729174	0.961034
-2.760786	0.961389
-2.792399	0.962097
-2.824011	0.962451
-2.855623	0.964931
-2.887236	0.967765
-2.918848	0.972724
-2.950460	0.973078
-2.982072	0.974495
-3.045297	0.975204
-3.076909	0.976975
-3.108522	0.979454
-3.171746	0.980163
-3.203358	0.98158
-3.234971	0.982288
-3.329808	0.982997
-3.361420	0.984414
-3.424644	0.985476
-3.456257	0.986539
-3.519481	0.98831
-3.740767	0.989373
-3.803992	0.991144
-3.867216	0.993978
-3.962053	0.994687
-4.088502	0.996103
-4.309788	0.996458
-4.341401	0.997166
-4.499462	0.998583
-4.625911	0.999292
-4.847197	1
&
11.970539	1.75439e-06
11.907314	3.50877e-06
11.622804	5.26316e-06
11.338293	8.77193e-06
11.243456	1.05263e-05
11.022170	1.22807e-05
10.990558	1.40351e-05
10.706047	1.57895e-05
10.674435	1.75439e-05
10.642823	1.92982e-05
10.579598	2.63158e-05
10.453149	2.80702e-05
10.421537	3.15789e-05
10.326700	3.33333e-05
10.295088	3.50877e-05
10.263475	3.85965e-05
10.231863	4.03509e-05
10.137026	4.38596e-05
10.105414	4.91228e-05
10.073802	5.08772e-05
10.042189	5.4386e-05
10.010577	5.96491e-05
9.915740	6.49123e-05
9.852516	6.66667e-05
9.820903	7.19298e-05
9.789291	8.07018e-05
9.757679	8.77193e-05
9.726067	9.64912e-05
9.694454	0.0001
9.662842	0.000101754
9.631230	0.000105263
9.599617	0.000112281
9.568005	0.000115789
9.536393	0.000124561
9.504781	0.000126316
9.473168	0.000133333
9.441556	0.000147368
9.409944	0.000150877
9.378331	0.000159649
9.346719	0.000164912
9.315107	0.000168421
9.283495	0.000184211
9.251882	0.000196491
9.220270	0.000201754
9.188658	0.000207018
9.157045	0.000221053
9.125433	0.000236842
9.093821	0.00024386
9.062209	0.000261404
9.030596	0.000277193
8.998984	0.000292982
8.967372	0.000305263
8.935759	0.000322807
8.904147	0.00034386
8.872535	0.000357895
8.840923	0.000366667
8.809310	0.000382456
8.777698	0.000392982
8.746086	0.000415789
8.714473	0.000438596
8.682861	0.000450877
8.651249	0.000477193
8.619637	0.000492982
8.588024	0.000503509
8.556412	0.000514035
8.524800	0.000533333
8.493187	0.000561404
8.461575	0.000603509
8.429963	0.000631579
8.398351	0.000647368
8.366738	0.00067193
8.335126	0.000715789
8.303514	0.000738596
8.271901	0.000766667
8.240289	0.000805263
8.208677	0.000826316
8.177065	0.000849123
8.145452	0.000882456
8.113840	0.000926316
8.082228	0.000966667
8.050615	0.00101579
8.019003	0.00104912
7.987391	0.00109649
7.955779	0.00113509
7.924166	0.00119298
7.892554	0.00123158
7.860942	0.00128421
7.829329	0.0013193
7.797717	0.00136842
7.766105	0.00143158
7.734493	0.00146316
7.702880	0.00150702
7.671268	0.00155789
7.639656	0.00160526
7.608043	0.00164035
7.576431	0.00169123
7.544819	0.00175263
7.513207	0.00183509
7.481594	0.00189825
7.449982	0.00194737
7.418370	0.0020386
7.386757	0.00210526
7.355145	0.00218246
7.323533	0.00225263
7.291921	0.0023193
7.260308	0.00240175
7.228696	0.00246316
7.197084	0.00254211
7.165471	0.0026193
7.133859	0.00271404
7.102247	0.00279474
7.070635	0.00287193
7.039022	0.00299474
7.007410	0.00308421
6.975798	0.00317544
6.944185	0.00325088
6.912573	0.00338596
6.880961	0.0035
6.849349	0.00360526
6.817736	0.00372807
6.786124	0.00382105
6.754512	0.00393333
6.722899	0.00406491
6.691287	0.00420351
6.659675	0.00427193
6.628063	0.00437719
6.596450	0.00450175
6.564838	0.00465965
6.533226	0.00477895
6.501613	0.00491228
6.470001	0.00504561
6.438389	0.00520702
6.406777	0.0053614
6.375164	0.00552632
6.343552	0.00570526
6.311940	0.00587018
6.280327	0.00605088
6.248715	0.00625263
6.217103	0.00645965
6.185491	0.00668772
6.153878	0.00693684
6.122266	0.00722632
6.090654	0.00747193
6.059041	0.00772982
6.027429	0.00795263
5.995817	0.00827018
5.964205	0.00851228
5.932592	0.00880702
5.900980	0.00902982
5.869368	0.0093386
5.837755	0.00960702
5.806143	0.0100351
5.774531	0.0103053
5.742919	0.0105842
5.711306	0.0109351
5.679694	0.0112316
5.648082	0.0115667
5.616469	0.0118842
5.584857	0.0121912
5.553245	0.0125667
5.521633	0.0129193
5.490020	0.0133018
5.458408	0.0137158
5.426796	0.0140895
5.395183	0.0144895
5.363571	0.0148912
5.331959	0.0152895
5.300347	0.015693
5.268734	0.0161228
5.237122	0.0165404
5.205510	0.0169982
5.173897	0.0175018
5.142285	0.018014
5.110673	0.0185421
5.079061	0.0190719
5.047448	0.0196228
5.015836	0.0200754
4.984224	0.0206088
4.952611	0.0211316
4.920999	0.0217333
4.889387	0.0223912
4.857775	0.0229421
4.826162	0.0236088
4.794550	0.0241807
4.762938	0.0248912
4.731325	0.0256088
4.699713	0.0263088
4.668101	0.0270404
4.636489	0.0278614
4.604876	0.0286123
4.573264	0.029407
4.541652	0.0302509
4.510039	0.0309614
4.478427	0.0317
4.446815	0.0325246
4.415203	0.0333544
4.383590	0.0341561
4.351978	0.0349579
4.320366	0.0359579
4.288753	0.0368158
4.257141	0.0377228
4.225529	0.0385965
4.193916	0.0396123
4.162304	0.0405474
4.130692	0.0415246
4.099080	0.0425877
4.067467	0.0436105
4.035855	0.0447281
4.004243	0.045807
3.972630	0.0469228
3.941018	0.0479281
3.909406	0.0489491
3.877794	0.0500842
3.846181	0.0511789
3.814569	0.052314
3.782957	0.0534211
3.751344	0.0545561
3.719732	0.0555351
3.688120	0.0566877
3.656508	0.0578719
3.624895	0.0589579
3.593283	0.0601737
3.561671	0.061286
3.530058	0.0625351
3.498446	0.0637158
3.466834	0.0649351
3.435222	0.0661421
3.403609	0.067486
3.371997	0.0686632
3.340385	0.0699158
3.308772	0.0712772
3.277160	0.0726439
3.245548	0.0739193
3.213936	0.0751579
3.182323	0.0764737
3.150711	0.0777632
3.119099	0.0791368
3.087486	0.080414
3.055874	0.0817649
3.024262	0.0831474
2.992650	0.0845439
2.961037	0.0860018
2.929425	0.0874579
2.897813	0.0888702
2.866200	0.0902404
2.834588	0.0915895
2.802976	0.0929877
2.771364	0.0943579
2.739751	0.0958474
2.708139	0.0972246
2.676527	0.0987333
2.644914	0.100165
2.613302	0.101658
2.581690	0.103149
2.550078	0.104633
2.518465	0.106279
2.486853	0.107867
2.455241	0.10937
2.423628	0.111116
2.392016	0.112826
2.360404	0.114621
2.328792	0.116289
2.297179	0.117904
2.265567	0.119642
2.233955	0.121405
2.202342	0.123147
2.170730	0.125009
2.139118	0.126951
2.107506	0.128804
2.075893	0.130649
2.044281	0.132488
2.012669	0.13426
1.981056	0.136214
1.949444	0.138172
1.917832	0.140121
1.886220	0.142053
1.854607	0.143982
1.822995	0.145946
1.791383	0.147968
1.759770	0.15007
1.728158	0.152188
1.696546	0.154577
1.664934	0.156951
1.633321	0.159209
1.601709	0.161518
1.570097	0.163891
1.538484	0.166467
1.506872	0.169126
1.475260	0.171763
1.443648	0.174358
1.412035	0.177016
1.380423	0.179663
1.348811	0.182368
1.317198	0.185084
1.285586	0.187667
1.253974	0.190237
1.222362	0.192965
1.190749	0.195763
1.159137	0.198733
1.127525	0.201488
1.095912	0.204405
1.064300	0.207247
1.032688	0.210302
1.001076	0.213161
0.969463	0.216298
0.937851	0.219233
0.906239	0.222323
0.874626	0.225454
0.843014	0.2286
0.811402	0.231751
0.779790	0.23504
0.748177	0.238339
0.716565	0.241751
0.684953	0.245102
0.653340	0.248554
0.621728	0.251919
0.590116	0.255549
0.558504	0.259023
0.526891	0.262484
0.495279	0.266332
0.463667	0.27
0.432054	0.273637
0.400442	0.277605
0.368830	0.281447
0.337218	0.285535
0.305605	0.289672
0.273993	0.293932
0.242381	0.298314
0.210768	0.302798
0.179156	0.307304
0.147544	0.311991
0.115932	0.316623
0.084319	0.321363
0.052707	0.326551
0.021095	0.343691
-0.010518	0.442346
-0.042130	0.459675
-0.073742	0.466558
-0.105354	0.474951
-0.136967	0.484656
-0.168579	0.494572
-0.200191	0.50413
-0.231804	0.5137
-0.263416	0.523307
-0.295028	0.532525
-0.326640	0.54157
-0.358253	0.550174
-0.389865	0.558572
-0.421477	0.566767
-0.453090	0.574811
-0.484702	0.583012
-0.516314	0.591432
-0.547926	0.600072
-0.579539	0.608384
-0.611151	0.616804
-0.642763	0.625395
-0.674376	0.633835
-0.705988	0.642116
-0.737600	0.650533
-0.769212	0.659111
-0.800825	0.667607
-0.832437	0.676053
-0.864049	0.684691
-0.895662	0.69306
-0.927274	0.701625
-0.958886	0.709725
-0.990498	0.718021
-1.022111	0.726112
-1.053723	0.734118
-1.085335	0.742111
-1.116948	0.749812
-1.148560	0.757365
-1.180172	0.764842
-1.211784	0.772051
-1.243397	0.77916
-1.275009	0.786232
-1.306621	0.793346
-1.338234	0.800007
-1.369846	0.806479
-1.401458	0.81293
-1.433070	0.819011
-1.464683	0.824712
-1.496295	0.8307
-1.527907	0.836351
-1.559520	0.841807
-1.591132	0.847084
-1.622744	0.8524
-1.654356	0.857493
-1.685969	0.862581
-1.717581	0.867504
-1.749193	0.872421
-1.780806	0.876991
-1.812418	0.881709
-1.844030	0.886102
-1.875642	0.890411
-1.907255	0.894621
-1.938867	0.898709
-1.970479	0.902733
-2.002092	0.906653
-2.033704	0.910347
-2.065316	0.913828
-2.096928	0.917139
-2.128541	0.920535
-2.160153	0.923674
-2.191765	0.926728
-2.223378	0.9297
-2.254990	0.932523
-2.286602	0.935356
-2.318214	0.937933
-2.349827	0.940396
-2.381439	0.942932
-2.413051	0.945267
-2.444664	0.94766
-2.476276	0.949947
-2.507888	0.952109
-2.539500	0.954039
-2.571113	0.955977
-2.602725	0.957982
-2.634337	0.959918
-2.665950	0.961635
-2.697562	0.963323
-2.729174	0.964958
-2.760786	0.966672
-2.792399	0.9682
-2.824011	0.96966
-2.855623	0.971025
-2.887236	0.972335
-2.918848	0.973611
-2.950460	0.974884
-2.982072	0.976114
-3.013685	0.977277
-3.045297	0.978367
-3.076909	0.979435
-3.108522	0.98054
-3.140134	0.981628
-3.171746	0.982654
-3.203358	0.983495
-3.234971	0.984374
-3.266583	0.985221
-3.298195	0.986011
-3.329808	0.986765
-3.361420	0.987498
-3.393032	0.988207
-3.424644	0.988846
-3.456257	0.989439
-3.487869	0.99013
-3.519481	0.990658
-3.551094	0.991172
-3.582706	0.9917
-3.614318	0.992254
-3.645930	0.992725
-3.677543	0.993153
-3.709155	0.993575
-3.740767	0.993982
-3.772380	0.994314
-3.803992	0.994688
-3.835604	0.995014
-3.867216	0.995342
-3.898829	0.995612
-3.930441	0.995904
-3.962053	0.9962
-3.993666	0.996425
-4.025278	0.996649
-4.056890	0.996893
-4.088502	0.997088
-4.120115	0.997279
-4.151727	0.997451
-4.183339	0.997588
-4.214952	0.997721
-4.246564	0.997882
-4.278176	0.998002
-4.309788	0.998161
-4.341401	0.998281
-4.373013	0.998388
-4.404625	0.998502
-4.436238	0.998584
-4.467850	0.998702
-4.499462	0.998814
-4.531074	0.998914
-4.562687	0.998982
-4.594299	0.999053
-4.625911	0.99913
-4.657524	0.999186
-4.689136	0.999254
-4.720748	0.999316
-4.752360	0.999395
-4.783973	0.999433
-4.815585	0.999505
-4.847197	0.999542
-4.878810	0.999575
-4.910422	0.9996
-4.942034	0.999633
-4.973646	0.999693
-5.005259	0.999732
-5.036871	0.99976
-5.068483	0.999772
-5.100096	0.999796
-5.131708	0.999811
-5.163320	0.999832
-5.194932	0.999849
-5.226545	0.999863
-5.258157	0.999884
-5.289769	0.999891
-5.321382	0.999904
-5.352994	0.999905
-5.384606	0.999912
-5.416219	0.999919
-5.447831	0.999921
-5.479443	0.999932
-5.511055	0.999939
-5.542668	0.999946
-5.574280	0.999949
-5.605892	0.999953
-5.637505	0.999961
-5.669117	0.999967
-5.700729	0.99997
-5.732341	0.999974
-5.763954	0.999986
-5.795566	0.999989
-5.922015	0.999993
-6.016852	0.999995
-6.048464	0.999996
-6.080077	0.999998
-6.396199	1
&
34.225588	1.73137e-25
34.193976	1.84282e-25
34.162364	1.96143e-25
34.130752	2.08768e-25
34.099139	2.22206e-25
34.067527	2.36508e-25
34.035915	2.5173e-25
34.004302	2.67933e-25
33.972690	2.85178e-25
33.941078	3.03532e-25
33.909466	3.23068e-25
33.877853	3.43861e-25
33.846241	3.65992e-25
33.814629	3.89547e-25
33.783016	4.14619e-25
33.751404	4.41303e-25
33.719792	4.69704e-25
33.688180	4.99933e-25
33.656567	5.32107e-25
33.624955	5.66352e-25
33.593343	6.028e-25
33.561730	6.41593e-25
33.530118	6.82883e-25
33.498506	7.26829e-25
33.466894	7.73603e-25
33.435281	8.23386e-25
33.403669	8.76372e-25
33.372057	9.32768e-25
33.340444	9.92793e-25
33.308832	1.05668e-24
33.277220	1.12468e-24
33.245608	1.19705e-24
33.213995	1.27408e-24
33.182383	1.35606e-24
33.150771	1.44332e-24
33.119158	1.53619e-24
33.087546	1.63504e-24
33.055934	1.74024e-24
33.024321	1.85222e-24
32.992709	1.9714e-24
32.961097	2.09824e-24
32.929485	2.23325e-24
32.897872	2.37694e-24
32.866260	2.52988e-24
32.834648	2.69265e-24
32.803035	2.8659e-24
32.771423	3.05029e-24
32.739811	3.24654e-24
32.708199	3.45541e-24
32.676586	3.67772e-24
32.644974	3.91434e-24
32.613362	4.16617e-24
32.581749	4.4342e-24
32.550137	4.71947e-24
32.518525	5.0231e-24
32.486913	5.34625e-24
32.455300	5.69019e-24
32.423688	6.05625e-24
32.392076	6.44586e-24
32.360463	6.86052e-24
32.328851	7.30186e-24
32.297239	7.77158e-24
32.265627	8.27152e-24
32.234014	8.80361e-24
32.202402	9.36992e-24
32.170790	9.97266e-24
32.139177	1.06142e-23
32.107565	1.12969e-23
32.075953	1.20236e-23
32.044341	1.2797e-23
32.012728	1.36201e-23
31.981116	1.44962e-23
31.949504	1.54286e-23
31.917891	1.6421e-23
31.886279	1.74772e-23
31.854667	1.86014e-23
31.823055	1.97978e-23
31.791442	2.10711e-23
31.759830	2.24264e-23
31.728218	2.38688e-23
31.696605	2.54039e-23
31.664993	2.70378e-23
31.633381	2.87767e-23
31.601769	3.06275e-23
31.570156	3.25972e-23
31.538544	3.46936e-23
31.506932	3.69248e-23
31.475319	3.92995e-23
31.443707	4.18269e-23
31.412095	4.45167e-23
31.380483	4.73796e-23
31.348870	5.04264e-23
31.317258	5.36692e-23
31.285646	5.71205e-23
31.254033	6.07937e-23
31.222421	6.47031e-23
31.190809	6.88638e-23
31.159197	7.3292e-23
31.127584	7.80049e-23
31.095972	8.30207e-23
31.064360	8.83591e-23
31.032747	9.40407e-23
31.001135	1.00087e-22
30.969523	1.06523e-22
30.937911	1.13372e-22
30.906298	1.20662e-22
30.874686	1.2842e-22
30.843074	1.36677e-22
30.811461	1.45465e-22
30.779849	1.54817e-22
30.748237	1.64771e-22
30.716625	1.75365e-22
30.685012	1.86639e-22
30.653400	1.98639e-22
30.621788	2.11409e-22
30.590175	2.25001e-22
30.558563	2.39466e-22
30.526951	2.54861e-22
30.495339	2.71245e-22
30.463726	2.88683e-22
30.432114	3.07241e-22
30.400502	3.26992e-22
30.368889	3.48012e-22
30.337277	3.70384e-22
30.305665	3.94193e-22
30.274053	4.19533e-22
30.242440	4.46501e-22
30.210828	4.75202e-22
30.179216	5.05748e-22
30.147603	5.38256e-22
30.115991	5.72854e-22
30.084379	6.09676e-22
30.052767	6.48864e-22
30.021154	6.9057e-22
29.989542	7.34956e-22
29.957930	7.82194e-22
29.926317	8.32468e-22
29.894705	8.85973e-22
29.863093	9.42915e-22
29.831481	1.00352e-21
29.799868	1.06801e-21
29.768256	1.13665e-21
29.736644	1.2097e-21
29.705031	1.28745e-21
29.673419	1.37019e-21
29.641807	1.45824e-21
29.610195	1.55195e-21
29.578582	1.65169e-21
29.546970	1.75783e-21
29.515358	1.87079e-21
29.483745	1.99101e-21
29.452133	2.11895e-21
29.420521	2.25512e-21
29.388909	2.40003e-21
29.357296	2.55425e-21
29.325684	2.71838e-21
29.294072	2.89305e-21
29.262459	3.07894e-21
29.230847	3.27677e-21
29.199235	3.48732e-21
29.167623	3.71138e-21
29.136010	3.94985e-21
29.104398	4.20363e-21
29.072786	4.47371e-21
29.041173	4.76114e-21
29.009561	5.06703e-21
28.977949	5.39257e-21
28.946337	5.73902e-21
28.914724	6.10772e-21
28.883112	6.50011e-21
28.851500	6.9177e-21
28.819887	7.3621e-21
28.788275	7.83506e-21
28.756663	8.33838e-21
28.725051	8.87404e-21
28.693438	9.44409e-21
28.661826	1.00508e-20
28.630214	1.06964e-20
28.598601	1.13835e-20
28.566989	1.21147e-20
28.535377	1.28929e-20
28.503765	1.3721e-20
28.472152	1.46023e-20
28.440540	1.55403e-20
28.408928	1.65384e-20
28.377315	1.76007e-20
28.345703	1.87311e-20
28.314091	1.99342e-20
28.282479	2.12145e-20
28.250866	2.2577e-20
28.219254	2.40269e-20
28.187642	2.557e-20
28.156029	2.72122e-20
28.124417	2.89598e-20
28.092805	3.08196e-20
28.061193	3.27988e-20
28.029580	3.49051e-20
27.997968	3.71466e-20
27.966356	3.9532e-20
27.934743	4.20706e-20
27.903131	4.47721e-20
27.871519	4.76471e-20
27.839907	5.07066e-20
27.808294	5.39625e-20
27.776682	5.74275e-20
27.745070	6.11148e-20
27.713457	6.50389e-20
27.681845	6.92149e-20
27.650233	7.36589e-20
27.618621	7.83881e-20
27.587008	8.3421e-20
27.555396	8.87768e-20
27.523784	9.44765e-20
27.492171	1.00542e-19
27.460559	1.06997e-19
27.428947	1.13866e-19
27.397335	1.21176e-19
27.365722	1.28955e-19
27.334110	1.37233e-19
27.302498	1.46043e-19
27.270885	1.55418e-19
27.239273	1.65394e-19
27.207661	1.76011e-19
27.176049	1.87309e-19
27.144436	1.99332e-19
27.112824	2.12127e-19
27.081212	2.25743e-19
27.049599	2.40232e-19
27.017987	2.55652e-19
26.986375	2.7206e-19
26.954763	2.89522e-19
26.923150	3.08104e-19
26.891538	3.27878e-19
26.859926	3.48921e-19
26.828313	3.71314e-19
26.796701	3.95143e-19
26.765089	4.20502e-19
26.733477	4.47487e-19
26.701864	4.76204e-19
26.670252	5.06763e-19
26.638640	5.39283e-19
26.607027	5.73888e-19
26.575415	6.10714e-19
26.543803	6.49902e-19
26.512191	6.91604e-19
26.480578	7.35981e-19
26.448966	7.83204e-19
26.417354	8.33457e-19
26.385741	8.86933e-19
26.354129	9.43839e-19
26.322517	1.00439e-18
26.290905	1.06883e-18
26.259292	1.13741e-18
26.227680	1.21038e-18
26.196068	1.28803e-18
26.164455	1.37066e-18
26.132843	1.45859e-18
26.101231	1.55216e-18
26.069619	1.65173e-18
26.038006	1.75769e-18
26.006394	1.87044e-18
25.974782	1.99042e-18
25.943169	2.1181e-18
25.911557	2.25396e-18
25.879945	2.39853e-18
25.848333	2.55238e-18
25.816720	2.71608e-18
25.785108	2.89029e-18
25.753496	3.07566e-18
25.721883	3.27292e-18
25.690271	3.48283e-18
25.658659	3.7062e-18
25.627047	3.94388e-18
25.595434	4.19681e-18
25.563822	4.46595e-18
25.532210	4.75234e-18
25.500597	5.05709e-18
25.468985	5.38138e-18
25.437373	5.72646e-18
25.405761	6.09365e-18
25.374148	6.48439e-18
25.342536	6.90017e-18
25.310924	7.3426e-18
25.279311	7.81339e-18
25.247699	8.31435e-18
25.216087	8.84742e-18
25.184475	9.41466e-18
25.152862	1.00183e-17
25.121250	1.06605e-17
25.089638	1.1344e-17
25.058025	1.20712e-17
25.026413	1.28451e-17
24.994801	1.36685e-17
24.963189	1.45447e-17
24.931576	1.5477e-17
24.899964	1.64691e-17
24.868352	1.75248e-17
24.836739	1.86481e-17
24.805127	1.98434e-17
24.773515	2.11153e-17
24.741903	2.24686e-17
24.710290	2.39087e-17
24.678678	2.5441e-17
24.647066	2.70715e-17
24.615453	2.88065e-17
24.583841	3.06526e-17
24.552229	3.2617e-17
24.520617	3.47072e-17
24.489004	3.69313e-17
24.457392	3.92979e-17
24.425780	4.18161e-17
24.394167	4.44956e-17
24.362555	4.73467e-17
24.330943	5.03805e-17
24.299331	5.36085e-17
24.267718	5.70433e-17
24.236106	6.06981e-17
24.204494	6.4587e-17
24.172881	6.87249e-17
24.141269	7.31278e-17
24.109657	7.78126e-17
24.078045	8.27975e-17
24.046432	8.81016e-17
24.014820	9.37454e-17
23.983208	9.97505e-17
23.951595	1.0614e-16
23.919983	1.12939e-16
23.888371	1.20173e-16
23.856759	1.2787e-16
23.825146	1.3606e-16
23.793534	1.44775e-16
23.761922	1.54047e-16
23.730309	1.63913e-16
23.698697	1.74411e-16
23.667085	1.8558e-16
23.635473	1.97465e-16
23.603860	2.10111e-16
23.572248	2.23565e-16
23.540636	2.37881e-16
23.509023	2.53114e-16
23.477411	2.69321e-16
23.445799	2.86566e-16
23.414186	3.04914e-16
23.382574	3.24437e-16
23.350962	3.45209e-16
23.319350	3.67311e-16
23.287737	3.90827e-16
23.256125	4.15848e-16
23.224513	4.4247e-16
23.192900	4.70795e-16
23.161288	5.00933e-16
23.129676	5.32999e-16
23.098064	5.67117e-16
23.066451	6.03418e-16
23.034839	6.42042e-16
23.003227	6.83136e-16
22.971614	7.2686e-16
22.940002	7.73381e-16
22.908390	8.22878e-16
22.876778	8.75541e-16
22.845165	9.31573e-16
22.813553	9.91189e-16
22.781941	1.05462e-15
22.750328	1.12211e-15
22.718716	1.19391e-15
22.687104	1.2703e-15
22.655492	1.35159e-15
22.623879	1.43807e-15
22.592267	1.53008e-15
22.560655	1.62797e-15
22.529042	1.73213e-15
22.497430	1.84294e-15
22.465818	1.96084e-15
22.434206	2.08628e-15
22.402593	2.21975e-15
22.370981	2.36174e-15
22.339369	2.51281e-15
22.307756	2.67355e-15
22.276144	2.84455e-15
22.244532	3.02649e-15
22.212920	3.22007e-15
22.181307	3.42601e-15
22.149695	3.64512e-15
22.118083	3.87824e-15
22.086470	4.12626e-15
22.054858	4.39013e-15
22.023246	4.67086e-15
21.991634	4.96954e-15
21.960021	5.28731e-15
21.928409	5.62538e-15
21.896797	5.98506e-15
21.865184	6.36772e-15
21.833572	6.77484e-15
21.801960	7.20797e-15
21.770348	7.66878e-15
21.738735	8.15903e-15
21.707123	8.68061e-15
21.675511	9.23551e-15
21.643898	9.82586e-15
21.612286	1.04539e-14
21.580674	1.11221e-14
21.549062	1.1833e-14
21.517449	1.25893e-14
21.485837	1.33939e-14
21.454225	1.42498e-14
21.422612	1.51605e-14
21.391000	1.61293e-14
21.359388	1.716e-14
21.327776	1.82565e-14
21.296163	1.94231e-14
21.264551	2.06641e-14
21.232939	2.19844e-14
21.201326	2.3389e-14
21.169714	2.48833e-14
21.138102	2.6473e-14
21.106490	2.81641e-14
21.074877	2.99633e-14
21.043265	3.18773e-14
21.011653	3.39135e-14
20.980040	3.60797e-14
20.948428	3.83842e-14
20.916816	4.08358e-14
20.885204	4.34438e-14
20.853591	4.62184e-14
20.821979	4.917e-14
20.790367	5.23099e-14
20.758754	5.56503e-14
20.727142	5.92038e-14
20.695530	6.29841e-14
20.663918	6.70056e-14
20.632305	7.12837e-14
20.600693	7.58348e-14
20.569081	8.06763e-14
20.537468	8.58266e-14
20.505856	9.13055e-14
20.474244	9.71339e-14
20.442632	1.03334e-13
20.411019	1.0993e-13
20.379407	1.16946e-13
20.347795	1.2441e-13
20.316182	1.3235e-13
20.284570	1.40797e-13
20.252958	1.49782e-13
20.221346	1.5934e-13
20.189733	1.69508e-13
20.158121	1.80323e-13
20.126509	1.91829e-13
20.094896	2.04068e-13
20.063284	2.17088e-13
20.031672	2.30937e-13
20.000060	2.4567e-13
19.968447	2.61341e-13
19.936835	2.78012e-13
19.905223	2.95745e-13
19.873610	3.14608e-13
19.841998	3.34674e-13
19.810386	3.56019e-13
19.778774	3.78723e-13
19.747161	4.02875e-13
19.715549	4.28566e-13
19.683937	4.55893e-13
19.652324	4.84962e-13
19.620712	5.15883e-13
19.589100	5.48774e-13
19.557488	5.8376e-13
19.525875	6.20975e-13
19.494263	6.60561e-13
19.462651	7.02668e-13
19.431038	7.47457e-13
19.399426	7.95098e-13
19.367814	8.45774e-13
19.336202	8.99677e-13
19.304589	9.57012e-13
19.272977	1.018e-12
19.241365	1.08287e-12
19.209752	1.15187e-12
19.178140	1.22526e-12
19.146528	1.30332e-12
19.114916	1.38636e-12
19.083303	1.47468e-12
19.051691	1.56862e-12
19.020079	1.66854e-12
18.988466	1.77482e-12
18.956854	1.88787e-12
18.925242	2.0081e-12
18.893630	2.13599e-12
18.862017	2.27202e-12
18.830405	2.4167e-12
18.798793	2.57058e-12
18.767180	2.73426e-12
18.735568	2.90835e-12
18.703956	3.09351e-12
18.672344	3.29045e-12
18.640731	3.49991e-12
18.609119	3.7227e-12
18.577507	3.95966e-12
18.545894	4.21168e-12
18.514282	4.47973e-12
18.482670	4.76482e-12
18.451058	5.06804e-12
18.419445	5.39053e-12
18.387833	5.73353e-12
18.356221	6.09833e-12
18.324608	6.48632e-12
18.292996	6.89896e-12
18.261384	7.33784e-12
18.229772	7.8046e-12
18.198159	8.30102e-12
18.166547	8.82899e-12
18.134935	9.3905e-12
18.103322	9.98769e-12
18.071710	1.06228e-11
18.040098	1.12983e-11
18.008486	1.20167e-11
17.976873	1.27807e-11
17.945261	1.35932e-11
17.913649	1.44573e-11
17.882036	1.53763e-11
17.850424	1.63537e-11
17.818812	1.73931e-11
17.787200	1.84985e-11
17.755587	1.96741e-11
17.723975	2.09243e-11
17.692363	2.22538e-11
17.660750	2.36678e-11
17.629138	2.51714e-11
17.597526	2.67705e-11
17.565914	2.84711e-11
17.534301	3.02796e-11
17.502689	3.22028e-11
17.471077	3.4248e-11
17.439464	3.6423e-11
17.407852	3.87359e-11
17.376240	4.11955e-11
17.344628	4.38111e-11
17.313015	4.65925e-11
17.281403	4.95504e-11
17.249791	5.26957e-11
17.218178	5.60405e-11
17.186566	5.95973e-11
17.154954	6.33796e-11
17.123342	6.74016e-11
17.091729	7.16786e-11
17.060117	7.62265e-11
17.028505	8.10627e-11
16.996892	8.62052e-11
16.965280	9.16736e-11
16.933668	9.74884e-11
16.902056	1.03672e-10
16.870443	1.10246e-10
16.838831	1.17238e-10
16.807219	1.24671e-10
16.775606	1.32576e-10
16.743994	1.40981e-10
16.712382	1.49918e-10
16.680770	1.59421e-10
16.649157	1.69526e-10
16.617545	1.8027e-10
16.585933	1.91694e-10
16.554320	2.03841e-10
16.522708	2.16756e-10
16.491096	2.30489e-10
16.459484	2.4509e-10
16.427871	2.60615e-10
16.396259	2.77122e-10
16.364647	2.94672e-10
16.333034	3.13333e-10
16.301422	3.33173e-10
16.269810	3.54268e-10
16.238198	3.76696e-10
16.206585	4.00542e-10
16.174973	4.25895e-10
16.143361	4.5285e-10
16.111748	4.81508e-10
16.080136	5.11977e-10
16.048524	5.44371e-10
16.016912	5.78811e-10
15.985299	6.15426e-10
15.953687	6.54354e-10
15.922075	6.95739e-10
15.890462	7.39738e-10
15.858850	7.86514e-10
15.827238	8.36243e-10
15.795626	8.89111e-10
15.764013	9.45315e-10
15.732401	1.00507e-09
15.700789	1.06859e-09
15.669176	1.13611e-09
15.637564	1.2079e-09
15.605952	1.28421e-09
15.574340	1.36534e-09
15.542727	1.45158e-09
15.511115	1.54326e-09
15.479503	1.64072e-09
15.447890	1.74432e-09
15.416278	1.85445e-09
15.384666	1.97152e-09
15.353054	2.09597e-09
15.321441	2.22825e-09
15.289829	2.36887e-09
15.258217	2.51834e-09
15.226604	2.67722e-09
15.194992	2.84611e-09
15.163380	3.02563e-09
15.131768	3.21645e-09
15.100155	3.41927e-09
15.068543	3.63486e-09
15.036931	3.86402e-09
15.005318	4.10758e-09
14.973706	4.36647e-09
14.942094	4.64164e-09
14.910482	4.9341e-09
14.878869	5.24496e-09
14.847257	5.57535e-09
14.815645	5.9265e-09
14.784032	6.29973e-09
14.752420	6.69639e-09
14.720808	7.11798e-09
14.689196	7.56604e-09
14.657583	8.04224e-09
14.625971	8.54834e-09
14.594359	9.0862e-09
14.562746	9.65782e-09
14.531134	1.02653e-08
14.499522	1.09109e-08
14.467910	1.1597e-08
14.436297	1.23262e-08
14.404685	1.3101e-08
14.373073	1.39244e-08
14.341460	1.47995e-08
14.309848	1.57294e-08
14.278236	1.67175e-08
14.246624	1.77676e-08
14.215011	1.88834e-08
14.183399	2.00691e-08
14.151787	2.13291e-08
14.120174	2.26679e-08
14.088562	2.40905e-08
14.056950	2.56021e-08
14.025338	2.72082e-08
13.993725	2.89149e-08
13.962113	3.07282e-08
13.930501	3.26549e-08
13.898888	3.4702e-08
13.867276	3.68771e-08
13.835664	3.91881e-08
13.804051	4.16434e-08
13.772439	4.4252e-08
13.740827	4.70235e-08
13.709215	4.99679e-08
13.677602	5.30962e-08
13.645990	5.64196e-08
13.614378	5.99502e-08
13.582765	6.37011e-08
13.551153	6.76858e-08
13.519541	7.19188e-08
13.487929	7.64156e-08
13.456316	8.11925e-08
13.424704	8.62669e-08
13.393092	9.16573e-08
13.361479	9.73831e-08
13.329867	1.03465e-07
13.298255	1.09926e-07
13.266643	1.16788e-07
13.235030	1.24077e-07
13.203418	1.31819e-07
13.171806	1.40042e-07
13.140193	1.48776e-07
13.108581	1.58052e-07
13.076969	1.67905e-07
13.045357	1.78368e-07
13.013744	1.89481e-07
12.982132	2.01283e-07
12.950520	2.13817e-07
12.918907	2.27127e-07
12.887295	2.41263e-07
12.855683	2.56274e-07
12.824071	2.72214e-07
12.792458	2.89141e-07
12.760846	3.07115e-07
12.729234	3.26202e-07
12.697621	3.46468e-07
12.666009	3.67987e-07
12.634397	3.90835e-07
12.602785	4.15094e-07
12.571172	4.40852e-07
12.539560	4.68198e-07
12.507948	4.97232e-07
12.476335	5.28055e-07
12.444723	5.60779e-07
12.413111	5.95519e-07
12.381499	6.32398e-07
12.349886	6.71547e-07
12.318274	7.13105e-07
12.286662	7.57218e-07
12.255049	8.04044e-07
12.223437	8.53746e-07
12.191825	9.06501e-07
12.160213	9.62494e-07
12.128600	1.02192e-06
12.096988	1.085e-06
12.065376	1.15193e-06
12.033763	1.22297e-06
12.002151	1.29836e-06
11.970539	1.37837e-06
11.938927	1.46326e-06
11.907314	1.55335e-06
11.875702	1.64893e-06
11.844090	1.75036e-06
11.812477	1.85797e-06
11.780865	1.97214e-06
11.749253	2.09328e-06
11.717641	2.22179e-06
11.686028	2.35812e-06
11.654416	2.50275e-06
11.622804	2.65616e-06
11.591191	2.8189e-06
11.559579	2.99151e-06
11.527967	3.17459e-06
11.496355	3.36877e-06
11.464742	3.57471e-06
11.433130	3.79311e-06
11.401518	4.02472e-06
11.369905	4.27033e-06
11.338293	4.53076e-06
11.306681	4.8069e-06
11.275069	5.09969e-06
11.243456	5.41011e-06
11.211844	5.7392e-06
11.180232	6.08808e-06
11.148619	6.4579e-06
11.117007	6.84991e-06
11.085395	7.26542e-06
11.053783	7.7058e-06
11.022170	8.17252e-06
10.990558	8.66713e-06
10.958946	9.19125e-06
10.927333	9.74661e-06
10.895721	1.0335e-05
10.864109	1.09585e-05
10.832497	1.16189e-05
10.800884	1.23186e-05
10.769272	1.30596e-05
10.737660	1.38446e-05
10.706047	1.46758e-05
10.674435	1.55562e-05
10.642823	1.64884e-05
10.611211	1.74754e-05
10.579598	1.85204e-05
10.547986	1.96267e-05
10.516374	2.07977e-05
10.484761	2.20371e-05
10.453149	2.33488e-05
10.421537	2.47369e-05
10.389925	2.62056e-05
10.358312	2.77595e-05
10.326700	2.94034e-05
10.295088	3.11421e-05
10.263475	3.29811e-05
10.231863	3.49257e-05
10.200251	3.69819e-05
10.168639	3.91556e-05
10.137026	4.14534e-05
10.105414	4.38819e-05
10.073802	4.64482e-05
10.042189	4.91597e-05
10.010577	5.2024e-05
9.978965	5.50494e-05
9.947353	5.82442e-05
9.915740	6.16173e-05
9.884128	6.5178e-05
9.852516	6.89359e-05
9.820903	7.2901e-05
9.789291	7.70839e-05
9.757679	8.14955e-05
9.726067	8.6147e-05
9.694454	9.10503e-05
9.662842	9.62174e-05
9.631230	0.000101661
9.599617	0.000107394
9.568005	0.00011343
9.536393	0.000119782
9.504781	0.000126465
9.473168	0.000133493
9.441556	0.000140881
9.409944	0.000148643
9.378331	0.000156794
9.346719	0.00016535
9.315107	0.000174325
9.283495	0.000183734
9.251882	0.00019359
9.220270	0.000203909
9.188658	0.000214702
9.157045	0.000225982
9.125433	0.000237759
9.093821	0.00025004
9.062209	0.000262833
9.030596	0.000276139
8.998984	0.000289959
8.967372	0.000304285
8.935759	0.000319106
8.904147	0.000334402
8.872535	0.000350144
8.840923	0.000366289
8.809310	0.000382778
8.777698	0.00039953
8.746086	0.000416435
8.714473	0.000433342
8.682861	0.000450036
8.651249	0.000466208
8.619637	0.000481372
8.588024	0.000494661
&
```
