## Supplementary material for "All-at-once RNA folding with 3D motif prediction framed by evolutionary information": RF03155_TD-1.cacofold.helixcov

```
# RMs = 6 L = 210

# RM_HELIX NESTED 12-24 33-46, nbp = 12 nbp_cov = 4
# pvals: 0.324271,0.423375,0.423375,0.423375,0.423375,0.423375,0.423375,5.92725e-06,5.92725e-06,7.51461e-06,0.000142828,0.161005
# aggregated NONE
NESTED  :::::::::::<<<<<<<<<<<<____>>>>>>>>>->>>::::::::::::::::::::::::::::::::::::::::::::::::::::::::::::::::::::::::::::::::::::::::::::
        ::::::::::::::::::<<<<______>>>>::::::::::::::::::::::::::::::::::::::::::::::::::::::::::::::::::::::::::::::::::::::::::::::::::::

# RM_HELIX NESTED 58-66 83-91, nbp = 8 nbp_cov = 5
# pvals: 0.359565,1.03099e-06,3.10231e-08,9.94617e-06,0.0110514,7.67805e-05,0.0110514,1.3076e-06
# aggregated NONE
NESTED  :::::::::::::::::::::::::::::::::::::::::::::::::::<<<<<<<<____________>>>>>>>>:::::::::::::::::::::::::::::::::::::::::::::::::::::
        ::::::::::::::::::::::::::::::::::::::::::::::::::::<<<-<-<____________>->->>>::::::::::::::::::::::::::::::::::::::::::::::::::::::

# RM_HELIX NESTED 110-115 185-190, nbp = 6 nbp_cov = 5
# pvals: 0.00101203,1.03633e-09,9.73402e-06,0.0112538,1.26077e-05,0.000180596
# aggregated NONE
NESTED  ::::::::::::::::::::::::::::::::::::::::::::::::::::::::::::::::::::::::::::::::::::::::::::::::<<<<<<____>>>>>>::::::::::::::::::::
        ::::::::::::::::::::::::::::::::::::::::::::::::::::::::::::::::::::::::::::::::::::::::::::::::<<<-<<____>>->>>::::::::::::::::::::

# RM_HELIX NESTED 94-107 194-206, nbp = 13 nbp_cov = 3
# pvals: 0.583779,0.531338,0.0110514,0.00131853,0.00409438,0.0019084,0.0156084,0.00390354,0.00409438,0.00603169,2.0693e-05,0.000200876,0.0365776
# aggregated NONE
NESTED  :::::::::::::::::::::::::::::::::::::::::::::::::::::::::::::::::::::::::::::::::<<<<<<<<<<<<<_____________________>>>>>>>>>>>>>::::
        ::::::::::::::::::::::::::::::::::::::::::::::::::::::::::::::::::::::::::::::::::::<------<<_______________________>>------>:::::::

# RM_HL YGNN-tetraloop 116-119, nbp = 0 nbp_cov = 0 nhl_b_cov 1/1
# aggregated NONE
RM_HL   ::::::::::::::::::::::::::::::::::::::::::::::::::::::::::::::::::::::::::::::::::::::::::::::::::::::XXXX:::::::::::::::::::::::::: YGNN-tetraloop

# RM_HL UNAC-tetraloop 27-30, nbp = 0 nbp_cov = 0 nhl_b_cov 1/1
# aggregated NONE
RM_HL   :::::::::::::::::::::::XXXX::::::::::::::::::::::::::::::::::::::::::::::::::::::::::::::::::::::::::::::::::::::::::::::::::::::::: UNAC-tetraloop
```
