## Supplementary material for "All-at-once RNA folding with 3D motif prediction framed by evolutionary information": RF03155_TD-1.power

```
# Power analysis of given structure 
#
# Powertype = SINGLE SUBSTITUTIONS
# covary  left_pos      right_pos    substitutions      power
#----------------------------------------------------------------
          13		45		1		0.00
          14		44		0		0.00
          15		42		0		0.00
          16		41		0		0.00
          17		40		0		0.00
          18		39		0		0.00
     *    19		38		4		0.07
     *    20		37		4		0.07
     *    22		35		6		0.16
     *    23		34		11		0.35
          58		91		1		0.00
     *    59		90		6		0.16
     *    60		89		12		0.39
     *    61		88		4		0.07
          62		87		2		0.00
     *    63		86		4		0.07
          65		84		2		0.00
     *    66		83		6		0.16
          96		204		2		0.00
     *    97		203		4		0.07
          98		202		4		0.07
          99		201		5		0.11
          100		200		3		0.02
          101		199		7		0.20
          102		198		4		0.07
          103		197		6		0.16
     *    104		196		4		0.07
     *    106		195		6		0.16
          107		194		6		0.16
     *    110		190		11		0.35
     *    111		189		17		0.52
     *    112		188		6		0.16
          113		187		2		0.00
     *    114		186		9		0.28
     *    115		185		9		0.28
#
# BPAIRS 35
# avg substitutions per BP  4.8
# BPAIRS expected to covary 4.2 +/- 1.7
# BPAIRS observed to covary 17
#
```
