## Supplementary material for "All-at-once RNA folding with 3D motif prediction framed by evolutionary information": RF03155_TD-1.sorted.cov

```
#
# Method Target_E-val [cov_min,cov_max] [FP | TP True Found | Sen PPV F] 
# GTp    0.05         [-9.95,50.16]     [0 | 17 35 17 | 48.57 100.00 65.38] 
#
#       left_pos       right_pos        score          E-value           pvalue       substitutions      power
#--------------------------------------------------------------------------------------------------------------
*	     111	     189	50.15897	3.62716e-08	1.03633e-09	17		0.52
*	      60	      89	42.30358	1.08581e-06	3.10231e-08	12		0.39
*	      59	      90	34.20635	3.60847e-05	1.03099e-06	6		0.16
*	      66	      83	33.66276	4.57659e-05	1.3076e-06	6		0.16
*	      19	      38	30.18545	0.000207454	5.92725e-06	4		0.07
*	      20	      37	30.18545	0.000207454	5.92725e-06	4		0.07
*	      22	      35	29.60898	0.000263011	7.51461e-06	6		0.16
*	     112	     188	29.02149	0.000340691	9.73402e-06	6		0.16
*	      61	      88	28.97988	0.000348116	9.94617e-06	4		0.07
*	     114	     186	28.41999	0.00044127	1.26077e-05	9		0.28
*	     104	     196	27.25340	0.000724256	2.0693e-05	4		0.07
*	      63	      86	24.20579	0.00268732	7.67805e-05	4		0.07
*	      23	      34	22.75093	0.00499899	0.000142828	11		0.35
*	     115	     185	22.23620	0.00632084	0.000180596	9		0.28
*	     106	     195	21.96153	0.00703067	0.000200876	6		0.16
*	     110	     190	18.74619	0.035421	0.00101203	11		0.35
*	      97	     203	18.13442	0.0461485	0.00131853	4		0.07
```
