## Supplementary material for "All-at-once RNA folding with 3D motif prediction framed by evolutionary information": RF03155_TD-1.surv

```
50.150000	0.0285714
42.300000	0.0571429
34.200000	0.0857143
33.650000	0.114286
30.150000	0.171429
29.600000	0.2
29.000000	0.228571
28.950000	0.257143
28.400000	0.285714
27.250000	0.314286
24.200000	0.342857
22.750000	0.371429
22.200000	0.4
21.950000	0.428571
18.700000	0.457143
18.100000	0.485714
17.350000	0.514286
15.700000	0.542857
15.600000	0.6
14.550000	0.628571
12.800000	0.714286
12.750000	0.742857
11.900000	0.771429
9.250000	0.8
0.000000	0.828571
-0.050000	1
&
30.185451	0.000116131
30.150000	0.000464522
24.600000	0.00139357
22.750000	0.00185809
21.850000	0.00197422
20.300000	0.00209035
19.250000	0.00220648
19.050000	0.00255487
18.900000	0.002671
18.450000	0.00278713
18.250000	0.00290326
17.750000	0.00301939
17.650000	0.00313552
17.550000	0.00325165
17.500000	0.00348392
17.000000	0.00360005
16.900000	0.00383231
16.850000	0.00394844
16.800000	0.00406457
16.550000	0.0041807
16.300000	0.00487748
16.200000	0.00499361
16.050000	0.00522587
15.800000	0.00545813
15.600000	0.00592266
15.550000	0.00638718
15.250000	0.00650331
15.000000	0.00673557
14.950000	0.00720009
14.750000	0.00743235
14.650000	0.00754848
14.600000	0.00778075
14.300000	0.00801301
14.200000	0.00847753
13.950000	0.00940657
13.900000	0.0095227
13.800000	0.0098711
13.750000	0.0101034
13.450000	0.0103356
13.400000	0.0104517
13.350000	0.0105679
13.300000	0.010684
13.200000	0.0108001
13.100000	0.0110324
12.950000	0.0111485
12.900000	0.0112647
12.800000	0.013355
12.750000	0.0135873
12.500000	0.0139357
12.450000	0.0140518
12.400000	0.0141679
12.350000	0.0145163
12.200000	0.0149808
12.150000	0.0153292
11.950000	0.0156776
11.900000	0.0169551
11.800000	0.017768
11.750000	0.0181164
11.700000	0.0184648
11.650000	0.018697
11.600000	0.0189293
11.550000	0.0205551
11.500000	0.021368
11.350000	0.0214841
11.250000	0.0219487
11.200000	0.0222971
11.100000	0.0224132
11.000000	0.0228777
10.950000	0.0229938
10.850000	0.02311
10.750000	0.0235745
10.700000	0.0252003
10.600000	0.0253165
10.500000	0.0255487
10.450000	0.0256648
10.400000	0.0261294
10.350000	0.0264778
10.300000	0.02671
10.250000	0.0270584
10.200000	0.0276391
10.100000	0.0294972
9.950000	0.0297294
9.800000	0.0299617
9.750000	0.0304262
9.700000	0.031123
9.600000	0.0313552
9.550000	0.0315875
9.500000	0.0322843
9.450000	0.0334456
9.400000	0.033794
9.350000	0.0341424
9.300000	0.0343746
9.250000	0.0355359
9.200000	0.0356521
9.150000	0.0357682
9.100000	0.0362327
9.050000	0.0363489
9.000000	0.0379747
8.950000	0.0382069
8.850000	0.0386715
8.800000	0.039136
8.750000	0.0392521
8.700000	0.040065
8.650000	0.0406457
8.550000	0.0415747
8.500000	0.0421554
8.450000	0.0426199
8.400000	0.0433167
8.350000	0.0436651
8.300000	0.0437812
8.200000	0.0438973
8.150000	0.044478
8.100000	0.0445941
8.050000	0.0452909
7.950000	0.0461038
7.900000	0.0463361
7.850000	0.0465683
7.750000	0.0472651
7.700000	0.0474974
7.650000	0.0481942
7.600000	0.0487748
7.550000	0.0493555
7.500000	0.0502845
7.450000	0.0509813
7.400000	0.0513297
7.350000	0.0520265
7.250000	0.0527233
7.200000	0.0531878
7.150000	0.0533039
7.100000	0.0535362
7.050000	0.0548136
7.000000	0.0552781
6.950000	0.0556265
6.900000	0.0586459
6.850000	0.0588782
6.800000	0.0596911
6.750000	0.0601556
6.700000	0.0602717
6.650000	0.0607363
6.600000	0.0617814
6.550000	0.062246
6.500000	0.0634073
6.450000	0.0641041
6.400000	0.0650331
6.350000	0.0653815
6.300000	0.065846
6.250000	0.0659621
6.200000	0.0666589
6.100000	0.0670073
6.050000	0.0682848
6.000000	0.0686331
5.950000	0.0690977
5.900000	0.0694461
5.850000	0.0700267
5.800000	0.0701428
5.750000	0.0710719
5.700000	0.0721171
5.650000	0.0728138
5.600000	0.0731622
5.550000	0.0735106
5.500000	0.0744397
5.450000	0.0749042
5.400000	0.0757171
5.350000	0.0766462
5.300000	0.0769945
5.250000	0.0780397
5.200000	0.078272
5.150000	0.0837301
5.100000	0.0848914
5.050000	0.0854721
5.000000	0.086285
4.950000	0.0867495
4.900000	0.087214
4.850000	0.0874463
4.800000	0.0882592
4.750000	0.0886076
4.700000	0.088956
4.650000	0.0891882
4.600000	0.0901173
4.550000	0.0910463
4.500000	0.0915109
4.450000	0.0920915
4.400000	0.0932528
4.350000	0.0936012
4.300000	0.0940657
4.250000	0.094298
4.200000	0.0956916
4.150000	0.0970851
4.100000	0.0974335
4.050000	0.0983626
4.000000	0.0985948
3.950000	0.09964
3.900000	0.100685
3.850000	0.101382
3.800000	0.101963
3.750000	0.103705
3.700000	0.105447
3.650000	0.106956
3.600000	0.107188
3.550000	0.108582
3.500000	0.110092
3.450000	0.111485
3.400000	0.111834
3.350000	0.112298
3.300000	0.114389
3.250000	0.117176
3.200000	0.117524
3.150000	0.118569
3.100000	0.119382
3.050000	0.121589
3.000000	0.122169
2.950000	0.123331
2.900000	0.123795
2.850000	0.125073
2.800000	0.126002
2.750000	0.126815
2.700000	0.127976
2.650000	0.129369
2.600000	0.130995
2.550000	0.133666
2.500000	0.135292
2.450000	0.136918
2.400000	0.140518
2.350000	0.142376
2.300000	0.143653
2.250000	0.144118
2.200000	0.145047
2.150000	0.147254
2.100000	0.14946
2.050000	0.151086
2.000000	0.153525
1.950000	0.155267
1.900000	0.156776
1.850000	0.158634
1.800000	0.160376
1.750000	0.162931
1.700000	0.166763
1.650000	0.169086
1.600000	0.173499
1.550000	0.175938
1.500000	0.178028
1.450000	0.181396
1.400000	0.183718
1.350000	0.187202
1.300000	0.189757
1.250000	0.191267
1.200000	0.193706
1.150000	0.196144
1.100000	0.198119
1.050000	0.201254
1.000000	0.203228
0.950000	0.20497
0.900000	0.208454
0.850000	0.212983
0.800000	0.215887
0.750000	0.220648
0.700000	0.22239
0.650000	0.228196
0.600000	0.230403
0.550000	0.233538
0.500000	0.237951
0.450000	0.241203
0.400000	0.243874
0.350000	0.246545
0.300000	0.251306
0.250000	0.254907
0.200000	0.258855
0.150000	0.261874
0.100000	0.265358
0.050000	0.297178
0.000000	0.376611
-0.050000	0.569272
-0.100000	0.576472
-0.150000	0.582395
-0.200000	0.589246
-0.250000	0.595285
-0.300000	0.603995
-0.350000	0.611195
-0.400000	0.617698
-0.450000	0.621182
-0.500000	0.627105
-0.550000	0.633376
-0.600000	0.639531
-0.650000	0.648008
-0.700000	0.655557
-0.750000	0.664151
-0.800000	0.674835
-0.850000	0.68157
-0.900000	0.686331
-0.950000	0.691673
-1.000000	0.696203
-1.050000	0.702474
-1.100000	0.708512
-1.150000	0.711648
-1.200000	0.71548
-1.250000	0.719661
-1.300000	0.725351
-1.350000	0.729416
-1.400000	0.7329
-1.450000	0.736616
-1.500000	0.740564
-1.550000	0.743003
-1.600000	0.746371
-1.650000	0.750203
-1.700000	0.751829
-1.750000	0.756474
-1.800000	0.7581
-1.850000	0.761119
-1.900000	0.763442
-1.950000	0.766926
-2.000000	0.769597
-2.050000	0.77401
-2.100000	0.777494
-2.150000	0.779584
-2.200000	0.7833
-2.250000	0.786784
-2.300000	0.791778
-2.350000	0.796655
-2.400000	0.799559
-2.450000	0.802926
-2.500000	0.805714
-2.550000	0.808733
-2.600000	0.814075
-2.650000	0.817094
-2.700000	0.82023
-2.750000	0.825804
-2.800000	0.830914
-2.850000	0.833004
-2.900000	0.836488
-2.950000	0.837998
-3.000000	0.840437
-3.050000	0.845779
-3.100000	0.847985
-3.150000	0.850308
-3.200000	0.851701
-3.250000	0.854837
-3.300000	0.860063
-3.350000	0.861572
-3.400000	0.865056
-3.450000	0.867843
-3.500000	0.870398
-3.550000	0.871792
-3.600000	0.876205
-3.650000	0.878876
-3.700000	0.881547
-3.750000	0.883986
-3.800000	0.885611
-3.850000	0.887818
-3.900000	0.889676
-3.950000	0.892463
-4.000000	0.893973
-4.050000	0.896179
-4.100000	0.898386
-4.150000	0.900708
-4.200000	0.903147
-4.250000	0.903728
-4.300000	0.904192
-4.350000	0.905121
-4.400000	0.906167
-4.450000	0.90965
-4.500000	0.911392
-4.550000	0.913947
-4.600000	0.916154
-4.650000	0.918592
-4.700000	0.91987
-4.750000	0.920567
-4.800000	0.922309
-4.850000	0.92347
-4.900000	0.924167
-4.950000	0.92498
-5.000000	0.927302
-5.050000	0.929393
-5.100000	0.931948
-5.150000	0.934038
-5.200000	0.934735
-5.250000	0.935896
-5.300000	0.936825
-5.350000	0.938335
-5.400000	0.939961
-5.450000	0.940425
-5.500000	0.940773
-5.550000	0.942632
-5.600000	0.943096
-5.650000	0.945303
-5.700000	0.945883
-5.750000	0.946696
-5.800000	0.947509
-5.850000	0.949251
-5.900000	0.95018
-5.950000	0.950877
-6.000000	0.952619
-6.050000	0.954477
-6.100000	0.957032
-6.150000	0.957845
-6.200000	0.958658
-6.250000	0.962606
-6.300000	0.963419
-6.400000	0.963651
-6.450000	0.964348
-6.500000	0.965625
-6.550000	0.96609
-6.600000	0.967135
-6.650000	0.968877
-6.700000	0.968993
-6.750000	0.969806
-6.800000	0.970154
-6.850000	0.970967
-6.900000	0.972245
-6.950000	0.972942
-7.000000	0.973174
-7.050000	0.97329
-7.100000	0.974335
-7.150000	0.975613
-7.200000	0.975845
-7.250000	0.975961
-7.300000	0.978284
-7.350000	0.978864
-7.400000	0.97898
-7.450000	0.979213
-7.500000	0.980374
-7.550000	0.981535
-7.600000	0.982464
-7.650000	0.983045
-7.700000	0.983161
-7.750000	0.98409
-7.800000	0.985135
-7.850000	0.985368
-7.900000	0.986297
-8.000000	0.986877
-8.050000	0.988039
-8.100000	0.989316
-8.200000	0.989432
-8.300000	0.990013
-8.350000	0.990361
-8.450000	0.990593
-8.500000	0.991174
-8.550000	0.99129
-8.650000	0.992103
-8.700000	0.992568
-8.800000	0.993032
-8.900000	0.993264
-9.100000	0.993497
-9.200000	0.993845
-9.350000	0.99431
-9.400000	0.994426
-9.500000	0.994542
-9.550000	0.994658
-9.600000	0.995123
-9.650000	0.995239
-9.700000	0.995587
-9.950000	1
&
28.250000	5.78302e-06
27.100000	1.1566e-05
27.000000	1.73491e-05
26.650000	2.31321e-05
26.200000	2.89151e-05
26.150000	3.46981e-05
26.000000	4.04811e-05
25.850000	4.62642e-05
25.750000	5.20472e-05
25.600000	5.78302e-05
25.550000	6.36132e-05
25.450000	6.93963e-05
25.200000	8.67453e-05
24.950000	9.25283e-05
24.800000	0.000104094
24.750000	0.000109877
23.150000	0.00011566
23.100000	0.000121443
22.950000	0.000127226
22.900000	0.000133009
22.750000	0.000138793
22.700000	0.000144576
22.600000	0.000150359
22.400000	0.000156142
22.350000	0.000161925
22.200000	0.000179274
22.150000	0.000185057
22.100000	0.000196623
22.050000	0.000208189
21.800000	0.000213972
21.650000	0.000225538
21.600000	0.000231321
21.550000	0.000237104
21.500000	0.00024867
21.450000	0.000260236
21.400000	0.000271802
21.300000	0.000277585
21.150000	0.000283368
21.100000	0.000289151
21.050000	0.000294934
20.950000	0.000300717
20.900000	0.0003065
20.800000	0.000312283
20.750000	0.000318066
20.650000	0.000323849
20.500000	0.000329632
20.400000	0.000358547
20.350000	0.000375896
20.250000	0.000393245
20.150000	0.000404811
20.100000	0.000427944
20.050000	0.000445293
20.000000	0.000456859
19.950000	0.000479991
19.850000	0.000503123
19.800000	0.000514689
19.750000	0.000537821
19.700000	0.000543604
19.650000	0.000578302
19.600000	0.000595651
19.550000	0.000607217
19.500000	0.000618783
19.450000	0.000641915
19.400000	0.000665047
19.350000	0.000699746
19.300000	0.000705529
19.250000	0.000711312
19.200000	0.000740227
19.150000	0.000763359
19.100000	0.000769142
19.050000	0.000815406
19.000000	0.000844321
18.950000	0.000867453
18.900000	0.000884802
18.850000	0.000902151
18.800000	0.000936849
18.750000	0.000965765
18.700000	0.00101203
18.650000	0.00105251
18.600000	0.00106408
18.550000	0.00109877
18.500000	0.00112769
18.450000	0.00116239
18.400000	0.00117395
18.350000	0.00119709
18.300000	0.00123757
18.250000	0.00127226
18.200000	0.00128383
18.150000	0.00130696
18.100000	0.00131853
18.050000	0.00135323
18.000000	0.00140527
17.950000	0.00144576
17.900000	0.00146889
17.850000	0.00149202
17.800000	0.0014978
17.750000	0.00155563
17.700000	0.00161925
17.650000	0.00167708
17.600000	0.00171177
17.550000	0.0017696
17.500000	0.00178695
17.450000	0.00185057
17.400000	0.00189105
17.350000	0.0019084
17.300000	0.00191996
17.250000	0.00196044
17.200000	0.00198358
17.150000	0.00206454
17.100000	0.00211659
17.050000	0.0021455
17.000000	0.00218598
16.950000	0.00226116
16.900000	0.00232477
16.850000	0.00239417
16.800000	0.00244043
16.750000	0.0024867
16.700000	0.00253875
16.650000	0.00257923
16.600000	0.00262549
16.550000	0.0026891
16.500000	0.00274115
16.450000	0.00281633
16.400000	0.00287994
16.350000	0.00296091
16.300000	0.0030303
16.250000	0.00311705
16.200000	0.00316331
16.150000	0.00323849
16.100000	0.00329054
16.050000	0.00335994
16.000000	0.00341198
15.950000	0.00346403
15.900000	0.00355656
15.850000	0.00364909
15.800000	0.0037127
15.750000	0.00382258
15.700000	0.00390354
15.650000	0.00399028
15.600000	0.00409438
15.550000	0.00417534
15.500000	0.00423895
15.450000	0.0043604
15.400000	0.00442401
15.350000	0.00452811
15.300000	0.00460907
15.250000	0.00473051
15.200000	0.00484617
15.150000	0.00488665
15.100000	0.00496183
15.050000	0.00508328
15.000000	0.00516424
14.950000	0.00527412
14.900000	0.00536086
14.850000	0.00544761
14.800000	0.00555748
14.750000	0.00567893
14.700000	0.00573676
14.650000	0.00584085
14.600000	0.00593338
14.550000	0.00603169
14.500000	0.00610687
14.450000	0.0062341
14.400000	0.00635554
14.350000	0.0064365
14.300000	0.00652325
14.250000	0.00662156
14.200000	0.00674879
14.150000	0.00683553
14.100000	0.00695697
14.050000	0.00707842
14.000000	0.00720564
13.950000	0.00736179
13.900000	0.0074948
13.850000	0.00762202
13.800000	0.0077666
13.750000	0.00786491
13.700000	0.00802105
13.650000	0.00811936
13.600000	0.00830442
13.550000	0.00842586
13.500000	0.00858779
13.450000	0.00878441
13.400000	0.00889429
13.350000	0.00907356
13.300000	0.0092297
13.250000	0.00949572
13.200000	0.00961716
13.150000	0.00978487
13.100000	0.00997571
13.050000	0.010207
13.000000	0.010421
12.950000	0.0105251
12.900000	0.0106697
12.850000	0.0108952
12.800000	0.0110514
12.750000	0.0112538
12.700000	0.0114619
12.650000	0.0116297
12.600000	0.011861
12.550000	0.0121617
12.500000	0.0124277
12.450000	0.0126764
12.400000	0.0129829
12.350000	0.0132258
12.300000	0.0134513
12.250000	0.0137231
12.200000	0.0140123
12.150000	0.0142494
12.100000	0.0144633
12.050000	0.0147351
12.000000	0.0150185
11.950000	0.0152556
11.900000	0.0156084
11.850000	0.0158223
11.800000	0.0160537
11.750000	0.0163717
11.700000	0.016632
11.650000	0.0169674
11.600000	0.0172218
11.550000	0.0175168
11.500000	0.0178522
11.450000	0.0181009
11.400000	0.0183033
11.350000	0.0185751
11.300000	0.0187601
11.250000	0.0191302
11.200000	0.0193616
11.150000	0.0196507
11.100000	0.020015
11.050000	0.0203562
11.000000	0.0206223
10.950000	0.0211427
10.900000	0.0216054
10.850000	0.022016
10.800000	0.0224497
10.750000	0.0227967
10.700000	0.0230627
10.650000	0.0234675
10.600000	0.0238145
10.550000	0.0242251
10.500000	0.0245316
10.450000	0.0249422
10.400000	0.0253123
10.350000	0.0256997
10.300000	0.0260583
10.250000	0.0264805
10.200000	0.0268448
10.150000	0.0272438
10.100000	0.0276833
10.050000	0.0282211
10.000000	0.0286028
9.950000	0.0291002
9.900000	0.0295455
9.850000	0.0300544
9.800000	0.0306095
9.750000	0.0311127
9.700000	0.0316389
9.650000	0.0321131
9.600000	0.0326162
9.550000	0.0330442
9.500000	0.0335704
9.450000	0.0341372
9.400000	0.0348022
9.350000	0.03534
9.300000	0.0359357
9.250000	0.0365776
9.200000	0.0370807
9.150000	0.0377053
9.100000	0.0381969
9.050000	0.038833
9.000000	0.0393535
8.950000	0.0398624
8.900000	0.0404349
8.850000	0.0410768
8.800000	0.041684
8.750000	0.0422681
8.700000	0.0429274
8.650000	0.0435751
8.600000	0.0440782
8.550000	0.0447953
8.500000	0.0454256
8.450000	0.0459519
8.400000	0.0465649
8.350000	0.0472299
8.300000	0.0478834
8.250000	0.0484791
8.200000	0.0492713
8.150000	0.0498554
8.100000	0.0507229
8.050000	0.0515441
8.000000	0.0522959
7.950000	0.0530072
7.900000	0.0537647
7.850000	0.0544356
7.800000	0.0552625
7.750000	0.0559102
7.700000	0.0568413
7.650000	0.0575411
7.600000	0.0582755
7.550000	0.0591603
7.500000	0.0599873
7.450000	0.0607796
7.400000	0.0615256
7.350000	0.062208
7.300000	0.0629829
7.250000	0.063752
7.200000	0.0645848
7.150000	0.0652383
7.100000	0.0659033
7.050000	0.0666493
7.000000	0.0675052
6.950000	0.0682686
6.900000	0.0690782
6.850000	0.0698473
6.800000	0.0707437
6.750000	0.0716401
6.700000	0.0723919
6.650000	0.0732015
6.600000	0.0740053
6.550000	0.0748439
6.500000	0.0756882
6.450000	0.0766192
6.400000	0.0774404
6.350000	0.0783889
6.300000	0.0792679
6.250000	0.0803088
6.200000	0.0812688
6.150000	0.0822693
6.100000	0.0831078
6.050000	0.0839695
6.000000	0.0848196
5.950000	0.0858142
5.900000	0.08678
5.850000	0.0877978
5.800000	0.0886826
5.750000	0.0897525
5.700000	0.0906489
5.650000	0.0916724
5.600000	0.0926729
5.550000	0.0936155
5.500000	0.0945697
5.450000	0.0957495
5.400000	0.0968309
5.350000	0.0979759
5.300000	0.0990516
5.250000	0.100116
5.200000	0.101214
5.150000	0.10218
5.100000	0.103273
5.050000	0.104436
5.000000	0.105714
4.950000	0.106893
4.900000	0.107969
4.850000	0.109097
4.800000	0.110184
4.750000	0.111312
4.700000	0.112486
4.650000	0.11355
4.600000	0.11466
4.550000	0.11595
4.500000	0.117262
4.450000	0.1185
4.400000	0.119737
4.350000	0.120865
4.300000	0.122108
4.250000	0.123427
4.200000	0.124832
4.150000	0.126133
4.100000	0.127417
4.050000	0.128846
4.000000	0.130442
3.950000	0.131859
3.900000	0.133166
3.850000	0.134559
3.800000	0.136265
3.750000	0.137676
3.700000	0.139047
3.650000	0.140718
3.600000	0.142355
3.550000	0.144072
3.500000	0.145692
3.450000	0.14738
3.400000	0.149017
3.350000	0.150758
3.300000	0.152464
3.250000	0.15399
3.200000	0.155702
3.150000	0.157524
3.100000	0.159247
3.050000	0.161005
3.000000	0.162705
2.950000	0.164764
2.900000	0.166603
2.850000	0.168465
2.800000	0.170339
2.750000	0.172241
2.700000	0.174005
2.650000	0.175954
2.600000	0.177678
2.550000	0.179864
2.500000	0.18198
2.450000	0.184137
2.400000	0.186219
2.350000	0.188434
2.300000	0.190562
2.250000	0.19287
2.200000	0.195194
2.150000	0.197346
2.100000	0.199572
2.050000	0.201758
2.000000	0.203857
1.950000	0.206043
1.900000	0.208368
1.850000	0.21082
1.800000	0.21307
1.750000	0.215377
1.700000	0.217823
1.650000	0.220455
1.600000	0.222895
1.550000	0.22537
1.500000	0.228152
1.450000	0.23069
1.400000	0.233276
1.350000	0.235791
1.300000	0.238648
1.250000	0.241649
1.200000	0.24472
1.150000	0.247444
1.100000	0.250549
1.050000	0.253458
1.000000	0.256564
0.950000	0.259617
0.900000	0.26274
0.850000	0.26621
0.800000	0.269246
0.750000	0.27245
0.700000	0.275723
0.650000	0.279378
0.600000	0.283027
0.550000	0.286595
0.500000	0.290227
0.450000	0.294367
0.400000	0.298323
0.350000	0.302261
0.300000	0.306668
0.250000	0.31097
0.200000	0.315365
0.150000	0.319616
0.100000	0.324271
0.050000	0.329586
0.000000	0.359565
-0.050000	0.423375
-0.100000	0.438717
-0.150000	0.451573
-0.200000	0.462584
-0.250000	0.47293
-0.300000	0.483056
-0.350000	0.493089
-0.400000	0.503094
-0.450000	0.512694
-0.500000	0.522149
-0.550000	0.531338
-0.600000	0.540348
-0.650000	0.549109
-0.700000	0.557911
-0.750000	0.5668
-0.800000	0.575312
-0.850000	0.583779
-0.900000	0.59243
-0.950000	0.600422
-1.000000	0.608391
-1.050000	0.616372
-1.100000	0.62367
-1.150000	0.631009
-1.200000	0.638399
-1.250000	0.645778
-1.300000	0.652689
-1.350000	0.659542
-1.400000	0.666406
-1.450000	0.672895
-1.500000	0.679424
-1.550000	0.686109
-1.600000	0.692378
-1.650000	0.698658
-1.700000	0.70484
-1.750000	0.711028
-1.800000	0.716563
-1.850000	0.722299
-1.900000	0.727585
-1.950000	0.733108
-2.000000	0.738463
-2.050000	0.744078
-2.100000	0.749584
-2.150000	0.754702
-2.200000	0.759629
-2.250000	0.764573
-2.300000	0.769564
-2.350000	0.77426
-2.400000	0.779239
-2.450000	0.783755
-2.500000	0.788324
-2.550000	0.792841
-2.600000	0.79708
-2.650000	0.801457
-2.700000	0.805939
-2.750000	0.810115
-2.800000	0.814249
-2.850000	0.817898
-2.900000	0.821952
-2.950000	0.825653
-3.000000	0.829603
-3.050000	0.833524
-3.100000	0.837075
-3.150000	0.840533
-3.200000	0.844038
-3.250000	0.847588
-3.300000	0.850856
-3.350000	0.853915
-3.400000	0.857107
-3.450000	0.860421
-3.500000	0.863376
-3.550000	0.866493
-3.600000	0.869477
-3.650000	0.872369
-3.700000	0.875399
-3.750000	0.878048
-3.800000	0.880714
-3.850000	0.883507
-3.900000	0.886248
-3.950000	0.888983
-4.000000	0.891869
-4.050000	0.89431
-4.100000	0.896814
-4.150000	0.899237
-4.200000	0.901648
-4.250000	0.904083
-4.300000	0.906263
-4.350000	0.908142
-4.400000	0.910357
-4.450000	0.912757
-4.500000	0.914885
-4.550000	0.91695
-4.600000	0.918905
-4.650000	0.920987
-4.700000	0.922843
-4.750000	0.924913
-4.800000	0.926642
-4.850000	0.928782
-4.900000	0.930523
-4.950000	0.932263
-5.000000	0.933912
-5.050000	0.935699
-5.100000	0.93722
-5.150000	0.938752
-5.200000	0.940406
-5.250000	0.941811
-5.300000	0.943338
-5.350000	0.944818
-5.400000	0.946495
-5.450000	0.948109
-5.500000	0.949786
-5.550000	0.951053
-5.600000	0.952412
-5.650000	0.953684
-5.700000	0.954991
-5.750000	0.956373
-5.800000	0.95746
-5.850000	0.958669
-5.900000	0.959889
-5.950000	0.961213
-6.000000	0.962335
-6.050000	0.963284
-6.100000	0.964359
-6.150000	0.965545
-6.200000	0.966615
-6.250000	0.967656
-6.300000	0.968743
-6.350000	0.969784
-6.400000	0.970732
-6.450000	0.971686
-6.500000	0.972629
-6.550000	0.97345
-6.600000	0.974294
-6.650000	0.975202
-6.700000	0.975908
-6.750000	0.976735
-6.800000	0.977539
-6.850000	0.978308
-6.900000	0.979031
-6.950000	0.979742
-7.000000	0.980419
-7.050000	0.981234
-7.100000	0.981963
-7.150000	0.982593
-7.200000	0.983218
-7.250000	0.983836
-7.300000	0.984368
-7.350000	0.984947
-7.400000	0.98549
-7.450000	0.986144
-7.500000	0.986601
-7.550000	0.987139
-7.600000	0.987665
-7.650000	0.988145
-7.700000	0.988619
-7.750000	0.989035
-7.800000	0.98955
-7.850000	0.990053
-7.900000	0.990452
-7.950000	0.990898
-8.000000	0.991273
-8.050000	0.991649
-8.100000	0.991962
-8.150000	0.992326
-8.200000	0.992644
-8.250000	0.992956
-8.300000	0.993297
-8.350000	0.99354
-8.400000	0.993818
-8.450000	0.994096
-8.500000	0.994333
-8.550000	0.994576
-8.600000	0.994789
-8.650000	0.995027
-8.700000	0.995229
-8.750000	0.995455
-8.800000	0.995738
-8.850000	0.99594
-8.900000	0.996154
-8.950000	0.996287
-9.000000	0.996495
-9.050000	0.996657
-9.100000	0.996808
-9.150000	0.996929
-9.200000	0.997039
-9.250000	0.997241
-9.300000	0.997432
-9.350000	0.997496
-9.400000	0.997635
-9.450000	0.99771
-9.500000	0.99782
-9.550000	0.997901
-9.600000	0.997988
-9.650000	0.998126
-9.700000	0.99819
-9.750000	0.998306
-9.800000	0.998404
-9.850000	0.99845
-9.900000	0.998508
-9.950000	1
&
110.750000	4.10833e-21
110.700000	4.19841e-21
110.650000	4.29047e-21
110.600000	4.38455e-21
110.550000	4.48069e-21
110.500000	4.57894e-21
110.450000	4.67934e-21
110.400000	4.78195e-21
110.350000	4.8868e-21
110.300000	4.99396e-21
110.250000	5.10346e-21
110.200000	5.21536e-21
110.150000	5.32972e-21
110.100000	5.44658e-21
110.050000	5.56601e-21
110.000000	5.68806e-21
109.950000	5.81278e-21
109.900000	5.94024e-21
109.850000	6.07049e-21
109.800000	6.2036e-21
109.750000	6.33962e-21
109.700000	6.47863e-21
109.650000	6.62069e-21
109.600000	6.76586e-21
109.550000	6.91421e-21
109.500000	7.06582e-21
109.450000	7.22075e-21
109.400000	7.37908e-21
109.350000	7.54088e-21
109.300000	7.70623e-21
109.250000	7.87521e-21
109.200000	8.04788e-21
109.150000	8.22435e-21
109.100000	8.40468e-21
109.050000	8.58897e-21
109.000000	8.7773e-21
108.950000	8.96976e-21
108.900000	9.16644e-21
108.850000	9.36743e-21
108.800000	9.57282e-21
108.750000	9.78273e-21
108.700000	9.99723e-21
108.650000	1.02164e-20
108.600000	1.04405e-20
108.550000	1.06694e-20
108.500000	1.09033e-20
108.450000	1.11424e-20
108.400000	1.13867e-20
108.350000	1.16364e-20
108.300000	1.18915e-20
108.250000	1.21523e-20
108.200000	1.24187e-20
108.150000	1.2691e-20
108.100000	1.29693e-20
108.050000	1.32537e-20
108.000000	1.35443e-20
107.950000	1.38413e-20
107.900000	1.41448e-20
107.850000	1.44549e-20
107.800000	1.47719e-20
107.750000	1.50957e-20
107.700000	1.54267e-20
107.650000	1.5765e-20
107.600000	1.61107e-20
107.550000	1.64639e-20
107.500000	1.68249e-20
107.450000	1.71938e-20
107.400000	1.75708e-20
107.350000	1.79561e-20
107.300000	1.83498e-20
107.250000	1.87522e-20
107.200000	1.91633e-20
107.150000	1.95835e-20
107.100000	2.00129e-20
107.050000	2.04517e-20
107.000000	2.09002e-20
106.950000	2.13584e-20
106.900000	2.18267e-20
106.850000	2.23053e-20
106.800000	2.27944e-20
106.750000	2.32942e-20
106.700000	2.38049e-20
106.650000	2.43269e-20
106.600000	2.48603e-20
106.550000	2.54054e-20
106.500000	2.59624e-20
106.450000	2.65317e-20
106.400000	2.71135e-20
106.350000	2.77079e-20
106.300000	2.83155e-20
106.250000	2.89363e-20
106.200000	2.95708e-20
106.150000	3.02192e-20
106.100000	3.08818e-20
106.050000	3.15589e-20
106.000000	3.22509e-20
105.950000	3.2958e-20
105.900000	3.36806e-20
105.850000	3.44191e-20
105.800000	3.51738e-20
105.750000	3.5945e-20
105.700000	3.67332e-20
105.650000	3.75386e-20
105.600000	3.83617e-20
105.550000	3.92028e-20
105.500000	4.00623e-20
105.450000	4.09408e-20
105.400000	4.18384e-20
105.350000	4.27558e-20
105.300000	4.36932e-20
105.250000	4.46513e-20
105.200000	4.56303e-20
105.150000	4.66308e-20
105.100000	4.76532e-20
105.050000	4.86981e-20
105.000000	4.97658e-20
104.950000	5.0857e-20
104.900000	5.19721e-20
104.850000	5.31116e-20
104.800000	5.42761e-20
104.750000	5.54662e-20
104.700000	5.66823e-20
104.650000	5.79251e-20
104.600000	5.91952e-20
104.550000	6.04931e-20
104.500000	6.18195e-20
104.450000	6.31749e-20
104.400000	6.45601e-20
104.350000	6.59756e-20
104.300000	6.74222e-20
104.250000	6.89005e-20
104.200000	7.04112e-20
104.150000	7.1955e-20
104.100000	7.35327e-20
104.050000	7.51449e-20
104.000000	7.67925e-20
103.950000	7.84763e-20
103.900000	8.01969e-20
103.850000	8.19553e-20
103.800000	8.37522e-20
103.750000	8.55886e-20
103.700000	8.74651e-20
103.650000	8.93829e-20
103.600000	9.13427e-20
103.550000	9.33454e-20
103.500000	9.53921e-20
103.450000	9.74836e-20
103.400000	9.9621e-20
103.350000	1.01805e-19
103.300000	1.04037e-19
103.250000	1.06318e-19
103.200000	1.0865e-19
103.150000	1.11032e-19
103.100000	1.13466e-19
103.050000	1.15954e-19
103.000000	1.18496e-19
102.950000	1.21094e-19
102.900000	1.2375e-19
102.850000	1.26463e-19
102.800000	1.29236e-19
102.750000	1.32069e-19
102.700000	1.34965e-19
102.650000	1.37924e-19
102.600000	1.40948e-19
102.550000	1.44038e-19
102.500000	1.47196e-19
102.450000	1.50424e-19
102.400000	1.53722e-19
102.350000	1.57092e-19
102.300000	1.60537e-19
102.250000	1.64056e-19
102.200000	1.67653e-19
102.150000	1.71329e-19
102.100000	1.75086e-19
102.050000	1.78925e-19
102.000000	1.82848e-19
101.950000	1.86857e-19
101.900000	1.90953e-19
101.850000	1.9514e-19
101.800000	1.99419e-19
101.750000	2.03791e-19
101.700000	2.08259e-19
101.650000	2.12825e-19
101.600000	2.17491e-19
101.550000	2.2226e-19
101.500000	2.27133e-19
101.450000	2.32113e-19
101.400000	2.37202e-19
101.350000	2.42403e-19
101.300000	2.47718e-19
101.250000	2.53149e-19
101.200000	2.58699e-19
101.150000	2.64371e-19
101.100000	2.70167e-19
101.050000	2.76091e-19
101.000000	2.82144e-19
100.950000	2.8833e-19
100.900000	2.94652e-19
100.850000	3.01112e-19
100.800000	3.07714e-19
100.750000	3.14461e-19
100.700000	3.21355e-19
100.650000	3.28401e-19
100.600000	3.35601e-19
100.550000	3.42959e-19
100.500000	3.50479e-19
100.450000	3.58163e-19
100.400000	3.66015e-19
100.350000	3.7404e-19
100.300000	3.82241e-19
100.250000	3.90622e-19
100.200000	3.99186e-19
100.150000	4.07938e-19
100.100000	4.16882e-19
100.050000	4.26022e-19
100.000000	4.35363e-19
99.950000	4.44908e-19
99.900000	4.54662e-19
99.850000	4.64631e-19
99.800000	4.74818e-19
99.750000	4.85228e-19
99.700000	4.95867e-19
99.650000	5.06738e-19
99.600000	5.17848e-19
99.550000	5.29202e-19
99.500000	5.40805e-19
99.450000	5.52662e-19
99.400000	5.64779e-19
99.350000	5.77161e-19
99.300000	5.89815e-19
99.250000	6.02747e-19
99.200000	6.15962e-19
99.150000	6.29466e-19
99.100000	6.43267e-19
99.050000	6.57371e-19
99.000000	6.71783e-19
98.950000	6.86512e-19
98.900000	7.01563e-19
98.850000	7.16945e-19
98.800000	7.32663e-19
98.750000	7.48727e-19
98.700000	7.65142e-19
98.650000	7.81917e-19
98.600000	7.99061e-19
98.550000	8.16579e-19
98.500000	8.34483e-19
98.450000	8.52778e-19
98.400000	8.71475e-19
98.350000	8.90581e-19
98.300000	9.10107e-19
98.250000	9.3006e-19
98.200000	9.50451e-19
98.150000	9.71289e-19
98.100000	9.92584e-19
98.050000	1.01435e-18
98.000000	1.03658e-18
97.950000	1.05931e-18
97.900000	1.08254e-18
97.850000	1.10627e-18
97.800000	1.13052e-18
97.750000	1.15531e-18
97.700000	1.18064e-18
97.650000	1.20652e-18
97.600000	1.23298e-18
97.550000	1.26001e-18
97.500000	1.28763e-18
97.450000	1.31586e-18
97.400000	1.34471e-18
97.350000	1.37419e-18
97.300000	1.40432e-18
97.250000	1.43511e-18
97.200000	1.46657e-18
97.150000	1.49873e-18
97.100000	1.53159e-18
97.050000	1.56516e-18
97.000000	1.59948e-18
96.950000	1.63455e-18
96.900000	1.67038e-18
96.850000	1.707e-18
96.800000	1.74443e-18
96.750000	1.78267e-18
96.700000	1.82176e-18
96.650000	1.8617e-18
96.600000	1.90251e-18
96.550000	1.94422e-18
96.500000	1.98685e-18
96.450000	2.03041e-18
96.400000	2.07492e-18
96.350000	2.12041e-18
96.300000	2.1669e-18
96.250000	2.2144e-18
96.200000	2.26295e-18
96.150000	2.31257e-18
96.100000	2.36327e-18
96.050000	2.41508e-18
96.000000	2.46803e-18
95.950000	2.52213e-18
95.900000	2.57743e-18
95.850000	2.63394e-18
95.800000	2.69168e-18
95.750000	2.75069e-18
95.700000	2.811e-18
95.650000	2.87263e-18
95.600000	2.9356e-18
95.550000	2.99996e-18
95.500000	3.06573e-18
95.450000	3.13295e-18
95.400000	3.20163e-18
95.350000	3.27182e-18
95.300000	3.34355e-18
95.250000	3.41686e-18
95.200000	3.49176e-18
95.150000	3.56832e-18
95.100000	3.64655e-18
95.050000	3.72649e-18
95.000000	3.80819e-18
94.950000	3.89168e-18
94.900000	3.977e-18
94.850000	4.06419e-18
94.800000	4.15329e-18
94.750000	4.24434e-18
94.700000	4.33739e-18
94.650000	4.43248e-18
94.600000	4.52966e-18
94.550000	4.62896e-18
94.500000	4.73045e-18
94.450000	4.83415e-18
94.400000	4.94013e-18
94.350000	5.04844e-18
94.300000	5.15912e-18
94.250000	5.27222e-18
94.200000	5.38781e-18
94.150000	5.50592e-18
94.100000	5.62663e-18
94.050000	5.74999e-18
94.000000	5.87605e-18
93.950000	6.00487e-18
93.900000	6.13651e-18
93.850000	6.27104e-18
93.800000	6.40853e-18
93.750000	6.54902e-18
93.700000	6.6926e-18
93.650000	6.83932e-18
93.600000	6.98926e-18
93.550000	7.14248e-18
93.500000	7.29907e-18
93.450000	7.45909e-18
93.400000	7.62261e-18
93.350000	7.78972e-18
93.300000	7.9605e-18
93.250000	8.13502e-18
93.200000	8.31336e-18
93.150000	8.49561e-18
93.100000	8.68186e-18
93.050000	8.87219e-18
93.000000	9.0667e-18
92.950000	9.26547e-18
92.900000	9.46859e-18
92.850000	9.67617e-18
92.800000	9.8883e-18
92.750000	1.01051e-17
92.700000	1.03266e-17
92.650000	1.0553e-17
92.600000	1.07844e-17
92.550000	1.10208e-17
92.500000	1.12624e-17
92.450000	1.15093e-17
92.400000	1.17616e-17
92.350000	1.20194e-17
92.300000	1.22829e-17
92.250000	1.25522e-17
92.200000	1.28274e-17
92.150000	1.31086e-17
92.100000	1.3396e-17
92.050000	1.36897e-17
92.000000	1.39898e-17
91.950000	1.42965e-17
91.900000	1.46099e-17
91.850000	1.49302e-17
91.800000	1.52575e-17
91.750000	1.5592e-17
91.700000	1.59338e-17
91.650000	1.62831e-17
91.600000	1.66401e-17
91.550000	1.70048e-17
91.500000	1.73776e-17
91.450000	1.77586e-17
91.400000	1.81479e-17
91.350000	1.85458e-17
91.300000	1.89523e-17
91.250000	1.93678e-17
91.200000	1.97924e-17
91.150000	2.02263e-17
91.100000	2.06697e-17
91.050000	2.11228e-17
91.000000	2.15859e-17
90.950000	2.20591e-17
90.900000	2.25427e-17
90.850000	2.30369e-17
90.800000	2.35419e-17
90.750000	2.4058e-17
90.700000	2.45854e-17
90.650000	2.51243e-17
90.600000	2.56751e-17
90.550000	2.6238e-17
90.500000	2.68132e-17
90.450000	2.7401e-17
90.400000	2.80017e-17
90.350000	2.86155e-17
90.300000	2.92428e-17
90.250000	2.98839e-17
90.200000	3.0539e-17
90.150000	3.12085e-17
90.100000	3.18926e-17
90.050000	3.25918e-17
90.000000	3.33063e-17
89.950000	3.40364e-17
89.900000	3.47826e-17
89.850000	3.55451e-17
89.800000	3.63243e-17
89.750000	3.71206e-17
89.700000	3.79343e-17
89.650000	3.87659e-17
89.600000	3.96157e-17
89.550000	4.04842e-17
89.500000	4.13717e-17
89.450000	4.22786e-17
89.400000	4.32055e-17
89.350000	4.41526e-17
89.300000	4.51205e-17
89.250000	4.61096e-17
89.200000	4.71204e-17
89.150000	4.81534e-17
89.100000	4.9209e-17
89.050000	5.02877e-17
89.000000	5.13901e-17
88.950000	5.25167e-17
88.900000	5.36679e-17
88.850000	5.48444e-17
88.800000	5.60467e-17
88.750000	5.72753e-17
88.700000	5.85309e-17
88.650000	5.9814e-17
88.600000	6.11252e-17
88.550000	6.24652e-17
88.500000	6.38345e-17
88.450000	6.52338e-17
88.400000	6.66639e-17
88.350000	6.81252e-17
88.300000	6.96186e-17
88.250000	7.11448e-17
88.200000	7.27044e-17
88.150000	7.42982e-17
88.100000	7.59269e-17
88.050000	7.75913e-17
88.000000	7.92922e-17
87.950000	8.10304e-17
87.900000	8.28067e-17
87.850000	8.46219e-17
87.800000	8.64769e-17
87.750000	8.83726e-17
87.700000	9.03099e-17
87.650000	9.22896e-17
87.600000	9.43127e-17
87.550000	9.63801e-17
87.500000	9.84929e-17
87.450000	1.00652e-16
87.400000	1.02858e-16
87.350000	1.05113e-16
87.300000	1.07417e-16
87.250000	1.09772e-16
87.200000	1.12178e-16
87.150000	1.14637e-16
87.100000	1.1715e-16
87.050000	1.19718e-16
87.000000	1.22343e-16
86.950000	1.25025e-16
86.900000	1.27765e-16
86.850000	1.30566e-16
86.800000	1.33428e-16
86.750000	1.36353e-16
86.700000	1.39342e-16
86.650000	1.42397e-16
86.600000	1.45518e-16
86.550000	1.48708e-16
86.500000	1.51968e-16
86.450000	1.55299e-16
86.400000	1.58703e-16
86.350000	1.62182e-16
86.300000	1.65737e-16
86.250000	1.6937e-16
86.200000	1.73083e-16
86.150000	1.76877e-16
86.100000	1.80754e-16
86.050000	1.84717e-16
86.000000	1.88766e-16
85.950000	1.92904e-16
85.900000	1.97132e-16
85.850000	2.01453e-16
85.800000	2.05869e-16
85.750000	2.10382e-16
85.700000	2.14994e-16
85.650000	2.19707e-16
85.600000	2.24523e-16
85.550000	2.29444e-16
85.500000	2.34474e-16
85.450000	2.39614e-16
85.400000	2.44866e-16
85.350000	2.50234e-16
85.300000	2.55719e-16
85.250000	2.61324e-16
85.200000	2.67053e-16
85.150000	2.72907e-16
85.100000	2.78889e-16
85.050000	2.85002e-16
85.000000	2.9125e-16
84.950000	2.97634e-16
84.900000	3.04158e-16
84.850000	3.10825e-16
84.800000	3.17639e-16
84.750000	3.24601e-16
84.700000	3.31717e-16
84.650000	3.38988e-16
84.600000	3.46419e-16
84.550000	3.54012e-16
84.500000	3.61772e-16
84.450000	3.69702e-16
84.400000	3.77806e-16
84.350000	3.86087e-16
84.300000	3.94551e-16
84.250000	4.03199e-16
84.200000	4.12037e-16
84.150000	4.21069e-16
84.100000	4.30299e-16
84.050000	4.39731e-16
84.000000	4.4937e-16
83.950000	4.5922e-16
83.900000	4.69286e-16
83.850000	4.79573e-16
83.800000	4.90085e-16
83.750000	5.00827e-16
83.700000	5.11805e-16
83.650000	5.23024e-16
83.600000	5.34489e-16
83.550000	5.46205e-16
83.500000	5.58177e-16
83.450000	5.70412e-16
83.400000	5.82916e-16
83.350000	5.95693e-16
83.300000	6.0875e-16
83.250000	6.22094e-16
83.200000	6.3573e-16
83.150000	6.49665e-16
83.100000	6.63905e-16
83.050000	6.78458e-16
83.000000	6.93329e-16
82.950000	7.08526e-16
82.900000	7.24057e-16
82.850000	7.39928e-16
82.800000	7.56147e-16
82.750000	7.72721e-16
82.700000	7.89659e-16
82.650000	8.06967e-16
82.600000	8.24656e-16
82.550000	8.42732e-16
82.500000	8.61204e-16
82.450000	8.80081e-16
82.400000	8.99371e-16
82.350000	9.19085e-16
82.300000	9.39231e-16
82.250000	9.59818e-16
82.200000	9.80856e-16
82.150000	1.00236e-15
82.100000	1.02433e-15
82.050000	1.04678e-15
82.000000	1.06972e-15
81.950000	1.09317e-15
81.900000	1.11713e-15
81.850000	1.14162e-15
81.800000	1.16664e-15
81.750000	1.19221e-15
81.700000	1.21835e-15
81.650000	1.24505e-15
81.600000	1.27234e-15
81.550000	1.30023e-15
81.500000	1.32873e-15
81.450000	1.35785e-15
81.400000	1.38762e-15
81.350000	1.41803e-15
81.300000	1.44911e-15
81.250000	1.48087e-15
81.200000	1.51333e-15
81.150000	1.5465e-15
81.100000	1.5804e-15
81.050000	1.61504e-15
81.000000	1.65044e-15
80.950000	1.68662e-15
80.900000	1.72359e-15
80.850000	1.76136e-15
80.800000	1.79997e-15
80.750000	1.83942e-15
80.700000	1.87974e-15
80.650000	1.92094e-15
80.600000	1.96305e-15
80.550000	2.00607e-15
80.500000	2.05004e-15
80.450000	2.09498e-15
80.400000	2.1409e-15
80.350000	2.18782e-15
80.300000	2.23578e-15
80.250000	2.28478e-15
80.200000	2.33486e-15
80.150000	2.38603e-15
80.100000	2.43833e-15
80.050000	2.49178e-15
80.000000	2.54639e-15
79.950000	2.6022e-15
79.900000	2.65924e-15
79.850000	2.71753e-15
79.800000	2.77709e-15
79.750000	2.83796e-15
79.700000	2.90016e-15
79.650000	2.96373e-15
79.600000	3.02869e-15
79.550000	3.09507e-15
79.500000	3.16291e-15
79.450000	3.23223e-15
79.400000	3.30308e-15
79.350000	3.37547e-15
79.300000	3.44946e-15
79.250000	3.52506e-15
79.200000	3.60232e-15
79.150000	3.68128e-15
79.100000	3.76197e-15
79.050000	3.84442e-15
79.000000	3.92868e-15
78.950000	4.01479e-15
78.900000	4.10278e-15
78.850000	4.19271e-15
78.800000	4.2846e-15
78.750000	4.37851e-15
78.700000	4.47448e-15
78.650000	4.57255e-15
78.600000	4.67277e-15
78.550000	4.77518e-15
78.500000	4.87985e-15
78.450000	4.9868e-15
78.400000	5.0961e-15
78.350000	5.20779e-15
78.300000	5.32193e-15
78.250000	5.43858e-15
78.200000	5.55778e-15
78.150000	5.67959e-15
78.100000	5.80407e-15
78.050000	5.93128e-15
78.000000	6.06128e-15
77.950000	6.19413e-15
77.900000	6.32989e-15
77.850000	6.46862e-15
77.800000	6.6104e-15
77.750000	6.75528e-15
77.700000	6.90333e-15
77.650000	7.05464e-15
77.600000	7.20925e-15
77.550000	7.36726e-15
77.500000	7.52873e-15
77.450000	7.69374e-15
77.400000	7.86236e-15
77.350000	8.03468e-15
77.300000	8.21078e-15
77.250000	8.39074e-15
77.200000	8.57464e-15
77.150000	8.76257e-15
77.100000	8.95461e-15
77.050000	9.15087e-15
77.000000	9.35143e-15
76.950000	9.55639e-15
76.900000	9.76583e-15
76.850000	9.97987e-15
76.800000	1.01986e-14
76.750000	1.04221e-14
76.700000	1.06505e-14
76.650000	1.0884e-14
76.600000	1.11225e-14
76.550000	1.13663e-14
76.500000	1.16154e-14
76.450000	1.187e-14
76.400000	1.21301e-14
76.350000	1.2396e-14
76.300000	1.26676e-14
76.250000	1.29453e-14
76.200000	1.3229e-14
76.150000	1.35189e-14
76.100000	1.38152e-14
76.050000	1.4118e-14
76.000000	1.44274e-14
75.950000	1.47436e-14
75.900000	1.50667e-14
75.850000	1.53969e-14
75.800000	1.57344e-14
75.750000	1.60792e-14
75.700000	1.64316e-14
75.650000	1.67917e-14
75.600000	1.71597e-14
75.550000	1.75358e-14
75.500000	1.79201e-14
75.450000	1.83129e-14
75.400000	1.87142e-14
75.350000	1.91244e-14
75.300000	1.95435e-14
75.250000	1.99718e-14
75.200000	2.04095e-14
75.150000	2.08568e-14
75.100000	2.13139e-14
75.050000	2.1781e-14
75.000000	2.22584e-14
74.950000	2.27462e-14
74.900000	2.32447e-14
74.850000	2.37541e-14
74.800000	2.42747e-14
74.750000	2.48067e-14
74.700000	2.53504e-14
74.650000	2.59059e-14
74.600000	2.64737e-14
74.550000	2.70539e-14
74.500000	2.76468e-14
74.450000	2.82527e-14
74.400000	2.88718e-14
74.350000	2.95046e-14
74.300000	3.01512e-14
74.250000	3.0812e-14
74.200000	3.14872e-14
74.150000	3.21773e-14
74.100000	3.28825e-14
74.050000	3.36031e-14
74.000000	3.43395e-14
73.950000	3.50921e-14
73.900000	3.58611e-14
73.850000	3.66471e-14
73.800000	3.74502e-14
73.750000	3.82709e-14
73.700000	3.91096e-14
73.650000	3.99667e-14
73.600000	4.08426e-14
73.550000	4.17377e-14
73.500000	4.26524e-14
73.450000	4.35871e-14
73.400000	4.45423e-14
73.350000	4.55185e-14
73.300000	4.6516e-14
73.250000	4.75354e-14
73.200000	4.85771e-14
73.150000	4.96417e-14
73.100000	5.07296e-14
73.050000	5.18413e-14
73.000000	5.29774e-14
72.950000	5.41384e-14
72.900000	5.53249e-14
72.850000	5.65373e-14
72.800000	5.77763e-14
72.750000	5.90424e-14
72.700000	6.03363e-14
72.650000	6.16586e-14
72.600000	6.30098e-14
72.550000	6.43907e-14
72.500000	6.58018e-14
72.450000	6.72438e-14
72.400000	6.87174e-14
72.350000	7.02233e-14
72.300000	7.17622e-14
72.250000	7.33348e-14
72.200000	7.49419e-14
72.150000	7.65842e-14
72.100000	7.82625e-14
72.050000	7.99776e-14
72.000000	8.17303e-14
71.950000	8.35213e-14
71.900000	8.53516e-14
71.850000	8.7222e-14
71.800000	8.91334e-14
71.750000	9.10867e-14
71.700000	9.30828e-14
71.650000	9.51226e-14
71.600000	9.72072e-14
71.550000	9.93374e-14
71.500000	1.01514e-13
71.450000	1.03739e-13
71.400000	1.06012e-13
71.350000	1.08335e-13
71.300000	1.10709e-13
71.250000	1.13135e-13
71.200000	1.15615e-13
71.150000	1.18148e-13
71.100000	1.20737e-13
71.050000	1.23383e-13
71.000000	1.26087e-13
70.950000	1.2885e-13
70.900000	1.31674e-13
70.850000	1.34559e-13
70.800000	1.37508e-13
70.750000	1.40521e-13
70.700000	1.436e-13
70.650000	1.46747e-13
70.600000	1.49963e-13
70.550000	1.53249e-13
70.500000	1.56607e-13
70.450000	1.60039e-13
70.400000	1.63546e-13
70.350000	1.6713e-13
70.300000	1.70792e-13
70.250000	1.74535e-13
70.200000	1.78359e-13
70.150000	1.82268e-13
70.100000	1.86262e-13
70.050000	1.90343e-13
70.000000	1.94515e-13
69.950000	1.98777e-13
69.900000	2.03133e-13
69.850000	2.07584e-13
69.800000	2.12133e-13
69.750000	2.16781e-13
69.700000	2.21532e-13
69.650000	2.26386e-13
69.600000	2.31347e-13
69.550000	2.36416e-13
69.500000	2.41597e-13
69.450000	2.46891e-13
69.400000	2.52301e-13
69.350000	2.57829e-13
69.300000	2.63479e-13
69.250000	2.69253e-13
69.200000	2.75153e-13
69.150000	2.81182e-13
69.100000	2.87344e-13
69.050000	2.9364e-13
69.000000	3.00074e-13
68.950000	3.0665e-13
68.900000	3.13369e-13
68.850000	3.20236e-13
68.800000	3.27253e-13
68.750000	3.34424e-13
68.700000	3.41752e-13
68.650000	3.4924e-13
68.600000	3.56893e-13
68.550000	3.64713e-13
68.500000	3.72705e-13
68.450000	3.80872e-13
68.400000	3.89218e-13
68.350000	3.97746e-13
68.300000	4.06462e-13
68.250000	4.15368e-13
68.200000	4.24469e-13
68.150000	4.3377e-13
68.100000	4.43275e-13
68.050000	4.52988e-13
68.000000	4.62914e-13
67.950000	4.73057e-13
67.900000	4.83423e-13
67.850000	4.94015e-13
67.800000	5.0484e-13
67.750000	5.15902e-13
67.700000	5.27206e-13
67.650000	5.38758e-13
67.600000	5.50563e-13
67.550000	5.62627e-13
67.500000	5.74955e-13
67.450000	5.87553e-13
67.400000	6.00427e-13
67.350000	6.13584e-13
67.300000	6.27028e-13
67.250000	6.40767e-13
67.200000	6.54807e-13
67.150000	6.69155e-13
67.100000	6.83817e-13
67.050000	6.988e-13
67.000000	7.14112e-13
66.950000	7.29759e-13
66.900000	7.45748e-13
66.850000	7.62089e-13
66.800000	7.78787e-13
66.750000	7.95851e-13
66.700000	8.13289e-13
66.650000	8.31108e-13
66.600000	8.49319e-13
66.550000	8.67928e-13
66.500000	8.86945e-13
66.450000	9.06379e-13
66.400000	9.26238e-13
66.350000	9.46533e-13
66.300000	9.67272e-13
66.250000	9.88466e-13
66.200000	1.01012e-12
66.150000	1.03226e-12
66.100000	1.05487e-12
66.050000	1.07799e-12
66.000000	1.10161e-12
65.950000	1.12574e-12
65.900000	1.15041e-12
65.850000	1.17561e-12
65.800000	1.20137e-12
65.750000	1.22769e-12
65.700000	1.25459e-12
65.650000	1.28208e-12
65.600000	1.31017e-12
65.550000	1.33888e-12
65.500000	1.36821e-12
65.450000	1.39819e-12
65.400000	1.42882e-12
65.350000	1.46013e-12
65.300000	1.49212e-12
65.250000	1.52481e-12
65.200000	1.55822e-12
65.150000	1.59236e-12
65.100000	1.62725e-12
65.050000	1.6629e-12
65.000000	1.69934e-12
64.950000	1.73657e-12
64.900000	1.77462e-12
64.850000	1.8135e-12
64.800000	1.85323e-12
64.750000	1.89384e-12
64.700000	1.93533e-12
64.650000	1.97773e-12
64.600000	2.02106e-12
64.550000	2.06534e-12
64.500000	2.11059e-12
64.450000	2.15683e-12
64.400000	2.20409e-12
64.350000	2.25238e-12
64.300000	2.30173e-12
64.250000	2.35215e-12
64.200000	2.40369e-12
64.150000	2.45635e-12
64.100000	2.51017e-12
64.050000	2.56516e-12
64.000000	2.62136e-12
63.950000	2.67879e-12
63.900000	2.73748e-12
63.850000	2.79746e-12
63.800000	2.85875e-12
63.750000	2.92138e-12
63.700000	2.98538e-12
63.650000	3.05079e-12
63.600000	3.11763e-12
63.550000	3.18593e-12
63.500000	3.25573e-12
63.450000	3.32706e-12
63.400000	3.39995e-12
63.350000	3.47444e-12
63.300000	3.55056e-12
63.250000	3.62834e-12
63.200000	3.70783e-12
63.150000	3.78907e-12
63.100000	3.87208e-12
63.050000	3.95691e-12
63.000000	4.0436e-12
62.950000	4.13218e-12
62.900000	4.22271e-12
62.850000	4.31522e-12
62.800000	4.40976e-12
62.750000	4.50637e-12
62.700000	4.6051e-12
62.650000	4.70598e-12
62.600000	4.80908e-12
62.550000	4.91444e-12
62.500000	5.0221e-12
62.450000	5.13213e-12
62.400000	5.24456e-12
62.350000	5.35946e-12
62.300000	5.47687e-12
62.250000	5.59685e-12
62.200000	5.71947e-12
62.150000	5.84476e-12
62.100000	5.97281e-12
62.050000	6.10366e-12
62.000000	6.23737e-12
61.950000	6.37402e-12
61.900000	6.51365e-12
61.850000	6.65635e-12
61.800000	6.80217e-12
61.750000	6.95119e-12
61.700000	7.10347e-12
61.650000	7.25908e-12
61.600000	7.41811e-12
61.550000	7.58062e-12
61.500000	7.74668e-12
61.450000	7.91639e-12
61.400000	8.08981e-12
61.350000	8.26703e-12
61.300000	8.44814e-12
61.250000	8.63321e-12
61.200000	8.82233e-12
61.150000	9.0156e-12
61.100000	9.2131e-12
61.050000	9.41493e-12
61.000000	9.62118e-12
60.950000	9.83194e-12
60.900000	1.00473e-11
60.850000	1.02674e-11
60.800000	1.04923e-11
60.750000	1.07222e-11
60.700000	1.09571e-11
60.650000	1.11971e-11
60.600000	1.14424e-11
60.550000	1.1693e-11
60.500000	1.19492e-11
60.450000	1.2211e-11
60.400000	1.24784e-11
60.350000	1.27518e-11
60.300000	1.30311e-11
60.250000	1.33166e-11
60.200000	1.36083e-11
60.150000	1.39064e-11
60.100000	1.4211e-11
60.050000	1.45223e-11
60.000000	1.48404e-11
59.950000	1.51655e-11
59.900000	1.54977e-11
59.850000	1.58372e-11
59.800000	1.61841e-11
59.750000	1.65387e-11
59.700000	1.6901e-11
59.650000	1.72712e-11
59.600000	1.76495e-11
59.550000	1.80361e-11
59.500000	1.84312e-11
59.450000	1.88349e-11
59.400000	1.92475e-11
59.350000	1.96691e-11
59.300000	2.01e-11
59.250000	2.05403e-11
59.200000	2.09902e-11
59.150000	2.145e-11
59.100000	2.19198e-11
59.050000	2.24e-11
59.000000	2.28906e-11
58.950000	2.3392e-11
58.900000	2.39044e-11
58.850000	2.44281e-11
58.800000	2.49631e-11
58.750000	2.55099e-11
58.700000	2.60687e-11
58.650000	2.66397e-11
58.600000	2.72232e-11
58.550000	2.78196e-11
58.500000	2.84289e-11
58.450000	2.90516e-11
58.400000	2.9688e-11
58.350000	3.03383e-11
58.300000	3.10028e-11
58.250000	3.16819e-11
58.200000	3.23758e-11
58.150000	3.3085e-11
58.100000	3.38096e-11
58.050000	3.45502e-11
58.000000	3.5307e-11
57.950000	3.60803e-11
57.900000	3.68706e-11
57.850000	3.76782e-11
57.800000	3.85035e-11
57.750000	3.93468e-11
57.700000	4.02087e-11
57.650000	4.10893e-11
57.600000	4.19893e-11
57.550000	4.2909e-11
57.500000	4.38489e-11
57.450000	4.48093e-11
57.400000	4.57908e-11
57.350000	4.67937e-11
57.300000	4.78186e-11
57.250000	4.8866e-11
57.200000	4.99363e-11
57.150000	5.103e-11
57.100000	5.21477e-11
57.050000	5.32899e-11
57.000000	5.44571e-11
56.950000	5.56498e-11
56.900000	5.68687e-11
56.850000	5.81142e-11
56.800000	5.93871e-11
56.750000	6.06878e-11
56.700000	6.2017e-11
56.650000	6.33753e-11
56.600000	6.47633e-11
56.550000	6.61818e-11
56.500000	6.76313e-11
56.450000	6.91125e-11
56.400000	7.06262e-11
56.350000	7.21731e-11
56.300000	7.37538e-11
56.250000	7.53691e-11
56.200000	7.70198e-11
56.150000	7.87067e-11
56.100000	8.04305e-11
56.050000	8.2192e-11
56.000000	8.39921e-11
55.950000	8.58317e-11
55.900000	8.77115e-11
55.850000	8.96325e-11
55.800000	9.15955e-11
55.750000	9.36016e-11
55.700000	9.56516e-11
55.650000	9.77464e-11
55.600000	9.98872e-11
55.550000	1.02075e-10
55.500000	1.0431e-10
55.450000	1.06595e-10
55.400000	1.08929e-10
55.350000	1.11315e-10
55.300000	1.13753e-10
55.250000	1.16244e-10
55.200000	1.1879e-10
55.150000	1.21391e-10
55.100000	1.2405e-10
55.050000	1.26767e-10
55.000000	1.29543e-10
54.950000	1.3238e-10
54.900000	1.35279e-10
54.850000	1.38242e-10
54.800000	1.41269e-10
54.750000	1.44363e-10
54.700000	1.47524e-10
54.650000	1.50755e-10
54.600000	1.54057e-10
54.550000	1.5743e-10
54.500000	1.60878e-10
54.450000	1.64401e-10
54.400000	1.68002e-10
54.350000	1.71681e-10
54.300000	1.7544e-10
54.250000	1.79282e-10
54.200000	1.83209e-10
54.150000	1.87221e-10
54.100000	1.91321e-10
54.050000	1.9551e-10
54.000000	1.99792e-10
53.950000	2.04167e-10
53.900000	2.08638e-10
53.850000	2.13207e-10
53.800000	2.17876e-10
53.750000	2.22647e-10
53.700000	2.27523e-10
53.650000	2.32505e-10
53.600000	2.37597e-10
53.550000	2.428e-10
53.500000	2.48117e-10
53.450000	2.5355e-10
53.400000	2.59102e-10
53.350000	2.64776e-10
53.300000	2.70574e-10
53.250000	2.76499e-10
53.200000	2.82554e-10
53.150000	2.88741e-10
53.100000	2.95064e-10
53.050000	3.01525e-10
53.000000	3.08128e-10
52.950000	3.14875e-10
52.900000	3.2177e-10
52.850000	3.28816e-10
52.800000	3.36017e-10
52.750000	3.43374e-10
52.700000	3.50893e-10
52.650000	3.58577e-10
52.600000	3.66429e-10
52.550000	3.74453e-10
52.500000	3.82652e-10
52.450000	3.91031e-10
52.400000	3.99593e-10
52.350000	4.08343e-10
52.300000	4.17284e-10
52.250000	4.26421e-10
52.200000	4.35759e-10
52.150000	4.453e-10
52.100000	4.55051e-10
52.050000	4.65015e-10
52.000000	4.75197e-10
51.950000	4.85602e-10
51.900000	4.96235e-10
51.850000	5.071e-10
51.800000	5.18204e-10
51.750000	5.2955e-10
51.700000	5.41145e-10
51.650000	5.52994e-10
51.600000	5.65102e-10
51.550000	5.77475e-10
51.500000	5.9012e-10
51.450000	6.0304e-10
51.400000	6.16244e-10
51.350000	6.29737e-10
51.300000	6.43525e-10
51.250000	6.57616e-10
51.200000	6.72014e-10
51.150000	6.86728e-10
51.100000	7.01764e-10
51.050000	7.17129e-10
51.000000	7.3283e-10
50.950000	7.48875e-10
50.900000	7.65272e-10
50.850000	7.82027e-10
50.800000	7.99149e-10
50.750000	8.16646e-10
50.700000	8.34526e-10
50.650000	8.52797e-10
50.600000	8.71469e-10
50.550000	8.90549e-10
50.500000	9.10046e-10
50.450000	9.29971e-10
50.400000	9.50332e-10
50.350000	9.71138e-10
50.300000	9.924e-10
50.250000	1.01413e-09
50.200000	1.03633e-09
50.150000	1.05902e-09
50.100000	1.0822e-09
50.050000	1.1059e-09
50.000000	1.13011e-09
49.950000	1.15485e-09
49.900000	1.18013e-09
49.850000	1.20597e-09
49.800000	1.23237e-09
49.750000	1.25935e-09
49.700000	1.28692e-09
49.650000	1.3151e-09
49.600000	1.34389e-09
49.550000	1.37331e-09
49.500000	1.40338e-09
49.450000	1.4341e-09
49.400000	1.46549e-09
49.350000	1.49758e-09
49.300000	1.53036e-09
49.250000	1.56386e-09
49.200000	1.5981e-09
49.150000	1.63309e-09
49.100000	1.66884e-09
49.050000	1.70537e-09
49.000000	1.7427e-09
48.950000	1.78085e-09
48.900000	1.81984e-09
48.850000	1.85968e-09
48.800000	1.90039e-09
48.750000	1.94199e-09
48.700000	1.9845e-09
48.650000	2.02795e-09
48.600000	2.07234e-09
48.550000	2.11771e-09
48.500000	2.16406e-09
48.450000	2.21144e-09
48.400000	2.25985e-09
48.350000	2.30931e-09
48.300000	2.35987e-09
48.250000	2.41152e-09
48.200000	2.46431e-09
48.150000	2.51826e-09
48.100000	2.57338e-09
48.050000	2.62971e-09
48.000000	2.68728e-09
47.950000	2.7461e-09
47.900000	2.80621e-09
47.850000	2.86764e-09
47.800000	2.93041e-09
47.750000	2.99455e-09
47.700000	3.0601e-09
47.650000	3.12709e-09
47.600000	3.19553e-09
47.550000	3.26548e-09
47.500000	3.33696e-09
47.450000	3.41e-09
47.400000	3.48464e-09
47.350000	3.56092e-09
47.300000	3.63886e-09
47.250000	3.71851e-09
47.200000	3.7999e-09
47.150000	3.88307e-09
47.100000	3.96807e-09
47.050000	4.05492e-09
47.000000	4.14367e-09
46.950000	4.23437e-09
46.900000	4.32705e-09
46.850000	4.42176e-09
46.800000	4.51854e-09
46.750000	4.61744e-09
46.700000	4.7185e-09
46.650000	4.82178e-09
46.600000	4.92731e-09
46.550000	5.03516e-09
46.500000	5.14536e-09
46.450000	5.25798e-09
46.400000	5.37306e-09
46.350000	5.49065e-09
46.300000	5.61083e-09
46.250000	5.73363e-09
46.200000	5.85911e-09
46.150000	5.98735e-09
46.100000	6.11839e-09
46.050000	6.25229e-09
46.000000	6.38913e-09
45.950000	6.52896e-09
45.900000	6.67185e-09
45.850000	6.81787e-09
45.800000	6.96708e-09
45.750000	7.11956e-09
45.700000	7.27537e-09
45.650000	7.4346e-09
45.600000	7.5973e-09
45.550000	7.76357e-09
45.500000	7.93347e-09
45.450000	8.1071e-09
45.400000	8.28452e-09
45.350000	8.46582e-09
45.300000	8.65109e-09
45.250000	8.84041e-09
45.200000	9.03388e-09
45.150000	9.23157e-09
45.100000	9.4336e-09
45.050000	9.64004e-09
45.000000	9.851e-09
44.950000	1.00666e-08
44.900000	1.02869e-08
44.850000	1.0512e-08
44.800000	1.0742e-08
44.750000	1.09771e-08
44.700000	1.12173e-08
44.650000	1.14628e-08
44.600000	1.17136e-08
44.550000	1.19699e-08
44.500000	1.22319e-08
44.450000	1.24995e-08
44.400000	1.2773e-08
44.350000	1.30525e-08
44.300000	1.33382e-08
44.250000	1.363e-08
44.200000	1.39283e-08
44.150000	1.4233e-08
44.100000	1.45445e-08
44.050000	1.48627e-08
44.000000	1.5188e-08
43.950000	1.55203e-08
43.900000	1.58599e-08
43.850000	1.62069e-08
43.800000	1.65615e-08
43.750000	1.69239e-08
43.700000	1.72942e-08
43.650000	1.76726e-08
43.600000	1.80593e-08
43.550000	1.84545e-08
43.500000	1.88582e-08
43.450000	1.92709e-08
43.400000	1.96925e-08
43.350000	2.01234e-08
43.300000	2.05637e-08
43.250000	2.10136e-08
43.200000	2.14734e-08
43.150000	2.19432e-08
43.100000	2.24233e-08
43.050000	2.29139e-08
43.000000	2.34152e-08
42.950000	2.39275e-08
42.900000	2.4451e-08
42.850000	2.49859e-08
42.800000	2.55326e-08
42.750000	2.60912e-08
42.700000	2.6662e-08
42.650000	2.72453e-08
42.600000	2.78414e-08
42.550000	2.84505e-08
42.500000	2.90729e-08
42.450000	2.9709e-08
42.400000	3.03589e-08
42.350000	3.10231e-08
42.300000	3.17018e-08
42.250000	3.23953e-08
42.200000	3.3104e-08
42.150000	3.38282e-08
42.100000	3.45682e-08
42.050000	3.53245e-08
42.000000	3.60972e-08
41.950000	3.68869e-08
41.900000	3.76938e-08
41.850000	3.85184e-08
41.800000	3.9361e-08
41.750000	4.0222e-08
41.700000	4.11019e-08
41.650000	4.2001e-08
41.600000	4.29198e-08
41.550000	4.38586e-08
41.500000	4.4818e-08
41.450000	4.57984e-08
41.400000	4.68002e-08
41.350000	4.78239e-08
41.300000	4.887e-08
41.250000	4.9939e-08
41.200000	5.10314e-08
41.150000	5.21476e-08
41.100000	5.32882e-08
41.050000	5.44538e-08
41.000000	5.56449e-08
40.950000	5.6862e-08
40.900000	5.81058e-08
40.850000	5.93767e-08
40.800000	6.06754e-08
40.750000	6.20025e-08
40.700000	6.33586e-08
40.650000	6.47444e-08
40.600000	6.61605e-08
40.550000	6.76075e-08
40.500000	6.90862e-08
40.450000	7.05972e-08
40.400000	7.21413e-08
40.350000	7.37191e-08
40.300000	7.53314e-08
40.250000	7.69789e-08
40.200000	7.86625e-08
40.150000	8.03829e-08
40.100000	8.21409e-08
40.050000	8.39373e-08
40.000000	8.5773e-08
39.950000	8.76488e-08
39.900000	8.95656e-08
39.850000	9.15244e-08
39.800000	9.35259e-08
39.750000	9.55713e-08
39.700000	9.76613e-08
39.650000	9.9797e-08
39.600000	1.01979e-07
39.550000	1.0421e-07
39.500000	1.06488e-07
39.450000	1.08817e-07
39.400000	1.11197e-07
39.350000	1.13628e-07
39.300000	1.16113e-07
39.250000	1.18652e-07
39.200000	1.21247e-07
39.150000	1.23898e-07
39.100000	1.26607e-07
39.050000	1.29376e-07
39.000000	1.32205e-07
38.950000	1.35095e-07
38.900000	1.38049e-07
38.850000	1.41068e-07
38.800000	1.44152e-07
38.750000	1.47304e-07
38.700000	1.50525e-07
38.650000	1.53816e-07
38.600000	1.5718e-07
38.550000	1.60616e-07
38.500000	1.64128e-07
38.450000	1.67717e-07
38.400000	1.71384e-07
38.350000	1.75131e-07
38.300000	1.7896e-07
38.250000	1.82872e-07
38.200000	1.8687e-07
38.150000	1.90956e-07
38.100000	1.95131e-07
38.050000	1.99397e-07
38.000000	2.03756e-07
37.950000	2.08211e-07
37.900000	2.12763e-07
37.850000	2.17414e-07
37.800000	2.22167e-07
37.750000	2.27024e-07
37.700000	2.31987e-07
37.650000	2.37058e-07
37.600000	2.4224e-07
37.550000	2.47536e-07
37.500000	2.52947e-07
37.450000	2.58477e-07
37.400000	2.64127e-07
37.350000	2.69901e-07
37.300000	2.758e-07
37.250000	2.81829e-07
37.200000	2.8799e-07
37.150000	2.94285e-07
37.100000	3.00717e-07
37.050000	3.07291e-07
37.000000	3.14007e-07
36.950000	3.20871e-07
36.900000	3.27884e-07
36.850000	3.35051e-07
36.800000	3.42374e-07
36.750000	3.49857e-07
36.700000	3.57504e-07
36.650000	3.65318e-07
36.600000	3.73302e-07
36.550000	3.81461e-07
36.500000	3.89798e-07
36.450000	3.98318e-07
36.400000	4.07023e-07
36.350000	4.15918e-07
36.300000	4.25008e-07
36.250000	4.34296e-07
36.200000	4.43788e-07
36.150000	4.53486e-07
36.100000	4.63397e-07
36.050000	4.73523e-07
36.000000	4.83871e-07
35.950000	4.94445e-07
35.900000	5.0525e-07
35.850000	5.16291e-07
35.800000	5.27573e-07
35.750000	5.39102e-07
35.700000	5.50882e-07
35.650000	5.6292e-07
35.600000	5.7522e-07
35.550000	5.87789e-07
35.500000	6.00633e-07
35.450000	6.13757e-07
35.400000	6.27167e-07
35.350000	6.40871e-07
35.300000	6.54874e-07
35.250000	6.69182e-07
35.200000	6.83803e-07
35.150000	6.98743e-07
35.100000	7.1401e-07
35.050000	7.29609e-07
35.000000	7.4555e-07
34.950000	7.61838e-07
34.900000	7.78482e-07
34.850000	7.9549e-07
34.800000	8.12869e-07
34.750000	8.30627e-07
34.700000	8.48773e-07
34.650000	8.67315e-07
34.600000	8.86262e-07
34.550000	9.05623e-07
34.500000	9.25406e-07
34.450000	9.45621e-07
34.400000	9.66277e-07
34.350000	9.87385e-07
34.300000	1.00895e-06
34.250000	1.03099e-06
34.200000	1.05351e-06
34.150000	1.07652e-06
34.100000	1.10004e-06
34.050000	1.12406e-06
34.000000	1.14862e-06
33.950000	1.1737e-06
33.900000	1.19934e-06
33.850000	1.22553e-06
33.800000	1.2523e-06
33.750000	1.27965e-06
33.700000	1.3076e-06
33.650000	1.33615e-06
33.600000	1.36533e-06
33.550000	1.39515e-06
33.500000	1.42562e-06
33.450000	1.45675e-06
33.400000	1.48856e-06
33.350000	1.52107e-06
33.300000	1.55429e-06
33.250000	1.58823e-06
33.200000	1.62291e-06
33.150000	1.65835e-06
33.100000	1.69456e-06
33.050000	1.73156e-06
33.000000	1.76937e-06
32.950000	1.808e-06
32.900000	1.84748e-06
32.850000	1.88781e-06
32.800000	1.92903e-06
32.750000	1.97115e-06
32.700000	2.01418e-06
32.650000	2.05816e-06
32.600000	2.10309e-06
32.550000	2.149e-06
32.500000	2.19592e-06
32.450000	2.24386e-06
32.400000	2.29284e-06
32.350000	2.34289e-06
32.300000	2.39404e-06
32.250000	2.4463e-06
32.200000	2.4997e-06
32.150000	2.55426e-06
32.100000	2.61002e-06
32.050000	2.66699e-06
32.000000	2.7252e-06
31.950000	2.78468e-06
31.900000	2.84546e-06
31.850000	2.90756e-06
31.800000	2.97102e-06
31.750000	3.03586e-06
31.700000	3.10212e-06
31.650000	3.16982e-06
31.600000	3.239e-06
31.550000	3.30968e-06
31.500000	3.38191e-06
31.450000	3.45571e-06
31.400000	3.53112e-06
31.350000	3.60817e-06
31.300000	3.68691e-06
31.250000	3.76736e-06
31.200000	3.84956e-06
31.150000	3.93355e-06
31.100000	4.01938e-06
31.050000	4.10708e-06
31.000000	4.19668e-06
30.950000	4.28825e-06
30.900000	4.3818e-06
30.850000	4.4774e-06
30.800000	4.57508e-06
30.750000	4.67488e-06
30.700000	4.77687e-06
30.650000	4.88107e-06
30.600000	4.98755e-06
30.550000	5.09634e-06
30.500000	5.20751e-06
30.450000	5.32109e-06
30.400000	5.43716e-06
30.350000	5.55575e-06
30.300000	5.67692e-06
30.250000	5.80074e-06
30.200000	5.92725e-06
30.150000	6.05652e-06
30.100000	6.1886e-06
30.050000	6.32356e-06
30.000000	6.46146e-06
29.950000	6.60236e-06
29.900000	6.74633e-06
29.850000	6.89344e-06
29.800000	7.04375e-06
29.750000	7.19734e-06
29.700000	7.35427e-06
29.650000	7.51461e-06
29.600000	7.67845e-06
29.550000	7.84586e-06
29.500000	8.0169e-06
29.450000	8.19168e-06
29.400000	8.37026e-06
29.350000	8.55272e-06
29.300000	8.73916e-06
29.250000	8.92966e-06
29.200000	9.1243e-06
29.150000	9.32318e-06
29.100000	9.52639e-06
29.050000	9.73402e-06
29.000000	9.94617e-06
28.950000	1.01629e-05
28.900000	1.03844e-05
28.850000	1.06107e-05
28.800000	1.0842e-05
28.750000	1.10782e-05
28.700000	1.13196e-05
28.650000	1.15663e-05
28.600000	1.18183e-05
28.550000	1.20758e-05
28.500000	1.23389e-05
28.450000	1.26077e-05
28.400000	1.28824e-05
28.350000	1.3163e-05
28.300000	1.34498e-05
28.250000	1.37428e-05
28.200000	1.40421e-05
28.150000	1.4348e-05
28.100000	1.46605e-05
28.050000	1.49798e-05
28.000000	1.5306e-05
27.950000	1.56394e-05
27.900000	1.598e-05
27.850000	1.6328e-05
27.800000	1.66835e-05
27.750000	1.70468e-05
27.700000	1.7418e-05
27.650000	1.77973e-05
27.600000	1.81847e-05
27.550000	1.85807e-05
27.500000	1.89852e-05
27.450000	1.93985e-05
27.400000	1.98208e-05
27.350000	2.02522e-05
27.300000	2.0693e-05
27.250000	2.11434e-05
27.200000	2.16036e-05
27.150000	2.20738e-05
27.100000	2.25542e-05
27.050000	2.3045e-05
27.000000	2.35465e-05
26.950000	2.40588e-05
26.900000	2.45823e-05
26.850000	2.51172e-05
26.800000	2.56636e-05
26.750000	2.6222e-05
26.700000	2.67924e-05
26.650000	2.73752e-05
26.600000	2.79707e-05
26.550000	2.85791e-05
26.500000	2.92007e-05
26.450000	2.98357e-05
26.400000	3.04846e-05
26.350000	3.11475e-05
26.300000	3.18248e-05
26.250000	3.25168e-05
26.200000	3.32238e-05
26.150000	3.39461e-05
26.100000	3.46841e-05
26.050000	3.5438e-05
26.000000	3.62084e-05
25.950000	3.69954e-05
25.900000	3.77994e-05
25.850000	3.86209e-05
25.800000	3.94602e-05
25.750000	4.03177e-05
25.700000	4.11938e-05
25.650000	4.20888e-05
25.600000	4.30032e-05
25.550000	4.39374e-05
25.500000	4.48918e-05
25.450000	4.58669e-05
25.400000	4.68632e-05
25.350000	4.78809e-05
25.300000	4.89207e-05
25.250000	4.9983e-05
25.200000	5.10683e-05
25.150000	5.21771e-05
25.100000	5.33098e-05
25.050000	5.44671e-05
25.000000	5.56493e-05
24.950000	5.68572e-05
24.900000	5.80911e-05
24.850000	5.93517e-05
24.800000	6.06396e-05
24.750000	6.19553e-05
24.700000	6.32994e-05
24.650000	6.46726e-05
24.600000	6.60754e-05
24.550000	6.75085e-05
24.500000	6.89725e-05
24.450000	7.04682e-05
24.400000	7.19961e-05
24.350000	7.3557e-05
24.300000	7.51516e-05
24.250000	7.67805e-05
24.200000	7.84446e-05
24.150000	8.01446e-05
24.100000	8.18813e-05
24.050000	8.36553e-05
24.000000	8.54676e-05
23.950000	8.7319e-05
23.900000	8.92102e-05
23.850000	9.11421e-05
23.800000	9.31156e-05
23.750000	9.51317e-05
23.700000	9.71911e-05
23.650000	9.92948e-05
23.600000	0.000101444
23.550000	0.000103639
23.500000	0.000105881
23.450000	0.000108172
23.400000	0.000110511
23.350000	0.000112901
23.300000	0.000115343
23.250000	0.000117837
23.200000	0.000120384
23.150000	0.000122986
23.100000	0.000125643
23.050000	0.000128358
23.000000	0.000131131
22.950000	0.000133963
22.900000	0.000136856
22.850000	0.00013981
22.800000	0.000142828
22.750000	0.000145911
22.700000	0.000149059
22.650000	0.000152275
22.600000	0.000155559
22.550000	0.000158913
22.500000	0.000162339
22.450000	0.000165838
22.400000	0.000169412
22.350000	0.000173062
22.300000	0.000176789
22.250000	0.000180596
22.200000	0.000184483
22.150000	0.000188453
22.100000	0.000192508
22.050000	0.000196648
22.000000	0.000200876
21.950000	0.000205194
21.900000	0.000209603
21.850000	0.000214105
21.800000	0.000218703
21.750000	0.000223397
21.700000	0.000228191
21.650000	0.000233085
21.600000	0.000238083
21.550000	0.000243185
21.500000	0.000248394
21.450000	0.000253713
21.400000	0.000259143
21.350000	0.000264686
21.300000	0.000270345
21.250000	0.000276122
21.200000	0.000282019
21.150000	0.000288038
21.100000	0.000294181
21.050000	0.000300452
21.000000	0.000306852
20.950000	0.000313383
20.900000	0.000320048
20.850000	0.000326849
20.800000	0.000333789
20.750000	0.000340869
20.700000	0.000348091
20.650000	0.000355459
20.600000	0.000362974
20.550000	0.000370638
20.500000	0.000378453
20.450000	0.000386421
20.400000	0.000394543
20.350000	0.00040282
20.300000	0.000411254
20.250000	0.000419844
20.200000	0.000428591
20.150000	0.000437493
20.100000	0.000446547
20.050000	0.000455749
20.000000	0.000465091
19.950000	0.000474559
19.900000	0.000484126
19.850000	0.000493737
&
```
