## Supplementary material for "All-at-once RNA folding with 3D motif prediction framed by evolutionary information": RF03156_L31-Firmicutes.helixcov

```
# RMs = 2 L = 75

# RM_HELIX NESTED 13-15 49-51, nbp = 3 nbp_cov = 3
# pvals: 1.54176e-12,3.49287e-10,4.3966e-11
# aggregated NONE
NESTED  :::::::<<<_______>>>::::::::::::::::
        :::::::<<<_______>>>::::::::::::::::

# RM_HELIX NESTED 1-5 59-63, nbp = 5 nbp_cov = 2
# pvals: 0.344688,0.342952,3.90402e-10,0.120741,0.000587302
# aggregated NONE
NESTED  <<<<<_________________>>>>>:::::::::
        ::<-<_________________>->:::::::::::
```
