## Supplementary material for "All-at-once RNA folding with 3D motif prediction framed by evolutionary information": RF03156_L31-Firmicutes.power

```
# Power analysis of given structure 
#
# Powertype = SINGLE SUBSTITUTIONS
# covary  left_pos      right_pos    substitutions      power
#----------------------------------------------------------------
          1		63		3		0.02
          2		62		1		0.00
     *    3		61		23		0.64
          4		60		3		0.02
     *    5		59		35		0.78
     *    13		51		118		0.99
     *    14		50		90		0.95
     *    15		49		153		1.00
#
# BPAIRS 8
# avg substitutions per BP  53.2
# BPAIRS expected to covary 4.4 +/- 0.7
# BPAIRS observed to covary 5
#
```
