## Supplementary material for "All-at-once RNA folding with 3D motif prediction framed by evolutionary information": RF03156_L31-Firmicutes.sorted.cacofold.cov

```
# The predicted CaCoFold structure
# BPAIRS observed to covary 6
#
#
# Method Target_E-val [cov_min,cov_max] [FP | TP True Found | Sen PPV F] 
# GTp    0.05         [-9.95,1149.71]     [0 | 6 9 6 | 66.67 100.00 80.00] 
#
# in_fold in_given   left_pos       right_pos      score           E-value    pvalue       substitutions      power
#-----------------------------------------------------------------------------------------------------------------------
*	*	        13	        51	1149.71172	1.2334e-11	1.54176e-12	118		0.99
*	*	        15	        49	994.74540	3.51728e-10	4.3966e-11	153		1.00
*	*	        14	        50	898.81561	2.7943e-09	3.49287e-10	90		0.95
*	*	         3	        61	893.69243	3.12322e-09	3.90402e-10	23		0.64
*	*	         5	        59	233.39693	0.00469841	0.000587302	35		0.78
*	~	        16	        48	434.19232	0.00492383	7.91613e-06	110		0.99
```
