## Supplementary material for "All-at-once RNA folding with 3D motif prediction framed by evolutionary information": RF03156_L31-Firmicutes.sorted.cov

```
#
# Method Target_E-val [cov_min,cov_max] [FP | TP True Found | Sen PPV F] 
# GTp    0.05         [-9.95,1149.71]     [1 | 5 8 6 | 62.50 83.33 71.43] 
#
#       left_pos       right_pos        score          E-value           pvalue       substitutions      power
#--------------------------------------------------------------------------------------------------------------
*	      13	      51	1149.71172	1.2334e-11	1.54176e-12	118		0.99
*	      15	      49	994.74540	3.51728e-10	4.3966e-11	153		1.00
*	      14	      50	898.81561	2.7943e-09	3.49287e-10	90		0.95
*	       3	      61	893.69243	3.12322e-09	3.90402e-10	23		0.64
*	       5	      59	233.39693	0.00469841	0.000587302	35		0.78
~	      16	      48	434.19232	0.00492383	7.91613e-06	110		0.99
```
