## Supplementary material for "All-at-once RNA folding with 3D motif prediction framed by evolutionary information": RF03156_L31-Firmicutes.surv (part 1 of 2)

```
1149.700000	0.125
994.700000	0.25
898.800000	0.375
893.650000	0.5
233.350000	0.625
18.000000	0.75
-0.100000	0.875
-0.150000	1
&
434.150000	0.00160772
160.350000	0.00321543
104.250000	0.00482315
92.100000	0.00643087
88.150000	0.00803859
86.950000	0.0096463
80.000000	0.011254
71.500000	0.0128617
60.050000	0.0144695
58.450000	0.0160772
43.100000	0.0176849
38.550000	0.0192926
35.850000	0.0209003
32.750000	0.022508
30.900000	0.0241158
29.600000	0.0257235
28.000000	0.0273312
23.400000	0.0289389
22.050000	0.0305466
21.700000	0.0321543
21.250000	0.0337621
20.850000	0.0353698
20.400000	0.0369775
19.700000	0.0385852
19.550000	0.0401929
17.700000	0.0418006
17.100000	0.0434084
17.000000	0.0450161
16.700000	0.0466238
15.850000	0.0482315
15.750000	0.0498392
15.500000	0.0514469
14.500000	0.0530547
14.000000	0.0562701
13.950000	0.0578778
13.650000	0.0594855
13.250000	0.0610932
12.550000	0.062701
11.900000	0.0643087
11.600000	0.0659164
11.150000	0.0675241
11.100000	0.0691318
10.400000	0.0707395
9.900000	0.0723473
9.750000	0.073955
8.650000	0.0755627
8.550000	0.0771704
8.500000	0.0787781
7.850000	0.0803859
6.950000	0.0819936
6.700000	0.0836013
6.400000	0.085209
5.700000	0.0868167
5.650000	0.0900322
5.500000	0.0916399
5.450000	0.0948553
5.000000	0.096463
4.800000	0.0980707
4.600000	0.0996785
4.500000	0.101286
4.300000	0.102894
4.250000	0.106109
4.150000	0.107717
4.100000	0.109325
4.050000	0.110932
3.900000	0.11254
3.750000	0.114148
3.600000	0.117363
3.550000	0.118971
3.500000	0.120579
3.400000	0.123794
3.350000	0.125402
3.250000	0.128617
3.100000	0.130225
2.950000	0.131833
2.850000	0.133441
2.750000	0.135048
2.450000	0.136656
2.350000	0.138264
2.300000	0.139871
2.150000	0.141479
2.100000	0.146302
2.000000	0.14791
1.950000	0.149518
1.850000	0.151125
1.800000	0.152733
1.750000	0.155949
1.700000	0.157556
1.600000	0.159164
1.400000	0.160772
1.350000	0.163987
1.300000	0.170418
1.250000	0.172026
1.200000	0.180064
1.150000	0.181672
1.100000	0.189711
1.050000	0.194534
1.000000	0.196141
0.950000	0.199357
0.900000	0.20418
0.850000	0.213826
0.800000	0.21865
0.750000	0.221865
0.700000	0.22508
0.650000	0.228296
0.600000	0.233119
0.550000	0.236334
0.500000	0.23955
0.450000	0.244373
0.400000	0.247588
0.350000	0.252412
0.300000	0.257235
0.250000	0.266881
0.200000	0.27492
0.150000	0.278135
0.100000	0.286174
0.050000	0.302251
0.000000	0.319936
-0.050000	0.38746
-0.100000	0.419614
-0.150000	0.430868
-0.200000	0.445338
-0.250000	0.459807
-0.300000	0.469453
-0.350000	0.480707
-0.400000	0.488746
-0.450000	0.493569
-0.500000	0.498392
-0.550000	0.506431
-0.600000	0.509646
-0.650000	0.519293
-0.700000	0.524116
-0.750000	0.527331
-0.800000	0.532154
-0.850000	0.548232
-0.900000	0.55627
-0.950000	0.561093
-1.000000	0.569132
-1.050000	0.57074
-1.100000	0.573955
-1.150000	0.586817
-1.200000	0.593248
-1.300000	0.604502
-1.350000	0.607717
-1.400000	0.609325
-1.450000	0.610932
-1.500000	0.614148
-1.550000	0.618971
-1.600000	0.620579
-1.650000	0.622186
-1.700000	0.628617
-1.750000	0.631833
-1.850000	0.635048
-1.950000	0.636656
-2.000000	0.639871
-2.050000	0.641479
-2.150000	0.643087
-2.200000	0.644695
-2.300000	0.64791
-2.400000	0.651125
-2.450000	0.652733
-2.500000	0.655949
-2.550000	0.657556
-2.600000	0.662379
-2.650000	0.663987
-2.700000	0.665595
-2.750000	0.66881
-2.800000	0.670418
-2.850000	0.673633
-2.900000	0.675241
-2.950000	0.676849
-3.000000	0.678457
-3.050000	0.680064
-3.200000	0.68328
-3.450000	0.684887
-3.650000	0.689711
-3.700000	0.691318
-3.750000	0.696141
-3.900000	0.697749
-4.050000	0.700965
-4.100000	0.705788
-4.350000	0.707395
-4.650000	0.710611
-4.700000	0.713826
-4.750000	0.715434
-4.800000	0.717042
-4.850000	0.71865
-5.000000	0.720257
-5.050000	0.721865
-5.100000	0.72508
-5.150000	0.726688
-5.200000	0.728296
-5.250000	0.729904
-5.350000	0.731511
-5.450000	0.736334
-5.500000	0.737942
-5.550000	0.73955
-5.600000	0.741158
-5.650000	0.742765
-5.750000	0.747588
-5.800000	0.749196
-5.900000	0.750804
-5.950000	0.752412
-6.150000	0.754019
-6.250000	0.755627
-6.350000	0.757235
-6.450000	0.758842
-6.700000	0.762058
-6.850000	0.763666
-7.350000	0.765273
-7.400000	0.768489
-7.550000	0.770096
-7.600000	0.771704
-7.700000	0.773312
-7.750000	0.77492
-7.800000	0.776527
-7.850000	0.778135
-7.900000	0.779743
-7.950000	0.782958
-8.000000	0.784566
-8.250000	0.786174
-8.400000	0.787781
-8.450000	0.789389
-8.550000	0.790997
-8.600000	0.792605
-9.050000	0.794212
-9.200000	0.79582
-9.250000	0.797428
-9.300000	0.799035
-9.350000	0.800643
-9.750000	0.803859
-9.850000	0.805466
-9.950000	1
&
449.000000	5.29101e-06
427.500000	1.0582e-05
406.900000	1.5873e-05
398.850000	2.1164e-05
397.950000	2.6455e-05
379.400000	3.1746e-05
377.050000	3.7037e-05
374.000000	4.2328e-05
368.350000	4.7619e-05
363.550000	5.29101e-05
355.250000	5.82011e-05
353.100000	6.34921e-05
348.150000	6.87831e-05
339.700000	7.40741e-05
334.500000	7.93651e-05
329.600000	8.46561e-05
324.100000	8.99471e-05
320.800000	9.52381e-05
314.800000	0.000100529
313.700000	0.00010582
312.750000	0.000111111
309.400000	0.000116402
303.750000	0.000121693
295.200000	0.000126984
294.900000	0.000132275
294.450000	0.000137566
292.550000	0.000142857
290.800000	0.000148148
288.700000	0.000153439
288.350000	0.00015873
286.700000	0.000174603
286.650000	0.000179894
285.500000	0.000185185
281.700000	0.000190476
281.200000	0.000195767
281.000000	0.000201058
280.700000	0.000206349
278.150000	0.00021164
276.500000	0.000216931
275.750000	0.000222222
274.650000	0.000227513
274.350000	0.000232804
274.250000	0.000238095
274.150000	0.000243386
273.800000	0.000248677
273.200000	0.000253968
272.650000	0.000259259
272.250000	0.00026455
269.400000	0.000269841
269.250000	0.000275132
267.450000	0.000280423
264.700000	0.000291005
264.650000	0.000296296
264.250000	0.000301587
264.100000	0.000306878
262.950000	0.000312169
262.800000	0.00031746
262.700000	0.000322751
260.300000	0.000328042
259.450000	0.000333333
259.300000	0.000338624
259.150000	0.000343915
258.950000	0.000354497
255.700000	0.000359788
255.400000	0.000365079
254.700000	0.00037037
254.550000	0.000375661
253.700000	0.000380952
253.000000	0.000386243
252.450000	0.000391534
252.000000	0.000396825
251.150000	0.000402116
249.850000	0.000407407
249.650000	0.000412698
249.600000	0.000417989
249.500000	0.00042328
247.500000	0.000428571
247.350000	0.000433862
246.850000	0.000439153
246.200000	0.000444444
245.600000	0.000449735
245.500000	0.000455026
245.300000	0.000460317
242.600000	0.000465608
242.100000	0.000470899
241.950000	0.00047619
241.400000	0.000481481
241.000000	0.000486772
240.700000	0.000492063
239.800000	0.000497354
239.700000	0.000502646
239.650000	0.000507937
239.500000	0.000513228
239.050000	0.000518519
239.000000	0.00052381
238.100000	0.000529101
238.000000	0.000534392
237.300000	0.000539683
236.950000	0.000544974
236.800000	0.000550265
236.600000	0.000555556
236.350000	0.000560847
235.950000	0.000566138
234.750000	0.000571429
234.300000	0.000582011
234.100000	0.000587302
232.800000	0.000592593
232.650000	0.000597884
232.550000	0.000603175
232.350000	0.000608466
232.200000	0.000613757
231.300000	0.000619048
230.750000	0.000634921
230.600000	0.000640212
230.350000	0.000645503
229.850000	0.000650794
229.450000	0.000661376
229.150000	0.000666667
228.450000	0.000671958
228.150000	0.000677249
227.600000	0.00068254
227.550000	0.000687831
226.900000	0.000693122
226.850000	0.000698413
225.700000	0.000703704
225.650000	0.000708995
225.100000	0.000714286
224.950000	0.000719577
224.250000	0.000724868
223.850000	0.000730159
223.450000	0.00073545
223.400000	0.000740741
223.150000	0.000746032
222.650000	0.000756614
222.300000	0.000761905
221.300000	0.000772487
220.300000	0.000777778
220.150000	0.000783069
219.900000	0.00078836
219.800000	0.000793651
219.750000	0.000798942
219.600000	0.000804233
219.400000	0.000809524
219.150000	0.000820106
217.850000	0.000825397
217.100000	0.000830688
216.650000	0.000835979
216.600000	0.00084127
216.150000	0.000851852
215.550000	0.000862434
215.350000	0.000867725
215.150000	0.000873016
215.100000	0.000878307
214.600000	0.000883598
214.450000	0.000888889
214.350000	0.00089418
214.200000	0.000899471
214.150000	0.000904762
214.100000	0.000910053
214.050000	0.000915344
213.900000	0.000920635
213.800000	0.000925926
213.550000	0.000931217
213.300000	0.000941799
213.000000	0.00094709
212.900000	0.000952381
212.750000	0.000957672
212.650000	0.000962963
212.300000	0.000968254
212.250000	0.000978836
212.100000	0.000984127
211.950000	0.000989418
210.550000	0.000994709
210.500000	0.00100529
210.200000	0.00101058
210.000000	0.00101587
209.900000	0.00102646
209.550000	0.00103175
209.400000	0.00103704
209.200000	0.00104233
209.150000	0.00105291
209.050000	0.0010582
208.750000	0.00106349
208.650000	0.00106878
208.050000	0.00107407
207.950000	0.00107937
207.300000	0.00108466
207.100000	0.00108995
206.950000	0.00109524
206.750000	0.00110053
206.350000	0.00110582
206.150000	0.00111111
206.000000	0.0011164
205.800000	0.00112169
205.750000	0.00112698
205.700000	0.00113228
205.550000	0.00113757
204.750000	0.00114815
204.550000	0.00115344
204.000000	0.00115873
203.700000	0.00116402
203.550000	0.00116931
203.400000	0.0011746
203.350000	0.00117989
203.300000	0.00118519
203.150000	0.00119048
202.850000	0.00119577
202.800000	0.00120106
202.500000	0.00120635
202.400000	0.00122222
201.950000	0.00122751
201.900000	0.0012328
201.650000	0.0012381
201.400000	0.00124339
201.300000	0.00124868
201.150000	0.00125926
200.650000	0.00126455
200.550000	0.00126984
200.500000	0.00127513
200.450000	0.00128042
200.400000	0.00128571
199.750000	0.00129101
199.700000	0.0012963
199.600000	0.00130159
199.250000	0.00130688
199.150000	0.00131217
199.050000	0.00131746
198.900000	0.00132275
198.750000	0.00132804
198.650000	0.00133333
198.550000	0.00133862
198.200000	0.00134392
198.100000	0.00134921
198.050000	0.0013545
197.850000	0.00135979
197.750000	0.00136508
197.650000	0.00137037
197.500000	0.00137566
197.100000	0.00138095
197.050000	0.00138624
196.750000	0.00139153
196.600000	0.00139683
196.500000	0.00140212
196.400000	0.00140741
195.950000	0.0014127
195.750000	0.00142328
195.150000	0.00142857
195.100000	0.00143386
195.000000	0.00144444
194.900000	0.00144974
194.650000	0.00145503
194.550000	0.00146032
194.450000	0.00146561
194.350000	0.0014709
194.150000	0.00147619
193.900000	0.00148148
193.450000	0.00148677
193.250000	0.00149206
193.150000	0.00149735
193.100000	0.00150265
192.650000	0.00150794
192.550000	0.00151323
192.500000	0.00151852
192.450000	0.00152381
192.200000	0.0015291
191.850000	0.00153439
191.650000	0.00153968
190.650000	0.00155026
190.400000	0.00155556
190.150000	0.00156085
190.000000	0.00156614
189.950000	0.00157143
189.550000	0.00157672
189.050000	0.00158201
188.900000	0.0015873
188.800000	0.00159259
188.700000	0.00159788
188.550000	0.00160317
188.450000	0.00160847
188.400000	0.00162434
188.250000	0.00162963
188.200000	0.00164021
188.100000	0.00165079
187.900000	0.00165608
187.650000	0.00166138
187.600000	0.00166667
187.450000	0.00167196
187.400000	0.00168254
187.100000	0.00168783
187.000000	0.00169841
186.950000	0.0017037
186.900000	0.00170899
186.800000	0.00171958
186.400000	0.00172487
186.350000	0.00173016
186.300000	0.00173545
186.250000	0.00174074
186.150000	0.00174603
186.100000	0.00175132
186.050000	0.00175661
186.000000	0.0017619
185.950000	0.0017672
185.900000	0.00177778
185.750000	0.00178307
185.500000	0.00178836
185.450000	0.00179365
185.250000	0.00179894
185.200000	0.00180423
185.050000	0.00180952
185.000000	0.00181481
184.850000	0.00182011
184.650000	0.0018254
184.350000	0.00183598
184.250000	0.00184127
184.200000	0.00184656
184.000000	0.00185185
183.950000	0.00185714
183.900000	0.00186243
183.850000	0.00187302
183.750000	0.00188889
183.700000	0.00189418
183.600000	0.00189947
183.300000	0.00190476
183.000000	0.00191005
182.850000	0.00191534
182.800000	0.00192063
182.550000	0.00192593
182.400000	0.00193122
182.250000	0.00193651
181.750000	0.0019418
181.700000	0.00194709
181.500000	0.00195238
181.350000	0.00195767
181.300000	0.00196296
181.250000	0.00197354
181.150000	0.00197884
181.000000	0.00198942
180.850000	0.00199471
180.750000	0.002
180.600000	0.00200529
180.500000	0.00201058
180.450000	0.00201587
180.350000	0.00202116
180.300000	0.00202646
180.150000	0.00203704
179.800000	0.00204233
179.700000	0.00205291
179.650000	0.0020582
179.200000	0.00206349
179.000000	0.00206878
178.950000	0.00207407
178.900000	0.00208466
178.850000	0.00208995
178.800000	0.00209524
178.600000	0.00210053
178.450000	0.00211111
178.100000	0.0021164
177.900000	0.00212169
177.400000	0.00213228
177.350000	0.00214286
177.300000	0.00214815
177.250000	0.00215344
176.800000	0.00215873
176.550000	0.00216931
176.500000	0.0021746
176.150000	0.00217989
176.100000	0.00218519
176.000000	0.00219048
175.950000	0.00219577
175.750000	0.00220106
175.450000	0.00220635
175.100000	0.00222222
175.000000	0.0022328
174.850000	0.0022381
174.750000	0.00224868
174.700000	0.00225397
174.600000	0.00225926
174.350000	0.00226455
174.300000	0.00226984
174.200000	0.00227513
174.150000	0.00228571
173.950000	0.00230159
173.900000	0.00230688
173.850000	0.00231217
173.650000	0.00231746
173.600000	0.00232804
173.450000	0.00233333
173.400000	0.00234921
173.300000	0.0023545
173.100000	0.00235979
173.050000	0.00236508
173.000000	0.00237037
172.950000	0.00237566
172.850000	0.00238095
172.650000	0.00238624
172.500000	0.00239683
172.450000	0.00240212
172.400000	0.00240741
172.350000	0.0024127
172.300000	0.00241799
172.200000	0.00242328
172.150000	0.00242857
172.050000	0.00243386
171.750000	0.00243915
171.700000	0.00244444
171.600000	0.00244974
171.450000	0.00246561
171.400000	0.0024709
171.100000	0.00248148
170.950000	0.00248677
170.850000	0.00249206
170.750000	0.00249735
170.700000	0.00251852
170.650000	0.00252381
170.600000	0.0025291
170.500000	0.00253439
170.400000	0.00254497
170.350000	0.00255026
170.300000	0.00256085
170.100000	0.00256614
169.950000	0.00257143
169.650000	0.00257672
169.500000	0.00259259
169.250000	0.00259788
169.100000	0.00260317
169.050000	0.00260847
169.000000	0.00261905
168.950000	0.00262434
168.800000	0.00263492
168.650000	0.00264021
168.450000	0.0026455
168.400000	0.00265608
168.200000	0.00266138
168.050000	0.00266667
167.950000	0.00267725
167.650000	0.00268254
167.350000	0.00268783
167.200000	0.00269841
167.100000	0.0027037
167.050000	0.00270899
166.700000	0.00271429
166.450000	0.00271958
166.400000	0.00272487
166.000000	0.00273016
165.750000	0.00273545
165.600000	0.00274603
165.500000	0.00275132
165.350000	0.0027619
165.300000	0.0027672
165.100000	0.00277249
164.950000	0.00278307
164.850000	0.00279365
164.650000	0.00279894
164.600000	0.00280423
164.550000	0.00280952
164.300000	0.00282011
164.250000	0.0028254
164.200000	0.00283069
164.050000	0.00283598
163.950000	0.00285185
163.900000	0.00285714
163.850000	0.00286772
163.500000	0.00287302
163.300000	0.00287831
163.250000	0.00288889
163.200000	0.00289947
163.100000	0.00290476
162.950000	0.00291005
162.900000	0.00291534
162.800000	0.00292063
162.650000	0.00292593
162.550000	0.00293122
161.900000	0.0029418
161.850000	0.00294709
161.800000	0.00295238
161.750000	0.00295767
161.650000	0.00296296
161.600000	0.00296825
161.350000	0.00297884
161.250000	0.00298413
161.150000	0.00298942
161.000000	0.00300529
160.950000	0.00301058
160.800000	0.00301587
160.700000	0.00302646
160.650000	0.00303704
160.550000	0.00304233
160.200000	0.00305291
160.150000	0.0030582
160.050000	0.00306349
159.950000	0.00306878
159.900000	0.00307407
159.850000	0.00308995
159.750000	0.00309524
159.700000	0.00310053
159.600000	0.00310582
159.550000	0.00311111
159.450000	0.0031164
159.350000	0.00312169
159.250000	0.00312698
159.200000	0.00313228
159.050000	0.00313757
159.000000	0.00314286
158.950000	0.00314815
158.750000	0.00315344
158.650000	0.00315873
158.600000	0.00316402
158.550000	0.00316931
158.500000	0.0031746
158.450000	0.00317989
158.400000	0.00318519
158.350000	0.00319577
158.150000	0.00320635
158.000000	0.00321164
157.900000	0.00322222
157.850000	0.0032328
157.800000	0.0032381
157.750000	0.00324339
157.650000	0.00325397
157.350000	0.00325926
157.250000	0.00326455
157.150000	0.00326984
156.900000	0.00327513
156.850000	0.00328571
156.750000	0.0032963
156.700000	0.00330159
156.650000	0.00330688
156.600000	0.00331217
156.550000	0.00331746
156.500000	0.00332275
156.450000	0.00332804
156.400000	0.00333333
156.300000	0.00333862
156.250000	0.00334392
156.200000	0.00335979
156.150000	0.00337566
156.000000	0.00338624
155.950000	0.00339153
155.700000	0.00340212
155.450000	0.00340741
155.300000	0.00341799
155.250000	0.00342328
155.200000	0.00342857
155.100000	0.00343386
154.950000	0.00343915
154.900000	0.00344444
154.850000	0.00344974
154.450000	0.00346032
154.250000	0.00346561
154.200000	0.0034709
154.100000	0.00348148
154.050000	0.00349206
154.000000	0.00349735
153.800000	0.00350265
153.750000	0.00350794
153.650000	0.00351323
153.600000	0.00351852
153.500000	0.0035291
153.300000	0.00353439
153.250000	0.00353968
153.150000	0.00354497
153.100000	0.00355556
153.000000	0.00356085
152.950000	0.00356614
152.750000	0.00357143
152.700000	0.00357672
152.650000	0.0035873
152.450000	0.00359259
152.300000	0.00360317
152.150000	0.00361376
152.100000	0.00361905
152.000000	0.00362434
151.950000	0.00363492
151.850000	0.00364021
151.700000	0.0036455
151.650000	0.00365079
151.600000	0.00365608
151.250000	0.00366138
151.200000	0.00367196
151.100000	0.00367725
151.050000	0.00368783
151.000000	0.00369841
150.950000	0.0037037
150.750000	0.00371429
150.700000	0.00371958
150.650000	0.00372487
150.300000	0.00373016
150.200000	0.00373545
150.150000	0.00375661
150.050000	0.0037619
150.000000	0.0037672
149.950000	0.00377778
149.850000	0.00378836
149.800000	0.00379365
149.650000	0.00380423
149.500000	0.00380952
149.350000	0.00381481
149.250000	0.00382011
149.200000	0.0038254
149.150000	0.00384127
149.100000	0.00384656
149.050000	0.00385185
148.850000	0.00385714
148.600000	0.00386772
148.500000	0.00387302
148.400000	0.0038836
148.150000	0.00388889
148.050000	0.00389418
147.900000	0.00391005
147.800000	0.00391534
147.750000	0.00392063
147.500000	0.00393122
147.450000	0.0039418
147.400000	0.00394709
147.300000	0.00395238
147.250000	0.00395767
147.200000	0.00396296
146.950000	0.00396825
146.900000	0.00397884
146.850000	0.00399471
146.800000	0.004
146.750000	0.00401058
146.650000	0.00401587
146.550000	0.00403175
146.500000	0.00403704
146.350000	0.00404233
146.300000	0.00405291
146.250000	0.00406349
146.200000	0.00406878
146.150000	0.00407407
146.000000	0.00407937
145.900000	0.00408466
145.800000	0.00408995
145.750000	0.00409524
145.700000	0.00410053
145.650000	0.00410582
145.600000	0.0041164
145.500000	0.00412169
145.400000	0.00412698
145.350000	0.00413228
145.250000	0.00414286
145.150000	0.00414815
145.100000	0.00416402
145.050000	0.00416931
145.000000	0.0041746
144.950000	0.00417989
144.900000	0.00418519
144.850000	0.00419048
144.700000	0.00419577
144.650000	0.00420106
144.550000	0.00420635
144.500000	0.00421693
144.400000	0.00422222
144.350000	0.0042328
144.250000	0.00424868
144.150000	0.00425397
144.050000	0.00425926
143.950000	0.00426455
143.900000	0.00426984
143.850000	0.00427513
143.650000	0.00428571
143.600000	0.00429101
143.550000	0.00430159
143.500000	0.00430688
143.450000	0.00431217
143.400000	0.00431746
143.300000	0.00432275
143.200000	0.00433862
143.150000	0.00434392
143.000000	0.00434921
142.900000	0.0043545
142.850000	0.00435979
142.750000	0.00437566
142.700000	0.00438095
142.650000	0.00438624
142.500000	0.00440212
142.450000	0.00441799
142.400000	0.00442328
142.350000	0.00442857
142.300000	0.00443386
142.150000	0.00443915
141.900000	0.00444444
141.750000	0.00444974
141.700000	0.00445503
141.650000	0.00446561
141.600000	0.00447619
141.550000	0.00448677
141.450000	0.00449735
141.350000	0.00450265
141.300000	0.00450794
141.100000	0.00451323
141.050000	0.00452381
140.950000	0.0045291
140.900000	0.00453439
140.800000	0.00455556
140.700000	0.00456085
140.550000	0.00457143
140.500000	0.00457672
140.450000	0.00458201
140.350000	0.00459788
140.300000	0.00460317
140.150000	0.00461905
140.050000	0.00462434
139.950000	0.00462963
139.900000	0.00464021
139.800000	0.0046455
139.700000	0.00465079
139.500000	0.00466667
139.450000	0.00467196
139.400000	0.00467725
139.300000	0.00468254
139.200000	0.00469312
139.150000	0.00469841
139.050000	0.0047037
139.000000	0.00470899
138.950000	0.00471958
138.900000	0.00472487
138.850000	0.00473545
138.800000	0.00474603
138.650000	0.00475661
138.600000	0.0047672
138.550000	0.00477778
138.500000	0.00478307
138.450000	0.00478836
138.400000	0.00479365
138.350000	0.00479894
138.300000	0.00480952
138.150000	0.00481481
138.050000	0.00482011
138.000000	0.00483069
137.950000	0.00483598
137.800000	0.00484656
137.750000	0.00485185
137.650000	0.00485714
137.550000	0.00486243
137.350000	0.00487831
137.300000	0.0048836
137.250000	0.00488889
137.150000	0.00490476
137.100000	0.00491005
137.000000	0.00492593
136.950000	0.00493122
136.800000	0.00494709
136.650000	0.00496296
136.550000	0.00497354
136.500000	0.00497884
136.300000	0.005
136.250000	0.00501058
136.200000	0.00502116
136.150000	0.00503175
136.100000	0.00504233
136.050000	0.0050582
136.000000	0.00506349
135.950000	0.00506878
135.750000	0.00507937
135.650000	0.00508995
135.600000	0.00509524
135.550000	0.00510053
135.400000	0.00510582
135.350000	0.00511111
135.300000	0.00512169
135.250000	0.00512698
135.200000	0.00513757
135.150000	0.00514286
135.100000	0.00514815
135.000000	0.00515344
134.950000	0.00515873
134.900000	0.0051746
134.850000	0.00518519
134.800000	0.00520635
134.750000	0.00521693
134.600000	0.00522222
134.550000	0.00522751
134.450000	0.0052328
134.400000	0.0052381
134.350000	0.00524339
134.300000	0.00524868
134.250000	0.00525926
134.200000	0.00526984
134.150000	0.00527513
134.100000	0.00528042
134.050000	0.00529101
134.000000	0.00530688
133.950000	0.00531217
133.900000	0.00532804
133.700000	0.00533333
133.650000	0.00533862
133.450000	0.00534921
133.400000	0.0053545
133.350000	0.00535979
133.300000	0.00536508
133.150000	0.00537037
133.100000	0.00538095
133.050000	0.00539153
132.900000	0.00540212
132.850000	0.00540741
132.650000	0.0054127
132.550000	0.00541799
132.500000	0.00542328
132.450000	0.00542857
132.400000	0.00543915
132.350000	0.00544444
132.300000	0.00544974
132.250000	0.00545503
132.150000	0.00546032
132.050000	0.0054709
132.000000	0.00548148
131.950000	0.00549206
131.850000	0.00550265
131.700000	0.00550794
131.550000	0.00551852
131.500000	0.0055291
131.400000	0.00553439
131.350000	0.00553968
131.200000	0.00554497
131.150000	0.00555556
131.050000	0.00556614
130.950000	0.00557672
130.850000	0.0055873
130.750000	0.00559788
130.700000	0.00560317
130.650000	0.00561376
130.600000	0.00561905
130.450000	0.00562434
130.400000	0.00562963
130.350000	0.00563492
130.250000	0.00565079
130.100000	0.00566138
130.000000	0.00566667
129.950000	0.00567196
129.900000	0.00568783
129.750000	0.00569312
129.700000	0.0057037
129.650000	0.00571958
129.600000	0.00572487
129.550000	0.00573545
129.500000	0.00574074
129.450000	0.00575132
129.400000	0.00575661
129.350000	0.0057619
129.300000	0.0057672
129.250000	0.00577249
129.200000	0.00577778
129.000000	0.00579365
128.950000	0.00580423
128.800000	0.00582011
128.700000	0.0058254
128.650000	0.00583069
128.600000	0.00584127
128.500000	0.00585185
128.350000	0.00586243
128.300000	0.00587831
128.250000	0.0058836
128.150000	0.00588889
128.050000	0.00589418
128.000000	0.00591005
127.950000	0.00592593
127.900000	0.00593122
127.750000	0.00593651
127.650000	0.00595238
127.600000	0.00596296
127.550000	0.00597884
127.500000	0.00598413
127.450000	0.00598942
127.400000	0.006
127.350000	0.00601058
127.300000	0.00601587
127.250000	0.00602646
127.200000	0.00603704
127.150000	0.00604762
127.100000	0.00605291
127.050000	0.00606349
126.950000	0.00607407
126.900000	0.00607937
126.850000	0.00608466
126.750000	0.00609524
126.650000	0.00611111
126.600000	0.0061164
126.550000	0.00612698
126.400000	0.00613228
126.200000	0.00614286
126.150000	0.00615873
126.100000	0.00616402
126.000000	0.00616931
125.950000	0.00618519
125.850000	0.00619048
125.750000	0.00619577
125.700000	0.00621164
125.600000	0.00622751
125.550000	0.0062381
125.500000	0.00625926
125.350000	0.00626455
125.300000	0.00626984
125.250000	0.00628042
125.200000	0.00628571
125.100000	0.00630159
125.050000	0.00630688
125.000000	0.00631217
124.950000	0.00632275
124.900000	0.00633333
124.850000	0.00634921
124.800000	0.0063545
124.750000	0.00635979
124.700000	0.00636508
124.650000	0.00638095
124.600000	0.00639153
124.550000	0.00641799
124.500000	0.00642857
124.400000	0.00643386
124.350000	0.00644974
124.300000	0.00646032
124.250000	0.0064709
124.200000	0.00647619
124.150000	0.00648148
124.100000	0.00648677
124.050000	0.00649735
124.000000	0.00651323
123.800000	0.00652381
123.750000	0.0065291
123.700000	0.00653439
123.650000	0.00655026
123.600000	0.00655556
123.450000	0.00657672
123.400000	0.0065873
123.350000	0.00659259
123.300000	0.00659788
123.200000	0.00660847
123.050000	0.00662434
123.000000	0.00663492
122.950000	0.00664021
122.900000	0.0066455
122.750000	0.00665608
122.700000	0.00667196
122.600000	0.00668783
122.550000	0.00669312
122.500000	0.00669841
122.450000	0.00671429
122.400000	0.00673016
122.350000	0.00673545
122.250000	0.00674603
122.200000	0.00675132
122.150000	0.0067619
122.100000	0.0067672
122.050000	0.00678307
122.000000	0.00679365
121.950000	0.00679894
121.900000	0.00682011
121.850000	0.00683069
121.750000	0.00684127
121.700000	0.00685185
121.650000	0.00687302
121.550000	0.0068836
121.500000	0.00689418
121.450000	0.00690476
121.400000	0.00691534
121.350000	0.00692593
121.300000	0.00693651
121.200000	0.0069418
121.050000	0.00694709
121.000000	0.00695767
120.900000	0.00696296
120.800000	0.00698413
120.750000	0.00701058
120.700000	0.00701587
120.650000	0.00702116
120.600000	0.00703175
120.500000	0.00703704
120.450000	0.00704762
120.400000	0.00706878
120.350000	0.00708466
120.300000	0.00708995
120.250000	0.00709524
120.200000	0.00710053
120.150000	0.00712698
120.100000	0.00714815
120.050000	0.00715873
120.000000	0.00716402
119.950000	0.0071746
119.900000	0.00719048
119.850000	0.00719577
119.800000	0.00720635
119.750000	0.00721164
119.700000	0.00721693
119.650000	0.00722751
119.600000	0.00724868
119.500000	0.00725397
119.450000	0.00726455
119.400000	0.00727513
119.350000	0.00728571
119.250000	0.00729101
119.200000	0.00730688
119.150000	0.00732275
119.100000	0.00733333
119.050000	0.00733862
119.000000	0.00734392
118.950000	0.00734921
118.900000	0.0073545
118.800000	0.00735979
118.700000	0.00737037
118.650000	0.00737566
118.550000	0.00738095
118.500000	0.00739153
118.450000	0.00740741
118.400000	0.0074127
118.350000	0.00742328
118.250000	0.00742857
118.100000	0.00743386
118.050000	0.00744444
118.000000	0.00744974
117.950000	0.00746032
117.900000	0.00746561
117.850000	0.00747619
117.800000	0.00749735
117.750000	0.00750265
117.700000	0.00750794
117.650000	0.00751852
117.600000	0.00753968
117.550000	0.00754497
117.500000	0.00756614
117.450000	0.00757672
117.400000	0.0075873
117.350000	0.00759788
117.300000	0.00760847
117.250000	0.00762434
117.200000	0.00763492
117.150000	0.00765079
117.050000	0.00766667
116.950000	0.00768254
116.900000	0.00769312
116.850000	0.00769841
116.800000	0.00771958
116.700000	0.00773016
116.550000	0.00773545
116.500000	0.00775132
116.450000	0.0077619
116.400000	0.0077672
116.300000	0.00777249
116.200000	0.00778307
116.150000	0.00779365
116.050000	0.00780423
116.000000	0.00780952
115.950000	0.00781481
115.850000	0.00783069
115.800000	0.00784127
115.750000	0.00785185
115.700000	0.00786772
115.650000	0.0078836
115.600000	0.00789947
115.550000	0.00791005
115.500000	0.00792593
115.450000	0.00793651
115.400000	0.00795767
115.350000	0.00796825
115.300000	0.00798942
115.250000	0.00801058
115.150000	0.00801587
115.100000	0.00802646
115.050000	0.00804233
115.000000	0.00806349
114.950000	0.00807937
114.900000	0.00808466
114.850000	0.00811111
114.750000	0.00812169
114.700000	0.00813228
114.600000	0.00814815
114.550000	0.00815344
114.500000	0.00816402
114.450000	0.00818519
114.400000	0.00820106
114.300000	0.00821693
114.150000	0.00822222
114.100000	0.00822751
114.050000	0.0082328
114.000000	0.0082381
113.950000	0.00824339
113.900000	0.00825926
113.850000	0.00826455
113.800000	0.00826984
113.750000	0.00829101
113.700000	0.0082963
113.650000	0.00831746
113.600000	0.00833333
113.500000	0.00834921
113.450000	0.00835979
113.400000	0.00837037
113.350000	0.00837566
113.300000	0.00838624
113.150000	0.00839153
113.100000	0.00840212
113.050000	0.00840741
113.000000	0.00842328
112.900000	0.00843915
112.850000	0.00844974
112.800000	0.00845503
112.750000	0.00846032
112.700000	0.00848148
112.650000	0.00849206
112.600000	0.00850794
112.550000	0.00852381
112.500000	0.00853439
112.450000	0.00855026
112.400000	0.00855556
112.350000	0.00857143
112.300000	0.00858201
112.250000	0.00860317
112.200000	0.00861376
112.150000	0.00862434
112.100000	0.00862963
112.050000	0.00865079
112.000000	0.00865608
111.950000	0.00867196
111.900000	0.00867725
111.850000	0.00868783
111.800000	0.00869841
111.750000	0.00871958
111.700000	0.00872487
111.600000	0.00873545
111.500000	0.00874074
111.450000	0.0087619
111.400000	0.00877249
111.350000	0.00878307
111.300000	0.00879894
111.250000	0.00883069
111.200000	0.00884127
111.150000	0.00885714
111.050000	0.00886243
111.000000	0.00887302
110.950000	0.00889947
110.850000	0.00891005
110.800000	0.00891534
110.750000	0.00893122
110.700000	0.0089418
110.600000	0.00896296
110.550000	0.00897354
110.500000	0.00897884
110.450000	0.00898942
110.400000	0.009
110.350000	0.00901587
110.300000	0.00903175
110.200000	0.00903704
110.150000	0.0090582
110.100000	0.00907937
110.050000	0.00908995
110.000000	0.00910582
109.950000	0.0091164
109.900000	0.00912169
109.850000	0.00912698
109.800000	0.00913757
109.750000	0.00914286
109.650000	0.00916402
109.600000	0.00919048
109.550000	0.00920106
109.500000	0.00921164
109.400000	0.00921693
109.350000	0.0092328
109.250000	0.0092381
109.200000	0.00924868
109.150000	0.00925397
109.100000	0.00926455
109.050000	0.00927513
109.000000	0.00928571
108.950000	0.00929101
108.900000	0.0092963
108.850000	0.00930688
108.800000	0.00931217
108.750000	0.00932275
108.700000	0.00933862
108.650000	0.0093545
108.600000	0.00936508
108.500000	0.00937037
108.450000	0.00937566
108.400000	0.00938095
108.350000	0.00938624
108.300000	0.00940212
108.250000	0.00941799
108.200000	0.00942328
108.150000	0.00943386
108.100000	0.00945503
108.050000	0.00946561
108.000000	0.00947619
107.950000	0.00948677
107.900000	0.00950794
107.850000	0.00951852
107.800000	0.00952381
107.750000	0.0095291
107.700000	0.00953968
107.650000	0.00955026
107.600000	0.00956614
107.500000	0.00957143
107.450000	0.00958201
107.400000	0.0095873
107.350000	0.00960317
107.300000	0.00961376
107.250000	0.00961905
107.200000	0.00963492
107.150000	0.0096455
107.100000	0.00965079
107.050000	0.00966138
107.000000	0.00967725
106.950000	0.00968783
106.900000	0.0097037
106.850000	0.00971429
106.800000	0.00972487
106.750000	0.00973545
106.700000	0.00975132
106.650000	0.0097619
106.600000	0.00978307
106.550000	0.00979365
106.500000	0.00979894
106.450000	0.00980423
106.400000	0.0098254
106.350000	0.00983069
106.300000	0.00983598
106.200000	0.00985185
106.150000	0.00986243
106.100000	0.00986772
106.050000	0.00989947
106.000000	0.00990476
105.950000	0.00991005
105.900000	0.00993122
105.850000	0.00993651
105.800000	0.0099418
105.750000	0.00995767
105.700000	0.00997354
105.650000	0.00998413
105.600000	0.01
105.500000	0.0100053
105.450000	0.0100106
105.350000	0.0100317
105.300000	0.0100423
105.250000	0.0100582
105.200000	0.0100794
105.150000	0.0100952
105.100000	0.0101111
105.050000	0.0101217
105.000000	0.0101376
104.900000	0.0101534
104.850000	0.0101746
104.800000	0.0101799
104.750000	0.0101905
104.700000	0.0102011
104.650000	0.0102169
104.600000	0.0102222
104.550000	0.0102275
104.500000	0.0102328
104.450000	0.0102434
104.400000	0.0102593
104.350000	0.0102751
104.300000	0.0102804
104.250000	0.0103016
104.150000	0.0103122
104.100000	0.010328
104.050000	0.0103386
104.000000	0.0103545
103.950000	0.0103651
103.900000	0.010381
103.850000	0.0103915
103.800000	0.0104021
103.750000	0.010418
103.700000	0.0104339
103.650000	0.010455
103.600000	0.0104709
103.550000	0.0105026
103.500000	0.0105132
103.450000	0.0105291
103.400000	0.010545
103.350000	0.0105608
103.300000	0.0105714
103.250000	0.0105926
103.200000	0.010619
103.150000	0.0106349
103.100000	0.0106402
103.000000	0.0106508
102.950000	0.0106561
102.900000	0.010672
102.850000	0.0106878
102.800000	0.0107037
102.750000	0.010709
102.700000	0.0107143
102.650000	0.0107354
102.600000	0.0107672
102.550000	0.0107778
102.500000	0.0107937
102.450000	0.0107989
102.400000	0.0108042
102.350000	0.0108095
102.300000	0.0108201
102.200000	0.010836
102.150000	0.0108466
102.100000	0.0108571
102.050000	0.0108624
102.000000	0.0108836
101.900000	0.0109048
101.850000	0.0109206
101.800000	0.0109312
101.750000	0.0109418
101.700000	0.0109471
101.650000	0.010963
101.600000	0.0109735
101.550000	0.011
101.500000	0.0110053
101.450000	0.0110106
101.400000	0.0110317
101.250000	0.0110423
101.200000	0.0110529
101.150000	0.0110688
101.100000	0.0110847
101.050000	0.0110952
101.000000	0.011127
100.950000	0.0111376
100.900000	0.0111534
100.850000	0.0111693
100.800000	0.0111746
100.700000	0.0111799
100.650000	0.0111905
100.600000	0.0112116
100.550000	0.0112275
100.500000	0.0112434
100.450000	0.0112487
100.400000	0.0112646
100.350000	0.0112963
100.300000	0.0113069
100.250000	0.0113175
100.200000	0.0113333
100.150000	0.0113598
100.100000	0.0113862
100.050000	0.0113968
99.950000	0.0114074
99.900000	0.0114127
99.850000	0.0114339
99.800000	0.0114444
99.750000	0.011455
99.700000	0.0114656
99.650000	0.0114762
99.600000	0.0114921
99.550000	0.0114974
99.500000	0.0115132
99.450000	0.0115397
99.400000	0.011545
99.350000	0.0115556
99.300000	0.0115714
99.250000	0.011582
99.200000	0.0116085
99.150000	0.011619
99.100000	0.0116349
99.050000	0.0116455
98.950000	0.0116508
98.850000	0.0116667
98.800000	0.011672
98.750000	0.0116772
98.700000	0.0116931
98.650000	0.0117037
98.600000	0.0117249
98.550000	0.0117354
98.500000	0.011746
98.450000	0.0117672
98.400000	0.0117989
98.350000	0.0118042
98.300000	0.0118148
98.250000	0.0118307
98.200000	0.011836
98.150000	0.0118413
98.100000	0.0118519
98.000000	0.0118571
97.950000	0.0118624
97.850000	0.011873
97.800000	0.0118783
97.700000	0.0118995
97.600000	0.0119206
97.550000	0.0119312
97.450000	0.0119524
97.400000	0.0119683
97.350000	0.0119841
97.300000	0.0120053
97.250000	0.0120212
97.200000	0.0120317
97.150000	0.0120423
97.100000	0.0120635
97.050000	0.0120794
97.000000	0.0121058
96.950000	0.0121323
96.900000	0.012164
96.850000	0.0121799
96.800000	0.0121905
96.750000	0.0122116
96.700000	0.0122222
96.650000	0.0122487
96.600000	0.0122698
96.550000	0.012291
96.500000	0.0123016
96.450000	0.0123175
96.400000	0.012328
96.350000	0.0123439
96.300000	0.0123545
96.250000	0.0123651
96.200000	0.0123757
96.150000	0.012381
96.050000	0.0123915
96.000000	0.0124233
95.950000	0.0124392
95.900000	0.0124444
95.850000	0.0124603
95.800000	0.0124762
95.750000	0.0125026
95.700000	0.0125185
95.650000	0.0125397
95.550000	0.012545
95.500000	0.0125767
95.400000	0.0125873
95.350000	0.0126032
95.300000	0.0126138
95.250000	0.012619
95.200000	0.0126349
95.150000	0.0126455
95.100000	0.0126614
95.050000	0.012672
95.000000	0.0126931
94.900000	0.0127037
94.850000	0.0127249
94.800000	0.0127354
94.750000	0.0127407
94.700000	0.0127513
94.650000	0.0127778
94.600000	0.0127937
94.550000	0.0128095
94.500000	0.0128201
94.450000	0.0128519
94.400000	0.0128783
94.350000	0.0128836
94.300000	0.0128995
94.250000	0.0129153
94.200000	0.0129365
94.150000	0.0129524
94.100000	0.0129735
94.050000	0.0129947
94.000000	0.0130053
93.950000	0.0130265
93.900000	0.0130423
93.850000	0.0130476
93.800000	0.0130635
93.750000	0.0130688
93.700000	0.0130847
93.650000	0.0131111
93.600000	0.0131217
93.550000	0.0131429
93.500000	0.0131587
93.400000	0.013164
93.350000	0.0131852
93.300000	0.0132169
93.250000	0.0132487
93.200000	0.0132593
93.150000	0.0132646
93.100000	0.0132751
93.050000	0.0132963
93.000000	0.0133175
92.900000	0.0133228
92.850000	0.0133386
92.800000	0.0133545
92.750000	0.0133651
92.650000	0.013381
92.600000	0.0134127
92.550000	0.013418
92.450000	0.0134339
92.400000	0.0134497
92.350000	0.0134815
92.300000	0.0135026
92.250000	0.0135079
92.200000	0.0135132
92.150000	0.0135185
92.100000	0.0135291
91.950000	0.0135608
91.900000	0.013582
91.850000	0.0135979
91.800000	0.013619
91.750000	0.0136349
91.650000	0.0136614
91.600000	0.0136667
91.550000	0.013672
91.500000	0.0136878
91.450000	0.013709
91.400000	0.0137249
91.350000	0.013746
91.300000	0.0137566
91.250000	0.0137884
91.200000	0.0138148
91.150000	0.0138254
91.100000	0.0138413
91.050000	0.0138571
91.000000	0.0138677
90.950000	0.0138995
90.900000	0.0139312
90.850000	0.0139418
90.800000	0.0139735
90.750000	0.0139788
90.700000	0.014
90.650000	0.0140106
90.600000	0.0140212
90.550000	0.014037
90.500000	0.0140423
90.450000	0.0140582
90.400000	0.0140688
90.350000	0.0140899
90.300000	0.0141111
90.250000	0.0141217
90.200000	0.014127
90.150000	0.0141376
90.100000	0.0141429
90.050000	0.0141587
90.000000	0.014164
89.950000	0.0141852
89.900000	0.0142011
89.850000	0.0142116
89.800000	0.0142328
89.750000	0.014254
89.700000	0.0142646
89.650000	0.0142751
89.600000	0.0142963
89.550000	0.0143175
89.500000	0.0143228
89.450000	0.0143439
89.400000	0.0143598
89.350000	0.0143757
89.300000	0.0144021
89.200000	0.0144127
89.150000	0.0144286
89.100000	0.014455
89.050000	0.0144762
89.000000	0.0144868
88.950000	0.0145026
88.900000	0.0145132
88.850000	0.0145291
88.800000	0.0145503
88.750000	0.0145767
88.650000	0.0145926
88.600000	0.0146085
88.550000	0.014619
88.500000	0.0146455
88.450000	0.0146614
88.400000	0.0146772
88.350000	0.0146878
88.300000	0.0146984
88.250000	0.0147143
88.200000	0.0147302
88.150000	0.0147407
88.100000	0.0147672
88.050000	0.0147884
88.000000	0.0147989
87.950000	0.0148254
87.900000	0.0148413
87.850000	0.0148677
87.800000	0.0148836
87.750000	0.0149048
87.700000	0.0149153
87.650000	0.0149312
87.600000	0.0149418
87.550000	0.0149577
87.500000	0.0149735
87.450000	0.0150159
87.400000	0.0150582
87.350000	0.0150899
87.300000	0.0151164
87.250000	0.0151429
87.200000	0.015164
87.150000	0.0151852
87.100000	0.0152169
87.050000	0.0152222
87.000000	0.0152381
86.950000	0.0152593
86.900000	0.0152751
86.850000	0.0153069
86.800000	0.0153386
86.750000	0.0153439
86.700000	0.0153968
86.600000	0.0154074
86.550000	0.0154286
86.500000	0.015455
86.450000	0.0154709
86.400000	0.0154974
86.350000	0.0155026
86.300000	0.0155185
86.250000	0.0155397
86.200000	0.0155608
86.150000	0.0155714
86.100000	0.0155873
86.050000	0.0156402
86.000000	0.0156614
85.950000	0.015672
85.900000	0.0157143
85.850000	0.0157407
85.800000	0.0157566
85.700000	0.0157619
85.650000	0.0157672
85.600000	0.0157778
85.550000	0.0157831
85.500000	0.0158201
85.450000	0.0158413
85.400000	0.0158519
85.350000	0.0158677
85.300000	0.0158889
85.250000	0.0159048
85.200000	0.0159259
85.150000	0.0159471
85.100000	0.015963
85.050000	0.0159841
85.000000	0.0160053
84.950000	0.0160212
84.900000	0.0160423
84.850000	0.0160582
84.800000	0.0160688
84.750000	0.0160794
84.700000	0.0161005
84.650000	0.0161164
84.600000	0.0161376
84.550000	0.0161534
84.500000	0.0161852
84.450000	0.0162169
84.400000	0.0162222
84.350000	0.0162381
84.300000	0.0162804
84.250000	0.0163016
84.200000	0.0163175
84.150000	0.0163598
84.100000	0.0163757
84.050000	0.0164127
84.000000	0.0164603
83.950000	0.0164815
83.900000	0.0165026
83.850000	0.0165079
83.800000	0.0165238
83.750000	0.0165503
83.700000	0.0165661
83.650000	0.0165767
83.600000	0.0165979
83.550000	0.016619
83.500000	0.0166243
83.450000	0.0166349
83.400000	0.0166561
83.350000	0.0166772
83.300000	0.0167196
83.250000	0.016746
83.200000	0.0167619
83.150000	0.0167884
83.100000	0.0168201
83.050000	0.0168466
83.000000	0.016873
82.950000	0.0168836
82.900000	0.0169101
82.850000	0.0169524
82.800000	0.0169735
82.750000	0.0169947
82.700000	0.0170106
82.650000	0.0170265
82.600000	0.0170423
82.550000	0.0170688
82.500000	0.0170847
82.450000	0.0170899
82.400000	0.0171217
82.350000	0.0171376
82.300000	0.0171587
82.250000	0.0171958
82.200000	0.0172169
82.150000	0.017254
82.100000	0.0172804
82.050000	0.0173122
82.000000	0.017328
81.950000	0.0173598
81.900000	0.0173915
81.850000	0.0173968
81.800000	0.017418
81.750000	0.017455
81.700000	0.0174868
81.650000	0.0175079
81.600000	0.017545
81.550000	0.0175608
81.500000	0.0175873
81.450000	0.0176243
81.400000	0.0176508
81.350000	0.0176667
81.300000	0.0176772
81.250000	0.0177249
81.200000	0.0177407
81.150000	0.0177619
81.100000	0.0177831
81.050000	0.0177989
81.000000	0.0178148
80.950000	0.0178307
80.900000	0.0178466
80.850000	0.0178571
80.800000	0.017873
80.750000	0.0178836
80.700000	0.0179259
80.650000	0.017963
80.600000	0.0179841
80.550000	0.0180159
80.500000	0.0180423
80.450000	0.0180688
80.400000	0.0180899
80.350000	0.0180952
80.300000	0.0181005
80.250000	0.0181376
80.200000	0.0181799
80.150000	0.0182222
80.100000	0.0182381
80.050000	0.0182487
80.000000	0.0182593
79.950000	0.0182751
79.900000	0.0183122
79.850000	0.018328
79.800000	0.0183386
79.750000	0.0183545
79.700000	0.018381
79.650000	0.0183968
79.600000	0.0184074
79.550000	0.0184127
79.500000	0.0184497
79.450000	0.0184656
79.400000	0.0184921
79.350000	0.0185503
79.300000	0.0185767
79.250000	0.0185873
79.200000	0.0185979
79.150000	0.0186243
79.100000	0.0186296
79.050000	0.0186561
79.000000	0.0186825
78.950000	0.0187037
78.900000	0.0187196
78.850000	0.0187566
78.800000	0.0187884
78.750000	0.0188148
78.700000	0.0188466
78.650000	0.018873
78.600000	0.0189153
78.550000	0.0189312
78.500000	0.0189683
78.450000	0.0189894
78.400000	0.0190159
78.350000	0.0190582
78.300000	0.0190688
78.250000	0.0191058
78.200000	0.0191323
78.150000	0.0191534
78.100000	0.0191799
78.050000	0.0192063
78.000000	0.0192275
77.950000	0.0192646
77.900000	0.0193016
77.850000	0.0193386
77.800000	0.0193598
77.750000	0.0193757
77.700000	0.0193862
77.650000	0.019418
77.600000	0.0194444
77.550000	0.019455
77.500000	0.0194603
77.450000	0.0194921
77.400000	0.0195185
77.350000	0.0195661
77.300000	0.0195926
77.250000	0.0195979
77.200000	0.0196032
77.150000	0.0196402
77.100000	0.0196614
77.050000	0.0196931
77.000000	0.0197196
76.950000	0.0197566
76.900000	0.0197937
76.850000	0.0197989
76.800000	0.0198307
76.750000	0.0198466
76.700000	0.0198783
76.650000	0.0199206
76.600000	0.0199365
76.550000	0.0199735
76.500000	0.02
76.450000	0.0200159
76.400000	0.0200476
76.350000	0.0200688
76.300000	0.0201005
76.250000	0.0201323
76.200000	0.0201429
76.150000	0.020164
76.100000	0.0201746
76.050000	0.0202063
76.000000	0.020254
75.950000	0.0202804
75.900000	0.0203228
75.850000	0.0203545
75.800000	0.0203862
75.750000	0.0204339
75.700000	0.0204815
75.650000	0.0205026
75.600000	0.0205132
75.550000	0.0205291
75.500000	0.0205397
75.450000	0.0205714
75.400000	0.0205926
75.350000	0.0206243
75.300000	0.020672
75.250000	0.0206878
75.200000	0.0207037
75.150000	0.0207249
75.100000	0.0207725
75.050000	0.0207884
75.000000	0.0208201
74.950000	0.0208307
74.900000	0.020873
74.850000	0.0209048
74.800000	0.0209471
74.750000	0.020963
74.700000	0.0209841
74.650000	0.021
74.600000	0.0210265
74.550000	0.0210476
74.500000	0.0210688
74.450000	0.0211111
74.400000	0.0211376
74.350000	0.0211587
74.300000	0.0211852
74.250000	0.0211958
74.200000	0.0212222
74.150000	0.0212434
74.100000	0.0212751
74.050000	0.0212963
74.000000	0.0213228
73.950000	0.0213598
73.900000	0.021381
73.850000	0.0213968
73.800000	0.0214233
73.750000	0.0214444
73.700000	0.0214656
73.650000	0.0214921
73.600000	0.0215079
73.550000	0.0215714
73.500000	0.0215979
73.450000	0.0216243
73.400000	0.0216614
73.350000	0.0216878
73.300000	0.021709
73.250000	0.0217196
73.200000	0.0217302
73.150000	0.0217619
73.050000	0.0217778
73.000000	0.0218042
72.950000	0.0218201
72.900000	0.0218307
72.850000	0.0218571
72.800000	0.0218783
72.750000	0.0219101
72.700000	0.0219418
72.650000	0.0219577
72.600000	0.0219788
72.550000	0.0220212
72.500000	0.0220635
72.450000	0.0220847
72.400000	0.0221164
72.350000	0.0221481
72.300000	0.0221852
72.250000	0.0222063
72.200000	0.0222328
72.150000	0.022254
72.100000	0.0223016
72.050000	0.022328
72.000000	0.0223757
71.950000	0.0223968
71.900000	0.0224339
71.850000	0.0224868
71.800000	0.0225185
71.750000	0.0225397
71.700000	0.0225608
71.650000	0.0226032
71.600000	0.0226349
71.550000	0.0226508
71.500000	0.0226825
71.450000	0.022709
71.400000	0.0227407
71.350000	0.0228042
71.300000	0.022836
71.250000	0.0228466
71.200000	0.0228836
71.150000	0.0229048
71.100000	0.0229101
71.050000	0.0229312
71.000000	0.0229471
70.950000	0.0229841
70.900000	0.0229894
70.850000	0.0230106
70.800000	0.0230529
70.750000	0.0230794
70.700000	0.023127
70.650000	0.0231481
70.600000	0.0231534
70.550000	0.0232011
70.500000	0.0232116
70.450000	0.0232434
70.400000	0.023291
70.350000	0.0233439
70.300000	0.0233704
70.250000	0.0233915
70.200000	0.0234021
70.150000	0.0234339
70.100000	0.0234656
70.050000	0.0234709
70.000000	0.0235238
69.950000	0.0235503
69.900000	0.023582
69.850000	0.0236138
69.800000	0.0236508
69.750000	0.0237037
69.700000	0.0237302
69.650000	0.0237619
69.600000	0.0237884
69.550000	0.0238095
69.500000	0.023836
69.450000	0.023873
69.400000	0.0239048
69.350000	0.0239206
69.300000	0.0239577
69.250000	0.0239841
69.200000	0.0240265
69.150000	0.0240741
69.100000	0.0241323
69.050000	0.0241693
69.000000	0.0241958
68.950000	0.0242116
68.900000	0.0242381
68.850000	0.0242646
68.800000	0.0243069
68.750000	0.024328
68.700000	0.0243492
68.650000	0.0243704
68.600000	0.024381
68.550000	0.0244497
68.500000	0.0244656
68.450000	0.0245132
68.400000	0.0245397
68.350000	0.0245714
68.300000	0.0246085
68.250000	0.0246243
68.200000	0.0246614
68.150000	0.024709
68.100000	0.0247196
68.050000	0.024746
68.000000	0.0247672
67.950000	0.0247884
67.900000	0.0248148
67.850000	0.0248624
67.800000	0.0248783
67.750000	0.0248995
67.700000	0.0249101
67.650000	0.0249312
67.600000	0.024963
67.550000	0.0249947
67.500000	0.0250265
67.450000	0.0250476
67.400000	0.0250741
67.350000	0.0251323
67.300000	0.0251693
67.250000	0.0252011
67.200000	0.0252116
67.150000	0.0252381
67.100000	0.0252751
67.050000	0.0253492
67.000000	0.0253915
66.950000	0.0254233
66.900000	0.0254392
66.850000	0.0254762
66.800000	0.0255079
66.750000	0.025545
66.700000	0.0255608
66.650000	0.0255979
66.600000	0.0256296
66.550000	0.0256614
66.500000	0.0256931
66.450000	0.025709
66.400000	0.0257407
66.350000	0.0257831
66.300000	0.0258201
66.250000	0.0258677
66.200000	0.0259101
66.150000	0.0259259
66.100000	0.0259788
66.050000	0.0259947
66.000000	0.0260317
65.950000	0.0260476
65.900000	0.0260847
65.850000	0.0261164
65.800000	0.0261534
65.750000	0.0261905
65.700000	0.0262328
65.650000	0.026291
65.600000	0.026328
65.550000	0.0263545
65.500000	0.0263968
65.450000	0.0264444
65.400000	0.0264656
65.350000	0.0265238
65.300000	0.0265608
65.250000	0.0266032
65.200000	0.0266402
65.150000	0.0266878
65.100000	0.0267196
65.050000	0.0267619
65.000000	0.0268042
64.950000	0.0268413
64.900000	0.0268889
64.850000	0.0269312
64.800000	0.0269788
64.750000	0.0270053
64.700000	0.0270212
64.650000	0.0270529
64.600000	0.0270688
64.550000	0.0270952
64.500000	0.0271164
64.450000	0.0271323
64.400000	0.0271905
64.350000	0.0272381
64.300000	0.027291
64.250000	0.0273228
64.200000	0.0273757
64.150000	0.0274127
64.100000	0.0274656
64.050000	0.0275132
64.000000	0.0275397
63.950000	0.027582
63.900000	0.0275979
63.850000	0.0276349
63.800000	0.0276667
63.750000	0.0277354
63.700000	0.0277619
63.650000	0.0277937
63.600000	0.0278254
63.550000	0.0278677
63.500000	0.0278836
63.450000	0.0279259
63.400000	0.0279683
63.350000	0.0279841
63.300000	0.028
63.250000	0.0280529
63.200000	0.0280847
63.150000	0.0281164
63.100000	0.0281693
63.050000	0.0281905
63.000000	0.0282011
62.950000	0.0282169
62.900000	0.0282434
62.850000	0.0282857
62.800000	0.0283333
62.750000	0.0283651
62.700000	0.0284074
62.650000	0.0284339
62.600000	0.0284603
62.550000	0.0285079
62.500000	0.0285503
62.450000	0.0285873
62.400000	0.0286402
62.350000	0.0286772
62.300000	0.028709
62.250000	0.0287672
62.200000	0.0288254
62.150000	0.0288571
62.100000	0.0289101
62.050000	0.0289312
62.000000	0.0289894
61.950000	0.0291005
61.900000	0.029127
61.850000	0.0291534
61.800000	0.0291852
61.750000	0.0292381
61.700000	0.0292804
61.650000	0.0293069
61.600000	0.0293492
61.550000	0.0293915
61.500000	0.0294339
61.450000	0.0294815
61.400000	0.0295026
61.350000	0.0295503
61.300000	0.029619
61.250000	0.029672
61.200000	0.0297249
61.150000	0.0297566
61.100000	0.0298148
61.050000	0.0298519
61.000000	0.0298677
60.950000	0.0299259
60.900000	0.0299947
60.850000	0.0300582
60.800000	0.0301005
60.750000	0.0301481
60.700000	0.0302011
60.650000	0.0302434
60.600000	0.030291
60.550000	0.0303439
60.500000	0.0304074
60.450000	0.030455
60.400000	0.0304974
60.350000	0.0305238
60.300000	0.0305503
60.250000	0.0305926
60.200000	0.0306614
60.150000	0.0307249
60.100000	0.0307831
60.050000	0.0308095
60.000000	0.0308624
59.950000	0.0309048
59.900000	0.0309259
59.850000	0.030963
59.800000	0.0309841
59.750000	0.0310159
59.700000	0.0310476
59.650000	0.0310899
59.600000	0.0311376
59.550000	0.031164
59.500000	0.0311958
59.450000	0.031254
59.400000	0.0312698
59.350000	0.0312857
59.300000	0.0313228
59.250000	0.0313704
59.200000	0.0314392
59.150000	0.0314762
59.100000	0.0315397
59.050000	0.0315714
59.000000	0.0316032
58.950000	0.0316508
58.900000	0.0316931
58.850000	0.0317619
58.800000	0.0318519
58.750000	0.0318995
58.700000	0.0319577
58.650000	0.032
58.600000	0.032037
58.550000	0.0320741
58.500000	0.0321164
58.450000	0.032164
58.400000	0.0322063
58.350000	0.0322434
58.300000	0.0322857
58.250000	0.0323122
58.200000	0.0323545
58.150000	0.0323915
58.100000	0.0324603
58.050000	0.0325026
58.000000	0.0325556
57.950000	0.0325873
57.900000	0.0326508
57.850000	0.0327037
57.800000	0.0327407
57.750000	0.0327937
57.700000	0.0328307
57.650000	0.0328677
57.600000	0.0329048
57.550000	0.0329365
57.500000	0.0329735
57.450000	0.0330317
57.400000	0.0330741
57.350000	0.0331005
57.300000	0.0331323
57.250000	0.0331852
57.200000	0.0332328
57.150000	0.0332646
57.100000	0.0333069
57.050000	0.0333333
57.000000	0.0333598
56.950000	0.0334127
56.900000	0.0334497
56.850000	0.0334921
56.800000	0.0335714
56.750000	0.0336508
56.700000	0.0336931
56.650000	0.0337196
56.600000	0.0337778
56.550000	0.0338307
56.500000	0.0338836
56.450000	0.0339206
56.400000	0.0339471
56.350000	0.0339683
56.300000	0.0339947
56.250000	0.0340423
56.200000	0.0340847
56.150000	0.0341376
56.100000	0.0341799
56.050000	0.0342328
56.000000	0.0342963
55.950000	0.0343598
55.900000	0.0343968
55.850000	0.0344709
55.800000	0.0345238
55.750000	0.034582
55.700000	0.0346455
55.650000	0.0346931
55.600000	0.0347249
55.550000	0.0347937
55.500000	0.0348254
55.450000	0.0348783
55.400000	0.0349365
55.350000	0.0349841
55.300000	0.0350317
55.250000	0.0350582
55.200000	0.0351005
55.150000	0.0352011
55.100000	0.035291
55.050000	0.0353333
55.000000	0.035381
54.950000	0.0354233
54.900000	0.0354603
54.850000	0.0354921
54.800000	0.0355344
54.750000	0.0356085
54.700000	0.0356772
54.650000	0.0357196
54.600000	0.0357989
54.550000	0.0358519
54.500000	0.0359153
54.450000	0.0359788
54.400000	0.0360265
54.350000	0.0360741
54.300000	0.036127
54.250000	0.0361481
54.200000	0.0362063
54.150000	0.0362328
54.100000	0.0362963
54.050000	0.0363651
54.000000	0.0364339
53.950000	0.0364603
53.900000	0.0365238
53.850000	0.0365608
53.800000	0.0365661
53.750000	0.0366243
53.700000	0.0366878
53.650000	0.0367619
53.600000	0.0367989
53.550000	0.036836
53.500000	0.0368836
53.450000	0.0369206
53.400000	0.0369788
53.350000	0.0370317
53.300000	0.0370847
53.250000	0.037127
53.200000	0.0371799
53.150000	0.0372169
53.100000	0.0372804
53.050000	0.0373492
53.000000	0.0373968
52.950000	0.037455
52.900000	0.0375026
52.850000	0.0375397
52.800000	0.0375926
52.750000	0.0376561
52.700000	0.0377249
52.650000	0.0377937
52.600000	0.0378466
52.550000	0.0379312
52.500000	0.0379735
52.450000	0.0379894
52.400000	0.0380476
52.350000	0.0380899
52.300000	0.0381429
52.250000	0.0382222
52.200000	0.0382593
52.150000	0.0382963
52.100000	0.0383492
52.050000	0.0384127
52.000000	0.0384603
51.950000	0.0385344
51.900000	0.0386296
51.850000	0.038672
51.800000	0.0387143
51.750000	0.0387725
51.700000	0.0388624
51.650000	0.0389206
51.600000	0.0389841
51.550000	0.0390212
51.500000	0.0390635
51.450000	0.0391164
51.400000	0.0391429
51.350000	0.0392063
51.300000	0.0392593
51.250000	0.0393016
51.200000	0.0393333
51.150000	0.0393862
51.100000	0.0394392
51.050000	0.0395291
51.000000	0.0395714
50.950000	0.0396402
50.900000	0.0396931
50.850000	0.0397672
50.800000	0.0398307
50.750000	0.0398942
50.700000	0.0399312
50.650000	0.04
50.600000	0.0400582
50.550000	0.0401164
50.500000	0.0401429
50.450000	0.0401852
50.400000	0.0402593
50.350000	0.0403228
50.300000	0.0403545
50.250000	0.0404286
50.200000	0.0404974
50.150000	0.040582
50.100000	0.0406296
50.050000	0.0407037
50.000000	0.040746
49.950000	0.0407937
49.900000	0.0408201
49.850000	0.0408889
49.800000	0.0409048
49.750000	0.040963
49.700000	0.0410212
49.650000	0.0410529
49.600000	0.0410899
49.550000	0.0411323
49.500000	0.0412063
49.450000	0.0413122
49.400000	0.041381
49.350000	0.0414392
49.300000	0.0415397
49.250000	0.0416085
49.200000	0.0416667
49.150000	0.0417143
49.100000	0.0417566
49.050000	0.0418042
49.000000	0.041873
48.950000	0.0419312
48.900000	0.0419947
48.850000	0.0420582
48.800000	0.0421429
48.750000	0.0421905
48.700000	0.0422593
48.650000	0.0423386
48.600000	0.0424392
48.550000	0.0425344
48.500000	0.0425926
48.450000	0.042619
48.400000	0.0426878
48.350000	0.0427619
48.300000	0.0428413
48.250000	0.0429312
48.200000	0.0430159
48.150000	0.0430741
48.100000	0.0431429
48.050000	0.0432698
48.000000	0.0433598
47.950000	0.0434656
47.900000	0.0435344
47.850000	0.0435661
47.800000	0.0436296
47.750000	0.043709
47.700000	0.0437619
47.650000	0.0438307
47.600000	0.0438836
47.550000	0.0439153
47.500000	0.0440159
47.450000	0.0440794
47.400000	0.0441693
47.350000	0.0442381
47.300000	0.0442751
47.250000	0.0443651
47.200000	0.0444286
47.150000	0.0444709
47.100000	0.0445397
47.050000	0.0446032
47.000000	0.0446349
46.950000	0.0446878
46.900000	0.044746
46.850000	0.0448201
46.800000	0.0448466
46.750000	0.0449101
46.700000	0.0449365
46.650000	0.045
46.600000	0.0450476
46.550000	0.0450952
46.500000	0.0451852
46.450000	0.045254
46.400000	0.0453069
46.350000	0.0453598
46.300000	0.0454392
46.250000	0.0454762
46.200000	0.045545
46.150000	0.0455873
46.100000	0.0456561
46.050000	0.0457672
46.000000	0.045836
45.950000	0.0459312
45.900000	0.0459947
45.850000	0.0461005
45.800000	0.046127
45.750000	0.0461799
45.700000	0.0462593
45.650000	0.0463651
45.600000	0.0464444
45.550000	0.0465185
45.500000	0.0465714
45.450000	0.0466455
45.400000	0.0466825
45.350000	0.0467513
45.300000	0.0468413
45.250000	0.0469312
45.200000	0.0469947
45.150000	0.0470952
45.100000	0.0471746
45.050000	0.0472487
45.000000	0.0473122
44.950000	0.0473704
44.900000	0.047455
44.850000	0.0474868
44.800000	0.0475291
44.750000	0.0475926
44.700000	0.0476561
44.650000	0.047709
44.600000	0.0477566
44.550000	0.0478519
44.500000	0.0479312
44.450000	0.0479683
44.400000	0.0480317
44.350000	0.0480899
44.300000	0.0481905
44.250000	0.0482698
44.200000	0.0483228
44.150000	0.0483492
44.100000	0.048418
44.050000	0.0484815
44.000000	0.0485979
43.950000	0.0486561
43.900000	0.0487249
43.850000	0.0487884
43.800000	0.0488571
43.750000	0.0488995
43.700000	0.0489841
43.650000	0.0490635
43.600000	0.0491429
43.550000	0.049164
43.500000	0.0492381
43.450000	0.049381
43.400000	0.0494127
43.350000	0.0494656
43.300000	0.049582
43.250000	0.0496508
43.200000	0.049709
43.150000	0.0497619
43.100000	0.049836
43.050000	0.0499365
43.000000	0.0500053
42.950000	0.0500476
42.900000	0.0501217
42.850000	0.0501958
42.800000	0.0502222
42.750000	0.0502963
42.700000	0.0504074
42.650000	0.0504656
42.600000	0.0505291
42.550000	0.0505979
42.500000	0.0506931
42.450000	0.0507884
42.400000	0.0508677
42.350000	0.0509365
42.300000	0.0510476
42.250000	0.0511058
42.200000	0.0511852
42.150000	0.0512434
42.100000	0.0513228
42.050000	0.0513862
42.000000	0.0514603
41.950000	0.0515397
41.900000	0.0516296
41.850000	0.0517143
41.800000	0.0517884
41.750000	0.051873
41.700000	0.0519524
41.650000	0.0520317
41.600000	0.0521217
41.550000	0.0521852
41.500000	0.0523069
41.450000	0.052381
41.400000	0.0524497
41.350000	0.052545
41.300000	0.0526349
41.250000	0.0526984
41.200000	0.0527778
41.150000	0.0528466
41.100000	0.0529683
41.050000	0.0530635
41.000000	0.0531323
40.950000	0.0531799
40.900000	0.0532434
40.850000	0.0532857
40.800000	0.0533439
40.750000	0.053418
40.700000	0.0534762
40.650000	0.0535608
40.600000	0.0536614
40.550000	0.0537725
40.500000	0.0538571
40.450000	0.0539524
40.400000	0.0540582
40.350000	0.0541111
40.300000	0.0541799
40.250000	0.0542328
40.200000	0.054328
40.150000	0.0544233
40.100000	0.0545291
40.050000	0.054619
40.000000	0.0546931
39.950000	0.0547831
39.900000	0.0548571
39.850000	0.054963
39.800000	0.0550159
39.750000	0.0551111
39.700000	0.0552063
39.650000	0.0552857
39.600000	0.0553757
39.550000	0.0554497
39.500000	0.0555132
39.450000	0.0555926
39.400000	0.055672
39.350000	0.0557725
39.300000	0.055873
39.250000	0.0559683
39.200000	0.0560265
39.150000	0.0561376
39.100000	0.0561852
39.050000	0.0562751
39.000000	0.0563862
38.950000	0.0564709
38.900000	0.0565503
38.850000	0.0566931
38.800000	0.0567513
38.750000	0.0568413
38.700000	0.0569259
38.650000	0.0570265
38.600000	0.0570952
38.550000	0.0571958
38.500000	0.0572857
38.450000	0.0573862
38.400000	0.0575185
38.350000	0.0575873
38.300000	0.0577037
38.250000	0.0578201
38.200000	0.0579101
38.150000	0.0580106
38.100000	0.0580899
38.050000	0.0582222
38.000000	0.0583228
37.950000	0.0584286
37.900000	0.0584974
37.850000	0.0585926
37.800000	0.0586825
37.750000	0.0587566
37.700000	0.058836
37.650000	0.0589312
37.600000	0.0590159
37.550000	0.059127
37.500000	0.0592169
37.450000	0.0593228
37.400000	0.0594233
37.350000	0.0594762
37.300000	0.0596085
37.250000	0.0596878
37.200000	0.0597513
37.150000	0.059873
37.100000	0.059963
37.050000	0.0600635
37.000000	0.0601587
36.950000	0.0602275
36.900000	0.0603386
36.850000	0.0604921
36.800000	0.0606296
36.750000	0.0607619
36.700000	0.060873
36.650000	0.0609577
36.600000	0.0611111
36.550000	0.0612222
36.500000	0.0613175
36.450000	0.0614656
36.400000	0.0616138
36.350000	0.0617037
36.300000	0.0618095
36.250000	0.0619206
36.200000	0.0620265
36.150000	0.062164
36.100000	0.062254
36.050000	0.0623228
36.000000	0.062418
35.950000	0.062545
35.900000	0.0626032
35.850000	0.0626984
35.800000	0.0627831
35.750000	0.0629206
35.700000	0.0630212
35.650000	0.0631005
35.600000	0.0632328
35.550000	0.063381
35.500000	0.0634921
35.450000	0.0636349
35.400000	0.0637566
35.350000	0.0638519
35.300000	0.0639947
35.250000	0.0640952
35.200000	0.0642116
35.150000	0.0643069
35.100000	0.0644127
35.050000	0.0645238
35.000000	0.0646402
34.950000	0.064746
34.900000	0.0648413
34.850000	0.0649524
34.800000	0.0650899
34.750000	0.0651693
34.700000	0.0653122
34.650000	0.0654709
34.600000	0.0655661
34.550000	0.065709
34.500000	0.0657831
34.450000	0.0658836
34.400000	0.0660265
34.350000	0.0661534
34.300000	0.0662646
34.250000	0.0664021
34.200000	0.0665079
34.150000	0.0666243
34.100000	0.0667566
34.050000	0.066873
34.000000	0.0669788
33.950000	0.0670635
33.900000	0.0671429
33.850000	0.0672593
33.800000	0.0673228
33.750000	0.0674603
33.700000	0.0675926
33.650000	0.0676772
33.600000	0.0677989
33.550000	0.0679471
33.500000	0.068037
33.450000	0.068127
33.400000	0.0682116
33.350000	0.0683228
33.300000	0.068455
33.250000	0.0685503
33.200000	0.0686561
33.150000	0.0687566
33.100000	0.0688783
33.050000	0.069037
33.000000	0.0691746
32.950000	0.0692646
32.900000	0.0693757
32.850000	0.0694656
32.800000	0.069582
32.750000	0.0696667
32.700000	0.0697884
32.650000	0.0699365
32.600000	0.0700317
32.550000	0.0701534
32.500000	0.0702804
32.450000	0.0703862
32.400000	0.070545
32.350000	0.0706455
32.300000	0.0707778
32.250000	0.0709048
32.200000	0.071037
32.150000	0.0711587
32.100000	0.0712487
32.050000	0.0713968
32.000000	0.0715397
31.950000	0.0716402
31.900000	0.0717725
31.850000	0.0719206
31.800000	0.0720317
31.750000	0.072127
31.700000	0.0722646
31.650000	0.0723757
31.600000	0.0725185
31.550000	0.0726772
31.500000	0.072836
31.450000	0.0729683
31.400000	0.0731111
31.350000	0.0732063
31.300000	0.0733386
31.250000	0.0734497
31.200000	0.0735661
31.150000	0.0736878
31.100000	0.0738095
31.050000	0.0739577
31.000000	0.0740899
30.950000	0.0742169
30.900000	0.0743651
30.850000	0.0744762
30.800000	0.0745979
30.750000	0.0747037
30.700000	0.0748466
30.650000	0.0749947
30.600000	0.0751217
30.550000	0.075291
30.500000	0.0754127
30.450000	0.0755238
30.400000	0.0756455
30.350000	0.0757619
30.300000	0.075836
30.250000	0.0759735
30.200000	0.0760847
30.150000	0.0762328
30.100000	0.0763757
30.050000	0.0764815
30.000000	0.0766402
29.950000	0.0767249
29.900000	0.076873
29.850000	0.0770159
29.800000	0.0771217
29.750000	0.0772963
29.700000	0.077455
29.650000	0.0775873
29.600000	0.0776825
29.550000	0.0777831
29.500000	0.0779735
29.450000	0.0781852
29.400000	0.0783175
29.350000	0.0784233
29.300000	0.0785979
29.250000	0.0787196
29.200000	0.0788783
29.150000	0.0790212
29.100000	0.0791534
29.050000	0.0792963
29.000000	0.0794497
28.950000	0.0795873
28.900000	0.0797143
28.850000	0.0798836
28.800000	0.0800053
28.750000	0.0801323
28.700000	0.0802646
28.650000	0.0804497
28.600000	0.0805503
28.550000	0.0806984
28.500000	0.0808677
28.450000	0.0810317
28.400000	0.0811534
28.350000	0.0812963
28.300000	0.0814603
28.250000	0.0816243
28.200000	0.0817407
28.150000	0.0818836
28.100000	0.0820106
28.050000	0.082127
28.000000	0.0822751
27.950000	0.0824286
27.900000	0.0825556
27.850000	0.0826984
27.800000	0.0828148
27.750000	0.0829471
27.700000	0.0830635
27.650000	0.0832646
27.600000	0.0834339
27.550000	0.0835608
27.500000	0.0837196
27.450000	0.0839048
27.400000	0.0841005
27.350000	0.084254
27.300000	0.0843915
27.250000	0.0845661
27.200000	0.0847196
27.150000	0.0848519
27.100000	0.0850159
27.050000	0.0851693
27.000000	0.0853333
26.950000	0.0854815
26.900000	0.085619
26.850000	0.0857778
26.800000	0.0859471
26.750000	0.0860529
26.700000	0.0861534
26.650000	0.0862646
26.600000	0.0864074
26.550000	0.0865556
26.500000	0.0866878
26.450000	0.0868148
26.400000	0.0869841
26.350000	0.0871799
26.300000	0.0873386
26.250000	0.0874974
26.200000	0.0876508
26.150000	0.0878254
26.100000	0.0880053
26.050000	0.088164
26.000000	0.0883386
25.950000	0.0885185
25.900000	0.0886878
25.850000	0.0888519
25.800000	0.0890053
25.750000	0.0891429
25.700000	0.0893386
25.650000	0.0895238
25.600000	0.0896455
25.550000	0.0898307
25.500000	0.0900423
25.450000	0.0902275
25.400000	0.0903862
25.350000	0.0905714
25.300000	0.090709
25.250000	0.0908942
25.200000	0.0910688
25.150000	0.0912646
25.100000	0.0913862
25.050000	0.0915714
25.000000	0.0916878
24.950000	0.0918413
24.900000	0.0920529
24.850000	0.0922328
24.800000	0.0924021
24.750000	0.0925873
24.700000	0.0927937
24.650000	0.0929312
24.600000	0.0930899
24.550000	0.0932434
24.500000	0.0934339
24.450000	0.093545
24.400000	0.093672
24.350000	0.0938413
24.300000	0.0940053
24.250000	0.0942116
24.200000	0.0944286
24.150000	0.0946032
24.100000	0.0948042
24.050000	0.0949841
24.000000	0.0951746
23.950000	0.0953757
23.900000	0.0955344
23.850000	0.0956878
23.800000	0.0958995
23.750000	0.0961058
23.700000	0.0963069
23.650000	0.0965079
23.600000	0.0966878
23.550000	0.0968201
23.500000	0.0970053
23.450000	0.0971693
23.400000	0.0973651
23.350000	0.0975661
23.300000	0.0977407
23.250000	0.0978995
23.200000	0.0981005
23.150000	0.0983016
23.100000	0.0984603
23.050000	0.0985926
23.000000	0.0987407
22.950000	0.0989418
22.900000	0.0991587
22.850000	0.0993757
22.800000	0.099582
22.750000	0.0997672
22.700000	0.0999101
22.650000	0.10009
22.600000	0.100275
22.550000	0.100503
22.500000	0.100693
22.450000	0.100894
22.400000	0.101164
22.350000	0.101328
22.300000	0.101534
22.250000	0.101762
22.200000	0.101974
22.150000	0.102164
22.100000	0.10236
22.050000	0.102545
22.000000	0.102746
21.950000	0.102915
21.900000	0.103101
21.850000	0.103302
21.800000	0.103503
21.750000	0.103714
21.700000	0.103915
21.650000	0.104164
21.600000	0.104402
21.550000	0.104661
21.500000	0.104841
21.450000	0.105148
21.400000	0.105376
21.350000	0.105635
21.300000	0.105921
21.250000	0.106143
21.200000	0.106376
21.150000	0.106646
21.100000	0.106836
21.050000	0.107053
21.000000	0.107296
20.950000	0.107503
20.900000	0.107746
20.850000	0.107921
20.800000	0.108148
20.750000	0.108333
20.700000	0.10855
20.650000	0.108709
20.600000	0.108926
20.550000	0.109159
20.500000	0.109323
20.450000	0.109545
20.400000	0.109757
20.350000	0.110011
20.300000	0.110212
20.250000	0.110418
20.200000	0.110651
20.150000	0.110921
20.100000	0.111169
20.050000	0.111381
20.000000	0.111571
19.950000	0.111704
19.900000	0.111958
19.850000	0.112249
19.800000	0.112423
19.750000	0.112672
19.700000	0.112831
19.650000	0.113069
19.600000	0.113296
19.550000	0.113508
19.500000	0.113746
19.450000	0.113979
19.400000	0.114222
19.350000	0.114434
19.300000	0.114741
19.250000	0.114995
19.200000	0.11519
19.150000	0.115402
19.100000	0.115608
19.050000	0.115873
19.000000	0.116148
18.950000	0.116354
18.900000	0.116587
18.850000	0.116794
18.800000	0.117101
18.750000	0.117265
18.700000	0.117513
18.650000	0.117725
18.600000	0.117937
18.550000	0.118116
18.500000	0.118354
18.450000	0.118577
18.400000	0.118831
18.350000	0.119069
18.300000	0.119291
18.250000	0.119497
18.200000	0.119735
18.150000	0.119989
18.100000	0.120217
18.050000	0.120513
18.000000	0.120741
17.950000	0.120958
17.900000	0.121111
17.850000	0.121333
17.800000	0.121688
17.750000	0.121974
17.700000	0.122265
17.650000	0.122524
17.600000	0.122799
17.550000	0.123069
17.500000	0.123344
17.450000	0.12364
17.400000	0.123905
17.350000	0.124185
17.300000	0.124397
17.250000	0.124603
17.200000	0.124868
17.150000	0.125164
17.100000	0.125376
17.050000	0.12564
17.000000	0.125952
16.950000	0.126243
16.900000	0.126534
16.850000	0.126841
16.800000	0.127101
16.750000	0.127291
16.700000	0.127587
16.650000	0.12781
16.600000	0.128127
16.550000	0.128344
16.500000	0.128661
16.450000	0.128884
16.400000	0.129243
16.350000	0.129545
16.300000	0.129836
16.250000	0.130095
16.200000	0.130381
16.150000	0.130677
16.100000	0.130942
16.050000	0.131286
16.000000	0.131598
15.950000	0.131815
15.900000	0.132053
15.850000	0.132312
15.800000	0.132587
15.750000	0.132899
15.700000	0.13318
15.650000	0.133397
15.600000	0.133714
15.550000	0.133937
15.500000	0.134243
15.450000	0.134561
15.400000	0.134804
15.350000	0.135111
15.300000	0.135466
15.250000	0.135741
15.200000	0.136095
15.150000	0.136354
15.100000	0.136593
15.050000	0.136868
15.000000	0.137222
14.950000	0.137534
14.900000	0.13782
14.850000	0.138175
14.800000	0.138492
14.750000	0.138825
14.700000	0.139148
14.650000	0.139487
14.600000	0.139778
14.550000	0.140122
14.500000	0.140481
14.450000	0.140794
14.400000	0.141111
14.350000	0.141429
14.300000	0.141704
14.250000	0.141979
14.200000	0.14228
14.150000	0.14263
14.100000	0.142958
14.050000	0.143275
14.000000	0.143677
13.950000	0.143995
13.900000	0.144238
13.850000	0.144577
13.800000	0.144889
13.750000	0.145201
13.700000	0.145513
13.650000	0.145878
13.600000	0.146074
13.550000	0.146407
13.500000	0.146751
13.450000	0.147127
13.400000	0.147513
13.350000	0.14782
13.300000	0.148138
13.250000	0.148508
13.200000	0.148905
13.150000	0.149228
13.100000	0.149598
13.050000	0.149963
13.000000	0.150265
12.950000	0.150566
12.900000	0.150889
12.850000	0.151217
12.800000	0.151508
12.750000	0.15181
12.700000	0.152138
12.650000	0.152492
12.600000	0.152868
12.550000	0.153143
12.500000	0.153545
12.450000	0.153926
12.400000	0.154344
12.350000	0.154778
12.300000	0.155153
12.250000	0.155603
12.200000	0.155989
12.150000	0.156381
12.100000	0.156783
12.050000	0.157095
12.000000	0.157455
11.950000	0.15782
11.900000	0.158196
11.850000	0.158571
11.800000	0.158974
11.750000	0.159354
11.700000	0.159857
11.650000	0.160254
11.600000	0.160683
11.550000	0.161011
11.500000	0.161392
11.450000	0.161688
11.400000	0.162074
11.350000	0.162513
11.300000	0.162937
11.250000	0.163392
11.200000	0.163799
11.150000	0.16418
11.100000	0.164598
11.050000	0.165037
11.000000	0.16546
10.950000	0.165942
10.900000	0.16636
10.850000	0.166788
10.800000	0.167138
10.750000	0.167593
10.700000	0.167984
10.650000	0.168397
10.600000	0.168831
10.550000	0.169291
10.500000	0.169788
10.450000	0.170122
10.400000	0.170492
10.350000	0.170947
10.300000	0.171376
10.250000	0.171794
10.200000	0.172265
10.150000	0.172672
10.100000	0.173127
10.050000	0.173587
10.000000	0.174016
9.950000	0.17454
9.900000	0.174947
9.850000	0.175423
9.800000	0.17581
9.750000	0.176201
9.700000	0.176608
9.650000	0.177
9.600000	0.177508
9.550000	0.177899
9.500000	0.178418
9.450000	0.178857
9.400000	0.179275
9.350000	0.179735
9.300000	0.180217
9.250000	0.18072
9.200000	0.181196
9.150000	0.181635
9.100000	0.182101
9.050000	0.182534
9.000000	0.182979
8.950000	0.183524
8.900000	0.183963
8.850000	0.184503
8.800000	0.185011
8.750000	0.185476
8.700000	0.186079
8.650000	0.186571
8.600000	0.187127
8.550000	0.187646
8.500000	0.188048
8.450000	0.188423
8.400000	0.188899
8.350000	0.189481
8.300000	0.189958
8.250000	0.19037
8.200000	0.190889
8.150000	0.191381
8.100000	0.191926
8.050000	0.192481
8.000000	0.192947
7.950000	0.193423
7.900000	0.193947
7.850000	0.194471
7.800000	0.19509
7.750000	0.195683
7.700000	0.196122
7.650000	0.196693
7.600000	0.197148
7.550000	0.197746
7.500000	0.198344
7.450000	0.198989
7.400000	0.199566
7.350000	0.200159
7.300000	0.200725
7.250000	0.201291
7.200000	0.201884
7.150000	0.202386
7.100000	0.202915
7.050000	0.203439
7.000000	0.203989
6.950000	0.204561
6.900000	0.205138
6.850000	0.205741
6.800000	0.206444
6.750000	0.207032
6.700000	0.207661
6.650000	0.208302
6.600000	0.208899
6.550000	0.209439
6.500000	0.210143
6.450000	0.210794
6.400000	0.211407
6.350000	0.212058
6.300000	0.212624
6.250000	0.213286
6.200000	0.213979
6.150000	0.214635
6.100000	0.215323
6.050000	0.216069
6.000000	0.216794
5.950000	0.217439
5.900000	0.218095
5.850000	0.218799
5.800000	0.219386
5.750000	0.220138
5.700000	0.220825
5.650000	0.221503
5.600000	0.222212
5.550000	0.222942
5.500000	0.223772
5.450000	0.224534
5.400000	0.225286
5.350000	0.225915
5.300000	0.226624
5.250000	0.227312
5.200000	0.228005
5.150000	0.228624
5.100000	0.22936
5.050000	0.230011
5.000000	0.230661
4.950000	0.231333
4.900000	0.232122
4.850000	0.23281
4.800000	0.233508
4.750000	0.23418
4.700000	0.234963
4.650000	0.235841
4.600000	0.236571
4.550000	0.237254
4.500000	0.237952
4.450000	0.23872
4.400000	0.239508
4.350000	0.24027
4.300000	0.241132
4.250000	0.241889
4.200000	0.242783
4.150000	0.243709
4.100000	0.244407
4.050000	0.245233
4.000000	0.246058
3.950000	0.246878
3.900000	0.24763
3.850000	0.248439
3.800000	0.24927
3.750000	0.25018
3.700000	0.250968
3.650000	0.251772
3.600000	0.252651
3.550000	0.25346
3.500000	0.254349
3.450000	0.255323
3.400000	0.256185
3.350000	0.25718
3.300000	0.258101
3.250000	0.258931
3.200000	0.259677
3.150000	0.260704
3.100000	0.261571
3.050000	0.262497
3.000000	0.263402
2.950000	0.264344
2.900000	0.265259
2.850000	0.266259
2.800000	0.267317
2.750000	0.268333
2.700000	0.269429
2.650000	0.270397
2.600000	0.271418
2.550000	0.272376
2.500000	0.273265
2.450000	0.274312
2.400000	0.275328
2.350000	0.276503
2.300000	0.277561
2.250000	0.278614
2.200000	0.27973
2.150000	0.280857
2.100000	0.281942
2.050000	0.283106
2.000000	0.284212
1.950000	0.285344
1.900000	0.286466
1.850000	0.287704
1.800000	0.288778
1.750000	0.289868
1.700000	0.291079
1.650000	0.292317
1.600000	0.293455
1.550000	0.294656
1.500000	0.295704
1.450000	0.296979
1.400000	0.298116
1.350000	0.29954
1.300000	0.300884
1.250000	0.302169
1.200000	0.303429
1.150000	0.304815
1.100000	0.306153
1.050000	0.307487
1.000000	0.308683
0.950000	0.309937
0.900000	0.311238
0.850000	0.312873
0.800000	0.314386
0.750000	0.315852
0.700000	0.317275
0.650000	0.318693
0.600000	0.320101
0.550000	0.32163
0.500000	0.323169
0.450000	0.324603
0.400000	0.326101
0.350000	0.32773
0.300000	0.329291
0.250000	0.331026
0.200000	0.332614
0.150000	0.334175
0.100000	0.335974
0.050000	0.337651
0.000000	0.33936
-0.050000	0.341122
-0.100000	0.342952
-0.150000	0.344688
-0.200000	0.346524
-0.250000	0.348434
-0.300000	0.350534
-0.350000	0.352624
-0.400000	0.354926
-0.450000	0.357101
-0.500000	0.359169
-0.550000	0.361212
-0.600000	0.363249
-0.650000	0.365413
-0.700000	0.367635
-0.750000	0.369968
-0.800000	0.372185
-0.850000	0.374582
-0.900000	0.377296
-0.950000	0.379688
-1.000000	0.382053
-1.050000	0.384376
-1.100000	0.386841
-1.150000	0.389349
-1.200000	0.391614
-1.250000	0.394127
-1.300000	0.396545
-1.350000	0.398847
-1.400000	0.401376
-1.450000	0.403857
-1.500000	0.406312
-1.550000	0.40864
-1.600000	0.411159
-1.650000	0.413873
-1.700000	0.416339
-1.750000	0.418746
-1.800000	0.421386
-1.850000	0.424042
-1.900000	0.426476
-1.950000	0.429143
-2.000000	0.431619
-2.050000	0.434095
-2.100000	0.436656
-2.150000	0.439222
-2.200000	0.441704
-2.250000	0.444243
-2.300000	0.446587
-2.350000	0.448831
-2.400000	0.451439
-2.450000	0.453825
-2.500000	0.456307
-2.550000	0.458741
-2.600000	0.461111
-2.650000	0.463471
-2.700000	0.465847
-2.750000	0.468196
-2.800000	0.470534
-2.850000	0.472862
-2.900000	0.475201
-2.950000	0.477751
-3.000000	0.480011
-3.050000	0.482439
-3.100000	0.484931
-3.150000	0.487307
-3.200000	0.48982
-3.250000	0.492048
-3.300000	0.494619
-3.350000	0.497153
-3.400000	0.499661
-3.450000	0.501952
-3.500000	0.504492
-3.550000	0.506963
-3.600000	0.509423
-3.650000	0.511608
-3.700000	0.513783
-3.750000	0.515968
-3.800000	0.518053
-3.850000	0.520307
-3.900000	0.522566
-3.950000	0.524952
-4.000000	0.527397
-4.050000	0.52955
-4.100000	0.531762
-4.150000	0.534074
-4.200000	0.536217
-4.250000	0.538556
-4.300000	0.540746
-4.350000	0.542772
-4.400000	0.544804
-4.450000	0.546926
-4.500000	0.54909
-4.550000	0.551323
-4.600000	0.553608
-4.650000	0.556032
-4.700000	0.558185
-4.750000	0.560386
-4.800000	0.562487
-4.850000	0.564746
-4.900000	0.566751
-4.950000	0.568825
-5.000000	0.570989
-5.050000	0.572878
-5.100000	0.574915
-5.150000	0.576937
-5.200000	0.578884
-5.250000	0.581011
-5.300000	0.583079
-5.350000	0.584878
-5.400000	0.586772
-5.450000	0.588825
-5.500000	0.590942
-5.550000	0.593063
-5.600000	0.595058
-5.650000	0.597074
-5.700000	0.599016
-5.750000	0.601048
-5.800000	0.602841
-5.850000	0.604693
-5.900000	0.606614
-5.950000	0.608545
-6.000000	0.610402
-6.050000	0.612005
-6.100000	0.613926
-6.150000	0.615815
-6.200000	0.61755
-6.250000	0.619545
-6.300000	0.621323
-6.350000	0.623185
-6.400000	0.625053
-6.450000	0.626889
-6.500000	0.628651
-6.550000	0.63028
-6.600000	0.632101
-6.650000	0.633921
-6.700000	0.63573
-6.750000	0.637381
-6.800000	0.639291
-6.850000	0.640942
-6.900000	0.642836
-6.950000	0.644561
-7.000000	0.646079
-7.050000	0.647757
-7.100000	0.649418
-7.150000	0.650989
-7.200000	0.652529
-7.250000	0.654127
-7.300000	0.655709
-7.350000	0.657444
-7.400000	0.659138
-7.450000	0.660831
-7.500000	0.662598
-7.550000	0.664212
-7.600000	0.665899
-7.650000	0.667455
-7.700000	0.669148
-7.750000	0.67055
-7.800000	0.67209
-7.850000	0.67363
-7.900000	0.67519
-7.950000	0.676852
-8.000000	0.678328
-8.050000	0.679889
-8.100000	0.681392
-8.150000	0.683074
-8.200000	0.684487
-8.250000	0.685878
-8.300000	0.687307
-8.350000	0.688619
-8.400000	0.690063
-8.450000	0.691381
-8.500000	0.692836
-8.550000	0.694317
-8.600000	0.695825
-8.650000	0.697228
-8.700000	0.698714
-8.750000	0.700074
-8.800000	0.701492
-8.850000	0.702847
-8.900000	0.704444
-8.950000	0.705847
-9.000000	0.707265
-9.050000	0.708534
-9.100000	0.709931
-9.150000	0.711497
-9.200000	0.712889
-9.250000	0.71419
-9.300000	0.715439
-9.350000	0.716836
-9.400000	0.718286
-9.450000	0.719614
-9.500000	0.720968
-9.550000	0.722291
-9.600000	0.723556
-9.650000	0.724878
-9.700000	0.726106
-9.750000	0.727228
-9.800000	0.728577
-9.850000	0.729825
-9.900000	0.731159
-9.950000	1
&
2309.850000	1.9539e-23
2309.800000	1.95602e-23
2309.750000	1.95813e-23
2309.700000	1.96025e-23
2309.650000	1.96237e-23
2309.600000	1.9645e-23
2309.550000	1.96662e-23
2309.500000	1.96875e-23
2309.450000	1.97088e-23
2309.400000	1.97302e-23
2309.350000	1.97515e-23
2309.300000	1.97729e-23
2309.250000	1.97943e-23
2309.200000	1.98157e-23
2309.150000	1.98372e-23
2309.100000	1.98586e-23
2309.050000	1.98801e-23
2309.000000	1.99017e-23
2308.950000	1.99232e-23
2308.900000	1.99448e-23
2308.850000	1.99663e-23
2308.800000	1.9988e-23
2308.750000	2.00096e-23
2308.700000	2.00312e-23
2308.650000	2.00529e-23
2308.600000	2.00746e-23
2308.550000	2.00964e-23
2308.500000	2.01181e-23
2308.450000	2.01399e-23
2308.400000	2.01617e-23
2308.350000	2.01835e-23
2308.300000	2.02053e-23
2308.250000	2.02272e-23
2308.200000	2.02491e-23
2308.150000	2.0271e-23
2308.100000	2.0293e-23
2308.050000	2.03149e-23
2308.000000	2.03369e-23
2307.950000	2.03589e-23
2307.900000	2.0381e-23
2307.850000	2.0403e-23
2307.800000	2.04251e-23
2307.750000	2.04472e-23
2307.700000	2.04693e-23
2307.650000	2.04915e-23
2307.600000	2.05137e-23
2307.550000	2.05359e-23
2307.500000	2.05581e-23
2307.450000	2.05803e-23
2307.400000	2.06026e-23
2307.350000	2.06249e-23
2307.300000	2.06472e-23
2307.250000	2.06696e-23
2307.200000	2.0692e-23
2307.150000	2.07144e-23
2307.100000	2.07368e-23
2307.050000	2.07592e-23
2307.000000	2.07817e-23
2306.950000	2.08042e-23
2306.900000	2.08267e-23
2306.850000	2.08492e-23
2306.800000	2.08718e-23
2306.750000	2.08944e-23
2306.700000	2.0917e-23
2306.650000	2.09396e-23
2306.600000	2.09623e-23
2306.550000	2.0985e-23
2306.500000	2.10077e-23
2306.450000	2.10304e-23
2306.400000	2.10532e-23
2306.350000	2.1076e-23
2306.300000	2.10988e-23
2306.250000	2.11216e-23
2306.200000	2.11445e-23
2306.150000	2.11674e-23
2306.100000	2.11903e-23
2306.050000	2.12132e-23
2306.000000	2.12362e-23
2305.950000	2.12592e-23
2305.900000	2.12822e-23
2305.850000	2.13052e-23
2305.800000	2.13283e-23
2305.750000	2.13514e-23
2305.700000	2.13745e-23
2305.650000	2.13976e-23
2305.600000	2.14208e-23
2305.550000	2.14439e-23
2305.500000	2.14672e-23
2305.450000	2.14904e-23
2305.400000	2.15136e-23
2305.350000	2.15369e-23
2305.300000	2.15602e-23
2305.250000	2.15836e-23
2305.200000	2.16069e-23
2305.150000	2.16303e-23
2305.100000	2.16537e-23
2305.050000	2.16772e-23
2305.000000	2.17006e-23
2304.950000	2.17241e-23
2304.900000	2.17476e-23
2304.850000	2.17712e-23
2304.800000	2.17947e-23
2304.750000	2.18183e-23
2304.700000	2.18419e-23
2304.650000	2.18656e-23
2304.600000	2.18892e-23
2304.550000	2.19129e-23
2304.500000	2.19366e-23
2304.450000	2.19604e-23
2304.400000	2.19842e-23
2304.350000	2.2008e-23
2304.300000	2.20318e-23
2304.250000	2.20556e-23
2304.200000	2.20795e-23
2304.150000	2.21034e-23
2304.100000	2.21273e-23
2304.050000	2.21513e-23
2304.000000	2.21752e-23
2303.950000	2.21992e-23
2303.900000	2.22233e-23
2303.850000	2.22473e-23
2303.800000	2.22714e-23
2303.750000	2.22955e-23
2303.700000	2.23196e-23
2303.650000	2.23438e-23
2303.600000	2.2368e-23
2303.550000	2.23922e-23
2303.500000	2.24164e-23
2303.450000	2.24407e-23
2303.400000	2.2465e-23
2303.350000	2.24893e-23
2303.300000	2.25136e-23
2303.250000	2.2538e-23
2303.200000	2.25624e-23
2303.150000	2.25868e-23
2303.100000	2.26112e-23
2303.050000	2.26357e-23
2303.000000	2.26602e-23
2302.950000	2.26847e-23
2302.900000	2.27093e-23
2302.850000	2.27339e-23
2302.800000	2.27585e-23
2302.750000	2.27831e-23
2302.700000	2.28078e-23
2302.650000	2.28324e-23
2302.600000	2.28572e-23
2302.550000	2.28819e-23
2302.500000	2.29067e-23
2302.450000	2.29315e-23
2302.400000	2.29563e-23
2302.350000	2.29811e-23
2302.300000	2.3006e-23
2302.250000	2.30309e-23
2302.200000	2.30558e-23
2302.150000	2.30808e-23
2302.100000	2.31058e-23
2302.050000	2.31308e-23
2302.000000	2.31558e-23
2301.950000	2.31809e-23
2301.900000	2.32059e-23
2301.850000	2.32311e-23
2301.800000	2.32562e-23
2301.750000	2.32814e-23
2301.700000	2.33066e-23
2301.650000	2.33318e-23
2301.600000	2.33571e-23
2301.550000	2.33823e-23
2301.500000	2.34076e-23
2301.450000	2.3433e-23
2301.400000	2.34583e-23
2301.350000	2.34837e-23
2301.300000	2.35091e-23
2301.250000	2.35346e-23
2301.200000	2.35601e-23
2301.150000	2.35856e-23
2301.100000	2.36111e-23
2301.050000	2.36366e-23
2301.000000	2.36622e-23
2300.950000	2.36878e-23
2300.900000	2.37135e-23
2300.850000	2.37391e-23
2300.800000	2.37648e-23
2300.750000	2.37905e-23
2300.700000	2.38163e-23
2300.650000	2.38421e-23
2300.600000	2.38679e-23
2300.550000	2.38937e-23
2300.500000	2.39196e-23
2300.450000	2.39455e-23
2300.400000	2.39714e-23
2300.350000	2.39973e-23
2300.300000	2.40233e-23
2300.250000	2.40493e-23
2300.200000	2.40753e-23
2300.150000	2.41014e-23
2300.100000	2.41275e-23
2300.050000	2.41536e-23
2300.000000	2.41797e-23
2299.950000	2.42059e-23
2299.900000	2.42321e-23
2299.850000	2.42583e-23
2299.800000	2.42846e-23
2299.750000	2.43109e-23
2299.700000	2.43372e-23
2299.650000	2.43635e-23
2299.600000	2.43899e-23
2299.550000	2.44163e-23
2299.500000	2.44427e-23
2299.450000	2.44692e-23
2299.400000	2.44956e-23
2299.350000	2.45222e-23
2299.300000	2.45487e-23
2299.250000	2.45753e-23
2299.200000	2.46019e-23
2299.150000	2.46285e-23
2299.100000	2.46551e-23
2299.050000	2.46818e-23
2299.000000	2.47085e-23
2298.950000	2.47353e-23
2298.900000	2.47621e-23
2298.850000	2.47889e-23
2298.800000	2.48157e-23
2298.750000	2.48425e-23
2298.700000	2.48694e-23
2298.650000	2.48963e-23
2298.600000	2.49233e-23
2298.550000	2.49503e-23
2298.500000	2.49773e-23
2298.450000	2.50043e-23
2298.400000	2.50314e-23
2298.350000	2.50585e-23
2298.300000	2.50856e-23
2298.250000	2.51127e-23
2298.200000	2.51399e-23
2298.150000	2.51671e-23
2298.100000	2.51944e-23
2298.050000	2.52216e-23
2298.000000	2.52489e-23
2297.950000	2.52763e-23
2297.900000	2.53036e-23
2297.850000	2.5331e-23
2297.800000	2.53584e-23
2297.750000	2.53859e-23
2297.700000	2.54133e-23
2297.650000	2.54408e-23
2297.600000	2.54684e-23
2297.550000	2.54959e-23
2297.500000	2.55235e-23
2297.450000	2.55512e-23
2297.400000	2.55788e-23
2297.350000	2.56065e-23
2297.300000	2.56342e-23
2297.250000	2.5662e-23
2297.200000	2.56897e-23
2297.150000	2.57175e-23
2297.100000	2.57454e-23
2297.050000	2.57732e-23
2297.000000	2.58011e-23
2296.950000	2.58291e-23
2296.900000	2.5857e-23
2296.850000	2.5885e-23
2296.800000	2.5913e-23
2296.750000	2.59411e-23
2296.700000	2.59691e-23
2296.650000	2.59972e-23
2296.600000	2.60254e-23
2296.550000	2.60535e-23
2296.500000	2.60817e-23
2296.450000	2.611e-23
2296.400000	2.61382e-23
2296.350000	2.61665e-23
2296.300000	2.61948e-23
2296.250000	2.62232e-23
2296.200000	2.62516e-23
2296.150000	2.628e-23
2296.100000	2.63084e-23
2296.050000	2.63369e-23
2296.000000	2.63654e-23
2295.950000	2.63939e-23
2295.900000	2.64225e-23
2295.850000	2.64511e-23
2295.800000	2.64797e-23
2295.750000	2.65084e-23
2295.700000	2.65371e-23
2295.650000	2.65658e-23
2295.600000	2.65946e-23
2295.550000	2.66233e-23
2295.500000	2.66522e-23
2295.450000	2.6681e-23
2295.400000	2.67099e-23
2295.350000	2.67388e-23
2295.300000	2.67677e-23
2295.250000	2.67967e-23
2295.200000	2.68257e-23
2295.150000	2.68547e-23
2295.100000	2.68838e-23
2295.050000	2.69129e-23
2295.000000	2.6942e-23
2294.950000	2.69712e-23
2294.900000	2.70004e-23
2294.850000	2.70296e-23
2294.800000	2.70589e-23
2294.750000	2.70881e-23
2294.700000	2.71175e-23
2294.650000	2.71468e-23
2294.600000	2.71762e-23
2294.550000	2.72056e-23
2294.500000	2.7235e-23
2294.450000	2.72645e-23
2294.400000	2.7294e-23
2294.350000	2.73236e-23
2294.300000	2.73531e-23
2294.250000	2.73827e-23
2294.200000	2.74124e-23
2294.150000	2.74421e-23
2294.100000	2.74718e-23
2294.050000	2.75015e-23
2294.000000	2.75313e-23
2293.950000	2.7561e-23
2293.900000	2.75909e-23
2293.850000	2.76207e-23
2293.800000	2.76506e-23
2293.750000	2.76806e-23
2293.700000	2.77105e-23
2293.650000	2.77405e-23
2293.600000	2.77705e-23
2293.550000	2.78006e-23
2293.500000	2.78307e-23
2293.450000	2.78608e-23
2293.400000	2.7891e-23
2293.350000	2.79211e-23
2293.300000	2.79514e-23
2293.250000	2.79816e-23
2293.200000	2.80119e-23
2293.150000	2.80422e-23
2293.100000	2.80726e-23
2293.050000	2.8103e-23
2293.000000	2.81334e-23
2292.950000	2.81638e-23
2292.900000	2.81943e-23
2292.850000	2.82248e-23
2292.800000	2.82554e-23
2292.750000	2.82859e-23
2292.700000	2.83166e-23
2292.650000	2.83472e-23
2292.600000	2.83779e-23
2292.550000	2.84086e-23
2292.500000	2.84393e-23
2292.450000	2.84701e-23
2292.400000	2.85009e-23
2292.350000	2.85318e-23
2292.300000	2.85627e-23
2292.250000	2.85936e-23
2292.200000	2.86245e-23
2292.150000	2.86555e-23
2292.100000	2.86865e-23
2292.050000	2.87176e-23
2292.000000	2.87487e-23
2291.950000	2.87798e-23
2291.900000	2.88109e-23
2291.850000	2.88421e-23
2291.800000	2.88733e-23
2291.750000	2.89046e-23
2291.700000	2.89358e-23
2291.650000	2.89672e-23
2291.600000	2.89985e-23
2291.550000	2.90299e-23
2291.500000	2.90613e-23
2291.450000	2.90928e-23
2291.400000	2.91243e-23
2291.350000	2.91558e-23
2291.300000	2.91873e-23
2291.250000	2.92189e-23
2291.200000	2.92506e-23
2291.150000	2.92822e-23
2291.100000	2.93139e-23
2291.050000	2.93456e-23
2291.000000	2.93774e-23
2290.950000	2.94092e-23
2290.900000	2.9441e-23
2290.850000	2.94729e-23
2290.800000	2.95048e-23
2290.750000	2.95367e-23
2290.700000	2.95687e-23
2290.650000	2.96007e-23
2290.600000	2.96327e-23
2290.550000	2.96648e-23
2290.500000	2.96969e-23
2290.450000	2.9729e-23
2290.400000	2.97612e-23
2290.350000	2.97934e-23
2290.300000	2.98257e-23
2290.250000	2.9858e-23
2290.200000	2.98903e-23
2290.150000	2.99226e-23
2290.100000	2.9955e-23
2290.050000	2.99874e-23
2290.000000	3.00199e-23
2289.950000	3.00524e-23
2289.900000	3.00849e-23
2289.850000	3.01175e-23
2289.800000	3.01501e-23
2289.750000	3.01827e-23
2289.700000	3.02154e-23
2289.650000	3.02481e-23
2289.600000	3.02808e-23
2289.550000	3.03136e-23
2289.500000	3.03464e-23
2289.450000	3.03792e-23
2289.400000	3.04121e-23
2289.350000	3.0445e-23
2289.300000	3.0478e-23
2289.250000	3.0511e-23
2289.200000	3.0544e-23
2289.150000	3.0577e-23
2289.100000	3.06101e-23
2289.050000	3.06433e-23
2289.000000	3.06764e-23
2288.950000	3.07096e-23
2288.900000	3.07429e-23
2288.850000	3.07761e-23
2288.800000	3.08094e-23
2288.750000	3.08428e-23
2288.700000	3.08762e-23
2288.650000	3.09096e-23
2288.600000	3.0943e-23
2288.550000	3.09765e-23
2288.500000	3.10101e-23
2288.450000	3.10436e-23
2288.400000	3.10772e-23
2288.350000	3.11109e-23
2288.300000	3.11445e-23
2288.250000	3.11782e-23
2288.200000	3.1212e-23
2288.150000	3.12458e-23
2288.100000	3.12796e-23
2288.050000	3.13134e-23
2288.000000	3.13473e-23
2287.950000	3.13813e-23
2287.900000	3.14152e-23
2287.850000	3.14492e-23
2287.800000	3.14833e-23
2287.750000	3.15173e-23
2287.700000	3.15514e-23
2287.650000	3.15856e-23
2287.600000	3.16198e-23
2287.550000	3.1654e-23
2287.500000	3.16883e-23
2287.450000	3.17226e-23
2287.400000	3.17569e-23
2287.350000	3.17913e-23
2287.300000	3.18257e-23
2287.250000	3.18601e-23
2287.200000	3.18946e-23
2287.150000	3.19291e-23
2287.100000	3.19637e-23
2287.050000	3.19983e-23
2287.000000	3.20329e-23
2286.950000	3.20676e-23
2286.900000	3.21023e-23
2286.850000	3.2137e-23
2286.800000	3.21718e-23
2286.750000	3.22066e-23
2286.700000	3.22415e-23
2286.650000	3.22764e-23
2286.600000	3.23113e-23
2286.550000	3.23463e-23
2286.500000	3.23813e-23
2286.450000	3.24163e-23
2286.400000	3.24514e-23
2286.350000	3.24865e-23
2286.300000	3.25217e-23
2286.250000	3.25569e-23
2286.200000	3.25921e-23
2286.150000	3.26274e-23
2286.100000	3.26627e-23
2286.050000	3.26981e-23
2286.000000	3.27335e-23
2285.950000	3.27689e-23
2285.900000	3.28044e-23
2285.850000	3.28399e-23
2285.800000	3.28754e-23
2285.750000	3.2911e-23
2285.700000	3.29466e-23
2285.650000	3.29823e-23
2285.600000	3.3018e-23
2285.550000	3.30537e-23
2285.500000	3.30895e-23
2285.450000	3.31253e-23
2285.400000	3.31611e-23
2285.350000	3.3197e-23
2285.300000	3.3233e-23
2285.250000	3.32689e-23
2285.200000	3.33049e-23
2285.150000	3.3341e-23
2285.100000	3.33771e-23
2285.050000	3.34132e-23
2285.000000	3.34494e-23
2284.950000	3.34856e-23
2284.900000	3.35218e-23
2284.850000	3.35581e-23
2284.800000	3.35944e-23
2284.750000	3.36308e-23
2284.700000	3.36672e-23
2284.650000	3.37036e-23
2284.600000	3.37401e-23
2284.550000	3.37766e-23
2284.500000	3.38131e-23
2284.450000	3.38497e-23
2284.400000	3.38864e-23
2284.350000	3.39231e-23
2284.300000	3.39598e-23
2284.250000	3.39965e-23
2284.200000	3.40333e-23
2284.150000	3.40702e-23
2284.100000	3.4107e-23
2284.050000	3.41439e-23
2284.000000	3.41809e-23
2283.950000	3.42179e-23
2283.900000	3.42549e-23
2283.850000	3.4292e-23
2283.800000	3.43291e-23
2283.750000	3.43663e-23
2283.700000	3.44035e-23
2283.650000	3.44407e-23
2283.600000	3.4478e-23
2283.550000	3.45153e-23
2283.500000	3.45526e-23
2283.450000	3.459e-23
2283.400000	3.46275e-23
2283.350000	3.4665e-23
2283.300000	3.47025e-23
2283.250000	3.474e-23
2283.200000	3.47776e-23
2283.150000	3.48153e-23
2283.100000	3.4853e-23
2283.050000	3.48907e-23
2283.000000	3.49284e-23
2282.950000	3.49662e-23
2282.900000	3.50041e-23
2282.850000	3.5042e-23
2282.800000	3.50799e-23
2282.750000	3.51179e-23
2282.700000	3.51559e-23
2282.650000	3.51939e-23
2282.600000	3.5232e-23
2282.550000	3.52701e-23
2282.500000	3.53083e-23
2282.450000	3.53465e-23
2282.400000	3.53848e-23
2282.350000	3.54231e-23
2282.300000	3.54614e-23
2282.250000	3.54998e-23
2282.200000	3.55382e-23
2282.150000	3.55767e-23
2282.100000	3.56152e-23
2282.050000	3.56537e-23
2282.000000	3.56923e-23
2281.950000	3.5731e-23
2281.900000	3.57696e-23
2281.850000	3.58084e-23
2281.800000	3.58471e-23
2281.750000	3.58859e-23
2281.700000	3.59247e-23
2281.650000	3.59636e-23
2281.600000	3.60025e-23
2281.550000	3.60415e-23
2281.500000	3.60805e-23
2281.450000	3.61196e-23
2281.400000	3.61587e-23
2281.350000	3.61978e-23
2281.300000	3.6237e-23
2281.250000	3.62762e-23
2281.200000	3.63155e-23
2281.150000	3.63548e-23
2281.100000	3.63941e-23
2281.050000	3.64335e-23
2281.000000	3.64729e-23
2280.950000	3.65124e-23
2280.900000	3.65519e-23
2280.850000	3.65915e-23
2280.800000	3.66311e-23
2280.750000	3.66707e-23
2280.700000	3.67104e-23
2280.650000	3.67502e-23
2280.600000	3.67899e-23
2280.550000	3.68297e-23
2280.500000	3.68696e-23
2280.450000	3.69095e-23
2280.400000	3.69495e-23
2280.350000	3.69895e-23
2280.300000	3.70295e-23
2280.250000	3.70696e-23
2280.200000	3.71097e-23
2280.150000	3.71498e-23
2280.100000	3.71901e-23
2280.050000	3.72303e-23
2280.000000	3.72706e-23
2279.950000	3.73109e-23
2279.900000	3.73513e-23
2279.850000	3.73917e-23
2279.800000	3.74322e-23
2279.750000	3.74727e-23
2279.700000	3.75133e-23
2279.650000	3.75539e-23
2279.600000	3.75945e-23
2279.550000	3.76352e-23
2279.500000	3.7676e-23
2279.450000	3.77167e-23
2279.400000	3.77576e-23
2279.350000	3.77984e-23
2279.300000	3.78393e-23
2279.250000	3.78803e-23
2279.200000	3.79213e-23
2279.150000	3.79623e-23
2279.100000	3.80034e-23
2279.050000	3.80445e-23
2279.000000	3.80857e-23
2278.950000	3.81269e-23
2278.900000	3.81682e-23
2278.850000	3.82095e-23
2278.800000	3.82509e-23
2278.750000	3.82923e-23
2278.700000	3.83337e-23
2278.650000	3.83752e-23
2278.600000	3.84167e-23
2278.550000	3.84583e-23
2278.500000	3.84999e-23
2278.450000	3.85416e-23
2278.400000	3.85833e-23
2278.350000	3.86251e-23
2278.300000	3.86669e-23
2278.250000	3.87087e-23
2278.200000	3.87506e-23
2278.150000	3.87926e-23
2278.100000	3.88346e-23
2278.050000	3.88766e-23
2278.000000	3.89187e-23
2277.950000	3.89608e-23
2277.900000	3.90029e-23
2277.850000	3.90452e-23
2277.800000	3.90874e-23
2277.750000	3.91297e-23
2277.700000	3.91721e-23
2277.650000	3.92145e-23
2277.600000	3.92569e-23
2277.550000	3.92994e-23
2277.500000	3.93419e-23
2277.450000	3.93845e-23
2277.400000	3.94271e-23
2277.350000	3.94698e-23
2277.300000	3.95125e-23
2277.250000	3.95553e-23
2277.200000	3.95981e-23
2277.150000	3.9641e-23
2277.100000	3.96839e-23
2277.050000	3.97268e-23
2277.000000	3.97698e-23
2276.950000	3.98129e-23
2276.900000	3.98559e-23
2276.850000	3.98991e-23
2276.800000	3.99423e-23
2276.750000	3.99855e-23
2276.700000	4.00288e-23
2276.650000	4.00721e-23
2276.600000	4.01155e-23
2276.550000	4.01589e-23
2276.500000	4.02024e-23
2276.450000	4.02459e-23
2276.400000	4.02894e-23
2276.350000	4.0333e-23
2276.300000	4.03767e-23
2276.250000	4.04204e-23
2276.200000	4.04641e-23
2276.150000	4.05079e-23
2276.100000	4.05518e-23
2276.050000	4.05957e-23
2276.000000	4.06396e-23
2275.950000	4.06836e-23
2275.900000	4.07276e-23
2275.850000	4.07717e-23
2275.800000	4.08158e-23
2275.750000	4.086e-23
2275.700000	4.09042e-23
2275.650000	4.09485e-23
2275.600000	4.09928e-23
2275.550000	4.10372e-23
2275.500000	4.10816e-23
2275.450000	4.1126e-23
2275.400000	4.11706e-23
2275.350000	4.12151e-23
2275.300000	4.12597e-23
2275.250000	4.13044e-23
2275.200000	4.13491e-23
2275.150000	4.13938e-23
2275.100000	4.14386e-23
2275.050000	4.14835e-23
2275.000000	4.15284e-23
2274.950000	4.15733e-23
2274.900000	4.16183e-23
2274.850000	4.16634e-23
2274.800000	4.17085e-23
2274.750000	4.17536e-23
2274.700000	4.17988e-23
2274.650000	4.1844e-23
2274.600000	4.18893e-23
2274.550000	4.19347e-23
2274.500000	4.198e-23
2274.450000	4.20255e-23
2274.400000	4.2071e-23
2274.350000	4.21165e-23
2274.300000	4.21621e-23
2274.250000	4.22077e-23
2274.200000	4.22534e-23
2274.150000	4.22991e-23
2274.100000	4.23449e-23
2274.050000	4.23907e-23
2274.000000	4.24366e-23
2273.950000	4.24825e-23
2273.900000	4.25285e-23
2273.850000	4.25746e-23
2273.800000	4.26206e-23
2273.750000	4.26668e-23
2273.700000	4.27129e-23
2273.650000	4.27592e-23
2273.600000	4.28054e-23
2273.550000	4.28518e-23
2273.500000	4.28982e-23
2273.450000	4.29446e-23
2273.400000	4.29911e-23
2273.350000	4.30376e-23
2273.300000	4.30842e-23
2273.250000	4.31308e-23
2273.200000	4.31775e-23
2273.150000	4.32242e-23
2273.100000	4.3271e-23
2273.050000	4.33178e-23
2273.000000	4.33647e-23
2272.950000	4.34116e-23
2272.900000	4.34586e-23
2272.850000	4.35057e-23
2272.800000	4.35527e-23
2272.750000	4.35999e-23
2272.700000	4.36471e-23
2272.650000	4.36943e-23
2272.600000	4.37416e-23
2272.550000	4.37889e-23
2272.500000	4.38363e-23
2272.450000	4.38838e-23
2272.400000	4.39313e-23
2272.350000	4.39788e-23
2272.300000	4.40264e-23
2272.250000	4.40741e-23
2272.200000	4.41218e-23
2272.150000	4.41695e-23
2272.100000	4.42173e-23
2272.050000	4.42652e-23
2272.000000	4.43131e-23
2271.950000	4.43611e-23
2271.900000	4.44091e-23
2271.850000	4.44571e-23
2271.800000	4.45053e-23
2271.750000	4.45534e-23
2271.700000	4.46016e-23
2271.650000	4.46499e-23
2271.600000	4.46982e-23
2271.550000	4.47466e-23
2271.500000	4.4795e-23
2271.450000	4.48435e-23
2271.400000	4.48921e-23
2271.350000	4.49407e-23
2271.300000	4.49893e-23
2271.250000	4.5038e-23
2271.200000	4.50867e-23
2271.150000	4.51355e-23
2271.100000	4.51844e-23
2271.050000	4.52333e-23
2271.000000	4.52822e-23
2270.950000	4.53312e-23
2270.900000	4.53803e-23
2270.850000	4.54294e-23
2270.800000	4.54786e-23
2270.750000	4.55278e-23
2270.700000	4.55771e-23
2270.650000	4.56264e-23
2270.600000	4.56758e-23
2270.550000	4.57252e-23
2270.500000	4.57747e-23
2270.450000	4.58243e-23
2270.400000	4.58739e-23
2270.350000	4.59235e-23
2270.300000	4.59732e-23
2270.250000	4.6023e-23
2270.200000	4.60728e-23
2270.150000	4.61226e-23
2270.100000	4.61726e-23
2270.050000	4.62225e-23
2270.000000	4.62726e-23
2269.950000	4.63226e-23
2269.900000	4.63728e-23
2269.850000	4.6423e-23
2269.800000	4.64732e-23
2269.750000	4.65235e-23
2269.700000	4.65739e-23
2269.650000	4.66243e-23
2269.600000	4.66747e-23
2269.550000	4.67252e-23
2269.500000	4.67758e-23
2269.450000	4.68264e-23
2269.400000	4.68771e-23
2269.350000	4.69279e-23
2269.300000	4.69787e-23
2269.250000	4.70295e-23
2269.200000	4.70804e-23
2269.150000	4.71314e-23
2269.100000	4.71824e-23
2269.050000	4.72334e-23
2269.000000	4.72845e-23
2268.950000	4.73357e-23
2268.900000	4.7387e-23
2268.850000	4.74382e-23
2268.800000	4.74896e-23
2268.750000	4.7541e-23
2268.700000	4.75924e-23
2268.650000	4.76439e-23
2268.600000	4.76955e-23
2268.550000	4.77471e-23
2268.500000	4.77988e-23
2268.450000	4.78505e-23
2268.400000	4.79023e-23
2268.350000	4.79542e-23
2268.300000	4.80061e-23
2268.250000	4.8058e-23
2268.200000	4.811e-23
2268.150000	4.81621e-23
2268.100000	4.82142e-23
2268.050000	4.82664e-23
2268.000000	4.83187e-23
2267.950000	4.8371e-23
2267.900000	4.84233e-23
2267.850000	4.84757e-23
2267.800000	4.85282e-23
2267.750000	4.85807e-23
2267.700000	4.86333e-23
2267.650000	4.86859e-23
2267.600000	4.87386e-23
2267.550000	4.87914e-23
2267.500000	4.88442e-23
2267.450000	4.8897e-23
2267.400000	4.895e-23
2267.350000	4.90029e-23
2267.300000	4.9056e-23
2267.250000	4.91091e-23
2267.200000	4.91622e-23
2267.150000	4.92154e-23
2267.100000	4.92687e-23
2267.050000	4.9322e-23
2267.000000	4.93754e-23
2266.950000	4.94288e-23
2266.900000	4.94823e-23
2266.850000	4.95359e-23
2266.800000	4.95895e-23
2266.750000	4.96432e-23
2266.700000	4.96969e-23
2266.650000	4.97507e-23
2266.600000	4.98045e-23
2266.550000	4.98584e-23
2266.500000	4.99124e-23
2266.450000	4.99664e-23
2266.400000	5.00205e-23
2266.350000	5.00746e-23
2266.300000	5.01288e-23
2266.250000	5.01831e-23
2266.200000	5.02374e-23
2266.150000	5.02918e-23
2266.100000	5.03462e-23
2266.050000	5.04007e-23
2266.000000	5.04552e-23
2265.950000	5.05099e-23
2265.900000	5.05645e-23
2265.850000	5.06192e-23
2265.800000	5.0674e-23
2265.750000	5.07289e-23
2265.700000	5.07838e-23
2265.650000	5.08387e-23
2265.600000	5.08938e-23
2265.550000	5.09488e-23
2265.500000	5.1004e-23
2265.450000	5.10592e-23
2265.400000	5.11145e-23
2265.350000	5.11698e-23
2265.300000	5.12252e-23
2265.250000	5.12806e-23
2265.200000	5.13361e-23
2265.150000	5.13917e-23
2265.100000	5.14473e-23
2265.050000	5.1503e-23
2265.000000	5.15587e-23
2264.950000	5.16145e-23
2264.900000	5.16704e-23
2264.850000	5.17263e-23
2264.800000	5.17823e-23
2264.750000	5.18383e-23
2264.700000	5.18944e-23
2264.650000	5.19506e-23
2264.600000	5.20068e-23
2264.550000	5.20631e-23
2264.500000	5.21195e-23
2264.450000	5.21759e-23
2264.400000	5.22323e-23
2264.350000	5.22889e-23
2264.300000	5.23455e-23
2264.250000	5.24021e-23
2264.200000	5.24588e-23
2264.150000	5.25156e-23
2264.100000	5.25724e-23
2264.050000	5.26293e-23
2264.000000	5.26863e-23
2263.950000	5.27433e-23
2263.900000	5.28004e-23
2263.850000	5.28576e-23
2263.800000	5.29148e-23
2263.750000	5.2972e-23
2263.700000	5.30294e-23
2263.650000	5.30868e-23
2263.600000	5.31442e-23
2263.550000	5.32017e-23
2263.500000	5.32593e-23
2263.450000	5.3317e-23
2263.400000	5.33747e-23
2263.350000	5.34324e-23
2263.300000	5.34903e-23
2263.250000	5.35481e-23
2263.200000	5.36061e-23
2263.150000	5.36641e-23
2263.100000	5.37222e-23
2263.050000	5.37803e-23
2263.000000	5.38386e-23
2262.950000	5.38968e-23
2262.900000	5.39552e-23
2262.850000	5.40136e-23
2262.800000	5.4072e-23
2262.750000	5.41305e-23
2262.700000	5.41891e-23
2262.650000	5.42478e-23
2262.600000	5.43065e-23
2262.550000	5.43653e-23
2262.500000	5.44241e-23
2262.450000	5.4483e-23
2262.400000	5.4542e-23
2262.350000	5.4601e-23
2262.300000	5.46601e-23
2262.250000	5.47193e-23
2262.200000	5.47785e-23
2262.150000	5.48378e-23
2262.100000	5.48971e-23
2262.050000	5.49565e-23
2262.000000	5.5016e-23
2261.950000	5.50755e-23
2261.900000	5.51352e-23
2261.850000	5.51948e-23
2261.800000	5.52546e-23
2261.750000	5.53144e-23
2261.700000	5.53742e-23
2261.650000	5.54342e-23
2261.600000	5.54942e-23
2261.550000	5.55542e-23
2261.500000	5.56144e-23
2261.450000	5.56745e-23
2261.400000	5.57348e-23
2261.350000	5.57951e-23
2261.300000	5.58555e-23
2261.250000	5.5916e-23
2261.200000	5.59765e-23
2261.150000	5.60371e-23
2261.100000	5.60977e-23
2261.050000	5.61584e-23
2261.000000	5.62192e-23
2260.950000	5.62801e-23
2260.900000	5.6341e-23
2260.850000	5.64019e-23
2260.800000	5.6463e-23
2260.750000	5.65241e-23
2260.700000	5.65853e-23
2260.650000	5.66465e-23
2260.600000	5.67078e-23
2260.550000	5.67692e-23
2260.500000	5.68306e-23
2260.450000	5.68922e-23
2260.400000	5.69537e-23
2260.350000	5.70154e-23
2260.300000	5.70771e-23
2260.250000	5.71388e-23
2260.200000	5.72007e-23
2260.150000	5.72626e-23
2260.100000	5.73246e-23
2260.050000	5.73866e-23
2260.000000	5.74487e-23
2259.950000	5.75109e-23
2259.900000	5.75731e-23
2259.850000	5.76355e-23
2259.800000	5.76978e-23
2259.750000	5.77603e-23
2259.700000	5.78228e-23
2259.650000	5.78854e-23
2259.600000	5.7948e-23
2259.550000	5.80107e-23
2259.500000	5.80735e-23
2259.450000	5.81364e-23
2259.400000	5.81993e-23
2259.350000	5.82623e-23
2259.300000	5.83254e-23
2259.250000	5.83885e-23
2259.200000	5.84517e-23
2259.150000	5.85149e-23
2259.100000	5.85783e-23
2259.050000	5.86417e-23
2259.000000	5.87051e-23
2258.950000	5.87687e-23
2258.900000	5.88323e-23
2258.850000	5.88959e-23
2258.800000	5.89597e-23
2258.750000	5.90235e-23
2258.700000	5.90874e-23
2258.650000	5.91513e-23
2258.600000	5.92154e-23
2258.550000	5.92794e-23
2258.500000	5.93436e-23
2258.450000	5.94078e-23
2258.400000	5.94721e-23
2258.350000	5.95365e-23
2258.300000	5.96009e-23
2258.250000	5.96654e-23
2258.200000	5.973e-23
2258.150000	5.97947e-23
2258.100000	5.98594e-23
2258.050000	5.99242e-23
2258.000000	5.9989e-23
2257.950000	6.00539e-23
2257.900000	6.01189e-23
2257.850000	6.0184e-23
2257.800000	6.02491e-23
2257.750000	6.03144e-23
2257.700000	6.03796e-23
2257.650000	6.0445e-23
2257.600000	6.05104e-23
2257.550000	6.05759e-23
2257.500000	6.06414e-23
2257.450000	6.07071e-23
2257.400000	6.07728e-23
2257.350000	6.08386e-23
2257.300000	6.09044e-23
2257.250000	6.09703e-23
2257.200000	6.10363e-23
2257.150000	6.11024e-23
2257.100000	6.11685e-23
2257.050000	6.12347e-23
2257.000000	6.1301e-23
2256.950000	6.13673e-23
2256.900000	6.14337e-23
2256.850000	6.15002e-23
2256.800000	6.15668e-23
2256.750000	6.16334e-23
2256.700000	6.17001e-23
2256.650000	6.17669e-23
2256.600000	6.18338e-23
2256.550000	6.19007e-23
2256.500000	6.19677e-23
2256.450000	6.20347e-23
2256.400000	6.21019e-23
2256.350000	6.21691e-23
2256.300000	6.22364e-23
2256.250000	6.23037e-23
2256.200000	6.23712e-23
2256.150000	6.24387e-23
2256.100000	6.25063e-23
2256.050000	6.25739e-23
2256.000000	6.26416e-23
2255.950000	6.27094e-23
2255.900000	6.27773e-23
2255.850000	6.28452e-23
2255.800000	6.29133e-23
2255.750000	6.29814e-23
2255.700000	6.30495e-23
2255.650000	6.31178e-23
2255.600000	6.31861e-23
2255.550000	6.32545e-23
2255.500000	6.33229e-23
2255.450000	6.33914e-23
2255.400000	6.34601e-23
2255.350000	6.35287e-23
2255.300000	6.35975e-23
2255.250000	6.36663e-23
2255.200000	6.37352e-23
2255.150000	6.38042e-23
2255.100000	6.38733e-23
2255.050000	6.39424e-23
2255.000000	6.40116e-23
2254.950000	6.40809e-23
2254.900000	6.41502e-23
2254.850000	6.42197e-23
2254.800000	6.42892e-23
2254.750000	6.43588e-23
2254.700000	6.44284e-23
2254.650000	6.44981e-23
2254.600000	6.45679e-23
2254.550000	6.46378e-23
2254.500000	6.47078e-23
2254.450000	6.47778e-23
2254.400000	6.48479e-23
2254.350000	6.49181e-23
2254.300000	6.49884e-23
2254.250000	6.50587e-23
2254.200000	6.51291e-23
2254.150000	6.51996e-23
2254.100000	6.52702e-23
2254.050000	6.53408e-23
2254.000000	6.54115e-23
2253.950000	6.54823e-23
2253.900000	6.55532e-23
2253.850000	6.56242e-23
2253.800000	6.56952e-23
2253.750000	6.57663e-23
2253.700000	6.58375e-23
2253.650000	6.59087e-23
2253.600000	6.59801e-23
2253.550000	6.60515e-23
2253.500000	6.61229e-23
2253.450000	6.61945e-23
2253.400000	6.62662e-23
2253.350000	6.63379e-23
2253.300000	6.64097e-23
2253.250000	6.64815e-23
2253.200000	6.65535e-23
2253.150000	6.66255e-23
2253.100000	6.66976e-23
2253.050000	6.67698e-23
2253.000000	6.68421e-23
2252.950000	6.69144e-23
2252.900000	6.69869e-23
2252.850000	6.70594e-23
2252.800000	6.71319e-23
2252.750000	6.72046e-23
2252.700000	6.72773e-23
2252.650000	6.73501e-23
2252.600000	6.7423e-23
2252.550000	6.7496e-23
2252.500000	6.75691e-23
2252.450000	6.76422e-23
2252.400000	6.77154e-23
2252.350000	6.77887e-23
2252.300000	6.78621e-23
2252.250000	6.79355e-23
2252.200000	6.8009e-23
2252.150000	6.80826e-23
2252.100000	6.81563e-23
2252.050000	6.82301e-23
2252.000000	6.83039e-23
2251.950000	6.83779e-23
2251.900000	6.84519e-23
2251.850000	6.85259e-23
2251.800000	6.86001e-23
2251.750000	6.86744e-23
2251.700000	6.87487e-23
2251.650000	6.88231e-23
2251.600000	6.88976e-23
2251.550000	6.89721e-23
2251.500000	6.90468e-23
2251.450000	6.91215e-23
2251.400000	6.91963e-23
2251.350000	6.92712e-23
2251.300000	6.93462e-23
2251.250000	6.94212e-23
2251.200000	6.94964e-23
2251.150000	6.95716e-23
2251.100000	6.96469e-23
2251.050000	6.97223e-23
2251.000000	6.97977e-23
2250.950000	6.98733e-23
2250.900000	6.99489e-23
2250.850000	7.00246e-23
2250.800000	7.01004e-23
2250.750000	7.01763e-23
2250.700000	7.02522e-23
2250.650000	7.03283e-23
2250.600000	7.04044e-23
2250.550000	7.04806e-23
2250.500000	7.05568e-23
2250.450000	7.06332e-23
2250.400000	7.07097e-23
2250.350000	7.07862e-23
2250.300000	7.08628e-23
2250.250000	7.09395e-23
2250.200000	7.10163e-23
2250.150000	7.10931e-23
2250.100000	7.11701e-23
2250.050000	7.12471e-23
2250.000000	7.13242e-23
2249.950000	7.14014e-23
2249.900000	7.14787e-23
2249.850000	7.1556e-23
2249.800000	7.16335e-23
2249.750000	7.1711e-23
2249.700000	7.17886e-23
2249.650000	7.18663e-23
2249.600000	7.19441e-23
2249.550000	7.2022e-23
2249.500000	7.20999e-23
2249.450000	7.2178e-23
2249.400000	7.22561e-23
2249.350000	7.23343e-23
2249.300000	7.24126e-23
2249.250000	7.24909e-23
2249.200000	7.25694e-23
2249.150000	7.26479e-23
2249.100000	7.27266e-23
2249.050000	7.28053e-23
2249.000000	7.28841e-23
2248.950000	7.2963e-23
2248.900000	7.30419e-23
2248.850000	7.3121e-23
2248.800000	7.32001e-23
2248.750000	7.32793e-23
2248.700000	7.33586e-23
2248.650000	7.3438e-23
2248.600000	7.35175e-23
2248.550000	7.35971e-23
2248.500000	7.36767e-23
2248.450000	7.37565e-23
2248.400000	7.38363e-23
2248.350000	7.39162e-23
2248.300000	7.39962e-23
2248.250000	7.40763e-23
2248.200000	7.41565e-23
2248.150000	7.42367e-23
2248.100000	7.43171e-23
2248.050000	7.43975e-23
2248.000000	7.4478e-23
2247.950000	7.45587e-23
2247.900000	7.46393e-23
2247.850000	7.47201e-23
2247.800000	7.4801e-23
2247.750000	7.4882e-23
2247.700000	7.4963e-23
2247.650000	7.50441e-23
2247.600000	7.51254e-23
2247.550000	7.52067e-23
2247.500000	7.52881e-23
2247.450000	7.53695e-23
2247.400000	7.54511e-23
2247.350000	7.55328e-23
2247.300000	7.56145e-23
2247.250000	7.56964e-23
2247.200000	7.57783e-23
2247.150000	7.58603e-23
2247.100000	7.59424e-23
2247.050000	7.60246e-23
2247.000000	7.61069e-23
2246.950000	7.61892e-23
2246.900000	7.62717e-23
2246.850000	7.63543e-23
2246.800000	7.64369e-23
2246.750000	7.65196e-23
2246.700000	7.66024e-23
2246.650000	7.66853e-23
2246.600000	7.67683e-23
2246.550000	7.68514e-23
2246.500000	7.69346e-23
2246.450000	7.70179e-23
2246.400000	7.71012e-23
2246.350000	7.71847e-23
2246.300000	7.72682e-23
2246.250000	7.73518e-23
2246.200000	7.74356e-23
2246.150000	7.75194e-23
2246.100000	7.76033e-23
2246.050000	7.76873e-23
2246.000000	7.77713e-23
2245.950000	7.78555e-23
2245.900000	7.79398e-23
2245.850000	7.80241e-23
2245.800000	7.81086e-23
2245.750000	7.81931e-23
2245.700000	7.82777e-23
2245.650000	7.83624e-23
2245.600000	7.84473e-23
2245.550000	7.85322e-23
2245.500000	7.86172e-23
2245.450000	7.87022e-23
2245.400000	7.87874e-23
2245.350000	7.88727e-23
2245.300000	7.89581e-23
2245.250000	7.90435e-23
2245.200000	7.91291e-23
2245.150000	7.92147e-23
2245.100000	7.93004e-23
2245.050000	7.93863e-23
2245.000000	7.94722e-23
2244.950000	7.95582e-23
2244.900000	7.96443e-23
2244.850000	7.97305e-23
2244.800000	7.98168e-23
2244.750000	7.99032e-23
2244.700000	7.99897e-23
2244.650000	8.00762e-23
2244.600000	8.01629e-23
2244.550000	8.02497e-23
2244.500000	8.03365e-23
2244.450000	8.04235e-23
2244.400000	8.05105e-23
2244.350000	8.05976e-23
2244.300000	8.06849e-23
2244.250000	8.07722e-23
2244.200000	8.08596e-23
2244.150000	8.09471e-23
2244.100000	8.10347e-23
2244.050000	8.11224e-23
2244.000000	8.12102e-23
2243.950000	8.12981e-23
2243.900000	8.13861e-23
2243.850000	8.14742e-23
2243.800000	8.15624e-23
2243.750000	8.16507e-23
2243.700000	8.1739e-23
2243.650000	8.18275e-23
2243.600000	8.19161e-23
2243.550000	8.20047e-23
2243.500000	8.20935e-23
2243.450000	8.21823e-23
2243.400000	8.22713e-23
2243.350000	8.23603e-23
2243.300000	8.24494e-23
2243.250000	8.25387e-23
2243.200000	8.2628e-23
2243.150000	8.27174e-23
2243.100000	8.2807e-23
2243.050000	8.28966e-23
2243.000000	8.29863e-23
2242.950000	8.30761e-23
2242.900000	8.3166e-23
2242.850000	8.3256e-23
2242.800000	8.33461e-23
2242.750000	8.34364e-23
2242.700000	8.35267e-23
2242.650000	8.36171e-23
2242.600000	8.37076e-23
2242.550000	8.37982e-23
2242.500000	8.38888e-23
2242.450000	8.39796e-23
2242.400000	8.40705e-23
2242.350000	8.41615e-23
2242.300000	8.42526e-23
2242.250000	8.43438e-23
2242.200000	8.44351e-23
2242.150000	8.45265e-23
2242.100000	8.46179e-23
2242.050000	8.47095e-23
2242.000000	8.48012e-23
2241.950000	8.4893e-23
2241.900000	8.49849e-23
2241.850000	8.50768e-23
2241.800000	8.51689e-23
2241.750000	8.52611e-23
2241.700000	8.53534e-23
2241.650000	8.54458e-23
2241.600000	8.55382e-23
2241.550000	8.56308e-23
2241.500000	8.57235e-23
2241.450000	8.58163e-23
2241.400000	8.59091e-23
2241.350000	8.60021e-23
2241.300000	8.60952e-23
2241.250000	8.61884e-23
2241.200000	8.62817e-23
2241.150000	8.63751e-23
2241.100000	8.64685e-23
2241.050000	8.65621e-23
2241.000000	8.66558e-23
2240.950000	8.67496e-23
2240.900000	8.68435e-23
2240.850000	8.69375e-23
2240.800000	8.70316e-23
2240.750000	8.71258e-23
2240.700000	8.72201e-23
2240.650000	8.73145e-23
2240.600000	8.7409e-23
2240.550000	8.75036e-23
2240.500000	8.75983e-23
2240.450000	8.76931e-23
2240.400000	8.7788e-23
2240.350000	8.7883e-23
2240.300000	8.79781e-23
2240.250000	8.80733e-23
2240.200000	8.81686e-23
2240.150000	8.82641e-23
2240.100000	8.83596e-23
2240.050000	8.84552e-23
2240.000000	8.8551e-23
2239.950000	8.86468e-23
2239.900000	8.87427e-23
2239.850000	8.88388e-23
2239.800000	8.89349e-23
2239.750000	8.90312e-23
2239.700000	8.91275e-23
2239.650000	8.9224e-23
2239.600000	8.93206e-23
2239.550000	8.94172e-23
2239.500000	8.9514e-23
2239.450000	8.96109e-23
2239.400000	8.97079e-23
2239.350000	8.9805e-23
2239.300000	8.99022e-23
2239.250000	8.99995e-23
2239.200000	9.00969e-23
2239.150000	9.01944e-23
2239.100000	9.0292e-23
2239.050000	9.03897e-23
2239.000000	9.04876e-23
2238.950000	9.05855e-23
2238.900000	9.06835e-23
2238.850000	9.07817e-23
2238.800000	9.08799e-23
2238.750000	9.09783e-23
2238.700000	9.10768e-23
2238.650000	9.11753e-23
2238.600000	9.1274e-23
2238.550000	9.13728e-23
2238.500000	9.14717e-23
2238.450000	9.15707e-23
2238.400000	9.16698e-23
2238.350000	9.1769e-23
2238.300000	9.18683e-23
2238.250000	9.19678e-23
2238.200000	9.20673e-23
2238.150000	9.21669e-23
2238.100000	9.22667e-23
2238.050000	9.23665e-23
2238.000000	9.24665e-23
2237.950000	9.25666e-23
2237.900000	9.26668e-23
2237.850000	9.27671e-23
2237.800000	9.28675e-23
2237.750000	9.2968e-23
2237.700000	9.30686e-23
2237.650000	9.31693e-23
2237.600000	9.32702e-23
2237.550000	9.33711e-23
2237.500000	9.34722e-23
2237.450000	9.35733e-23
2237.400000	9.36746e-23
2237.350000	9.3776e-23
2237.300000	9.38775e-23
2237.250000	9.39791e-23
2237.200000	9.40808e-23
2237.150000	9.41826e-23
2237.100000	9.42846e-23
2237.050000	9.43866e-23
2237.000000	9.44888e-23
2236.950000	9.4591e-23
2236.900000	9.46934e-23
2236.850000	9.47959e-23
2236.800000	9.48985e-23
2236.750000	9.50012e-23
2236.700000	9.5104e-23
2236.650000	9.52069e-23
2236.600000	9.531e-23
2236.550000	9.54131e-23
2236.500000	9.55164e-23
2236.450000	9.56198e-23
2236.400000	9.57233e-23
2236.350000	9.58269e-23
2236.300000	9.59306e-23
2236.250000	9.60344e-23
2236.200000	9.61383e-23
2236.150000	9.62424e-23
2236.100000	9.63465e-23
2236.050000	9.64508e-23
2236.000000	9.65552e-23
2235.950000	9.66597e-23
2235.900000	9.67643e-23
2235.850000	9.68691e-23
2235.800000	9.69739e-23
2235.750000	9.70788e-23
2235.700000	9.71839e-23
2235.650000	9.72891e-23
2235.600000	9.73944e-23
2235.550000	9.74998e-23
2235.500000	9.76053e-23
2235.450000	9.7711e-23
2235.400000	9.78167e-23
2235.350000	9.79226e-23
2235.300000	9.80286e-23
2235.250000	9.81347e-23
2235.200000	9.82409e-23
2235.150000	9.83472e-23
2235.100000	9.84536e-23
2235.050000	9.85602e-23
2235.000000	9.86669e-23
2234.950000	9.87736e-23
2234.900000	9.88805e-23
2234.850000	9.89876e-23
2234.800000	9.90947e-23
2234.750000	9.9202e-23
2234.700000	9.93093e-23
2234.650000	9.94168e-23
2234.600000	9.95244e-23
2234.550000	9.96321e-23
2234.500000	9.97399e-23
2234.450000	9.98479e-23
2234.400000	9.9956e-23
2234.350000	1.00064e-22
2234.300000	1.00172e-22
2234.250000	1.00281e-22
2234.200000	1.00389e-22
2234.150000	1.00498e-22
2234.100000	1.00607e-22
2234.050000	1.00716e-22
2234.000000	1.00825e-22
2233.950000	1.00934e-22
2233.900000	1.01043e-22
2233.850000	1.01152e-22
2233.800000	1.01262e-22
2233.750000	1.01371e-22
2233.700000	1.01481e-22
2233.650000	1.01591e-22
2233.600000	1.01701e-22
2233.550000	1.01811e-22
2233.500000	1.01921e-22
2233.450000	1.02032e-22
2233.400000	1.02142e-22
2233.350000	1.02253e-22
2233.300000	1.02363e-22
2233.250000	1.02474e-22
2233.200000	1.02585e-22
2233.150000	1.02696e-22
2233.100000	1.02807e-22
2233.050000	1.02918e-22
2233.000000	1.0303e-22
2232.950000	1.03141e-22
2232.900000	1.03253e-22
2232.850000	1.03365e-22
2232.800000	1.03476e-22
2232.750000	1.03588e-22
2232.700000	1.03701e-22
2232.650000	1.03813e-22
2232.600000	1.03925e-22
2232.550000	1.04038e-22
2232.500000	1.0415e-22
2232.450000	1.04263e-22
2232.400000	1.04376e-22
2232.350000	1.04489e-22
2232.300000	1.04602e-22
2232.250000	1.04715e-22
2232.200000	1.04828e-22
2232.150000	1.04942e-22
2232.100000	1.05055e-22
2232.050000	1.05169e-22
2232.000000	1.05283e-22
2231.950000	1.05397e-22
2231.900000	1.05511e-22
2231.850000	1.05625e-22
2231.800000	1.05739e-22
2231.750000	1.05854e-22
2231.700000	1.05968e-22
2231.650000	1.06083e-22
2231.600000	1.06198e-22
2231.550000	1.06313e-22
2231.500000	1.06428e-22
2231.450000	1.06543e-22
2231.400000	1.06658e-22
2231.350000	1.06774e-22
2231.300000	1.06889e-22
2231.250000	1.07005e-22
2231.200000	1.07121e-22
2231.150000	1.07237e-22
2231.100000	1.07353e-22
2231.050000	1.07469e-22
2231.000000	1.07585e-22
2230.950000	1.07702e-22
2230.900000	1.07818e-22
2230.850000	1.07935e-22
2230.800000	1.08052e-22
2230.750000	1.08169e-22
2230.700000	1.08286e-22
2230.650000	1.08403e-22
2230.600000	1.08521e-22
2230.550000	1.08638e-22
2230.500000	1.08756e-22
2230.450000	1.08873e-22
2230.400000	1.08991e-22
2230.350000	1.09109e-22
2230.300000	1.09227e-22
2230.250000	1.09345e-22
2230.200000	1.09464e-22
2230.150000	1.09582e-22
2230.100000	1.09701e-22
2230.050000	1.0982e-22
2230.000000	1.09938e-22
2229.950000	1.10057e-22
2229.900000	1.10176e-22
2229.850000	1.10296e-22
2229.800000	1.10415e-22
2229.750000	1.10535e-22
2229.700000	1.10654e-22
2229.650000	1.10774e-22
2229.600000	1.10894e-22
2229.550000	1.11014e-22
2229.500000	1.11134e-22
2229.450000	1.11254e-22
2229.400000	1.11375e-22
2229.350000	1.11495e-22
2229.300000	1.11616e-22
2229.250000	1.11737e-22
2229.200000	1.11858e-22
2229.150000	1.11979e-22
2229.100000	1.121e-22
2229.050000	1.12221e-22
2229.000000	1.12343e-22
2228.950000	1.12464e-22
2228.900000	1.12586e-22
2228.850000	1.12708e-22
2228.800000	1.1283e-22
2228.750000	1.12952e-22
2228.700000	1.13074e-22
2228.650000	1.13197e-22
2228.600000	1.13319e-22
2228.550000	1.13442e-22
2228.500000	1.13565e-22
2228.450000	1.13687e-22
2228.400000	1.1381e-22
2228.350000	1.13934e-22
2228.300000	1.14057e-22
2228.250000	1.1418e-22
2228.200000	1.14304e-22
2228.150000	1.14428e-22
2228.100000	1.14552e-22
2228.050000	1.14676e-22
2228.000000	1.148e-22
2227.950000	1.14924e-22
2227.900000	1.15048e-22
2227.850000	1.15173e-22
2227.800000	1.15297e-22
2227.750000	1.15422e-22
2227.700000	1.15547e-22
2227.650000	1.15672e-22
2227.600000	1.15797e-22
2227.550000	1.15923e-22
2227.500000	1.16048e-22
2227.450000	1.16174e-22
2227.400000	1.16299e-22
2227.350000	1.16425e-22
2227.300000	1.16551e-22
2227.250000	1.16678e-22
2227.200000	1.16804e-22
2227.150000	1.1693e-22
2227.100000	1.17057e-22
2227.050000	1.17183e-22
2227.000000	1.1731e-22
2226.950000	1.17437e-22
2226.900000	1.17564e-22
2226.850000	1.17692e-22
2226.800000	1.17819e-22
2226.750000	1.17946e-22
2226.700000	1.18074e-22
2226.650000	1.18202e-22
2226.600000	1.1833e-22
2226.550000	1.18458e-22
2226.500000	1.18586e-22
2226.450000	1.18714e-22
2226.400000	1.18843e-22
2226.350000	1.18972e-22
2226.300000	1.191e-22
2226.250000	1.19229e-22
2226.200000	1.19358e-22
2226.150000	1.19487e-22
2226.100000	1.19617e-22
2226.050000	1.19746e-22
2226.000000	1.19876e-22
2225.950000	1.20006e-22
2225.900000	1.20135e-22
2225.850000	1.20265e-22
2225.800000	1.20396e-22
2225.750000	1.20526e-22
2225.700000	1.20656e-22
2225.650000	1.20787e-22
2225.600000	1.20918e-22
2225.550000	1.21049e-22
2225.500000	1.2118e-22
2225.450000	1.21311e-22
2225.400000	1.21442e-22
2225.350000	1.21573e-22
2225.300000	1.21705e-22
2225.250000	1.21837e-22
2225.200000	1.21969e-22
2225.150000	1.22101e-22
2225.100000	1.22233e-22
2225.050000	1.22365e-22
2225.000000	1.22497e-22
2224.950000	1.2263e-22
2224.900000	1.22763e-22
2224.850000	1.22896e-22
2224.800000	1.23029e-22
2224.750000	1.23162e-22
2224.700000	1.23295e-22
2224.650000	1.23429e-22
2224.600000	1.23562e-22
2224.550000	1.23696e-22
2224.500000	1.2383e-22
2224.450000	1.23964e-22
2224.400000	1.24098e-22
2224.350000	1.24232e-22
2224.300000	1.24367e-22
2224.250000	1.24501e-22
2224.200000	1.24636e-22
2224.150000	1.24771e-22
2224.100000	1.24906e-22
2224.050000	1.25041e-22
2224.000000	1.25176e-22
2223.950000	1.25312e-22
2223.900000	1.25448e-22
2223.850000	1.25583e-22
2223.800000	1.25719e-22
2223.750000	1.25855e-22
2223.700000	1.25992e-22
2223.650000	1.26128e-22
2223.600000	1.26264e-22
2223.550000	1.26401e-22
2223.500000	1.26538e-22
2223.450000	1.26675e-22
2223.400000	1.26812e-22
2223.350000	1.26949e-22
2223.300000	1.27087e-22
2223.250000	1.27224e-22
2223.200000	1.27362e-22
2223.150000	1.275e-22
2223.100000	1.27638e-22
2223.050000	1.27776e-22
2223.000000	1.27914e-22
2222.950000	1.28053e-22
2222.900000	1.28191e-22
2222.850000	1.2833e-22
2222.800000	1.28469e-22
2222.750000	1.28608e-22
2222.700000	1.28747e-22
2222.650000	1.28886e-22
2222.600000	1.29026e-22
2222.550000	1.29165e-22
2222.500000	1.29305e-22
2222.450000	1.29445e-22
2222.400000	1.29585e-22
2222.350000	1.29726e-22
2222.300000	1.29866e-22
2222.250000	1.30006e-22
2222.200000	1.30147e-22
2222.150000	1.30288e-22
2222.100000	1.30429e-22
2222.050000	1.3057e-22
2222.000000	1.30712e-22
2221.950000	1.30853e-22
2221.900000	1.30995e-22
2221.850000	1.31136e-22
2221.800000	1.31278e-22
2221.750000	1.3142e-22
2221.700000	1.31563e-22
2221.650000	1.31705e-22
2221.600000	1.31848e-22
2221.550000	1.3199e-22
2221.500000	1.32133e-22
2221.450000	1.32276e-22
2221.400000	1.32419e-22
2221.350000	1.32563e-22
2221.300000	1.32706e-22
2221.250000	1.3285e-22
2221.200000	1.32993e-22
2221.150000	1.33137e-22
2221.100000	1.33282e-22
2221.050000	1.33426e-22
2221.000000	1.3357e-22
2220.950000	1.33715e-22
2220.900000	1.33859e-22
2220.850000	1.34004e-22
2220.800000	1.34149e-22
2220.750000	1.34295e-22
2220.700000	1.3444e-22
2220.650000	1.34585e-22
2220.600000	1.34731e-22
2220.550000	1.34877e-22
2220.500000	1.35023e-22
2220.450000	1.35169e-22
2220.400000	1.35315e-22
2220.350000	1.35462e-22
2220.300000	1.35608e-22
2220.250000	1.35755e-22
2220.200000	1.35902e-22
2220.150000	1.36049e-22
2220.100000	1.36196e-22
2220.050000	1.36344e-22
2220.000000	1.36491e-22
2219.950000	1.36639e-22
2219.900000	1.36787e-22
2219.850000	1.36935e-22
2219.800000	1.37083e-22
2219.750000	1.37232e-22
2219.700000	1.3738e-22
2219.650000	1.37529e-22
2219.600000	1.37678e-22
2219.550000	1.37827e-22
2219.500000	1.37976e-22
2219.450000	1.38125e-22
2219.400000	1.38275e-22
2219.350000	1.38424e-22
2219.300000	1.38574e-22
2219.250000	1.38724e-22
2219.200000	1.38874e-22
2219.150000	1.39024e-22
2219.100000	1.39175e-22
2219.050000	1.39326e-22
2219.000000	1.39476e-22
2218.950000	1.39627e-22
2218.900000	1.39778e-22
2218.850000	1.3993e-22
2218.800000	1.40081e-22
2218.750000	1.40233e-22
2218.700000	1.40385e-22
2218.650000	1.40536e-22
2218.600000	1.40689e-22
2218.550000	1.40841e-22
2218.500000	1.40993e-22
2218.450000	1.41146e-22
2218.400000	1.41299e-22
2218.350000	1.41452e-22
2218.300000	1.41605e-22
2218.250000	1.41758e-22
2218.200000	1.41911e-22
2218.150000	1.42065e-22
2218.100000	1.42219e-22
2218.050000	1.42373e-22
2218.000000	1.42527e-22
2217.950000	1.42681e-22
2217.900000	1.42835e-22
2217.850000	1.4299e-22
2217.800000	1.43145e-22
2217.750000	1.433e-22
2217.700000	1.43455e-22
2217.650000	1.4361e-22
2217.600000	1.43765e-22
2217.550000	1.43921e-22
2217.500000	1.44077e-22
2217.450000	1.44233e-22
2217.400000	1.44389e-22
2217.350000	1.44545e-22
2217.300000	1.44701e-22
2217.250000	1.44858e-22
2217.200000	1.45015e-22
2217.150000	1.45172e-22
2217.100000	1.45329e-22
2217.050000	1.45486e-22
2217.000000	1.45644e-22
2216.950000	1.45801e-22
2216.900000	1.45959e-22
2216.850000	1.46117e-22
2216.800000	1.46275e-22
2216.750000	1.46434e-22
2216.700000	1.46592e-22
2216.650000	1.46751e-22
2216.600000	1.46909e-22
2216.550000	1.47068e-22
2216.500000	1.47228e-22
2216.450000	1.47387e-22
2216.400000	1.47547e-22
2216.350000	1.47706e-22
2216.300000	1.47866e-22
2216.250000	1.48026e-22
2216.200000	1.48186e-22
2216.150000	1.48347e-22
2216.100000	1.48507e-22
2216.050000	1.48668e-22
2216.000000	1.48829e-22
2215.950000	1.4899e-22
2215.900000	1.49151e-22
2215.850000	1.49313e-22
2215.800000	1.49474e-22
2215.750000	1.49636e-22
2215.700000	1.49798e-22
2215.650000	1.4996e-22
2215.600000	1.50122e-22
2215.550000	1.50285e-22
2215.500000	1.50447e-22
2215.450000	1.5061e-22
2215.400000	1.50773e-22
2215.350000	1.50937e-22
2215.300000	1.511e-22
2215.250000	1.51263e-22
2215.200000	1.51427e-22
2215.150000	1.51591e-22
2215.100000	1.51755e-22
2215.050000	1.51919e-22
2215.000000	1.52084e-22
2214.950000	1.52248e-22
2214.900000	1.52413e-22
2214.850000	1.52578e-22
2214.800000	1.52743e-22
2214.750000	1.52908e-22
2214.700000	1.53074e-22
2214.650000	1.5324e-22
2214.600000	1.53406e-22
2214.550000	1.53572e-22
2214.500000	1.53738e-22
2214.450000	1.53904e-22
2214.400000	1.54071e-22
2214.350000	1.54237e-22
2214.300000	1.54404e-22
2214.250000	1.54571e-22
2214.200000	1.54739e-22
2214.150000	1.54906e-22
2214.100000	1.55074e-22
2214.050000	1.55242e-22
2214.000000	1.5541e-22
2213.950000	1.55578e-22
2213.900000	1.55746e-22
2213.850000	1.55915e-22
2213.800000	1.56084e-22
2213.750000	1.56253e-22
2213.700000	1.56422e-22
2213.650000	1.56591e-22
2213.600000	1.5676e-22
2213.550000	1.5693e-22
2213.500000	1.571e-22
2213.450000	1.5727e-22
2213.400000	1.5744e-22
2213.350000	1.57611e-22
2213.300000	1.57781e-22
2213.250000	1.57952e-22
2213.200000	1.58123e-22
2213.150000	1.58294e-22
2213.100000	1.58465e-22
2213.050000	1.58637e-22
2213.000000	1.58809e-22
2212.950000	1.5898e-22
2212.900000	1.59152e-22
2212.850000	1.59325e-22
2212.800000	1.59497e-22
2212.750000	1.5967e-22
2212.700000	1.59843e-22
2212.650000	1.60016e-22
2212.600000	1.60189e-22
2212.550000	1.60362e-22
2212.500000	1.60536e-22
2212.450000	1.60709e-22
2212.400000	1.60883e-22
2212.350000	1.61057e-22
2212.300000	1.61232e-22
2212.250000	1.61406e-22
2212.200000	1.61581e-22
2212.150000	1.61756e-22
2212.100000	1.61931e-22
2212.050000	1.62106e-22
2212.000000	1.62282e-22
2211.950000	1.62457e-22
2211.900000	1.62633e-22
2211.850000	1.62809e-22
2211.800000	1.62985e-22
2211.750000	1.63162e-22
2211.700000	1.63338e-22
2211.650000	1.63515e-22
2211.600000	1.63692e-22
2211.550000	1.63869e-22
2211.500000	1.64047e-22
2211.450000	1.64224e-22
2211.400000	1.64402e-22
2211.350000	1.6458e-22
2211.300000	1.64758e-22
2211.250000	1.64936e-22
2211.200000	1.65115e-22
2211.150000	1.65293e-22
2211.100000	1.65472e-22
2211.050000	1.65651e-22
2211.000000	1.65831e-22
2210.950000	1.6601e-22
2210.900000	1.6619e-22
2210.850000	1.6637e-22
2210.800000	1.6655e-22
2210.750000	1.6673e-22
2210.700000	1.6691e-22
2210.650000	1.67091e-22
2210.600000	1.67272e-22
2210.550000	1.67453e-22
2210.500000	1.67634e-22
2210.450000	1.67816e-22
2210.400000	1.67997e-22
2210.350000	1.68179e-22
2210.300000	1.68361e-22
2210.250000	1.68543e-22
2210.200000	1.68726e-22
2210.150000	1.68908e-22
2210.100000	1.69091e-22
2210.050000	1.69274e-22
2210.000000	1.69457e-22
2209.950000	1.69641e-22
2209.900000	1.69824e-22
2209.850000	1.70008e-22
2209.800000	1.70192e-22
2209.750000	1.70376e-22
2209.700000	1.70561e-22
2209.650000	1.70745e-22
2209.600000	1.7093e-22
2209.550000	1.71115e-22
2209.500000	1.713e-22
2209.450000	1.71486e-22
2209.400000	1.71671e-22
2209.350000	1.71857e-22
2209.300000	1.72043e-22
2209.250000	1.72229e-22
2209.200000	1.72416e-22
2209.150000	1.72602e-22
2209.100000	1.72789e-22
2209.050000	1.72976e-22
2209.000000	1.73163e-22
2208.950000	1.73351e-22
2208.900000	1.73538e-22
2208.850000	1.73726e-22
2208.800000	1.73914e-22
2208.750000	1.74102e-22
2208.700000	1.74291e-22
2208.650000	1.74479e-22
2208.600000	1.74668e-22
2208.550000	1.74857e-22
2208.500000	1.75047e-22
2208.450000	1.75236e-22
2208.400000	1.75426e-22
2208.350000	1.75616e-22
2208.300000	1.75806e-22
2208.250000	1.75996e-22
2208.200000	1.76186e-22
2208.150000	1.76377e-22
2208.100000	1.76568e-22
2208.050000	1.76759e-22
2208.000000	1.7695e-22
2207.950000	1.77142e-22
2207.900000	1.77334e-22
2207.850000	1.77526e-22
2207.800000	1.77718e-22
2207.750000	1.7791e-22
2207.700000	1.78103e-22
2207.650000	1.78295e-22
2207.600000	1.78488e-22
2207.550000	1.78681e-22
2207.500000	1.78875e-22
2207.450000	1.79068e-22
2207.400000	1.79262e-22
2207.350000	1.79456e-22
2207.300000	1.7965e-22
2207.250000	1.79845e-22
2207.200000	1.8004e-22
2207.150000	1.80234e-22
2207.100000	1.80429e-22
2207.050000	1.80625e-22
2207.000000	1.8082e-22
2206.950000	1.81016e-22
2206.900000	1.81212e-22
2206.850000	1.81408e-22
2206.800000	1.81604e-22
2206.750000	1.81801e-22
2206.700000	1.81998e-22
2206.650000	1.82195e-22
2206.600000	1.82392e-22
2206.550000	1.82589e-22
2206.500000	1.82787e-22
2206.450000	1.82985e-22
2206.400000	1.83183e-22
2206.350000	1.83381e-22
2206.300000	1.83579e-22
2206.250000	1.83778e-22
2206.200000	1.83977e-22
2206.150000	1.84176e-22
2206.100000	1.84375e-22
2206.050000	1.84575e-22
2206.000000	1.84775e-22
2205.950000	1.84975e-22
2205.900000	1.85175e-22
2205.850000	1.85375e-22
2205.800000	1.85576e-22
2205.750000	1.85777e-22
2205.700000	1.85978e-22
2205.650000	1.86179e-22
2205.600000	1.86381e-22
2205.550000	1.86582e-22
2205.500000	1.86784e-22
2205.450000	1.86986e-22
2205.400000	1.87189e-22
2205.350000	1.87391e-22
2205.300000	1.87594e-22
2205.250000	1.87797e-22
2205.200000	1.88e-22
2205.150000	1.88204e-22
2205.100000	1.88408e-22
2205.050000	1.88612e-22
2205.000000	1.88816e-22
2204.950000	1.8902e-22
2204.900000	1.89225e-22
2204.850000	1.89429e-22
2204.800000	1.89634e-22
2204.750000	1.8984e-22
2204.700000	1.90045e-22
2204.650000	1.90251e-22
2204.600000	1.90457e-22
2204.550000	1.90663e-22
2204.500000	1.90869e-22
2204.450000	1.91076e-22
2204.400000	1.91283e-22
2204.350000	1.9149e-22
2204.300000	1.91697e-22
2204.250000	1.91904e-22
2204.200000	1.92112e-22
2204.150000	1.9232e-22
2204.100000	1.92528e-22
2204.050000	1.92736e-22
2204.000000	1.92945e-22
2203.950000	1.93154e-22
2203.900000	1.93363e-22
2203.850000	1.93572e-22
2203.800000	1.93782e-22
2203.750000	1.93991e-22
2203.700000	1.94201e-22
2203.650000	1.94412e-22
2203.600000	1.94622e-22
2203.550000	1.94833e-22
2203.500000	1.95043e-22
2203.450000	1.95255e-22
2203.400000	1.95466e-22
2203.350000	1.95677e-22
2203.300000	1.95889e-22
2203.250000	1.96101e-22
2203.200000	1.96313e-22
2203.150000	1.96526e-22
2203.100000	1.96739e-22
2203.050000	1.96951e-22
2203.000000	1.97165e-22
2202.950000	1.97378e-22
2202.900000	1.97592e-22
2202.850000	1.97805e-22
2202.800000	1.9802e-22
2202.750000	1.98234e-22
2202.700000	1.98448e-22
2202.650000	1.98663e-22
2202.600000	1.98878e-22
2202.550000	1.99093e-22
2202.500000	1.99309e-22
2202.450000	1.99525e-22
2202.400000	1.99741e-22
2202.350000	1.99957e-22
2202.300000	2.00173e-22
2202.250000	2.0039e-22
2202.200000	2.00607e-22
2202.150000	2.00824e-22
2202.100000	2.01041e-22
2202.050000	2.01259e-22
2202.000000	2.01477e-22
2201.950000	2.01695e-22
2201.900000	2.01913e-22
2201.850000	2.02131e-22
2201.800000	2.0235e-22
2201.750000	2.02569e-22
2201.700000	2.02788e-22
2201.650000	2.03008e-22
2201.600000	2.03228e-22
2201.550000	2.03448e-22
2201.500000	2.03668e-22
2201.450000	2.03888e-22
2201.400000	2.04109e-22
2201.350000	2.0433e-22
2201.300000	2.04551e-22
2201.250000	2.04772e-22
2201.200000	2.04994e-22
2201.150000	2.05216e-22
2201.100000	2.05438e-22
2201.050000	2.0566e-22
2201.000000	2.05883e-22
2200.950000	2.06106e-22
2200.900000	2.06329e-22
2200.850000	2.06552e-22
2200.800000	2.06776e-22
2200.750000	2.06999e-22
2200.700000	2.07223e-22
2200.650000	2.07448e-22
2200.600000	2.07672e-22
2200.550000	2.07897e-22
2200.500000	2.08122e-22
2200.450000	2.08347e-22
2200.400000	2.08573e-22
2200.350000	2.08798e-22
2200.300000	2.09024e-22
2200.250000	2.09251e-22
2200.200000	2.09477e-22
2200.150000	2.09704e-22
2200.100000	2.09931e-22
2200.050000	2.10158e-22
2200.000000	2.10385e-22
2199.950000	2.10613e-22
2199.900000	2.10841e-22
2199.850000	2.11069e-22
2199.800000	2.11298e-22
2199.750000	2.11526e-22
2199.700000	2.11755e-22
2199.650000	2.11984e-22
2199.600000	2.12214e-22
2199.550000	2.12444e-22
2199.500000	2.12673e-22
2199.450000	2.12904e-22
2199.400000	2.13134e-22
2199.350000	2.13365e-22
2199.300000	2.13596e-22
2199.250000	2.13827e-22
2199.200000	2.14058e-22
2199.150000	2.1429e-22
2199.100000	2.14522e-22
2199.050000	2.14754e-22
2199.000000	2.14986e-22
2198.950000	2.15219e-22
2198.900000	2.15452e-22
2198.850000	2.15685e-22
2198.800000	2.15919e-22
2198.750000	2.16152e-22
2198.700000	2.16386e-22
2198.650000	2.1662e-22
2198.600000	2.16855e-22
2198.550000	2.1709e-22
2198.500000	2.17325e-22
2198.450000	2.1756e-22
2198.400000	2.17795e-22
2198.350000	2.18031e-22
2198.300000	2.18267e-22
2198.250000	2.18503e-22
2198.200000	2.1874e-22
2198.150000	2.18976e-22
2198.100000	2.19213e-22
2198.050000	2.19451e-22
2198.000000	2.19688e-22
2197.950000	2.19926e-22
2197.900000	2.20164e-22
2197.850000	2.20402e-22
2197.800000	2.20641e-22
2197.750000	2.20879e-22
2197.700000	2.21119e-22
2197.650000	2.21358e-22
2197.600000	2.21597e-22
2197.550000	2.21837e-22
2197.500000	2.22077e-22
2197.450000	2.22318e-22
2197.400000	2.22558e-22
2197.350000	2.22799e-22
2197.300000	2.2304e-22
2197.250000	2.23282e-22
2197.200000	2.23523e-22
2197.150000	2.23765e-22
2197.100000	2.24007e-22
2197.050000	2.2425e-22
2197.000000	2.24493e-22
2196.950000	2.24736e-22
2196.900000	2.24979e-22
2196.850000	2.25222e-22
2196.800000	2.25466e-22
2196.750000	2.2571e-22
2196.700000	2.25954e-22
2196.650000	2.26199e-22
2196.600000	2.26444e-22
2196.550000	2.26689e-22
2196.500000	2.26934e-22
2196.450000	2.2718e-22
2196.400000	2.27426e-22
2196.350000	2.27672e-22
2196.300000	2.27918e-22
2196.250000	2.28165e-22
2196.200000	2.28412e-22
2196.150000	2.28659e-22
2196.100000	2.28906e-22
2196.050000	2.29154e-22
2196.000000	2.29402e-22
2195.950000	2.2965e-22
2195.900000	2.29899e-22
2195.850000	2.30148e-22
2195.800000	2.30397e-22
2195.750000	2.30646e-22
2195.700000	2.30896e-22
2195.650000	2.31146e-22
2195.600000	2.31396e-22
2195.550000	2.31646e-22
2195.500000	2.31897e-22
2195.450000	2.32148e-22
2195.400000	2.32399e-22
2195.350000	2.32651e-22
2195.300000	2.32903e-22
2195.250000	2.33155e-22
2195.200000	2.33407e-22
2195.150000	2.3366e-22
2195.100000	2.33913e-22
2195.050000	2.34166e-22
2195.000000	2.34419e-22
2194.950000	2.34673e-22
2194.900000	2.34927e-22
2194.850000	2.35181e-22
2194.800000	2.35436e-22
2194.750000	2.3569e-22
2194.700000	2.35945e-22
2194.650000	2.36201e-22
2194.600000	2.36456e-22
2194.550000	2.36712e-22
2194.500000	2.36969e-22
2194.450000	2.37225e-22
2194.400000	2.37482e-22
2194.350000	2.37739e-22
2194.300000	2.37996e-22
2194.250000	2.38254e-22
2194.200000	2.38512e-22
2194.150000	2.3877e-22
2194.100000	2.39028e-22
2194.050000	2.39287e-22
2194.000000	2.39546e-22
2193.950000	2.39805e-22
2193.900000	2.40065e-22
2193.850000	2.40324e-22
2193.800000	2.40584e-22
2193.750000	2.40845e-22
2193.700000	2.41105e-22
2193.650000	2.41366e-22
2193.600000	2.41628e-22
2193.550000	2.41889e-22
2193.500000	2.42151e-22
2193.450000	2.42413e-22
2193.400000	2.42675e-22
2193.350000	2.42938e-22
2193.300000	2.43201e-22
2193.250000	2.43464e-22
2193.200000	2.43728e-22
2193.150000	2.43991e-22
2193.100000	2.44256e-22
2193.050000	2.4452e-22
2193.000000	2.44785e-22
2192.950000	2.45049e-22
2192.900000	2.45315e-22
2192.850000	2.4558e-22
2192.800000	2.45846e-22
2192.750000	2.46112e-22
2192.700000	2.46378e-22
2192.650000	2.46645e-22
2192.600000	2.46912e-22
2192.550000	2.47179e-22
2192.500000	2.47447e-22
2192.450000	2.47715e-22
2192.400000	2.47983e-22
2192.350000	2.48251e-22
2192.300000	2.4852e-22
2192.250000	2.48789e-22
2192.200000	2.49058e-22
2192.150000	2.49327e-22
2192.100000	2.49597e-22
2192.050000	2.49867e-22
2192.000000	2.50138e-22
2191.950000	2.50409e-22
2191.900000	2.5068e-22
2191.850000	2.50951e-22
2191.800000	2.51222e-22
2191.750000	2.51494e-22
2191.700000	2.51767e-22
2191.650000	2.52039e-22
2191.600000	2.52312e-22
2191.550000	2.52585e-22
2191.500000	2.52858e-22
2191.450000	2.53132e-22
2191.400000	2.53406e-22
2191.350000	2.5368e-22
2191.300000	2.53955e-22
2191.250000	2.5423e-22
2191.200000	2.54505e-22
2191.150000	2.5478e-22
2191.100000	2.55056e-22
2191.050000	2.55332e-22
2191.000000	2.55608e-22
2190.950000	2.55885e-22
2190.900000	2.56162e-22
2190.850000	2.56439e-22
2190.800000	2.56717e-22
2190.750000	2.56994e-22
2190.700000	2.57273e-22
2190.650000	2.57551e-22
2190.600000	2.5783e-22
2190.550000	2.58109e-22
2190.500000	2.58388e-22
2190.450000	2.58668e-22
2190.400000	2.58948e-22
2190.350000	2.59228e-22
2190.300000	2.59509e-22
2190.250000	2.59789e-22
2190.200000	2.60071e-22
2190.150000	2.60352e-22
2190.100000	2.60634e-22
2190.050000	2.60916e-22
2190.000000	2.61198e-22
2189.950000	2.61481e-22
2189.900000	2.61764e-22
2189.850000	2.62047e-22
2189.800000	2.62331e-22
2189.750000	2.62615e-22
2189.700000	2.62899e-22
2189.650000	2.63184e-22
2189.600000	2.63468e-22
2189.550000	2.63754e-22
2189.500000	2.64039e-22
2189.450000	2.64325e-22
2189.400000	2.64611e-22
2189.350000	2.64897e-22
2189.300000	2.65184e-22
2189.250000	2.65471e-22
2189.200000	2.65758e-22
2189.150000	2.66046e-22
2189.100000	2.66334e-22
2189.050000	2.66622e-22
2189.000000	2.66911e-22
2188.950000	2.67199e-22
2188.900000	2.67489e-22
2188.850000	2.67778e-22
2188.800000	2.68068e-22
2188.750000	2.68358e-22
2188.700000	2.68649e-22
2188.650000	2.68939e-22
2188.600000	2.6923e-22
2188.550000	2.69522e-22
2188.500000	2.69813e-22
2188.450000	2.70105e-22
2188.400000	2.70398e-22
2188.350000	2.7069e-22
2188.300000	2.70983e-22
2188.250000	2.71277e-22
2188.200000	2.7157e-22
2188.150000	2.71864e-22
2188.100000	2.72158e-22
2188.050000	2.72453e-22
2188.000000	2.72748e-22
2187.950000	2.73043e-22
2187.900000	2.73339e-22
2187.850000	2.73634e-22
2187.800000	2.7393e-22
2187.750000	2.74227e-22
2187.700000	2.74524e-22
2187.650000	2.74821e-22
2187.600000	2.75118e-22
2187.550000	2.75416e-22
2187.500000	2.75714e-22
2187.450000	2.76013e-22
2187.400000	2.76311e-22
2187.350000	2.7661e-22
2187.300000	2.7691e-22
2187.250000	2.77209e-22
2187.200000	2.77509e-22
2187.150000	2.7781e-22
2187.100000	2.7811e-22
2187.050000	2.78411e-22
2187.000000	2.78713e-22
2186.950000	2.79014e-22
2186.900000	2.79316e-22
2186.850000	2.79619e-22
2186.800000	2.79921e-22
2186.750000	2.80224e-22
2186.700000	2.80527e-22
2186.650000	2.80831e-22
2186.600000	2.81135e-22
2186.550000	2.81439e-22
2186.500000	2.81744e-22
2186.450000	2.82049e-22
2186.400000	2.82354e-22
2186.350000	2.8266e-22
2186.300000	2.82966e-22
2186.250000	2.83272e-22
2186.200000	2.83578e-22
2186.150000	2.83885e-22
2186.100000	2.84193e-22
2186.050000	2.845e-22
2186.000000	2.84808e-22
2185.950000	2.85116e-22
2185.900000	2.85425e-22
2185.850000	2.85734e-22
2185.800000	2.86043e-22
2185.750000	2.86353e-22
2185.700000	2.86662e-22
2185.650000	2.86973e-22
2185.600000	2.87283e-22
2185.550000	2.87594e-22
2185.500000	2.87905e-22
2185.450000	2.88217e-22
2185.400000	2.88529e-22
2185.350000	2.88841e-22
2185.300000	2.89154e-22
2185.250000	2.89467e-22
2185.200000	2.8978e-22
2185.150000	2.90094e-22
2185.100000	2.90408e-22
2185.050000	2.90722e-22
2185.000000	2.91037e-22
2184.950000	2.91352e-22
2184.900000	2.91667e-22
2184.850000	2.91983e-22
2184.800000	2.92299e-22
2184.750000	2.92615e-22
2184.700000	2.92932e-22
2184.650000	2.93249e-22
2184.600000	2.93566e-22
2184.550000	2.93884e-22
2184.500000	2.94202e-22
2184.450000	2.9452e-22
2184.400000	2.94839e-22
2184.350000	2.95158e-22
2184.300000	2.95478e-22
2184.250000	2.95797e-22
2184.200000	2.96117e-22
2184.150000	2.96438e-22
2184.100000	2.96759e-22
2184.050000	2.9708e-22
2184.000000	2.97401e-22
2183.950000	2.97723e-22
2183.900000	2.98046e-22
2183.850000	2.98368e-22
2183.800000	2.98691e-22
2183.750000	2.99014e-22
2183.700000	2.99338e-22
2183.650000	2.99662e-22
2183.600000	2.99986e-22
2183.550000	3.00311e-22
2183.500000	3.00636e-22
2183.450000	3.00961e-22
2183.400000	3.01287e-22
2183.350000	3.01613e-22
2183.300000	3.01939e-22
2183.250000	3.02266e-22
2183.200000	3.02593e-22
2183.150000	3.02921e-22
2183.100000	3.03249e-22
2183.050000	3.03577e-22
2183.000000	3.03906e-22
2182.950000	3.04234e-22
2182.900000	3.04564e-22
2182.850000	3.04893e-22
2182.800000	3.05223e-22
2182.750000	3.05554e-22
2182.700000	3.05884e-22
2182.650000	3.06215e-22
2182.600000	3.06547e-22
2182.550000	3.06879e-22
2182.500000	3.07211e-22
2182.450000	3.07543e-22
2182.400000	3.07876e-22
2182.350000	3.08209e-22
2182.300000	3.08543e-22
2182.250000	3.08877e-22
2182.200000	3.09211e-22
2182.150000	3.09546e-22
2182.100000	3.09881e-22
2182.050000	3.10216e-22
2182.000000	3.10552e-22
2181.950000	3.10888e-22
2181.900000	3.11224e-22
2181.850000	3.11561e-22
2181.800000	3.11898e-22
2181.750000	3.12236e-22
2181.700000	3.12574e-22
2181.650000	3.12912e-22
2181.600000	3.13251e-22
2181.550000	3.1359e-22
2181.500000	3.13929e-22
2181.450000	3.14269e-22
2181.400000	3.14609e-22
2181.350000	3.1495e-22
2181.300000	3.1529e-22
2181.250000	3.15632e-22
2181.200000	3.15973e-22
2181.150000	3.16315e-22
2181.100000	3.16658e-22
2181.050000	3.17e-22
2181.000000	3.17343e-22
2180.950000	3.17687e-22
2180.900000	3.18031e-22
2180.850000	3.18375e-22
2180.800000	3.18719e-22
2180.750000	3.19064e-22
2180.700000	3.1941e-22
2180.650000	3.19755e-22
2180.600000	3.20101e-22
2180.550000	3.20448e-22
2180.500000	3.20795e-22
2180.450000	3.21142e-22
2180.400000	3.21489e-22
2180.350000	3.21837e-22
2180.300000	3.22186e-22
2180.250000	3.22534e-22
2180.200000	3.22883e-22
2180.150000	3.23233e-22
2180.100000	3.23583e-22
2180.050000	3.23933e-22
2180.000000	3.24284e-22
2179.950000	3.24634e-22
2179.900000	3.24986e-22
2179.850000	3.25338e-22
2179.800000	3.2569e-22
2179.750000	3.26042e-22
2179.700000	3.26395e-22
2179.650000	3.26748e-22
2179.600000	3.27102e-22
2179.550000	3.27456e-22
2179.500000	3.2781e-22
2179.450000	3.28165e-22
2179.400000	3.2852e-22
2179.350000	3.28876e-22
2179.300000	3.29232e-22
2179.250000	3.29588e-22
2179.200000	3.29945e-22
2179.150000	3.30302e-22
2179.100000	3.30659e-22
2179.050000	3.31017e-22
2179.000000	3.31375e-22
2178.950000	3.31734e-22
2178.900000	3.32093e-22
2178.850000	3.32453e-22
2178.800000	3.32812e-22
2178.750000	3.33173e-22
2178.700000	3.33533e-22
2178.650000	3.33894e-22
2178.600000	3.34255e-22
2178.550000	3.34617e-22
2178.500000	3.34979e-22
2178.450000	3.35342e-22
2178.400000	3.35705e-22
2178.350000	3.36068e-22
2178.300000	3.36432e-22
2178.250000	3.36796e-22
2178.200000	3.3716e-22
2178.150000	3.37525e-22
2178.100000	3.37891e-22
2178.050000	3.38256e-22
2178.000000	3.38622e-22
2177.950000	3.38989e-22
2177.900000	3.39356e-22
2177.850000	3.39723e-22
2177.800000	3.40091e-22
2177.750000	3.40459e-22
2177.700000	3.40827e-22
2177.650000	3.41196e-22
2177.600000	3.41565e-22
2177.550000	3.41935e-22
2177.500000	3.42305e-22
2177.450000	3.42676e-22
2177.400000	3.43047e-22
2177.350000	3.43418e-22
2177.300000	3.43789e-22
2177.250000	3.44162e-22
2177.200000	3.44534e-22
2177.150000	3.44907e-22
2177.100000	3.4528e-22
2177.050000	3.45654e-22
2177.000000	3.46028e-22
2176.950000	3.46402e-22
2176.900000	3.46777e-22
2176.850000	3.47153e-22
2176.800000	3.47528e-22
2176.750000	3.47904e-22
2176.700000	3.48281e-22
2176.650000	3.48658e-22
2176.600000	3.49035e-22
2176.550000	3.49413e-22
2176.500000	3.49791e-22
2176.450000	3.5017e-22
2176.400000	3.50549e-22
2176.350000	3.50928e-22
2176.300000	3.51308e-22
2176.250000	3.51688e-22
2176.200000	3.52069e-22
2176.150000	3.5245e-22
2176.100000	3.52831e-22
2176.050000	3.53213e-22
2176.000000	3.53595e-22
2175.950000	3.53978e-22
2175.900000	3.54361e-22
2175.850000	3.54745e-22
2175.800000	3.55129e-22
2175.750000	3.55513e-22
2175.700000	3.55898e-22
2175.650000	3.56283e-22
2175.600000	3.56669e-22
2175.550000	3.57055e-22
2175.500000	3.57441e-22
2175.450000	3.57828e-22
2175.400000	3.58215e-22
2175.350000	3.58603e-22
2175.300000	3.58991e-22
2175.250000	3.59379e-22
2175.200000	3.59768e-22
2175.150000	3.60158e-22
2175.100000	3.60548e-22
2175.050000	3.60938e-22
2175.000000	3.61328e-22
2174.950000	3.61719e-22
2174.900000	3.62111e-22
2174.850000	3.62503e-22
2174.800000	3.62895e-22
2174.750000	3.63288e-22
2174.700000	3.63681e-22
2174.650000	3.64075e-22
2174.600000	3.64469e-22
2174.550000	3.64863e-22
2174.500000	3.65258e-22
2174.450000	3.65653e-22
2174.400000	3.66049e-22
2174.350000	3.66445e-22
2174.300000	3.66842e-22
2174.250000	3.67239e-22
2174.200000	3.67636e-22
2174.150000	3.68034e-22
2174.100000	3.68432e-22
2174.050000	3.68831e-22
2174.000000	3.6923e-22
2173.950000	3.6963e-22
2173.900000	3.7003e-22
2173.850000	3.70431e-22
2173.800000	3.70831e-22
2173.750000	3.71233e-22
2173.700000	3.71635e-22
2173.650000	3.72037e-22
2173.600000	3.72439e-22
2173.550000	3.72842e-22
2173.500000	3.73246e-22
2173.450000	3.7365e-22
2173.400000	3.74054e-22
2173.350000	3.74459e-22
2173.300000	3.74864e-22
2173.250000	3.7527e-22
2173.200000	3.75676e-22
2173.150000	3.76083e-22
2173.100000	3.7649e-22
2173.050000	3.76897e-22
2173.000000	3.77305e-22
2172.950000	3.77714e-22
2172.900000	3.78122e-22
2172.850000	3.78532e-22
2172.800000	3.78941e-22
2172.750000	3.79351e-22
2172.700000	3.79762e-22
2172.650000	3.80173e-22
2172.600000	3.80584e-22
2172.550000	3.80996e-22
2172.500000	3.81409e-22
2172.450000	3.81821e-22
2172.400000	3.82235e-22
2172.350000	3.82648e-22
2172.300000	3.83063e-22
2172.250000	3.83477e-22
2172.200000	3.83892e-22
2172.150000	3.84308e-22
2172.100000	3.84724e-22
2172.050000	3.8514e-22
2172.000000	3.85557e-22
2171.950000	3.85974e-22
2171.900000	3.86392e-22
2171.850000	3.8681e-22
2171.800000	3.87229e-22
2171.750000	3.87648e-22
2171.700000	3.88067e-22
2171.650000	3.88487e-22
2171.600000	3.88908e-22
2171.550000	3.89329e-22
2171.500000	3.8975e-22
2171.450000	3.90172e-22
2171.400000	3.90594e-22
2171.350000	3.91017e-22
2171.300000	3.9144e-22
2171.250000	3.91864e-22
2171.200000	3.92288e-22
2171.150000	3.92712e-22
2171.100000	3.93137e-22
2171.050000	3.93563e-22
2171.000000	3.93989e-22
2170.950000	3.94415e-22
2170.900000	3.94842e-22
2170.850000	3.95269e-22
2170.800000	3.95697e-22
2170.750000	3.96125e-22
2170.700000	3.96554e-22
2170.650000	3.96983e-22
2170.600000	3.97413e-22
2170.550000	3.97843e-22
2170.500000	3.98273e-22
2170.450000	3.98705e-22
2170.400000	3.99136e-22
2170.350000	3.99568e-22
2170.300000	4e-22
2170.250000	4.00433e-22
2170.200000	4.00867e-22
2170.150000	4.01301e-22
2170.100000	4.01735e-22
2170.050000	4.0217e-22
2170.000000	4.02605e-22
2169.950000	4.03041e-22
2169.900000	4.03477e-22
2169.850000	4.03914e-22
2169.800000	4.04351e-22
2169.750000	4.04788e-22
2169.700000	4.05226e-22
2169.650000	4.05665e-22
2169.600000	4.06104e-22
2169.550000	4.06544e-22
2169.500000	4.06984e-22
2169.450000	4.07424e-22
2169.400000	4.07865e-22
2169.350000	4.08306e-22
2169.300000	4.08748e-22
2169.250000	4.09191e-22
2169.200000	4.09633e-22
2169.150000	4.10077e-22
2169.100000	4.10521e-22
2169.050000	4.10965e-22
2169.000000	4.1141e-22
2168.950000	4.11855e-22
2168.900000	4.12301e-22
2168.850000	4.12747e-22
2168.800000	4.13194e-22
2168.750000	4.13641e-22
2168.700000	4.14088e-22
2168.650000	4.14537e-22
2168.600000	4.14985e-22
2168.550000	4.15434e-22
2168.500000	4.15884e-22
2168.450000	4.16334e-22
2168.400000	4.16785e-22
2168.350000	4.17236e-22
2168.300000	4.17687e-22
2168.250000	4.18139e-22
2168.200000	4.18592e-22
2168.150000	4.19045e-22
2168.100000	4.19498e-22
2168.050000	4.19952e-22
2168.000000	4.20407e-22
2167.950000	4.20862e-22
2167.900000	4.21317e-22
2167.850000	4.21773e-22
2167.800000	4.2223e-22
2167.750000	4.22687e-22
2167.700000	4.23144e-22
2167.650000	4.23602e-22
2167.600000	4.24061e-22
2167.550000	4.2452e-22
2167.500000	4.24979e-22
2167.450000	4.25439e-22
2167.400000	4.259e-22
2167.350000	4.2636e-22
2167.300000	4.26822e-22
2167.250000	4.27284e-22
2167.200000	4.27746e-22
2167.150000	4.28209e-22
2167.100000	4.28673e-22
2167.050000	4.29137e-22
2167.000000	4.29601e-22
2166.950000	4.30066e-22
2166.900000	4.30531e-22
2166.850000	4.30997e-22
2166.800000	4.31464e-22
2166.750000	4.31931e-22
2166.700000	4.32398e-22
2166.650000	4.32866e-22
2166.600000	4.33335e-22
2166.550000	4.33804e-22
2166.500000	4.34273e-22
2166.450000	4.34743e-22
2166.400000	4.35214e-22
2166.350000	4.35685e-22
2166.300000	4.36156e-22
2166.250000	4.36628e-22
2166.200000	4.37101e-22
2166.150000	4.37574e-22
2166.100000	4.38047e-22
2166.050000	4.38522e-22
2166.000000	4.38996e-22
2165.950000	4.39471e-22
2165.900000	4.39947e-22
2165.850000	4.40423e-22
2165.800000	4.409e-22
2165.750000	4.41377e-22
2165.700000	4.41855e-22
2165.650000	4.42333e-22
2165.600000	4.42811e-22
2165.550000	4.43291e-22
2165.500000	4.4377e-22
2165.450000	4.44251e-22
2165.400000	4.44732e-22
2165.350000	4.45213e-22
2165.300000	4.45695e-22
2165.250000	4.46177e-22
2165.200000	4.4666e-22
2165.150000	4.47143e-22
2165.100000	4.47627e-22
2165.050000	4.48112e-22
2165.000000	4.48597e-22
2164.950000	4.49082e-22
2164.900000	4.49568e-22
2164.850000	4.50055e-22
2164.800000	4.50542e-22
2164.750000	4.5103e-22
2164.700000	4.51518e-22
2164.650000	4.52006e-22
2164.600000	4.52495e-22
2164.550000	4.52985e-22
2164.500000	4.53475e-22
2164.450000	4.53966e-22
2164.400000	4.54458e-22
2164.350000	4.54949e-22
2164.300000	4.55442e-22
2164.250000	4.55935e-22
2164.200000	4.56428e-22
2164.150000	4.56922e-22
2164.100000	4.57417e-22
2164.050000	4.57912e-22
2164.000000	4.58407e-22
2163.950000	4.58903e-22
2163.900000	4.594e-22
2163.850000	4.59897e-22
2163.800000	4.60395e-22
2163.750000	4.60893e-22
2163.700000	4.61392e-22
2163.650000	4.61891e-22
2163.600000	4.62391e-22
2163.550000	4.62892e-22
2163.500000	4.63393e-22
2163.450000	4.63894e-22
2163.400000	4.64396e-22
2163.350000	4.64899e-22
2163.300000	4.65402e-22
2163.250000	4.65906e-22
2163.200000	4.6641e-22
2163.150000	4.66915e-22
2163.100000	4.6742e-22
2163.050000	4.67926e-22
2163.000000	4.68432e-22
2162.950000	4.68939e-22
2162.900000	4.69447e-22
2162.850000	4.69955e-22
2162.800000	4.70464e-22
2162.750000	4.70973e-22
2162.700000	4.71482e-22
2162.650000	4.71993e-22
2162.600000	4.72504e-22
2162.550000	4.73015e-22
2162.500000	4.73527e-22
2162.450000	4.74039e-22
2162.400000	4.74552e-22
2162.350000	4.75066e-22
2162.300000	4.7558e-22
2162.250000	4.76095e-22
2162.200000	4.7661e-22
2162.150000	4.77126e-22
2162.100000	4.77642e-22
2162.050000	4.78159e-22
2162.000000	4.78677e-22
2161.950000	4.79195e-22
2161.900000	4.79713e-22
2161.850000	4.80233e-22
2161.800000	4.80752e-22
2161.750000	4.81273e-22
2161.700000	4.81793e-22
2161.650000	4.82315e-22
2161.600000	4.82837e-22
2161.550000	4.83359e-22
2161.500000	4.83883e-22
2161.450000	4.84406e-22
2161.400000	4.8493e-22
2161.350000	4.85455e-22
2161.300000	4.85981e-22
2161.250000	4.86507e-22
2161.200000	4.87033e-22
2161.150000	4.8756e-22
2161.100000	4.88088e-22
2161.050000	4.88616e-22
2161.000000	4.89145e-22
2160.950000	4.89674e-22
2160.900000	4.90204e-22
2160.850000	4.90735e-22
2160.800000	4.91266e-22
2160.750000	4.91798e-22
2160.700000	4.9233e-22
2160.650000	4.92863e-22
2160.600000	4.93396e-22
2160.550000	4.9393e-22
2160.500000	4.94465e-22
2160.450000	4.95e-22
2160.400000	4.95536e-22
2160.350000	4.96072e-22
2160.300000	4.96609e-22
2160.250000	4.97146e-22
2160.200000	4.97684e-22
2160.150000	4.98223e-22
2160.100000	4.98762e-22
2160.050000	4.99302e-22
2160.000000	4.99842e-22
2159.950000	5.00383e-22
2159.900000	5.00925e-22
2159.850000	5.01467e-22
2159.800000	5.0201e-22
2159.750000	5.02553e-22
2159.700000	5.03097e-22
2159.650000	5.03641e-22
2159.600000	5.04186e-22
2159.550000	5.04732e-22
2159.500000	5.05278e-22
2159.450000	5.05825e-22
2159.400000	5.06373e-22
2159.350000	5.06921e-22
2159.300000	5.07469e-22
2159.250000	5.08019e-22
2159.200000	5.08568e-22
2159.150000	5.09119e-22
2159.100000	5.0967e-22
2159.050000	5.10221e-22
2159.000000	5.10774e-22
2158.950000	5.11326e-22
2158.900000	5.1188e-22
2158.850000	5.12434e-22
2158.800000	5.12988e-22
2158.750000	5.13544e-22
2158.700000	5.14099e-22
2158.650000	5.14656e-22
2158.600000	5.15213e-22
2158.550000	5.1577e-22
2158.500000	5.16328e-22
2158.450000	5.16887e-22
2158.400000	5.17447e-22
2158.350000	5.18007e-22
2158.300000	5.18567e-22
2158.250000	5.19129e-22
2158.200000	5.1969e-22
2158.150000	5.20253e-22
2158.100000	5.20816e-22
2158.050000	5.2138e-22
2158.000000	5.21944e-22
2157.950000	5.22509e-22
2157.900000	5.23074e-22
2157.850000	5.2364e-22
2157.800000	5.24207e-22
2157.750000	5.24774e-22
2157.700000	5.25342e-22
2157.650000	5.25911e-22
2157.600000	5.2648e-22
2157.550000	5.2705e-22
2157.500000	5.2762e-22
2157.450000	5.28191e-22
2157.400000	5.28763e-22
2157.350000	5.29335e-22
2157.300000	5.29908e-22
2157.250000	5.30482e-22
2157.200000	5.31056e-22
2157.150000	5.3163e-22
2157.100000	5.32206e-22
2157.050000	5.32782e-22
2157.000000	5.33358e-22
2156.950000	5.33936e-22
2156.900000	5.34513e-22
2156.850000	5.35092e-22
2156.800000	5.35671e-22
2156.750000	5.36251e-22
2156.700000	5.36831e-22
2156.650000	5.37412e-22
2156.600000	5.37994e-22
2156.550000	5.38576e-22
2156.500000	5.39159e-22
2156.450000	5.39742e-22
2156.400000	5.40327e-22
2156.350000	5.40911e-22
2156.300000	5.41497e-22
2156.250000	5.42083e-22
2156.200000	5.4267e-22
2156.150000	5.43257e-22
2156.100000	5.43845e-22
2156.050000	5.44433e-22
2156.000000	5.45023e-22
2155.950000	5.45612e-22
2155.900000	5.46203e-22
2155.850000	5.46794e-22
2155.800000	5.47386e-22
2155.750000	5.47978e-22
2155.700000	5.48571e-22
2155.650000	5.49165e-22
2155.600000	5.49759e-22
2155.550000	5.50354e-22
2155.500000	5.5095e-22
2155.450000	5.51546e-22
2155.400000	5.52143e-22
2155.350000	5.52741e-22
2155.300000	5.53339e-22
2155.250000	5.53938e-22
2155.200000	5.54537e-22
2155.150000	5.55137e-22
2155.100000	5.55738e-22
2155.050000	5.5634e-22
2155.000000	5.56942e-22
2154.950000	5.57545e-22
2154.900000	5.58148e-22
2154.850000	5.58752e-22
2154.800000	5.59357e-22
2154.750000	5.59962e-22
2154.700000	5.60568e-22
2154.650000	5.61175e-22
2154.600000	5.61782e-22
2154.550000	5.6239e-22
2154.500000	5.62999e-22
2154.450000	5.63608e-22
2154.400000	5.64218e-22
2154.350000	5.64829e-22
2154.300000	5.6544e-22
2154.250000	5.66052e-22
2154.200000	5.66665e-22
2154.150000	5.67278e-22
2154.100000	5.67892e-22
2154.050000	5.68507e-22
2154.000000	5.69122e-22
2153.950000	5.69738e-22
2153.900000	5.70354e-22
2153.850000	5.70972e-22
2153.800000	5.7159e-22
2153.750000	5.72208e-22
2153.700000	5.72827e-22
2153.650000	5.73447e-22
2153.600000	5.74068e-22
2153.550000	5.74689e-22
2153.500000	5.75311e-22
2153.450000	5.75934e-22
2153.400000	5.76557e-22
2153.350000	5.77181e-22
2153.300000	5.77806e-22
2153.250000	5.78431e-22
2153.200000	5.79057e-22
2153.150000	5.79684e-22
2153.100000	5.80311e-22
2153.050000	5.80939e-22
2153.000000	5.81568e-22
2152.950000	5.82198e-22
2152.900000	5.82828e-22
2152.850000	5.83458e-22
2152.800000	5.8409e-22
2152.750000	5.84722e-22
2152.700000	5.85355e-22
2152.650000	5.85988e-22
2152.600000	5.86623e-22
2152.550000	5.87257e-22
2152.500000	5.87893e-22
2152.450000	5.88529e-22
2152.400000	5.89166e-22
2152.350000	5.89804e-22
2152.300000	5.90442e-22
2152.250000	5.91081e-22
2152.200000	5.91721e-22
2152.150000	5.92361e-22
2152.100000	5.93002e-22
2152.050000	5.93644e-22
2152.000000	5.94287e-22
2151.950000	5.9493e-22
2151.900000	5.95574e-22
2151.850000	5.96218e-22
2151.800000	5.96863e-22
2151.750000	5.97509e-22
2151.700000	5.98156e-22
2151.650000	5.98803e-22
2151.600000	5.99452e-22
2151.550000	6.001e-22
2151.500000	6.0075e-22
2151.450000	6.014e-22
2151.400000	6.02051e-22
2151.350000	6.02702e-22
2151.300000	6.03355e-22
2151.250000	6.04008e-22
2151.200000	6.04661e-22
2151.150000	6.05316e-22
2151.100000	6.05971e-22
2151.050000	6.06627e-22
2151.000000	6.07283e-22
2150.950000	6.0794e-22
2150.900000	6.08598e-22
2150.850000	6.09257e-22
2150.800000	6.09916e-22
2150.750000	6.10577e-22
2150.700000	6.11237e-22
2150.650000	6.11899e-22
2150.600000	6.12561e-22
2150.550000	6.13224e-22
2150.500000	6.13888e-22
2150.450000	6.14552e-22
2150.400000	6.15217e-22
2150.350000	6.15883e-22
2150.300000	6.1655e-22
2150.250000	6.17217e-22
2150.200000	6.17885e-22
2150.150000	6.18554e-22
2150.100000	6.19223e-22
2150.050000	6.19893e-22
2150.000000	6.20564e-22
2149.950000	6.21236e-22
2149.900000	6.21908e-22
2149.850000	6.22581e-22
2149.800000	6.23255e-22
2149.750000	6.23929e-22
2149.700000	6.24605e-22
2149.650000	6.25281e-22
2149.600000	6.25957e-22
2149.550000	6.26635e-22
2149.500000	6.27313e-22
2149.450000	6.27992e-22
2149.400000	6.28672e-22
2149.350000	6.29352e-22
2149.300000	6.30033e-22
2149.250000	6.30715e-22
2149.200000	6.31398e-22
2149.150000	6.32081e-22
2149.100000	6.32765e-22
2149.050000	6.3345e-22
2149.000000	6.34135e-22
2148.950000	6.34822e-22
2148.900000	6.35509e-22
2148.850000	6.36196e-22
2148.800000	6.36885e-22
2148.750000	6.37574e-22
2148.700000	6.38264e-22
2148.650000	6.38955e-22
2148.600000	6.39647e-22
2148.550000	6.40339e-22
2148.500000	6.41032e-22
2148.450000	6.41726e-22
2148.400000	6.4242e-22
2148.350000	6.43115e-22
2148.300000	6.43811e-22
2148.250000	6.44508e-22
2148.200000	6.45206e-22
2148.150000	6.45904e-22
2148.100000	6.46603e-22
2148.050000	6.47303e-22
2148.000000	6.48003e-22
2147.950000	6.48705e-22
2147.900000	6.49407e-22
2147.850000	6.5011e-22
2147.800000	6.50813e-22
2147.750000	6.51518e-22
2147.700000	6.52223e-22
2147.650000	6.52929e-22
2147.600000	6.53635e-22
2147.550000	6.54343e-22
2147.500000	6.55051e-22
2147.450000	6.5576e-22
2147.400000	6.56469e-22
2147.350000	6.5718e-22
2147.300000	6.57891e-22
2147.250000	6.58603e-22
2147.200000	6.59316e-22
2147.150000	6.60029e-22
2147.100000	6.60744e-22
2147.050000	6.61459e-22
2147.000000	6.62175e-22
2146.950000	6.62891e-22
2146.900000	6.63609e-22
2146.850000	6.64327e-22
2146.800000	6.65046e-22
2146.750000	6.65766e-22
2146.700000	6.66486e-22
2146.650000	6.67208e-22
2146.600000	6.6793e-22
2146.550000	6.68653e-22
2146.500000	6.69376e-22
2146.450000	6.70101e-22
2146.400000	6.70826e-22
2146.350000	6.71552e-22
2146.300000	6.72279e-22
2146.250000	6.73006e-22
2146.200000	6.73735e-22
2146.150000	6.74464e-22
2146.100000	6.75194e-22
2146.050000	6.75925e-22
2146.000000	6.76656e-22
2145.950000	6.77388e-22
2145.900000	6.78121e-22
2145.850000	6.78855e-22
2145.800000	6.7959e-22
2145.750000	6.80326e-22
2145.700000	6.81062e-22
2145.650000	6.81799e-22
2145.600000	6.82537e-22
2145.550000	6.83276e-22
2145.500000	6.84015e-22
2145.450000	6.84755e-22
2145.400000	6.85496e-22
2145.350000	6.86238e-22
2145.300000	6.86981e-22
2145.250000	6.87724e-22
2145.200000	6.88469e-22
2145.150000	6.89214e-22
2145.100000	6.8996e-22
2145.050000	6.90706e-22
2145.000000	6.91454e-22
2144.950000	6.92202e-22
2144.900000	6.92952e-22
2144.850000	6.93701e-22
2144.800000	6.94452e-22
2144.750000	6.95204e-22
2144.700000	6.95956e-22
2144.650000	6.96709e-22
2144.600000	6.97463e-22
2144.550000	6.98218e-22
2144.500000	6.98974e-22
2144.450000	6.9973e-22
2144.400000	7.00488e-22
2144.350000	7.01246e-22
2144.300000	7.02005e-22
2144.250000	7.02764e-22
2144.200000	7.03525e-22
2144.150000	7.04286e-22
2144.100000	7.05049e-22
2144.050000	7.05812e-22
2144.000000	7.06576e-22
2143.950000	7.0734e-22
2143.900000	7.08106e-22
2143.850000	7.08872e-22
2143.800000	7.09639e-22
2143.750000	7.10407e-22
2143.700000	7.11176e-22
2143.650000	7.11946e-22
2143.600000	7.12716e-22
2143.550000	7.13488e-22
2143.500000	7.1426e-22
2143.450000	7.15033e-22
2143.400000	7.15807e-22
2143.350000	7.16582e-22
2143.300000	7.17357e-22
2143.250000	7.18133e-22
2143.200000	7.18911e-22
2143.150000	7.19689e-22
2143.100000	7.20468e-22
2143.050000	7.21247e-22
2143.000000	7.22028e-22
2142.950000	7.22809e-22
2142.900000	7.23592e-22
2142.850000	7.24375e-22
2142.800000	7.25159e-22
2142.750000	7.25943e-22
2142.700000	7.26729e-22
2142.650000	7.27516e-22
2142.600000	7.28303e-22
2142.550000	7.29091e-22
2142.500000	7.2988e-22
2142.450000	7.3067e-22
2142.400000	7.31461e-22
2142.350000	7.32253e-22
2142.300000	7.33045e-22
2142.250000	7.33838e-22
2142.200000	7.34633e-22
2142.150000	7.35428e-22
2142.100000	7.36224e-22
2142.050000	7.3702e-22
2142.000000	7.37818e-22
2141.950000	7.38617e-22
2141.900000	7.39416e-22
2141.850000	7.40216e-22
2141.800000	7.41017e-22
2141.750000	7.41819e-22
2141.700000	7.42622e-22
2141.650000	7.43426e-22
2141.600000	7.4423e-22
2141.550000	7.45036e-22
2141.500000	7.45842e-22
2141.450000	7.46649e-22
2141.400000	7.47457e-22
2141.350000	7.48266e-22
2141.300000	7.49076e-22
2141.250000	7.49887e-22
2141.200000	7.50698e-22
2141.150000	7.51511e-22
2141.100000	7.52324e-22
2141.050000	7.53138e-22
2141.000000	7.53954e-22
2140.950000	7.5477e-22
2140.900000	7.55586e-22
2140.850000	7.56404e-22
2140.800000	7.57223e-22
2140.750000	7.58042e-22
2140.700000	7.58863e-22
2140.650000	7.59684e-22
2140.600000	7.60506e-22
2140.550000	7.61329e-22
2140.500000	7.62153e-22
2140.450000	7.62978e-22
2140.400000	7.63804e-22
2140.350000	7.6463e-22
2140.300000	7.65458e-22
2140.250000	7.66286e-22
2140.200000	7.67116e-22
2140.150000	7.67946e-22
2140.100000	7.68777e-22
2140.050000	7.69609e-22
2140.000000	7.70442e-22
2139.950000	7.71276e-22
2139.900000	7.7211e-22
2139.850000	7.72946e-22
2139.800000	7.73783e-22
2139.750000	7.7462e-22
2139.700000	7.75458e-22
2139.650000	7.76298e-22
2139.600000	7.77138e-22
2139.550000	7.77979e-22
2139.500000	7.78821e-22
2139.450000	7.79664e-22
2139.400000	7.80508e-22
2139.350000	7.81352e-22
2139.300000	7.82198e-22
2139.250000	7.83044e-22
2139.200000	7.83892e-22
2139.150000	7.8474e-22
2139.100000	7.8559e-22
2139.050000	7.8644e-22
2139.000000	7.87291e-22
2138.950000	7.88143e-22
2138.900000	7.88996e-22
2138.850000	7.8985e-22
2138.800000	7.90705e-22
2138.750000	7.9156e-22
2138.700000	7.92417e-22
2138.650000	7.93275e-22
2138.600000	7.94133e-22
2138.550000	7.94993e-22
2138.500000	7.95853e-22
2138.450000	7.96714e-22
2138.400000	7.97577e-22
2138.350000	7.9844e-22
2138.300000	7.99304e-22
2138.250000	8.00169e-22
2138.200000	8.01035e-22
2138.150000	8.01902e-22
2138.100000	8.0277e-22
2138.050000	8.03639e-22
2138.000000	8.04508e-22
2137.950000	8.05379e-22
2137.900000	8.06251e-22
2137.850000	8.07123e-22
2137.800000	8.07997e-22
2137.750000	8.08871e-22
2137.700000	8.09747e-22
2137.650000	8.10623e-22
2137.600000	8.115e-22
2137.550000	8.12378e-22
2137.500000	8.13258e-22
2137.450000	8.14138e-22
2137.400000	8.15019e-22
2137.350000	8.15901e-22
2137.300000	8.16784e-22
2137.250000	8.17668e-22
2137.200000	8.18553e-22
2137.150000	8.19439e-22
2137.100000	8.20326e-22
2137.050000	8.21213e-22
2137.000000	8.22102e-22
2136.950000	8.22992e-22
2136.900000	8.23883e-22
2136.850000	8.24774e-22
2136.800000	8.25667e-22
2136.750000	8.26561e-22
2136.700000	8.27455e-22
2136.650000	8.28351e-22
2136.600000	8.29247e-22
2136.550000	8.30145e-22
2136.500000	8.31043e-22
2136.450000	8.31942e-22
2136.400000	8.32843e-22
2136.350000	8.33744e-22
2136.300000	8.34646e-22
2136.250000	8.3555e-22
2136.200000	8.36454e-22
2136.150000	8.37359e-22
2136.100000	8.38266e-22
2136.050000	8.39173e-22
2136.000000	8.40081e-22
2135.950000	8.4099e-22
2135.900000	8.419e-22
2135.850000	8.42811e-22
2135.800000	8.43724e-22
2135.750000	8.44637e-22
2135.700000	8.45551e-22
2135.650000	8.46466e-22
2135.600000	8.47382e-22
2135.550000	8.48299e-22
2135.500000	8.49217e-22
2135.450000	8.50136e-22
2135.400000	8.51056e-22
2135.350000	8.51977e-22
2135.300000	8.52899e-22
2135.250000	8.53823e-22
2135.200000	8.54747e-22
2135.150000	8.55672e-22
2135.100000	8.56598e-22
2135.050000	8.57525e-22
2135.000000	8.58453e-22
2134.950000	8.59382e-22
2134.900000	8.60312e-22
2134.850000	8.61243e-22
2134.800000	8.62175e-22
2134.750000	8.63108e-22
2134.700000	8.64042e-22
2134.650000	8.64977e-22
2134.600000	8.65914e-22
2134.550000	8.66851e-22
2134.500000	8.67789e-22
2134.450000	8.68728e-22
2134.400000	8.69668e-22
2134.350000	8.70609e-22
2134.300000	8.71552e-22
2134.250000	8.72495e-22
2134.200000	8.73439e-22
2134.150000	8.74384e-22
2134.100000	8.75331e-22
2134.050000	8.76278e-22
2134.000000	8.77226e-22
2133.950000	8.78176e-22
2133.900000	8.79126e-22
2133.850000	8.80078e-22
2133.800000	8.8103e-22
2133.750000	8.81984e-22
2133.700000	8.82938e-22
2133.650000	8.83894e-22
2133.600000	8.8485e-22
2133.550000	8.85808e-22
2133.500000	8.86767e-22
2133.450000	8.87726e-22
2133.400000	8.88687e-22
2133.350000	8.89649e-22
2133.300000	8.90612e-22
2133.250000	8.91576e-22
2133.200000	8.92541e-22
2133.150000	8.93507e-22
2133.100000	8.94474e-22
2133.050000	8.95442e-22
2133.000000	8.96411e-22
2132.950000	8.97381e-22
2132.900000	8.98352e-22
2132.850000	8.99324e-22
2132.800000	9.00298e-22
2132.750000	9.01272e-22
2132.700000	9.02247e-22
2132.650000	9.03224e-22
2132.600000	9.04201e-22
2132.550000	9.0518e-22
2132.500000	9.0616e-22
2132.450000	9.0714e-22
2132.400000	9.08122e-22
2132.350000	9.09105e-22
2132.300000	9.10089e-22
2132.250000	9.11074e-22
2132.200000	9.1206e-22
2132.150000	9.13047e-22
2132.100000	9.14035e-22
2132.050000	9.15024e-22
2132.000000	9.16014e-22
2131.950000	9.17006e-22
2131.900000	9.17998e-22
2131.850000	9.18992e-22
2131.800000	9.19986e-22
2131.750000	9.20982e-22
2131.700000	9.21979e-22
2131.650000	9.22977e-22
2131.600000	9.23975e-22
2131.550000	9.24975e-22
2131.500000	9.25976e-22
2131.450000	9.26979e-22
2131.400000	9.27982e-22
2131.350000	9.28986e-22
2131.300000	9.29992e-22
2131.250000	9.30998e-22
2131.200000	9.32006e-22
2131.150000	9.33014e-22
2131.100000	9.34024e-22
2131.050000	9.35035e-22
2131.000000	9.36047e-22
2130.950000	9.3706e-22
2130.900000	9.38074e-22
2130.850000	9.39089e-22
2130.800000	9.40106e-22
2130.750000	9.41123e-22
2130.700000	9.42142e-22
2130.650000	9.43161e-22
2130.600000	9.44182e-22
2130.550000	9.45204e-22
2130.500000	9.46227e-22
2130.450000	9.47251e-22
2130.400000	9.48276e-22
2130.350000	9.49302e-22
2130.300000	9.5033e-22
2130.250000	9.51358e-22
2130.200000	9.52388e-22
2130.150000	9.53419e-22
2130.100000	9.5445e-22
2130.050000	9.55483e-22
2130.000000	9.56517e-22
2129.950000	9.57553e-22
2129.900000	9.58589e-22
2129.850000	9.59626e-22
2129.800000	9.60665e-22
2129.750000	9.61705e-22
2129.700000	9.62745e-22
2129.650000	9.63787e-22
2129.600000	9.6483e-22
2129.550000	9.65875e-22
2129.500000	9.6692e-22
2129.450000	9.67966e-22
2129.400000	9.69014e-22
2129.350000	9.70063e-22
2129.300000	9.71113e-22
2129.250000	9.72164e-22
2129.200000	9.73216e-22
2129.150000	9.74269e-22
2129.100000	9.75323e-22
2129.050000	9.76379e-22
2129.000000	9.77436e-22
2128.950000	9.78493e-22
2128.900000	9.79552e-22
2128.850000	9.80613e-22
2128.800000	9.81674e-22
2128.750000	9.82736e-22
2128.700000	9.838e-22
2128.650000	9.84865e-22
2128.600000	9.8593e-22
2128.550000	9.86997e-22
2128.500000	9.88066e-22
2128.450000	9.89135e-22
2128.400000	9.90205e-22
2128.350000	9.91277e-22
2128.300000	9.9235e-22
2128.250000	9.93424e-22
2128.200000	9.94499e-22
2128.150000	9.95575e-22
2128.100000	9.96653e-22
2128.050000	9.97731e-22
2128.000000	9.98811e-22
2127.950000	9.99892e-22
2127.900000	1.00097e-21
2127.850000	1.00206e-21
2127.800000	1.00314e-21
2127.750000	1.00423e-21
2127.700000	1.00531e-21
2127.650000	1.0064e-21
2127.600000	1.00749e-21
2127.550000	1.00858e-21
2127.500000	1.00967e-21
2127.450000	1.01077e-21
2127.400000	1.01186e-21
2127.350000	1.01296e-21
2127.300000	1.01405e-21
2127.250000	1.01515e-21
2127.200000	1.01625e-21
2127.150000	1.01735e-21
2127.100000	1.01845e-21
2127.050000	1.01955e-21
2127.000000	1.02065e-21
2126.950000	1.02176e-21
2126.900000	1.02286e-21
2126.850000	1.02397e-21
2126.800000	1.02508e-21
2126.750000	1.02619e-21
2126.700000	1.0273e-21
2126.650000	1.02841e-21
2126.600000	1.02952e-21
2126.550000	1.03064e-21
2126.500000	1.03175e-21
2126.450000	1.03287e-21
2126.400000	1.03399e-21
2126.350000	1.03511e-21
2126.300000	1.03623e-21
2126.250000	1.03735e-21
2126.200000	1.03847e-21
2126.150000	1.0396e-21
2126.100000	1.04072e-21
2126.050000	1.04185e-21
2126.000000	1.04298e-21
2125.950000	1.0441e-21
2125.900000	1.04523e-21
2125.850000	1.04637e-21
2125.800000	1.0475e-21
2125.750000	1.04863e-21
2125.700000	1.04977e-21
2125.650000	1.0509e-21
2125.600000	1.05204e-21
2125.550000	1.05318e-21
2125.500000	1.05432e-21
2125.450000	1.05546e-21
2125.400000	1.0566e-21
2125.350000	1.05774e-21
2125.300000	1.05889e-21
2125.250000	1.06004e-21
2125.200000	1.06118e-21
2125.150000	1.06233e-21
2125.100000	1.06348e-21
2125.050000	1.06463e-21
2125.000000	1.06578e-21
2124.950000	1.06694e-21
2124.900000	1.06809e-21
2124.850000	1.06925e-21
2124.800000	1.07041e-21
2124.750000	1.07156e-21
2124.700000	1.07272e-21
2124.650000	1.07388e-21
2124.600000	1.07505e-21
2124.550000	1.07621e-21
2124.500000	1.07737e-21
2124.450000	1.07854e-21
2124.400000	1.07971e-21
2124.350000	1.08088e-21
2124.300000	1.08205e-21
2124.250000	1.08322e-21
2124.200000	1.08439e-21
2124.150000	1.08556e-21
2124.100000	1.08674e-21
2124.050000	1.08791e-21
2124.000000	1.08909e-21
2123.950000	1.09027e-21
2123.900000	1.09145e-21
2123.850000	1.09263e-21
2123.800000	1.09381e-21
2123.750000	1.095e-21
2123.700000	1.09618e-21
2123.650000	1.09737e-21
2123.600000	1.09856e-21
2123.550000	1.09975e-21
2123.500000	1.10094e-21
2123.450000	1.10213e-21
2123.400000	1.10332e-21
2123.350000	1.10451e-21
2123.300000	1.10571e-21
2123.250000	1.10691e-21
2123.200000	1.1081e-21
2123.150000	1.1093e-21
2123.100000	1.1105e-21
2123.050000	1.11171e-21
2123.000000	1.11291e-21
2122.950000	1.11411e-21
2122.900000	1.11532e-21
2122.850000	1.11653e-21
2122.800000	1.11773e-21
2122.750000	1.11894e-21
2122.700000	1.12016e-21
2122.650000	1.12137e-21
2122.600000	1.12258e-21
2122.550000	1.1238e-21
2122.500000	1.12501e-21
2122.450000	1.12623e-21
2122.400000	1.12745e-21
2122.350000	1.12867e-21
2122.300000	1.12989e-21
2122.250000	1.13111e-21
2122.200000	1.13234e-21
2122.150000	1.13356e-21
2122.100000	1.13479e-21
2122.050000	1.13602e-21
2122.000000	1.13725e-21
2121.950000	1.13848e-21
2121.900000	1.13971e-21
2121.850000	1.14094e-21
2121.800000	1.14218e-21
2121.750000	1.14341e-21
2121.700000	1.14465e-21
2121.650000	1.14589e-21
2121.600000	1.14713e-21
2121.550000	1.14837e-21
2121.500000	1.14962e-21
2121.450000	1.15086e-21
2121.400000	1.15211e-21
2121.350000	1.15335e-21
2121.300000	1.1546e-21
2121.250000	1.15585e-21
2121.200000	1.1571e-21
2121.150000	1.15835e-21
2121.100000	1.15961e-21
2121.050000	1.16086e-21
2121.000000	1.16212e-21
2120.950000	1.16338e-21
2120.900000	1.16463e-21
2120.850000	1.1659e-21
2120.800000	1.16716e-21
2120.750000	1.16842e-21
2120.700000	1.16968e-21
2120.650000	1.17095e-21
2120.600000	1.17222e-21
2120.550000	1.17349e-21
2120.500000	1.17476e-21
2120.450000	1.17603e-21
2120.400000	1.1773e-21
2120.350000	1.17857e-21
2120.300000	1.17985e-21
2120.250000	1.18113e-21
2120.200000	1.18241e-21
2120.150000	1.18369e-21
2120.100000	1.18497e-21
2120.050000	1.18625e-21
2120.000000	1.18753e-21
2119.950000	1.18882e-21
2119.900000	1.1901e-21
2119.850000	1.19139e-21
2119.800000	1.19268e-21
2119.750000	1.19397e-21
2119.700000	1.19526e-21
2119.650000	1.19656e-21
2119.600000	1.19785e-21
2119.550000	1.19915e-21
2119.500000	1.20045e-21
2119.450000	1.20175e-21
2119.400000	1.20305e-21
2119.350000	1.20435e-21
2119.300000	1.20565e-21
2119.250000	1.20696e-21
2119.200000	1.20826e-21
2119.150000	1.20957e-21
2119.100000	1.21088e-21
2119.050000	1.21219e-21
2119.000000	1.2135e-21
2118.950000	1.21482e-21
2118.900000	1.21613e-21
2118.850000	1.21745e-21
2118.800000	1.21876e-21
2118.750000	1.22008e-21
2118.700000	1.2214e-21
2118.650000	1.22273e-21
2118.600000	1.22405e-21
2118.550000	1.22537e-21
2118.500000	1.2267e-21
2118.450000	1.22803e-21
2118.400000	1.22936e-21
2118.350000	1.23069e-21
2118.300000	1.23202e-21
2118.250000	1.23335e-21
2118.200000	1.23469e-21
2118.150000	1.23602e-21
2118.100000	1.23736e-21
2118.050000	1.2387e-21
2118.000000	1.24004e-21
2117.950000	1.24138e-21
2117.900000	1.24273e-21
2117.850000	1.24407e-21
2117.800000	1.24542e-21
2117.750000	1.24677e-21
2117.700000	1.24811e-21
2117.650000	1.24947e-21
2117.600000	1.25082e-21
2117.550000	1.25217e-21
2117.500000	1.25353e-21
2117.450000	1.25488e-21
2117.400000	1.25624e-21
2117.350000	1.2576e-21
2117.300000	1.25896e-21
2117.250000	1.26032e-21
2117.200000	1.26169e-21
2117.150000	1.26305e-21
2117.100000	1.26442e-21
2117.050000	1.26579e-21
2117.000000	1.26716e-21
2116.950000	1.26853e-21
2116.900000	1.2699e-21
2116.850000	1.27128e-21
2116.800000	1.27265e-21
2116.750000	1.27403e-21
2116.700000	1.27541e-21
2116.650000	1.27679e-21
2116.600000	1.27817e-21
2116.550000	1.27956e-21
2116.500000	1.28094e-21
2116.450000	1.28233e-21
2116.400000	1.28371e-21
2116.350000	1.2851e-21
2116.300000	1.28649e-21
2116.250000	1.28789e-21
2116.200000	1.28928e-21
2116.150000	1.29068e-21
2116.100000	1.29207e-21
2116.050000	1.29347e-21
2116.000000	1.29487e-21
2115.950000	1.29627e-21
2115.900000	1.29768e-21
2115.850000	1.29908e-21
2115.800000	1.30049e-21
2115.750000	1.30189e-21
2115.700000	1.3033e-21
2115.650000	1.30471e-21
2115.600000	1.30612e-21
2115.550000	1.30754e-21
2115.500000	1.30895e-21
2115.450000	1.31037e-21
2115.400000	1.31179e-21
2115.350000	1.31321e-21
2115.300000	1.31463e-21
2115.250000	1.31605e-21
2115.200000	1.31748e-21
2115.150000	1.3189e-21
2115.100000	1.32033e-21
2115.050000	1.32176e-21
2115.000000	1.32319e-21
2114.950000	1.32462e-21
2114.900000	1.32605e-21
2114.850000	1.32749e-21
2114.800000	1.32893e-21
2114.750000	1.33036e-21
2114.700000	1.3318e-21
2114.650000	1.33325e-21
2114.600000	1.33469e-21
2114.550000	1.33613e-21
2114.500000	1.33758e-21
2114.450000	1.33903e-21
2114.400000	1.34048e-21
2114.350000	1.34193e-21
2114.300000	1.34338e-21
2114.250000	1.34483e-21
2114.200000	1.34629e-21
2114.150000	1.34774e-21
2114.100000	1.3492e-21
2114.050000	1.35066e-21
2114.000000	1.35213e-21
2113.950000	1.35359e-21
2113.900000	1.35505e-21
2113.850000	1.35652e-21
2113.800000	1.35799e-21
2113.750000	1.35946e-21
2113.700000	1.36093e-21
2113.650000	1.3624e-21
2113.600000	1.36388e-21
2113.550000	1.36535e-21
2113.500000	1.36683e-21
2113.450000	1.36831e-21
2113.400000	1.36979e-21
2113.350000	1.37127e-21
2113.300000	1.37276e-21
2113.250000	1.37424e-21
2113.200000	1.37573e-21
2113.150000	1.37722e-21
2113.100000	1.37871e-21
2113.050000	1.3802e-21
2113.000000	1.3817e-21
2112.950000	1.38319e-21
2112.900000	1.38469e-21
2112.850000	1.38619e-21
2112.800000	1.38769e-21
2112.750000	1.38919e-21
2112.700000	1.39069e-21
2112.650000	1.3922e-21
2112.600000	1.3937e-21
2112.550000	1.39521e-21
2112.500000	1.39672e-21
2112.450000	1.39823e-21
2112.400000	1.39975e-21
2112.350000	1.40126e-21
2112.300000	1.40278e-21
2112.250000	1.4043e-21
2112.200000	1.40582e-21
2112.150000	1.40734e-21
2112.100000	1.40886e-21
2112.050000	1.41038e-21
2112.000000	1.41191e-21
2111.950000	1.41344e-21
2111.900000	1.41497e-21
2111.850000	1.4165e-21
2111.800000	1.41803e-21
2111.750000	1.41957e-21
2111.700000	1.4211e-21
2111.650000	1.42264e-21
2111.600000	1.42418e-21
2111.550000	1.42572e-21
2111.500000	1.42727e-21
2111.450000	1.42881e-21
2111.400000	1.43036e-21
2111.350000	1.43191e-21
2111.300000	1.43346e-21
2111.250000	1.43501e-21
2111.200000	1.43656e-21
2111.150000	1.43811e-21
2111.100000	1.43967e-21
2111.050000	1.44123e-21
2111.000000	1.44279e-21
2110.950000	1.44435e-21
2110.900000	1.44591e-21
2110.850000	1.44748e-21
2110.800000	1.44904e-21
2110.750000	1.45061e-21
2110.700000	1.45218e-21
2110.650000	1.45375e-21
2110.600000	1.45533e-21
2110.550000	1.4569e-21
2110.500000	1.45848e-21
2110.450000	1.46006e-21
2110.400000	1.46164e-21
2110.350000	1.46322e-21
2110.300000	1.4648e-21
2110.250000	1.46639e-21
2110.200000	1.46798e-21
2110.150000	1.46956e-21
2110.100000	1.47115e-21
2110.050000	1.47275e-21
2110.000000	1.47434e-21
2109.950000	1.47594e-21
2109.900000	1.47753e-21
2109.850000	1.47913e-21
2109.800000	1.48073e-21
2109.750000	1.48234e-21
2109.700000	1.48394e-21
2109.650000	1.48555e-21
2109.600000	1.48715e-21
2109.550000	1.48876e-21
2109.500000	1.49037e-21
2109.450000	1.49199e-21
2109.400000	1.4936e-21
2109.350000	1.49522e-21
2109.300000	1.49684e-21
2109.250000	1.49846e-21
2109.200000	1.50008e-21
2109.150000	1.5017e-21
2109.100000	1.50333e-21
2109.050000	1.50495e-21
2109.000000	1.50658e-21
2108.950000	1.50821e-21
2108.900000	1.50985e-21
2108.850000	1.51148e-21
2108.800000	1.51312e-21
2108.750000	1.51475e-21
2108.700000	1.51639e-21
2108.650000	1.51803e-21
2108.600000	1.51968e-21
2108.550000	1.52132e-21
2108.500000	1.52297e-21
2108.450000	1.52462e-21
2108.400000	1.52627e-21
2108.350000	1.52792e-21
2108.300000	1.52957e-21
2108.250000	1.53123e-21
2108.200000	1.53288e-21
2108.150000	1.53454e-21
2108.100000	1.5362e-21
2108.050000	1.53787e-21
2108.000000	1.53953e-21
2107.950000	1.5412e-21
2107.900000	1.54286e-21
2107.850000	1.54453e-21
2107.800000	1.54621e-21
2107.750000	1.54788e-21
2107.700000	1.54955e-21
2107.650000	1.55123e-21
2107.600000	1.55291e-21
2107.550000	1.55459e-21
2107.500000	1.55627e-21
2107.450000	1.55796e-21
2107.400000	1.55964e-21
2107.350000	1.56133e-21
2107.300000	1.56302e-21
2107.250000	1.56471e-21
2107.200000	1.56641e-21
2107.150000	1.5681e-21
2107.100000	1.5698e-21
2107.050000	1.5715e-21
2107.000000	1.5732e-21
2106.950000	1.5749e-21
2106.900000	1.57661e-21
2106.850000	1.57831e-21
2106.800000	1.58002e-21
2106.750000	1.58173e-21
2106.700000	1.58344e-21
2106.650000	1.58516e-21
2106.600000	1.58687e-21
2106.550000	1.58859e-21
2106.500000	1.59031e-21
2106.450000	1.59203e-21
2106.400000	1.59375e-21
2106.350000	1.59548e-21
2106.300000	1.5972e-21
2106.250000	1.59893e-21
2106.200000	1.60066e-21
2106.150000	1.60239e-21
2106.100000	1.60413e-21
2106.050000	1.60586e-21
2106.000000	1.6076e-21
2105.950000	1.60934e-21
2105.900000	1.61108e-21
2105.850000	1.61283e-21
2105.800000	1.61457e-21
2105.750000	1.61632e-21
2105.700000	1.61807e-21
2105.650000	1.61982e-21
2105.600000	1.62157e-21
2105.550000	1.62333e-21
2105.500000	1.62509e-21
2105.450000	1.62684e-21
2105.400000	1.62861e-21
2105.350000	1.63037e-21
2105.300000	1.63213e-21
2105.250000	1.6339e-21
2105.200000	1.63567e-21
2105.150000	1.63744e-21
2105.100000	1.63921e-21
2105.050000	1.64098e-21
2105.000000	1.64276e-21
2104.950000	1.64454e-21
2104.900000	1.64632e-21
2104.850000	1.6481e-21
2104.800000	1.64988e-21
2104.750000	1.65167e-21
2104.700000	1.65346e-21
2104.650000	1.65524e-21
2104.600000	1.65704e-21
2104.550000	1.65883e-21
2104.500000	1.66062e-21
2104.450000	1.66242e-21
2104.400000	1.66422e-21
2104.350000	1.66602e-21
2104.300000	1.66783e-21
2104.250000	1.66963e-21
2104.200000	1.67144e-21
2104.150000	1.67325e-21
2104.100000	1.67506e-21
2104.050000	1.67687e-21
2104.000000	1.67868e-21
2103.950000	1.6805e-21
2103.900000	1.68232e-21
2103.850000	1.68414e-21
2103.800000	1.68596e-21
2103.750000	1.68779e-21
2103.700000	1.68961e-21
2103.650000	1.69144e-21
2103.600000	1.69327e-21
2103.550000	1.69511e-21
2103.500000	1.69694e-21
2103.450000	1.69878e-21
2103.400000	1.70062e-21
2103.350000	1.70246e-21
2103.300000	1.7043e-21
2103.250000	1.70614e-21
2103.200000	1.70799e-21
2103.150000	1.70984e-21
2103.100000	1.71169e-21
2103.050000	1.71354e-21
2103.000000	1.7154e-21
2102.950000	1.71725e-21
2102.900000	1.71911e-21
2102.850000	1.72097e-21
2102.800000	1.72283e-21
2102.750000	1.7247e-21
2102.700000	1.72656e-21
2102.650000	1.72843e-21
2102.600000	1.7303e-21
2102.550000	1.73218e-21
2102.500000	1.73405e-21
2102.450000	1.73593e-21
2102.400000	1.73781e-21
2102.350000	1.73969e-21
2102.300000	1.74157e-21
2102.250000	1.74345e-21
2102.200000	1.74534e-21
2102.150000	1.74723e-21
2102.100000	1.74912e-21
2102.050000	1.75101e-21
2102.000000	1.75291e-21
2101.950000	1.75481e-21
2101.900000	1.75671e-21
2101.850000	1.75861e-21
2101.800000	1.76051e-21
2101.750000	1.76242e-21
2101.700000	1.76432e-21
2101.650000	1.76623e-21
2101.600000	1.76814e-21
2101.550000	1.77006e-21
2101.500000	1.77197e-21
2101.450000	1.77389e-21
2101.400000	1.77581e-21
2101.350000	1.77773e-21
2101.300000	1.77966e-21
2101.250000	1.78158e-21
2101.200000	1.78351e-21
2101.150000	1.78544e-21
2101.100000	1.78737e-21
2101.050000	1.78931e-21
2101.000000	1.79124e-21
2100.950000	1.79318e-21
2100.900000	1.79512e-21
2100.850000	1.79707e-21
2100.800000	1.79901e-21
2100.750000	1.80096e-21
2100.700000	1.80291e-21
2100.650000	1.80486e-21
2100.600000	1.80681e-21
2100.550000	1.80877e-21
2100.500000	1.81072e-21
2100.450000	1.81268e-21
2100.400000	1.81465e-21
2100.350000	1.81661e-21
2100.300000	1.81858e-21
2100.250000	1.82054e-21
2100.200000	1.82251e-21
2100.150000	1.82449e-21
2100.100000	1.82646e-21
2100.050000	1.82844e-21
2100.000000	1.83042e-21
2099.950000	1.8324e-21
2099.900000	1.83438e-21
2099.850000	1.83637e-21
2099.800000	1.83835e-21
2099.750000	1.84034e-21
2099.700000	1.84233e-21
2099.650000	1.84433e-21
2099.600000	1.84632e-21
2099.550000	1.84832e-21
2099.500000	1.85032e-21
2099.450000	1.85233e-21
2099.400000	1.85433e-21
2099.350000	1.85634e-21
2099.300000	1.85835e-21
2099.250000	1.86036e-21
2099.200000	1.86237e-21
2099.150000	1.86439e-21
2099.100000	1.8664e-21
2099.050000	1.86842e-21
2099.000000	1.87045e-21
2098.950000	1.87247e-21
2098.900000	1.8745e-21
2098.850000	1.87652e-21
2098.800000	1.87856e-21
2098.750000	1.88059e-21
2098.700000	1.88262e-21
2098.650000	1.88466e-21
2098.600000	1.8867e-21
2098.550000	1.88874e-21
2098.500000	1.89079e-21
2098.450000	1.89283e-21
2098.400000	1.89488e-21
2098.350000	1.89693e-21
2098.300000	1.89899e-21
2098.250000	1.90104e-21
2098.200000	1.9031e-21
2098.150000	1.90516e-21
2098.100000	1.90722e-21
2098.050000	1.90928e-21
2098.000000	1.91135e-21
2097.950000	1.91342e-21
2097.900000	1.91549e-21
2097.850000	1.91756e-21
2097.800000	1.91964e-21
2097.750000	1.92172e-21
2097.700000	1.92379e-21
2097.650000	1.92588e-21
2097.600000	1.92796e-21
2097.550000	1.93005e-21
2097.500000	1.93214e-21
2097.450000	1.93423e-21
2097.400000	1.93632e-21
2097.350000	1.93842e-21
2097.300000	1.94051e-21
2097.250000	1.94261e-21
2097.200000	1.94472e-21
2097.150000	1.94682e-21
2097.100000	1.94893e-21
2097.050000	1.95104e-21
2097.000000	1.95315e-21
2096.950000	1.95526e-21
2096.900000	1.95738e-21
2096.850000	1.9595e-21
2096.800000	1.96162e-21
2096.750000	1.96374e-21
2096.700000	1.96587e-21
2096.650000	1.96799e-21
2096.600000	1.97012e-21
2096.550000	1.97226e-21
2096.500000	1.97439e-21
2096.450000	1.97653e-21
2096.400000	1.97867e-21
2096.350000	1.98081e-21
2096.300000	1.98295e-21
2096.250000	1.9851e-21
2096.200000	1.98725e-21
2096.150000	1.9894e-21
2096.100000	1.99155e-21
2096.050000	1.9937e-21
2096.000000	1.99586e-21
2095.950000	1.99802e-21
2095.900000	2.00018e-21
2095.850000	2.00235e-21
2095.800000	2.00452e-21
2095.750000	2.00669e-21
2095.700000	2.00886e-21
2095.650000	2.01103e-21
2095.600000	2.01321e-21
2095.550000	2.01539e-21
2095.500000	2.01757e-21
2095.450000	2.01975e-21
2095.400000	2.02194e-21
2095.350000	2.02413e-21
2095.300000	2.02632e-21
2095.250000	2.02851e-21
2095.200000	2.0307e-21
2095.150000	2.0329e-21
2095.100000	2.0351e-21
2095.050000	2.0373e-21
2095.000000	2.03951e-21
2094.950000	2.04172e-21
2094.900000	2.04393e-21
2094.850000	2.04614e-21
2094.800000	2.04835e-21
2094.750000	2.05057e-21
2094.700000	2.05279e-21
2094.650000	2.05501e-21
2094.600000	2.05723e-21
2094.550000	2.05946e-21
2094.500000	2.06169e-21
2094.450000	2.06392e-21
2094.400000	2.06615e-21
2094.350000	2.06839e-21
2094.300000	2.07063e-21
2094.250000	2.07287e-21
2094.200000	2.07511e-21
2094.150000	2.07736e-21
2094.100000	2.07961e-21
2094.050000	2.08186e-21
2094.000000	2.08411e-21
2093.950000	2.08637e-21
2093.900000	2.08862e-21
2093.850000	2.09089e-21
2093.800000	2.09315e-21
2093.750000	2.09541e-21
2093.700000	2.09768e-21
2093.650000	2.09995e-21
2093.600000	2.10222e-21
2093.550000	2.1045e-21
2093.500000	2.10678e-21
2093.450000	2.10906e-21
2093.400000	2.11134e-21
2093.350000	2.11362e-21
2093.300000	2.11591e-21
2093.250000	2.1182e-21
2093.200000	2.12049e-21
2093.150000	2.12279e-21
2093.100000	2.12509e-21
2093.050000	2.12739e-21
2093.000000	2.12969e-21
2092.950000	2.13199e-21
2092.900000	2.1343e-21
2092.850000	2.13661e-21
2092.800000	2.13892e-21
2092.750000	2.14124e-21
2092.700000	2.14355e-21
2092.650000	2.14587e-21
2092.600000	2.1482e-21
2092.550000	2.15052e-21
2092.500000	2.15285e-21
2092.450000	2.15518e-21
2092.400000	2.15751e-21
2092.350000	2.15985e-21
2092.300000	2.16218e-21
2092.250000	2.16452e-21
2092.200000	2.16687e-21
2092.150000	2.16921e-21
2092.100000	2.17156e-21
2092.050000	2.17391e-21
2092.000000	2.17626e-21
2091.950000	2.17862e-21
2091.900000	2.18098e-21
2091.850000	2.18334e-21
2091.800000	2.1857e-21
2091.750000	2.18806e-21
2091.700000	2.19043e-21
2091.650000	2.1928e-21
2091.600000	2.19518e-21
2091.550000	2.19755e-21
2091.500000	2.19993e-21
2091.450000	2.20231e-21
2091.400000	2.20469e-21
2091.350000	2.20708e-21
2091.300000	2.20947e-21
2091.250000	2.21186e-21
2091.200000	2.21425e-21
2091.150000	2.21665e-21
2091.100000	2.21905e-21
2091.050000	2.22145e-21
2091.000000	2.22385e-21
2090.950000	2.22626e-21
2090.900000	2.22867e-21
2090.850000	2.23108e-21
2090.800000	2.2335e-21
2090.750000	2.23591e-21
2090.700000	2.23833e-21
2090.650000	2.24076e-21
2090.600000	2.24318e-21
2090.550000	2.24561e-21
2090.500000	2.24804e-21
2090.450000	2.25047e-21
2090.400000	2.25291e-21
2090.350000	2.25535e-21
2090.300000	2.25779e-21
2090.250000	2.26023e-21
2090.200000	2.26268e-21
2090.150000	2.26513e-21
2090.100000	2.26758e-21
2090.050000	2.27003e-21
2090.000000	2.27249e-21
2089.950000	2.27495e-21
2089.900000	2.27741e-21
2089.850000	2.27987e-21
2089.800000	2.28234e-21
2089.750000	2.28481e-21
2089.700000	2.28728e-21
2089.650000	2.28976e-21
2089.600000	2.29224e-21
2089.550000	2.29472e-21
2089.500000	2.2972e-21
2089.450000	2.29969e-21
2089.400000	2.30218e-21
2089.350000	2.30467e-21
2089.300000	2.30716e-21
2089.250000	2.30966e-21
2089.200000	2.31216e-21
2089.150000	2.31466e-21
2089.100000	2.31717e-21
2089.050000	2.31967e-21
2089.000000	2.32218e-21
2088.950000	2.3247e-21
2088.900000	2.32721e-21
2088.850000	2.32973e-21
2088.800000	2.33225e-21
2088.750000	2.33478e-21
2088.700000	2.3373e-21
2088.650000	2.33983e-21
2088.600000	2.34237e-21
2088.550000	2.3449e-21
2088.500000	2.34744e-21
2088.450000	2.34998e-21
2088.400000	2.35252e-21
2088.350000	2.35507e-21
2088.300000	2.35762e-21
2088.250000	2.36017e-21
2088.200000	2.36272e-21
2088.150000	2.36528e-21
2088.100000	2.36784e-21
2088.050000	2.3704e-21
2088.000000	2.37297e-21
2087.950000	2.37554e-21
2087.900000	2.37811e-21
2087.850000	2.38068e-21
2087.800000	2.38326e-21
2087.750000	2.38584e-21
2087.700000	2.38842e-21
2087.650000	2.391e-21
2087.600000	2.39359e-21
2087.550000	2.39618e-21
2087.500000	2.39877e-21
2087.450000	2.40137e-21
2087.400000	2.40397e-21
2087.350000	2.40657e-21
2087.300000	2.40918e-21
2087.250000	2.41178e-21
2087.200000	2.41439e-21
2087.150000	2.41701e-21
2087.100000	2.41962e-21
2087.050000	2.42224e-21
2087.000000	2.42486e-21
2086.950000	2.42749e-21
2086.900000	2.43011e-21
2086.850000	2.43274e-21
2086.800000	2.43538e-21
2086.750000	2.43801e-21
2086.700000	2.44065e-21
2086.650000	2.44329e-21
2086.600000	2.44594e-21
2086.550000	2.44858e-21
2086.500000	2.45123e-21
2086.450000	2.45389e-21
2086.400000	2.45654e-21
2086.350000	2.4592e-21
2086.300000	2.46186e-21
2086.250000	2.46453e-21
2086.200000	2.46719e-21
2086.150000	2.46986e-21
2086.100000	2.47254e-21
2086.050000	2.47521e-21
2086.000000	2.47789e-21
2085.950000	2.48057e-21
2085.900000	2.48326e-21
2085.850000	2.48594e-21
2085.800000	2.48863e-21
2085.750000	2.49133e-21
2085.700000	2.49402e-21
2085.650000	2.49672e-21
2085.600000	2.49943e-21
2085.550000	2.50213e-21
2085.500000	2.50484e-21
2085.450000	2.50755e-21
2085.400000	2.51026e-21
2085.350000	2.51298e-21
2085.300000	2.5157e-21
2085.250000	2.51842e-21
2085.200000	2.52115e-21
2085.150000	2.52388e-21
2085.100000	2.52661e-21
2085.050000	2.52934e-21
2085.000000	2.53208e-21
2084.950000	2.53482e-21
2084.900000	2.53756e-21
2084.850000	2.54031e-21
2084.800000	2.54306e-21
2084.750000	2.54581e-21
2084.700000	2.54857e-21
2084.650000	2.55132e-21
2084.600000	2.55408e-21
2084.550000	2.55685e-21
2084.500000	2.55962e-21
2084.450000	2.56239e-21
2084.400000	2.56516e-21
2084.350000	2.56794e-21
2084.300000	2.57071e-21
2084.250000	2.5735e-21
2084.200000	2.57628e-21
2084.150000	2.57907e-21
2084.100000	2.58186e-21
2084.050000	2.58466e-21
2084.000000	2.58745e-21
2083.950000	2.59025e-21
2083.900000	2.59306e-21
2083.850000	2.59586e-21
2083.800000	2.59867e-21
2083.750000	2.60148e-21
2083.700000	2.6043e-21
2083.650000	2.60712e-21
2083.600000	2.60994e-21
2083.550000	2.61276e-21
2083.500000	2.61559e-21
2083.450000	2.61842e-21
2083.400000	2.62126e-21
2083.350000	2.62409e-21
2083.300000	2.62693e-21
2083.250000	2.62978e-21
2083.200000	2.63262e-21
2083.150000	2.63547e-21
2083.100000	2.63832e-21
2083.050000	2.64118e-21
2083.000000	2.64404e-21
2082.950000	2.6469e-21
2082.900000	2.64976e-21
2082.850000	2.65263e-21
2082.800000	2.6555e-21
2082.750000	2.65838e-21
2082.700000	2.66125e-21
2082.650000	2.66413e-21
2082.600000	2.66702e-21
2082.550000	2.6699e-21
2082.500000	2.67279e-21
2082.450000	2.67568e-21
2082.400000	2.67858e-21
2082.350000	2.68148e-21
2082.300000	2.68438e-21
2082.250000	2.68729e-21
2082.200000	2.69019e-21
2082.150000	2.69311e-21
2082.100000	2.69602e-21
2082.050000	2.69894e-21
2082.000000	2.70186e-21
2081.950000	2.70478e-21
2081.900000	2.70771e-21
2081.850000	2.71064e-21
2081.800000	2.71357e-21
2081.750000	2.71651e-21
2081.700000	2.71945e-21
2081.650000	2.72239e-21
2081.600000	2.72534e-21
2081.550000	2.72829e-21
2081.500000	2.73124e-21
2081.450000	2.7342e-21
2081.400000	2.73716e-21
2081.350000	2.74012e-21
2081.300000	2.74308e-21
2081.250000	2.74605e-21
2081.200000	2.74903e-21
2081.150000	2.752e-21
2081.100000	2.75498e-21
2081.050000	2.75796e-21
2081.000000	2.76094e-21
2080.950000	2.76393e-21
2080.900000	2.76692e-21
2080.850000	2.76992e-21
2080.800000	2.77292e-21
2080.750000	2.77592e-21
2080.700000	2.77892e-21
2080.650000	2.78193e-21
2080.600000	2.78494e-21
2080.550000	2.78795e-21
2080.500000	2.79097e-21
2080.450000	2.79399e-21
2080.400000	2.79702e-21
2080.350000	2.80004e-21
2080.300000	2.80307e-21
2080.250000	2.80611e-21
2080.200000	2.80914e-21
2080.150000	2.81218e-21
2080.100000	2.81523e-21
2080.050000	2.81827e-21
2080.000000	2.82132e-21
2079.950000	2.82438e-21
2079.900000	2.82743e-21
2079.850000	2.83049e-21
2079.800000	2.83356e-21
2079.750000	2.83662e-21
2079.700000	2.83969e-21
2079.650000	2.84277e-21
2079.600000	2.84584e-21
2079.550000	2.84892e-21
2079.500000	2.85201e-21
2079.450000	2.85509e-21
2079.400000	2.85818e-21
2079.350000	2.86128e-21
2079.300000	2.86437e-21
2079.250000	2.86747e-21
2079.200000	2.87058e-21
2079.150000	2.87368e-21
2079.100000	2.87679e-21
2079.050000	2.87991e-21
2079.000000	2.88302e-21
2078.950000	2.88614e-21
2078.900000	2.88927e-21
2078.850000	2.89239e-21
2078.800000	2.89552e-21
2078.750000	2.89866e-21
2078.700000	2.90179e-21
2078.650000	2.90493e-21
2078.600000	2.90808e-21
2078.550000	2.91122e-21
2078.500000	2.91438e-21
2078.450000	2.91753e-21
2078.400000	2.92069e-21
2078.350000	2.92385e-21
2078.300000	2.92701e-21
2078.250000	2.93018e-21
2078.200000	2.93335e-21
2078.150000	2.93653e-21
2078.100000	2.9397e-21
2078.050000	2.94289e-21
2078.000000	2.94607e-21
2077.950000	2.94926e-21
2077.900000	2.95245e-21
2077.850000	2.95565e-21
2077.800000	2.95884e-21
2077.750000	2.96205e-21
2077.700000	2.96525e-21
2077.650000	2.96846e-21
2077.600000	2.97167e-21
2077.550000	2.97489e-21
2077.500000	2.97811e-21
2077.450000	2.98133e-21
2077.400000	2.98456e-21
2077.350000	2.98779e-21
2077.300000	2.99102e-21
2077.250000	2.99426e-21
2077.200000	2.9975e-21
2077.150000	3.00074e-21
2077.100000	3.00399e-21
2077.050000	3.00724e-21
2077.000000	3.0105e-21
2076.950000	3.01375e-21
2076.900000	3.01702e-21
2076.850000	3.02028e-21
2076.800000	3.02355e-21
2076.750000	3.02682e-21
2076.700000	3.0301e-21
2076.650000	3.03338e-21
2076.600000	3.03666e-21
2076.550000	3.03995e-21
2076.500000	3.04324e-21
2076.450000	3.04653e-21
2076.400000	3.04983e-21
2076.350000	3.05313e-21
2076.300000	3.05643e-21
2076.250000	3.05974e-21
2076.200000	3.06305e-21
2076.150000	3.06637e-21
2076.100000	3.06968e-21
2076.050000	3.07301e-21
2076.000000	3.07633e-21
2075.950000	3.07966e-21
2075.900000	3.08299e-21
2075.850000	3.08633e-21
2075.800000	3.08967e-21
2075.750000	3.09302e-21
2075.700000	3.09636e-21
2075.650000	3.09971e-21
2075.600000	3.10307e-21
2075.550000	3.10643e-21
2075.500000	3.10979e-21
2075.450000	3.11315e-21
2075.400000	3.11652e-21
2075.350000	3.1199e-21
2075.300000	3.12327e-21
2075.250000	3.12665e-21
2075.200000	3.13004e-21
2075.150000	3.13342e-21
2075.100000	3.13681e-21
2075.050000	3.14021e-21
2075.000000	3.14361e-21
2074.950000	3.14701e-21
2074.900000	3.15042e-21
2074.850000	3.15383e-21
2074.800000	3.15724e-21
2074.750000	3.16066e-21
2074.700000	3.16408e-21
2074.650000	3.1675e-21
2074.600000	3.17093e-21
2074.550000	3.17436e-21
2074.500000	3.1778e-21
2074.450000	3.18123e-21
2074.400000	3.18468e-21
2074.350000	3.18812e-21
2074.300000	3.19157e-21
2074.250000	3.19503e-21
2074.200000	3.19849e-21
2074.150000	3.20195e-21
2074.100000	3.20541e-21
2074.050000	3.20888e-21
2074.000000	3.21235e-21
2073.950000	3.21583e-21
2073.900000	3.21931e-21
2073.850000	3.2228e-21
2073.800000	3.22628e-21
2073.750000	3.22977e-21
2073.700000	3.23327e-21
2073.650000	3.23677e-21
2073.600000	3.24027e-21
2073.550000	3.24378e-21
2073.500000	3.24729e-21
2073.450000	3.2508e-21
2073.400000	3.25432e-21
2073.350000	3.25784e-21
2073.300000	3.26137e-21
2073.250000	3.2649e-21
2073.200000	3.26843e-21
2073.150000	3.27197e-21
2073.100000	3.27551e-21
2073.050000	3.27906e-21
2073.000000	3.2826e-21
2072.950000	3.28616e-21
2072.900000	3.28971e-21
2072.850000	3.29327e-21
2072.800000	3.29684e-21
2072.750000	3.30041e-21
2072.700000	3.30398e-21
2072.650000	3.30755e-21
2072.600000	3.31113e-21
2072.550000	3.31472e-21
2072.500000	3.3183e-21
2072.450000	3.32189e-21
2072.400000	3.32549e-21
2072.350000	3.32909e-21
2072.300000	3.33269e-21
2072.250000	3.3363e-21
2072.200000	3.33991e-21
2072.150000	3.34352e-21
2072.100000	3.34714e-21
2072.050000	3.35076e-21
2072.000000	3.35439e-21
2071.950000	3.35802e-21
2071.900000	3.36166e-21
2071.850000	3.36529e-21
2071.800000	3.36894e-21
2071.750000	3.37258e-21
2071.700000	3.37623e-21
2071.650000	3.37989e-21
2071.600000	3.38354e-21
2071.550000	3.3872e-21
2071.500000	3.39087e-21
2071.450000	3.39454e-21
2071.400000	3.39821e-21
2071.350000	3.40189e-21
2071.300000	3.40557e-21
2071.250000	3.40926e-21
2071.200000	3.41295e-21
2071.150000	3.41664e-21
2071.100000	3.42034e-21
2071.050000	3.42404e-21
2071.000000	3.42775e-21
2070.950000	3.43146e-21
2070.900000	3.43517e-21
2070.850000	3.43889e-21
2070.800000	3.44261e-21
2070.750000	3.44634e-21
2070.700000	3.45007e-21
2070.650000	3.4538e-21
2070.600000	3.45754e-21
2070.550000	3.46128e-21
2070.500000	3.46502e-21
2070.450000	3.46877e-21
2070.400000	3.47253e-21
2070.350000	3.47629e-21
2070.300000	3.48005e-21
2070.250000	3.48381e-21
2070.200000	3.48759e-21
2070.150000	3.49136e-21
2070.100000	3.49514e-21
2070.050000	3.49892e-21
2070.000000	3.50271e-21
2069.950000	3.5065e-21
2069.900000	3.51029e-21
2069.850000	3.51409e-21
2069.800000	3.51789e-21
2069.750000	3.5217e-21
2069.700000	3.52551e-21
2069.650000	3.52933e-21
2069.600000	3.53315e-21
2069.550000	3.53697e-21
2069.500000	3.5408e-21
2069.450000	3.54463e-21
2069.400000	3.54847e-21
2069.350000	3.55231e-21
2069.300000	3.55615e-21
2069.250000	3.56e-21
2069.200000	3.56385e-21
2069.150000	3.56771e-21
2069.100000	3.57157e-21
2069.050000	3.57544e-21
2069.000000	3.57931e-21
2068.950000	3.58318e-21
2068.900000	3.58706e-21
2068.850000	3.59094e-21
2068.800000	3.59483e-21
2068.750000	3.59872e-21
2068.700000	3.60261e-21
2068.650000	3.60651e-21
2068.600000	3.61041e-21
2068.550000	3.61432e-21
2068.500000	3.61823e-21
2068.450000	3.62215e-21
2068.400000	3.62607e-21
2068.350000	3.62999e-21
2068.300000	3.63392e-21
2068.250000	3.63785e-21
2068.200000	3.64179e-21
2068.150000	3.64573e-21
2068.100000	3.64968e-21
2068.050000	3.65363e-21
2068.000000	3.65758e-21
2067.950000	3.66154e-21
2067.900000	3.6655e-21
2067.850000	3.66947e-21
2067.800000	3.67344e-21
2067.750000	3.67742e-21
2067.700000	3.6814e-21
2067.650000	3.68538e-21
2067.600000	3.68937e-21
2067.550000	3.69336e-21
2067.500000	3.69736e-21
2067.450000	3.70136e-21
2067.400000	3.70537e-21
2067.350000	3.70938e-21
2067.300000	3.71339e-21
2067.250000	3.71741e-21
2067.200000	3.72143e-21
2067.150000	3.72546e-21
2067.100000	3.72949e-21
2067.050000	3.73353e-21
2067.000000	3.73757e-21
2066.950000	3.74161e-21
2066.900000	3.74566e-21
2066.850000	3.74972e-21
2066.800000	3.75377e-21
2066.750000	3.75784e-21
2066.700000	3.7619e-21
2066.650000	3.76597e-21
2066.600000	3.77005e-21
2066.550000	3.77413e-21
2066.500000	3.77821e-21
2066.450000	3.7823e-21
2066.400000	3.7864e-21
2066.350000	3.79049e-21
2066.300000	3.7946e-21
2066.250000	3.7987e-21
2066.200000	3.80281e-21
2066.150000	3.80693e-21
2066.100000	3.81105e-21
2066.050000	3.81517e-21
2066.000000	3.8193e-21
2065.950000	3.82344e-21
2065.900000	3.82757e-21
2065.850000	3.83172e-21
2065.800000	3.83586e-21
2065.750000	3.84001e-21
2065.700000	3.84417e-21
2065.650000	3.84833e-21
2065.600000	3.8525e-21
2065.550000	3.85667e-21
2065.500000	3.86084e-21
2065.450000	3.86502e-21
2065.400000	3.8692e-21
2065.350000	3.87339e-21
2065.300000	3.87758e-21
2065.250000	3.88178e-21
2065.200000	3.88598e-21
2065.150000	3.89018e-21
2065.100000	3.89439e-21
2065.050000	3.89861e-21
2065.000000	3.90283e-21
2064.950000	3.90705e-21
2064.900000	3.91128e-21
2064.850000	3.91551e-21
2064.800000	3.91975e-21
2064.750000	3.92399e-21
2064.700000	3.92824e-21
2064.650000	3.93249e-21
2064.600000	3.93674e-21
2064.550000	3.94101e-21
2064.500000	3.94527e-21
2064.450000	3.94954e-21
2064.400000	3.95381e-21
2064.350000	3.95809e-21
2064.300000	3.96238e-21
2064.250000	3.96666e-21
2064.200000	3.97096e-21
2064.150000	3.97526e-21
2064.100000	3.97956e-21
2064.050000	3.98386e-21
2064.000000	3.98818e-21
2063.950000	3.99249e-21
2063.900000	3.99681e-21
2063.850000	4.00114e-21
2063.800000	4.00547e-21
2063.750000	4.0098e-21
2063.700000	4.01414e-21
2063.650000	4.01849e-21
2063.600000	4.02284e-21
2063.550000	4.02719e-21
2063.500000	4.03155e-21
2063.450000	4.03591e-21
2063.400000	4.04028e-21
2063.350000	4.04465e-21
2063.300000	4.04903e-21
2063.250000	4.05341e-21
2063.200000	4.0578e-21
2063.150000	4.06219e-21
2063.100000	4.06658e-21
2063.050000	4.07099e-21
2063.000000	4.07539e-21
2062.950000	4.0798e-21
2062.900000	4.08422e-21
2062.850000	4.08864e-21
2062.800000	4.09306e-21
2062.750000	4.09749e-21
2062.700000	4.10193e-21
2062.650000	4.10637e-21
2062.600000	4.11081e-21
2062.550000	4.11526e-21
2062.500000	4.11971e-21
2062.450000	4.12417e-21
2062.400000	4.12863e-21
2062.350000	4.1331e-21
2062.300000	4.13757e-21
2062.250000	4.14205e-21
2062.200000	4.14654e-21
2062.150000	4.15102e-21
2062.100000	4.15552e-21
2062.050000	4.16001e-21
2062.000000	4.16451e-21
2061.950000	4.16902e-21
2061.900000	4.17353e-21
2061.850000	4.17805e-21
2061.800000	4.18257e-21
2061.750000	4.1871e-21
2061.700000	4.19163e-21
2061.650000	4.19617e-21
2061.600000	4.20071e-21
2061.550000	4.20525e-21
2061.500000	4.2098e-21
2061.450000	4.21436e-21
2061.400000	4.21892e-21
2061.350000	4.22349e-21
2061.300000	4.22806e-21
2061.250000	4.23263e-21
2061.200000	4.23721e-21
2061.150000	4.2418e-21
2061.100000	4.24639e-21
2061.050000	4.25099e-21
2061.000000	4.25559e-21
2060.950000	4.26019e-21
2060.900000	4.2648e-21
2060.850000	4.26942e-21
2060.800000	4.27404e-21
2060.750000	4.27866e-21
2060.700000	4.28329e-21
2060.650000	4.28793e-21
2060.600000	4.29257e-21
2060.550000	4.29722e-21
2060.500000	4.30187e-21
2060.450000	4.30652e-21
2060.400000	4.31118e-21
2060.350000	4.31585e-21
2060.300000	4.32052e-21
2060.250000	4.3252e-21
2060.200000	4.32988e-21
2060.150000	4.33456e-21
2060.100000	4.33925e-21
2060.050000	4.34395e-21
2060.000000	4.34865e-21
2059.950000	4.35336e-21
2059.900000	4.35807e-21
2059.850000	4.36278e-21
2059.800000	4.36751e-21
2059.750000	4.37223e-21
2059.700000	4.37696e-21
2059.650000	4.3817e-21
2059.600000	4.38644e-21
2059.550000	4.39119e-21
2059.500000	4.39594e-21
2059.450000	4.4007e-21
2059.400000	4.40546e-21
2059.350000	4.41023e-21
2059.300000	4.415e-21
2059.250000	4.41978e-21
2059.200000	4.42456e-21
2059.150000	4.42935e-21
2059.100000	4.43415e-21
2059.050000	4.43895e-21
2059.000000	4.44375e-21
2058.950000	4.44856e-21
2058.900000	4.45337e-21
2058.850000	4.45819e-21
2058.800000	4.46302e-21
2058.750000	4.46785e-21
2058.700000	4.47268e-21
2058.650000	4.47752e-21
2058.600000	4.48237e-21
2058.550000	4.48722e-21
2058.500000	4.49208e-21
2058.450000	4.49694e-21
2058.400000	4.5018e-21
2058.350000	4.50668e-21
2058.300000	4.51155e-21
2058.250000	4.51644e-21
2058.200000	4.52132e-21
2058.150000	4.52622e-21
2058.100000	4.53111e-21
2058.050000	4.53602e-21
2058.000000	4.54093e-21
2057.950000	4.54584e-21
2057.900000	4.55076e-21
2057.850000	4.55569e-21
2057.800000	4.56062e-21
2057.750000	4.56555e-21
2057.700000	4.57049e-21
2057.650000	4.57544e-21
2057.600000	4.58039e-21
2057.550000	4.58535e-21
2057.500000	4.59031e-21
2057.450000	4.59528e-21
2057.400000	4.60025e-21
2057.350000	4.60523e-21
2057.300000	4.61021e-21
2057.250000	4.6152e-21
2057.200000	4.6202e-21
2057.150000	4.6252e-21
2057.100000	4.6302e-21
2057.050000	4.63521e-21
2057.000000	4.64023e-21
2056.950000	4.64525e-21
2056.900000	4.65028e-21
2056.850000	4.65531e-21
2056.800000	4.66035e-21
2056.750000	4.66539e-21
2056.700000	4.67044e-21
2056.650000	4.6755e-21
2056.600000	4.68056e-21
2056.550000	4.68562e-21
2056.500000	4.69069e-21
2056.450000	4.69577e-21
2056.400000	4.70085e-21
2056.350000	4.70594e-21
2056.300000	4.71103e-21
2056.250000	4.71613e-21
2056.200000	4.72124e-21
2056.150000	4.72634e-21
2056.100000	4.73146e-21
2056.050000	4.73658e-21
2056.000000	4.74171e-21
2055.950000	4.74684e-21
2055.900000	4.75198e-21
2055.850000	4.75712e-21
2055.800000	4.76227e-21
2055.750000	4.76742e-21
2055.700000	4.77258e-21
2055.650000	4.77774e-21
2055.600000	4.78292e-21
2055.550000	4.78809e-21
2055.500000	4.79327e-21
2055.450000	4.79846e-21
2055.400000	4.80365e-21
2055.350000	4.80885e-21
2055.300000	4.81406e-21
2055.250000	4.81927e-21
2055.200000	4.82448e-21
2055.150000	4.8297e-21
2055.100000	4.83493e-21
2055.050000	4.84016e-21
2055.000000	4.8454e-21
2054.950000	4.85064e-21
2054.900000	4.85589e-21
2054.850000	4.86115e-21
2054.800000	4.86641e-21
2054.750000	4.87168e-21
2054.700000	4.87695e-21
2054.650000	4.88223e-21
2054.600000	4.88751e-21
2054.550000	4.8928e-21
2054.500000	4.8981e-21
2054.450000	4.9034e-21
2054.400000	4.9087e-21
2054.350000	4.91401e-21
2054.300000	4.91933e-21
2054.250000	4.92466e-21
2054.200000	4.92999e-21
2054.150000	4.93532e-21
2054.100000	4.94066e-21
2054.050000	4.94601e-21
2054.000000	4.95136e-21
2053.950000	4.95672e-21
2053.900000	4.96209e-21
2053.850000	4.96746e-21
2053.800000	4.97283e-21
2053.750000	4.97821e-21
2053.700000	4.9836e-21
2053.650000	4.98899e-21
2053.600000	4.99439e-21
2053.550000	4.9998e-21
2053.500000	5.00521e-21
2053.450000	5.01063e-21
2053.400000	5.01605e-21
2053.350000	5.02148e-21
2053.300000	5.02691e-21
2053.250000	5.03235e-21
2053.200000	5.0378e-21
2053.150000	5.04325e-21
2053.100000	5.04871e-21
2053.050000	5.05417e-21
2053.000000	5.05964e-21
2052.950000	5.06512e-21
2052.900000	5.0706e-21
2052.850000	5.07609e-21
2052.800000	5.08158e-21
2052.750000	5.08708e-21
2052.700000	5.09258e-21
2052.650000	5.0981e-21
2052.600000	5.10361e-21
2052.550000	5.10914e-21
2052.500000	5.11467e-21
2052.450000	5.1202e-21
2052.400000	5.12574e-21
2052.350000	5.13129e-21
2052.300000	5.13684e-21
2052.250000	5.1424e-21
2052.200000	5.14797e-21
2052.150000	5.15354e-21
2052.100000	5.15912e-21
2052.050000	5.1647e-21
2052.000000	5.17029e-21
2051.950000	5.17588e-21
2051.900000	5.18149e-21
2051.850000	5.18709e-21
2051.800000	5.19271e-21
2051.750000	5.19833e-21
2051.700000	5.20395e-21
2051.650000	5.20958e-21
2051.600000	5.21522e-21
2051.550000	5.22087e-21
2051.500000	5.22652e-21
2051.450000	5.23217e-21
2051.400000	5.23783e-21
2051.350000	5.2435e-21
2051.300000	5.24918e-21
2051.250000	5.25486e-21
2051.200000	5.26055e-21
2051.150000	5.26624e-21
2051.100000	5.27194e-21
2051.050000	5.27764e-21
2051.000000	5.28335e-21
2050.950000	5.28907e-21
2050.900000	5.2948e-21
2050.850000	5.30053e-21
2050.800000	5.30626e-21
2050.750000	5.31201e-21
2050.700000	5.31775e-21
2050.650000	5.32351e-21
2050.600000	5.32927e-21
2050.550000	5.33504e-21
2050.500000	5.34081e-21
2050.450000	5.34659e-21
2050.400000	5.35238e-21
2050.350000	5.35817e-21
2050.300000	5.36397e-21
2050.250000	5.36977e-21
2050.200000	5.37559e-21
2050.150000	5.3814e-21
2050.100000	5.38723e-21
2050.050000	5.39306e-21
2050.000000	5.39889e-21
2049.950000	5.40474e-21
2049.900000	5.41059e-21
2049.850000	5.41644e-21
2049.800000	5.4223e-21
2049.750000	5.42817e-21
2049.700000	5.43405e-21
2049.650000	5.43993e-21
2049.600000	5.44581e-21
2049.550000	5.45171e-21
2049.500000	5.45761e-21
2049.450000	5.46351e-21
2049.400000	5.46943e-21
2049.350000	5.47535e-21
2049.300000	5.48127e-21
2049.250000	5.4872e-21
2049.200000	5.49314e-21
2049.150000	5.49909e-21
2049.100000	5.50504e-21
2049.050000	5.511e-21
2049.000000	5.51696e-21
2048.950000	5.52293e-21
2048.900000	5.52891e-21
2048.850000	5.53489e-21
2048.800000	5.54088e-21
2048.750000	5.54688e-21
2048.700000	5.55288e-21
2048.650000	5.55889e-21
2048.600000	5.56491e-21
2048.550000	5.57093e-21
2048.500000	5.57696e-21
2048.450000	5.58299e-21
2048.400000	5.58903e-21
2048.350000	5.59508e-21
2048.300000	5.60114e-21
2048.250000	5.6072e-21
2048.200000	5.61327e-21
2048.150000	5.61934e-21
2048.100000	5.62542e-21
2048.050000	5.63151e-21
2048.000000	5.63761e-21
2047.950000	5.64371e-21
2047.900000	5.64982e-21
2047.850000	5.65593e-21
2047.800000	5.66205e-21
2047.750000	5.66818e-21
2047.700000	5.67431e-21
2047.650000	5.68045e-21
2047.600000	5.6866e-21
2047.550000	5.69276e-21
2047.500000	5.69892e-21
2047.450000	5.70508e-21
2047.400000	5.71126e-21
2047.350000	5.71744e-21
2047.300000	5.72363e-21
2047.250000	5.72982e-21
2047.200000	5.73602e-21
2047.150000	5.74223e-21
2047.100000	5.74844e-21
2047.050000	5.75467e-21
2047.000000	5.76089e-21
2046.950000	5.76713e-21
2046.900000	5.77337e-21
2046.850000	5.77962e-21
2046.800000	5.78587e-21
2046.750000	5.79213e-21
2046.700000	5.7984e-21
2046.650000	5.80468e-21
2046.600000	5.81096e-21
2046.550000	5.81725e-21
2046.500000	5.82354e-21
2046.450000	5.82985e-21
2046.400000	5.83616e-21
2046.350000	5.84247e-21
2046.300000	5.84879e-21
2046.250000	5.85512e-21
2046.200000	5.86146e-21
2046.150000	5.8678e-21
2046.100000	5.87415e-21
2046.050000	5.88051e-21
2046.000000	5.88688e-21
2045.950000	5.89325e-21
2045.900000	5.89962e-21
2045.850000	5.90601e-21
2045.800000	5.9124e-21
2045.750000	5.9188e-21
2045.700000	5.9252e-21
2045.650000	5.93162e-21
2045.600000	5.93804e-21
2045.550000	5.94446e-21
2045.500000	5.9509e-21
2045.450000	5.95734e-21
2045.400000	5.96378e-21
2045.350000	5.97024e-21
2045.300000	5.9767e-21
2045.250000	5.98317e-21
2045.200000	5.98964e-21
2045.150000	5.99612e-21
2045.100000	6.00261e-21
2045.050000	6.00911e-21
2045.000000	6.01561e-21
2044.950000	6.02212e-21
2044.900000	6.02864e-21
2044.850000	6.03516e-21
2044.800000	6.0417e-21
2044.750000	6.04823e-21
2044.700000	6.05478e-21
2044.650000	6.06133e-21
2044.600000	6.06789e-21
2044.550000	6.07446e-21
2044.500000	6.08103e-21
2044.450000	6.08761e-21
2044.400000	6.0942e-21
2044.350000	6.1008e-21
2044.300000	6.1074e-21
2044.250000	6.11401e-21
2044.200000	6.12063e-21
2044.150000	6.12725e-21
2044.100000	6.13388e-21
2044.050000	6.14052e-21
2044.000000	6.14716e-21
2043.950000	6.15382e-21
2043.900000	6.16048e-21
2043.850000	6.16714e-21
2043.800000	6.17382e-21
2043.750000	6.1805e-21
2043.700000	6.18719e-21
2043.650000	6.19388e-21
2043.600000	6.20059e-21
2043.550000	6.2073e-21
2043.500000	6.21402e-21
2043.450000	6.22074e-21
2043.400000	6.22747e-21
2043.350000	6.23421e-21
2043.300000	6.24096e-21
2043.250000	6.24771e-21
2043.200000	6.25447e-21
2043.150000	6.26124e-21
2043.100000	6.26802e-21
2043.050000	6.2748e-21
2043.000000	6.28159e-21
2042.950000	6.28839e-21
2042.900000	6.2952e-21
2042.850000	6.30201e-21
2042.800000	6.30883e-21
2042.750000	6.31566e-21
2042.700000	6.32249e-21
2042.650000	6.32933e-21
2042.600000	6.33618e-21
2042.550000	6.34304e-21
2042.500000	6.34991e-21
2042.450000	6.35678e-21
2042.400000	6.36366e-21
2042.350000	6.37054e-21
2042.300000	6.37744e-21
2042.250000	6.38434e-21
2042.200000	6.39125e-21
2042.150000	6.39817e-21
2042.100000	6.40509e-21
2042.050000	6.41202e-21
2042.000000	6.41896e-21
2041.950000	6.42591e-21
2041.900000	6.43286e-21
2041.850000	6.43982e-21
2041.800000	6.44679e-21
2041.750000	6.45377e-21
2041.700000	6.46076e-21
2041.650000	6.46775e-21
2041.600000	6.47475e-21
2041.550000	6.48175e-21
2041.500000	6.48877e-21
2041.450000	6.49579e-21
2041.400000	6.50282e-21
2041.350000	6.50986e-21
2041.300000	6.5169e-21
2041.250000	6.52396e-21
2041.200000	6.53102e-21
2041.150000	6.53808e-21
2041.100000	6.54516e-21
2041.050000	6.55224e-21
2041.000000	6.55933e-21
2040.950000	6.56643e-21
2040.900000	6.57354e-21
2040.850000	6.58065e-21
2040.800000	6.58778e-21
2040.750000	6.5949e-21
2040.700000	6.60204e-21
2040.650000	6.60919e-21
2040.600000	6.61634e-21
2040.550000	6.6235e-21
2040.500000	6.63067e-21
2040.450000	6.63784e-21
2040.400000	6.64503e-21
2040.350000	6.65222e-21
2040.300000	6.65942e-21
2040.250000	6.66662e-21
2040.200000	6.67384e-21
2040.150000	6.68106e-21
2040.100000	6.68829e-21
2040.050000	6.69553e-21
2040.000000	6.70278e-21
2039.950000	6.71003e-21
2039.900000	6.71729e-21
2039.850000	6.72456e-21
2039.800000	6.73184e-21
2039.750000	6.73912e-21
2039.700000	6.74642e-21
2039.650000	6.75372e-21
2039.600000	6.76103e-21
2039.550000	6.76835e-21
2039.500000	6.77567e-21
2039.450000	6.783e-21
2039.400000	6.79034e-21
2039.350000	6.79769e-21
2039.300000	6.80505e-21
2039.250000	6.81241e-21
2039.200000	6.81979e-21
2039.150000	6.82717e-21
2039.100000	6.83455e-21
2039.050000	6.84195e-21
2039.000000	6.84936e-21
2038.950000	6.85677e-21
2038.900000	6.86419e-21
2038.850000	6.87162e-21
2038.800000	6.87905e-21
2038.750000	6.8865e-21
2038.700000	6.89395e-21
2038.650000	6.90141e-21
2038.600000	6.90888e-21
2038.550000	6.91636e-21
2038.500000	6.92384e-21
2038.450000	6.93134e-21
2038.400000	6.93884e-21
2038.350000	6.94635e-21
2038.300000	6.95386e-21
2038.250000	6.96139e-21
2038.200000	6.96892e-21
2038.150000	6.97647e-21
2038.100000	6.98402e-21
2038.050000	6.99157e-21
2038.000000	6.99914e-21
2037.950000	7.00672e-21
2037.900000	7.0143e-21
2037.850000	7.02189e-21
2037.800000	7.02949e-21
2037.750000	7.0371e-21
2037.700000	7.04471e-21
2037.650000	7.05234e-21
2037.600000	7.05997e-21
2037.550000	7.06761e-21
2037.500000	7.07526e-21
2037.450000	7.08291e-21
2037.400000	7.09058e-21
2037.350000	7.09825e-21
2037.300000	7.10593e-21
2037.250000	7.11362e-21
2037.200000	7.12132e-21
2037.150000	7.12903e-21
2037.100000	7.13675e-21
2037.050000	7.14447e-21
2037.000000	7.1522e-21
2036.950000	7.15994e-21
2036.900000	7.16769e-21
2036.850000	7.17545e-21
2036.800000	7.18321e-21
2036.750000	7.19099e-21
2036.700000	7.19877e-21
2036.650000	7.20656e-21
2036.600000	7.21436e-21
2036.550000	7.22217e-21
2036.500000	7.22998e-21
2036.450000	7.23781e-21
2036.400000	7.24564e-21
2036.350000	7.25348e-21
2036.300000	7.26133e-21
2036.250000	7.26919e-21
2036.200000	7.27705e-21
2036.150000	7.28493e-21
2036.100000	7.29281e-21
2036.050000	7.30071e-21
2036.000000	7.30861e-21
2035.950000	7.31652e-21
2035.900000	7.32444e-21
2035.850000	7.33236e-21
2035.800000	7.3403e-21
2035.750000	7.34824e-21
2035.700000	7.35619e-21
2035.650000	7.36415e-21
2035.600000	7.37212e-21
2035.550000	7.3801e-21
2035.500000	7.38809e-21
2035.450000	7.39608e-21
2035.400000	7.40409e-21
2035.350000	7.4121e-21
2035.300000	7.42012e-21
2035.250000	7.42815e-21
2035.200000	7.43619e-21
2035.150000	7.44424e-21
2035.100000	7.4523e-21
2035.050000	7.46036e-21
2035.000000	7.46844e-21
2034.950000	7.47652e-21
2034.900000	7.48461e-21
2034.850000	7.49271e-21
2034.800000	7.50082e-21
2034.750000	7.50894e-21
2034.700000	7.51706e-21
2034.650000	7.5252e-21
2034.600000	7.53334e-21
2034.550000	7.54149e-21
2034.500000	7.54965e-21
2034.450000	7.55783e-21
2034.400000	7.566e-21
2034.350000	7.57419e-21
2034.300000	7.58239e-21
2034.250000	7.5906e-21
2034.200000	7.59881e-21
2034.150000	7.60703e-21
2034.100000	7.61527e-21
2034.050000	7.62351e-21
2034.000000	7.63176e-21
2033.950000	7.64002e-21
2033.900000	7.64828e-21
2033.850000	7.65656e-21
2033.800000	7.66485e-21
2033.750000	7.67314e-21
2033.700000	7.68145e-21
2033.650000	7.68976e-21
2033.600000	7.69808e-21
2033.550000	7.70641e-21
2033.500000	7.71475e-21
2033.450000	7.7231e-21
2033.400000	7.73146e-21
2033.350000	7.73983e-21
2033.300000	7.7482e-21
2033.250000	7.75659e-21
2033.200000	7.76498e-21
2033.150000	7.77339e-21
2033.100000	7.7818e-21
2033.050000	7.79022e-21
2033.000000	7.79865e-21
2032.950000	7.80709e-21
2032.900000	7.81554e-21
2032.850000	7.824e-21
2032.800000	7.83247e-21
2032.750000	7.84094e-21
2032.700000	7.84943e-21
2032.650000	7.85792e-21
2032.600000	7.86643e-21
2032.550000	7.87494e-21
2032.500000	7.88346e-21
2032.450000	7.89199e-21
2032.400000	7.90053e-21
2032.350000	7.90908e-21
2032.300000	7.91764e-21
2032.250000	7.92621e-21
2032.200000	7.93479e-21
2032.150000	7.94338e-21
2032.100000	7.95197e-21
2032.050000	7.96058e-21
2032.000000	7.9692e-21
2031.950000	7.97782e-21
2031.900000	7.98645e-21
2031.850000	7.9951e-21
2031.800000	8.00375e-21
2031.750000	8.01241e-21
2031.700000	8.02108e-21
2031.650000	8.02976e-21
2031.600000	8.03845e-21
2031.550000	8.04715e-21
2031.500000	8.05586e-21
2031.450000	8.06458e-21
2031.400000	8.07331e-21
2031.350000	8.08204e-21
2031.300000	8.09079e-21
2031.250000	8.09955e-21
2031.200000	8.10831e-21
2031.150000	8.11709e-21
2031.100000	8.12587e-21
2031.050000	8.13466e-21
2031.000000	8.14347e-21
2030.950000	8.15228e-21
2030.900000	8.1611e-21
2030.850000	8.16994e-21
2030.800000	8.17878e-21
2030.750000	8.18763e-21
2030.700000	8.19649e-21
2030.650000	8.20536e-21
2030.600000	8.21424e-21
2030.550000	8.22313e-21
2030.500000	8.23203e-21
2030.450000	8.24094e-21
2030.400000	8.24986e-21
2030.350000	8.25878e-21
2030.300000	8.26772e-21
2030.250000	8.27667e-21
2030.200000	8.28563e-21
2030.150000	8.29459e-21
2030.100000	8.30357e-21
2030.050000	8.31256e-21
2030.000000	8.32155e-21
2029.950000	8.33056e-21
2029.900000	8.33957e-21
2029.850000	8.3486e-21
2029.800000	8.35763e-21
2029.750000	8.36668e-21
2029.700000	8.37573e-21
2029.650000	8.3848e-21
2029.600000	8.39387e-21
2029.550000	8.40296e-21
2029.500000	8.41205e-21
2029.450000	8.42115e-21
2029.400000	8.43027e-21
2029.350000	8.43939e-21
2029.300000	8.44852e-21
2029.250000	8.45767e-21
2029.200000	8.46682e-21
2029.150000	8.47598e-21
2029.100000	8.48516e-21
2029.050000	8.49434e-21
2029.000000	8.50353e-21
2028.950000	8.51273e-21
2028.900000	8.52195e-21
2028.850000	8.53117e-21
2028.800000	8.5404e-21
2028.750000	8.54964e-21
2028.700000	8.5589e-21
2028.650000	8.56816e-21
2028.600000	8.57743e-21
2028.550000	8.58671e-21
2028.500000	8.59601e-21
2028.450000	8.60531e-21
2028.400000	8.61462e-21
2028.350000	8.62395e-21
2028.300000	8.63328e-21
2028.250000	8.64262e-21
2028.200000	8.65197e-21
2028.150000	8.66134e-21
2028.100000	8.67071e-21
2028.050000	8.6801e-21
2028.000000	8.68949e-21
2027.950000	8.69889e-21
2027.900000	8.70831e-21
2027.850000	8.71773e-21
2027.800000	8.72717e-21
2027.750000	8.73661e-21
2027.700000	8.74607e-21
2027.650000	8.75553e-21
2027.600000	8.76501e-21
2027.550000	8.77449e-21
2027.500000	8.78399e-21
2027.450000	8.79349e-21
2027.400000	8.80301e-21
2027.350000	8.81254e-21
2027.300000	8.82207e-21
2027.250000	8.83162e-21
2027.200000	8.84118e-21
2027.150000	8.85075e-21
2027.100000	8.86033e-21
2027.050000	8.86991e-21
2027.000000	8.87951e-21
2026.950000	8.88912e-21
2026.900000	8.89874e-21
2026.850000	8.90837e-21
2026.800000	8.91801e-21
2026.750000	8.92767e-21
2026.700000	8.93733e-21
2026.650000	8.947e-21
2026.600000	8.95668e-21
2026.550000	8.96637e-21
2026.500000	8.97608e-21
2026.450000	8.98579e-21
2026.400000	8.99552e-21
2026.350000	9.00525e-21
2026.300000	9.015e-21
2026.250000	9.02475e-21
2026.200000	9.03452e-21
2026.150000	9.0443e-21
2026.100000	9.05409e-21
2026.050000	9.06388e-21
2026.000000	9.07369e-21
2025.950000	9.08351e-21
2025.900000	9.09334e-21
2025.850000	9.10318e-21
2025.800000	9.11304e-21
2025.750000	9.1229e-21
2025.700000	9.13277e-21
2025.650000	9.14265e-21
2025.600000	9.15255e-21
2025.550000	9.16245e-21
2025.500000	9.17237e-21
2025.450000	9.1823e-21
2025.400000	9.19223e-21
2025.350000	9.20218e-21
2025.300000	9.21214e-21
2025.250000	9.22211e-21
2025.200000	9.23209e-21
2025.150000	9.24208e-21
2025.100000	9.25208e-21
2025.050000	9.2621e-21
2025.000000	9.27212e-21
2024.950000	9.28215e-21
2024.900000	9.2922e-21
2024.850000	9.30226e-21
2024.800000	9.31232e-21
2024.750000	9.3224e-21
2024.700000	9.33249e-21
2024.650000	9.34259e-21
2024.600000	9.3527e-21
2024.550000	9.36282e-21
2024.500000	9.37295e-21
2024.450000	9.3831e-21
2024.400000	9.39325e-21
2024.350000	9.40342e-21
2024.300000	9.41359e-21
2024.250000	9.42378e-21
2024.200000	9.43398e-21
2024.150000	9.44419e-21
2024.100000	9.45441e-21
2024.050000	9.46464e-21
2024.000000	9.47489e-21
2023.950000	9.48514e-21
2023.900000	9.4954e-21
2023.850000	9.50568e-21
2023.800000	9.51597e-21
2023.750000	9.52627e-21
2023.700000	9.53658e-21
2023.650000	9.5469e-21
2023.600000	9.55723e-21
2023.550000	9.56757e-21
2023.500000	9.57792e-21
2023.450000	9.58829e-21
2023.400000	9.59867e-21
2023.350000	9.60905e-21
2023.300000	9.61945e-21
2023.250000	9.62986e-21
2023.200000	9.64029e-21
2023.150000	9.65072e-21
2023.100000	9.66116e-21
2023.050000	9.67162e-21
2023.000000	9.68208e-21
2022.950000	9.69256e-21
2022.900000	9.70305e-21
2022.850000	9.71355e-21
2022.800000	9.72407e-21
2022.750000	9.73459e-21
2022.700000	9.74512e-21
2022.650000	9.75567e-21
2022.600000	9.76623e-21
2022.550000	9.7768e-21
2022.500000	9.78738e-21
2022.450000	9.79797e-21
2022.400000	9.80857e-21
2022.350000	9.81919e-21
2022.300000	9.82981e-21
2022.250000	9.84045e-21
2022.200000	9.8511e-21
2022.150000	9.86176e-21
2022.100000	9.87244e-21
2022.050000	9.88312e-21
2022.000000	9.89382e-21
2021.950000	9.90452e-21
2021.900000	9.91524e-21
2021.850000	9.92597e-21
2021.800000	9.93671e-21
2021.750000	9.94747e-21
2021.700000	9.95823e-21
2021.650000	9.96901e-21
2021.600000	9.9798e-21
2021.550000	9.9906e-21
2021.500000	1.00014e-20
2021.450000	1.00122e-20
2021.400000	1.00231e-20
2021.350000	1.00339e-20
2021.300000	1.00448e-20
2021.250000	1.00556e-20
2021.200000	1.00665e-20
2021.150000	1.00774e-20
2021.100000	1.00883e-20
2021.050000	1.00992e-20
2021.000000	1.01102e-20
2020.950000	1.01211e-20
2020.900000	1.01321e-20
2020.850000	1.0143e-20
2020.800000	1.0154e-20
2020.750000	1.0165e-20
2020.700000	1.0176e-20
2020.650000	1.0187e-20
2020.600000	1.0198e-20
2020.550000	1.02091e-20
2020.500000	1.02201e-20
2020.450000	1.02312e-20
2020.400000	1.02423e-20
2020.350000	1.02533e-20
2020.300000	1.02644e-20
2020.250000	1.02755e-20
2020.200000	1.02867e-20
2020.150000	1.02978e-20
2020.100000	1.03089e-20
2020.050000	1.03201e-20
2020.000000	1.03313e-20
2019.950000	1.03424e-20
2019.900000	1.03536e-20
2019.850000	1.03648e-20
2019.800000	1.03761e-20
2019.750000	1.03873e-20
2019.700000	1.03985e-20
2019.650000	1.04098e-20
2019.600000	1.04211e-20
2019.550000	1.04323e-20
2019.500000	1.04436e-20
2019.450000	1.04549e-20
2019.400000	1.04662e-20
2019.350000	1.04776e-20
2019.300000	1.04889e-20
2019.250000	1.05003e-20
2019.200000	1.05116e-20
2019.150000	1.0523e-20
2019.100000	1.05344e-20
2019.050000	1.05458e-20
2019.000000	1.05572e-20
2018.950000	1.05686e-20
2018.900000	1.05801e-20
2018.850000	1.05915e-20
2018.800000	1.0603e-20
2018.750000	1.06144e-20
2018.700000	1.06259e-20
2018.650000	1.06374e-20
2018.600000	1.06489e-20
2018.550000	1.06605e-20
2018.500000	1.0672e-20
2018.450000	1.06836e-20
2018.400000	1.06951e-20
2018.350000	1.07067e-20
2018.300000	1.07183e-20
2018.250000	1.07299e-20
2018.200000	1.07415e-20
2018.150000	1.07531e-20
2018.100000	1.07647e-20
2018.050000	1.07764e-20
2018.000000	1.07881e-20
2017.950000	1.07997e-20
2017.900000	1.08114e-20
2017.850000	1.08231e-20
2017.800000	1.08348e-20
2017.750000	1.08466e-20
2017.700000	1.08583e-20
2017.650000	1.08701e-20
2017.600000	1.08818e-20
2017.550000	1.08936e-20
2017.500000	1.09054e-20
2017.450000	1.09172e-20
2017.400000	1.0929e-20
2017.350000	1.09408e-20
2017.300000	1.09527e-20
2017.250000	1.09645e-20
2017.200000	1.09764e-20
2017.150000	1.09883e-20
2017.100000	1.10002e-20
2017.050000	1.10121e-20
2017.000000	1.1024e-20
2016.950000	1.10359e-20
2016.900000	1.10479e-20
2016.850000	1.10598e-20
2016.800000	1.10718e-20
2016.750000	1.10838e-20
2016.700000	1.10958e-20
2016.650000	1.11078e-20
2016.600000	1.11198e-20
2016.550000	1.11318e-20
2016.500000	1.11439e-20
2016.450000	1.11559e-20
2016.400000	1.1168e-20
2016.350000	1.11801e-20
2016.300000	1.11922e-20
2016.250000	1.12043e-20
2016.200000	1.12164e-20
2016.150000	1.12286e-20
2016.100000	1.12407e-20
2016.050000	1.12529e-20
2016.000000	1.12651e-20
2015.950000	1.12772e-20
2015.900000	1.12894e-20
2015.850000	1.13017e-20
2015.800000	1.13139e-20
2015.750000	1.13261e-20
2015.700000	1.13384e-20
2015.650000	1.13507e-20
2015.600000	1.1363e-20
2015.550000	1.13752e-20
2015.500000	1.13876e-20
2015.450000	1.13999e-20
2015.400000	1.14122e-20
2015.350000	1.14246e-20
2015.300000	1.14369e-20
2015.250000	1.14493e-20
2015.200000	1.14617e-20
2015.150000	1.14741e-20
2015.100000	1.14865e-20
2015.050000	1.1499e-20
2015.000000	1.15114e-20
2014.950000	1.15239e-20
2014.900000	1.15363e-20
2014.850000	1.15488e-20
2014.800000	1.15613e-20
2014.750000	1.15738e-20
2014.700000	1.15863e-20
2014.650000	1.15989e-20
2014.600000	1.16114e-20
2014.550000	1.1624e-20
2014.500000	1.16366e-20
2014.450000	1.16492e-20
2014.400000	1.16618e-20
2014.350000	1.16744e-20
2014.300000	1.1687e-20
2014.250000	1.16997e-20
2014.200000	1.17123e-20
2014.150000	1.1725e-20
2014.100000	1.17377e-20
2014.050000	1.17504e-20
2014.000000	1.17631e-20
2013.950000	1.17759e-20
2013.900000	1.17886e-20
2013.850000	1.18014e-20
2013.800000	1.18141e-20
2013.750000	1.18269e-20
2013.700000	1.18397e-20
2013.650000	1.18525e-20
2013.600000	1.18654e-20
2013.550000	1.18782e-20
2013.500000	1.18911e-20
2013.450000	1.19039e-20
2013.400000	1.19168e-20
2013.350000	1.19297e-20
2013.300000	1.19426e-20
2013.250000	1.19555e-20
2013.200000	1.19685e-20
2013.150000	1.19814e-20
2013.100000	1.19944e-20
2013.050000	1.20074e-20
2013.000000	1.20204e-20
2012.950000	1.20334e-20
2012.900000	1.20464e-20
2012.850000	1.20594e-20
2012.800000	1.20725e-20
2012.750000	1.20856e-20
2012.700000	1.20986e-20
2012.650000	1.21117e-20
2012.600000	1.21248e-20
2012.550000	1.2138e-20
2012.500000	1.21511e-20
2012.450000	1.21642e-20
2012.400000	1.21774e-20
2012.350000	1.21906e-20
2012.300000	1.22038e-20
2012.250000	1.2217e-20
2012.200000	1.22302e-20
2012.150000	1.22434e-20
2012.100000	1.22567e-20
2012.050000	1.227e-20
2012.000000	1.22832e-20
2011.950000	1.22965e-20
2011.900000	1.23098e-20
2011.850000	1.23232e-20
2011.800000	1.23365e-20
2011.750000	1.23498e-20
2011.700000	1.23632e-20
2011.650000	1.23766e-20
2011.600000	1.239e-20
2011.550000	1.24034e-20
2011.500000	1.24168e-20
2011.450000	1.24303e-20
2011.400000	1.24437e-20
2011.350000	1.24572e-20
2011.300000	1.24707e-20
2011.250000	1.24841e-20
2011.200000	1.24977e-20
2011.150000	1.25112e-20
2011.100000	1.25247e-20
2011.050000	1.25383e-20
2011.000000	1.25518e-20
2010.950000	1.25654e-20
2010.900000	1.2579e-20
2010.850000	1.25926e-20
2010.800000	1.26063e-20
2010.750000	1.26199e-20
2010.700000	1.26336e-20
2010.650000	1.26472e-20
2010.600000	1.26609e-20
2010.550000	1.26746e-20
2010.500000	1.26883e-20
2010.450000	1.27021e-20
2010.400000	1.27158e-20
2010.350000	1.27296e-20
2010.300000	1.27434e-20
2010.250000	1.27572e-20
2010.200000	1.2771e-20
2010.150000	1.27848e-20
2010.100000	1.27986e-20
2010.050000	1.28125e-20
2010.000000	1.28263e-20
2009.950000	1.28402e-20
2009.900000	1.28541e-20
2009.850000	1.2868e-20
2009.800000	1.28819e-20
2009.750000	1.28959e-20
2009.700000	1.29098e-20
2009.650000	1.29238e-20
2009.600000	1.29378e-20
2009.550000	1.29518e-20
2009.500000	1.29658e-20
2009.450000	1.29799e-20
2009.400000	1.29939e-20
2009.350000	1.3008e-20
2009.300000	1.3022e-20
2009.250000	1.30361e-20
2009.200000	1.30502e-20
2009.150000	1.30644e-20
2009.100000	1.30785e-20
2009.050000	1.30927e-20
2009.000000	1.31068e-20
2008.950000	1.3121e-20
2008.900000	1.31352e-20
2008.850000	1.31494e-20
2008.800000	1.31637e-20
2008.750000	1.31779e-20
2008.700000	1.31922e-20
2008.650000	1.32064e-20
2008.600000	1.32207e-20
2008.550000	1.3235e-20
2008.500000	1.32494e-20
2008.450000	1.32637e-20
2008.400000	1.3278e-20
2008.350000	1.32924e-20
2008.300000	1.33068e-20
2008.250000	1.33212e-20
2008.200000	1.33356e-20
2008.150000	1.33501e-20
2008.100000	1.33645e-20
2008.050000	1.3379e-20
2008.000000	1.33934e-20
2007.950000	1.34079e-20
2007.900000	1.34224e-20
2007.850000	1.3437e-20
2007.800000	1.34515e-20
2007.750000	1.34661e-20
2007.700000	1.34806e-20
2007.650000	1.34952e-20
2007.600000	1.35098e-20
2007.550000	1.35245e-20
2007.500000	1.35391e-20
2007.450000	1.35537e-20
2007.400000	1.35684e-20
2007.350000	1.35831e-20
2007.300000	1.35978e-20
2007.250000	1.36125e-20
2007.200000	1.36272e-20
2007.150000	1.3642e-20
2007.100000	1.36568e-20
2007.050000	1.36715e-20
2007.000000	1.36863e-20
2006.950000	1.37011e-20
2006.900000	1.3716e-20
2006.850000	1.37308e-20
2006.800000	1.37457e-20
2006.750000	1.37606e-20
2006.700000	1.37754e-20
2006.650000	1.37904e-20
2006.600000	1.38053e-20
2006.550000	1.38202e-20
2006.500000	1.38352e-20
2006.450000	1.38501e-20
2006.400000	1.38651e-20
2006.350000	1.38801e-20
2006.300000	1.38952e-20
2006.250000	1.39102e-20
2006.200000	1.39252e-20
2006.150000	1.39403e-20
2006.100000	1.39554e-20
2006.050000	1.39705e-20
2006.000000	1.39856e-20
2005.950000	1.40008e-20
2005.900000	1.40159e-20
2005.850000	1.40311e-20
2005.800000	1.40463e-20
2005.750000	1.40615e-20
2005.700000	1.40767e-20
2005.650000	1.40919e-20
2005.600000	1.41072e-20
2005.550000	1.41224e-20
2005.500000	1.41377e-20
2005.450000	1.4153e-20
2005.400000	1.41683e-20
2005.350000	1.41837e-20
2005.300000	1.4199e-20
2005.250000	1.42144e-20
2005.200000	1.42298e-20
2005.150000	1.42452e-20
2005.100000	1.42606e-20
2005.050000	1.4276e-20
2005.000000	1.42915e-20
2004.950000	1.43069e-20
2004.900000	1.43224e-20
2004.850000	1.43379e-20
2004.800000	1.43534e-20
2004.750000	1.4369e-20
2004.700000	1.43845e-20
2004.650000	1.44001e-20
2004.600000	1.44157e-20
2004.550000	1.44313e-20
2004.500000	1.44469e-20
2004.450000	1.44625e-20
2004.400000	1.44782e-20
2004.350000	1.44938e-20
2004.300000	1.45095e-20
2004.250000	1.45252e-20
2004.200000	1.45409e-20
2004.150000	1.45567e-20
2004.100000	1.45724e-20
2004.050000	1.45882e-20
2004.000000	1.4604e-20
2003.950000	1.46198e-20
2003.900000	1.46356e-20
2003.850000	1.46515e-20
2003.800000	1.46673e-20
2003.750000	1.46832e-20
2003.700000	1.46991e-20
2003.650000	1.4715e-20
2003.600000	1.47309e-20
2003.550000	1.47469e-20
2003.500000	1.47628e-20
2003.450000	1.47788e-20
2003.400000	1.47948e-20
2003.350000	1.48108e-20
2003.300000	1.48268e-20
2003.250000	1.48429e-20
2003.200000	1.48589e-20
2003.150000	1.4875e-20
2003.100000	1.48911e-20
2003.050000	1.49072e-20
2003.000000	1.49234e-20
2002.950000	1.49395e-20
2002.900000	1.49557e-20
2002.850000	1.49719e-20
2002.800000	1.49881e-20
2002.750000	1.50043e-20
2002.700000	1.50205e-20
2002.650000	1.50368e-20
2002.600000	1.5053e-20
2002.550000	1.50693e-20
2002.500000	1.50856e-20
2002.450000	1.5102e-20
2002.400000	1.51183e-20
2002.350000	1.51347e-20
2002.300000	1.51511e-20
2002.250000	1.51675e-20
2002.200000	1.51839e-20
2002.150000	1.52003e-20
2002.100000	1.52167e-20
2002.050000	1.52332e-20
2002.000000	1.52497e-20
2001.950000	1.52662e-20
2001.900000	1.52827e-20
2001.850000	1.52993e-20
2001.800000	1.53158e-20
2001.750000	1.53324e-20
2001.700000	1.5349e-20
2001.650000	1.53656e-20
2001.600000	1.53822e-20
2001.550000	1.53989e-20
2001.500000	1.54155e-20
2001.450000	1.54322e-20
2001.400000	1.54489e-20
2001.350000	1.54656e-20
2001.300000	1.54824e-20
2001.250000	1.54991e-20
2001.200000	1.55159e-20
2001.150000	1.55327e-20
2001.100000	1.55495e-20
2001.050000	1.55663e-20
2001.000000	1.55832e-20
2000.950000	1.56e-20
2000.900000	1.56169e-20
2000.850000	1.56338e-20
2000.800000	1.56507e-20
2000.750000	1.56677e-20
2000.700000	1.56846e-20
2000.650000	1.57016e-20
2000.600000	1.57186e-20
2000.550000	1.57356e-20
2000.500000	1.57526e-20
2000.450000	1.57697e-20
2000.400000	1.57868e-20
2000.350000	1.58038e-20
2000.300000	1.5821e-20
2000.250000	1.58381e-20
2000.200000	1.58552e-20
2000.150000	1.58724e-20
2000.100000	1.58895e-20
2000.050000	1.59067e-20
2000.000000	1.5924e-20
1999.950000	1.59412e-20
1999.900000	1.59584e-20
1999.850000	1.59757e-20
1999.800000	1.5993e-20
1999.750000	1.60103e-20
1999.700000	1.60276e-20
1999.650000	1.6045e-20
1999.600000	1.60623e-20
1999.550000	1.60797e-20
1999.500000	1.60971e-20
1999.450000	1.61145e-20
1999.400000	1.6132e-20
1999.350000	1.61494e-20
1999.300000	1.61669e-20
1999.250000	1.61844e-20
1999.200000	1.62019e-20
1999.150000	1.62195e-20
1999.100000	1.6237e-20
1999.050000	1.62546e-20
1999.000000	1.62722e-20
1998.950000	1.62898e-20
1998.900000	1.63074e-20
1998.850000	1.63251e-20
1998.800000	1.63427e-20
1998.750000	1.63604e-20
1998.700000	1.63781e-20
1998.650000	1.63959e-20
1998.600000	1.64136e-20
1998.550000	1.64314e-20
1998.500000	1.64491e-20
1998.450000	1.64669e-20
1998.400000	1.64848e-20
1998.350000	1.65026e-20
1998.300000	1.65205e-20
1998.250000	1.65383e-20
1998.200000	1.65562e-20
1998.150000	1.65742e-20
1998.100000	1.65921e-20
1998.050000	1.66101e-20
1998.000000	1.6628e-20
1997.950000	1.6646e-20
1997.900000	1.6664e-20
1997.850000	1.66821e-20
1997.800000	1.67001e-20
1997.750000	1.67182e-20
1997.700000	1.67363e-20
1997.650000	1.67544e-20
1997.600000	1.67725e-20
1997.550000	1.67907e-20
1997.500000	1.68089e-20
1997.450000	1.6827e-20
1997.400000	1.68453e-20
1997.350000	1.68635e-20
1997.300000	1.68817e-20
1997.250000	1.69e-20
1997.200000	1.69183e-20
1997.150000	1.69366e-20
1997.100000	1.69549e-20
1997.050000	1.69733e-20
1997.000000	1.69916e-20
1996.950000	1.701e-20
1996.900000	1.70284e-20
1996.850000	1.70469e-20
1996.800000	1.70653e-20
1996.750000	1.70838e-20
1996.700000	1.71023e-20
1996.650000	1.71208e-20
1996.600000	1.71393e-20
1996.550000	1.71579e-20
1996.500000	1.71764e-20
1996.450000	1.7195e-20
1996.400000	1.72136e-20
1996.350000	1.72323e-20
1996.300000	1.72509e-20
1996.250000	1.72696e-20
1996.200000	1.72883e-20
1996.150000	1.7307e-20
1996.100000	1.73257e-20
1996.050000	1.73445e-20
1996.000000	1.73632e-20
1995.950000	1.7382e-20
1995.900000	1.74008e-20
1995.850000	1.74197e-20
1995.800000	1.74385e-20
1995.750000	1.74574e-20
1995.700000	1.74763e-20
1995.650000	1.74952e-20
1995.600000	1.75141e-20
1995.550000	1.75331e-20
1995.500000	1.7552e-20
1995.450000	1.7571e-20
1995.400000	1.75901e-20
1995.350000	1.76091e-20
1995.300000	1.76281e-20
1995.250000	1.76472e-20
1995.200000	1.76663e-20
1995.150000	1.76854e-20
1995.100000	1.77046e-20
1995.050000	1.77237e-20
1995.000000	1.77429e-20
1994.950000	1.77621e-20
1994.900000	1.77813e-20
1994.850000	1.78006e-20
1994.800000	1.78199e-20
1994.750000	1.78391e-20
1994.700000	1.78584e-20
1994.650000	1.78778e-20
1994.600000	1.78971e-20
1994.550000	1.79165e-20
1994.500000	1.79359e-20
1994.450000	1.79553e-20
1994.400000	1.79747e-20
1994.350000	1.79942e-20
1994.300000	1.80136e-20
1994.250000	1.80331e-20
1994.200000	1.80527e-20
1994.150000	1.80722e-20
1994.100000	1.80917e-20
1994.050000	1.81113e-20
1994.000000	1.81309e-20
1993.950000	1.81505e-20
1993.900000	1.81702e-20
1993.850000	1.81899e-20
1993.800000	1.82095e-20
1993.750000	1.82292e-20
1993.700000	1.8249e-20
1993.650000	1.82687e-20
1993.600000	1.82885e-20
1993.550000	1.83083e-20
1993.500000	1.83281e-20
1993.450000	1.83479e-20
1993.400000	1.83678e-20
1993.350000	1.83877e-20
1993.300000	1.84076e-20
1993.250000	1.84275e-20
1993.200000	1.84474e-20
1993.150000	1.84674e-20
1993.100000	1.84874e-20
1993.050000	1.85074e-20
1993.000000	1.85274e-20
1992.950000	1.85475e-20
1992.900000	1.85675e-20
1992.850000	1.85876e-20
1992.800000	1.86077e-20
1992.750000	1.86279e-20
1992.700000	1.8648e-20
1992.650000	1.86682e-20
1992.600000	1.86884e-20
1992.550000	1.87086e-20
1992.500000	1.87289e-20
1992.450000	1.87492e-20
1992.400000	1.87695e-20
1992.350000	1.87898e-20
1992.300000	1.88101e-20
1992.250000	1.88305e-20
1992.200000	1.88508e-20
1992.150000	1.88712e-20
1992.100000	1.88917e-20
1992.050000	1.89121e-20
1992.000000	1.89326e-20
1991.950000	1.89531e-20
1991.900000	1.89736e-20
1991.850000	1.89941e-20
1991.800000	1.90147e-20
1991.750000	1.90352e-20
1991.700000	1.90558e-20
1991.650000	1.90765e-20
1991.600000	1.90971e-20
1991.550000	1.91178e-20
1991.500000	1.91385e-20
1991.450000	1.91592e-20
1991.400000	1.91799e-20
1991.350000	1.92007e-20
1991.300000	1.92214e-20
1991.250000	1.92422e-20
1991.200000	1.92631e-20
1991.150000	1.92839e-20
1991.100000	1.93048e-20
1991.050000	1.93257e-20
1991.000000	1.93466e-20
1990.950000	1.93675e-20
1990.900000	1.93885e-20
1990.850000	1.94095e-20
1990.800000	1.94305e-20
1990.750000	1.94515e-20
1990.700000	1.94725e-20
1990.650000	1.94936e-20
1990.600000	1.95147e-20
1990.550000	1.95358e-20
1990.500000	1.9557e-20
1990.450000	1.95781e-20
1990.400000	1.95993e-20
1990.350000	1.96205e-20
1990.300000	1.96418e-20
1990.250000	1.9663e-20
1990.200000	1.96843e-20
1990.150000	1.97056e-20
1990.100000	1.97269e-20
1990.050000	1.97483e-20
1990.000000	1.97697e-20
1989.950000	1.97911e-20
1989.900000	1.98125e-20
1989.850000	1.98339e-20
1989.800000	1.98554e-20
1989.750000	1.98769e-20
1989.700000	1.98984e-20
1989.650000	1.99199e-20
1989.600000	1.99415e-20
1989.550000	1.9963e-20
1989.500000	1.99847e-20
1989.450000	2.00063e-20
1989.400000	2.00279e-20
1989.350000	2.00496e-20
1989.300000	2.00713e-20
1989.250000	2.0093e-20
1989.200000	2.01148e-20
1989.150000	2.01365e-20
1989.100000	2.01583e-20
1989.050000	2.01801e-20
1989.000000	2.0202e-20
1988.950000	2.02238e-20
1988.900000	2.02457e-20
1988.850000	2.02676e-20
1988.800000	2.02896e-20
1988.750000	2.03115e-20
1988.700000	2.03335e-20
1988.650000	2.03555e-20
1988.600000	2.03775e-20
1988.550000	2.03996e-20
1988.500000	2.04217e-20
1988.450000	2.04438e-20
1988.400000	2.04659e-20
1988.350000	2.0488e-20
1988.300000	2.05102e-20
1988.250000	2.05324e-20
1988.200000	2.05546e-20
1988.150000	2.05769e-20
1988.100000	2.05991e-20
1988.050000	2.06214e-20
1988.000000	2.06438e-20
1987.950000	2.06661e-20
1987.900000	2.06885e-20
1987.850000	2.07109e-20
1987.800000	2.07333e-20
1987.750000	2.07557e-20
1987.700000	2.07782e-20
1987.650000	2.08007e-20
1987.600000	2.08232e-20
1987.550000	2.08457e-20
1987.500000	2.08683e-20
1987.450000	2.08908e-20
1987.400000	2.09134e-20
1987.350000	2.09361e-20
1987.300000	2.09587e-20
1987.250000	2.09814e-20
1987.200000	2.10041e-20
1987.150000	2.10269e-20
1987.100000	2.10496e-20
1987.050000	2.10724e-20
1987.000000	2.10952e-20
1986.950000	2.1118e-20
1986.900000	2.11409e-20
1986.850000	2.11638e-20
1986.800000	2.11867e-20
1986.750000	2.12096e-20
1986.700000	2.12325e-20
1986.650000	2.12555e-20
1986.600000	2.12785e-20
1986.550000	2.13015e-20
1986.500000	2.13246e-20
1986.450000	2.13477e-20
1986.400000	2.13708e-20
1986.350000	2.13939e-20
1986.300000	2.14171e-20
1986.250000	2.14402e-20
1986.200000	2.14634e-20
1986.150000	2.14867e-20
1986.100000	2.15099e-20
1986.050000	2.15332e-20
1986.000000	2.15565e-20
1985.950000	2.15798e-20
1985.900000	2.16032e-20
1985.850000	2.16266e-20
1985.800000	2.165e-20
1985.750000	2.16734e-20
1985.700000	2.16969e-20
1985.650000	2.17203e-20
1985.600000	2.17438e-20
1985.550000	2.17674e-20
1985.500000	2.17909e-20
1985.450000	2.18145e-20
1985.400000	2.18381e-20
1985.350000	2.18618e-20
1985.300000	2.18854e-20
1985.250000	2.19091e-20
1985.200000	2.19328e-20
1985.150000	2.19565e-20
1985.100000	2.19803e-20
1985.050000	2.20041e-20
1985.000000	2.20279e-20
1984.950000	2.20517e-20
1984.900000	2.20756e-20
1984.850000	2.20995e-20
1984.800000	2.21234e-20
1984.750000	2.21474e-20
1984.700000	2.21713e-20
1984.650000	2.21953e-20
1984.600000	2.22193e-20
1984.550000	2.22434e-20
1984.500000	2.22675e-20
1984.450000	2.22915e-20
1984.400000	2.23157e-20
1984.350000	2.23398e-20
1984.300000	2.2364e-20
1984.250000	2.23882e-20
1984.200000	2.24124e-20
1984.150000	2.24367e-20
1984.100000	2.2461e-20
1984.050000	2.24853e-20
1984.000000	2.25096e-20
1983.950000	2.2534e-20
1983.900000	2.25584e-20
1983.850000	2.25828e-20
1983.800000	2.26072e-20
1983.750000	2.26317e-20
1983.700000	2.26562e-20
1983.650000	2.26807e-20
1983.600000	2.27052e-20
1983.550000	2.27298e-20
1983.500000	2.27544e-20
1983.450000	2.2779e-20
1983.400000	2.28037e-20
1983.350000	2.28283e-20
1983.300000	2.28531e-20
1983.250000	2.28778e-20
1983.200000	2.29025e-20
1983.150000	2.29273e-20
1983.100000	2.29521e-20
1983.050000	2.2977e-20
1983.000000	2.30018e-20
1982.950000	2.30267e-20
1982.900000	2.30517e-20
1982.850000	2.30766e-20
1982.800000	2.31016e-20
1982.750000	2.31266e-20
1982.700000	2.31516e-20
1982.650000	2.31767e-20
1982.600000	2.32017e-20
1982.550000	2.32268e-20
1982.500000	2.3252e-20
1982.450000	2.32771e-20
1982.400000	2.33023e-20
1982.350000	2.33276e-20
1982.300000	2.33528e-20
1982.250000	2.33781e-20
1982.200000	2.34034e-20
1982.150000	2.34287e-20
1982.100000	2.34541e-20
1982.050000	2.34794e-20
1982.000000	2.35048e-20
1981.950000	2.35303e-20
1981.900000	2.35557e-20
1981.850000	2.35812e-20
1981.800000	2.36068e-20
1981.750000	2.36323e-20
1981.700000	2.36579e-20
1981.650000	2.36835e-20
1981.600000	2.37091e-20
1981.550000	2.37348e-20
1981.500000	2.37605e-20
1981.450000	2.37862e-20
1981.400000	2.38119e-20
1981.350000	2.38377e-20
1981.300000	2.38635e-20
1981.250000	2.38893e-20
1981.200000	2.39152e-20
1981.150000	2.3941e-20
1981.100000	2.39669e-20
1981.050000	2.39929e-20
1981.000000	2.40188e-20
1980.950000	2.40448e-20
1980.900000	2.40709e-20
1980.850000	2.40969e-20
1980.800000	2.4123e-20
1980.750000	2.41491e-20
1980.700000	2.41752e-20
1980.650000	2.42014e-20
1980.600000	2.42276e-20
1980.550000	2.42538e-20
1980.500000	2.42801e-20
1980.450000	2.43063e-20
1980.400000	2.43326e-20
1980.350000	2.4359e-20
1980.300000	2.43853e-20
1980.250000	2.44117e-20
1980.200000	2.44381e-20
1980.150000	2.44646e-20
1980.100000	2.44911e-20
1980.050000	2.45176e-20
1980.000000	2.45441e-20
1979.950000	2.45707e-20
1979.900000	2.45972e-20
1979.850000	2.46239e-20
1979.800000	2.46505e-20
1979.750000	2.46772e-20
1979.700000	2.47039e-20
1979.650000	2.47306e-20
1979.600000	2.47574e-20
1979.550000	2.47842e-20
1979.500000	2.4811e-20
1979.450000	2.48379e-20
1979.400000	2.48647e-20
1979.350000	2.48916e-20
1979.300000	2.49186e-20
1979.250000	2.49455e-20
1979.200000	2.49725e-20
1979.150000	2.49996e-20
1979.100000	2.50266e-20
1979.050000	2.50537e-20
1979.000000	2.50808e-20
1978.950000	2.5108e-20
1978.900000	2.51351e-20
1978.850000	2.51623e-20
1978.800000	2.51896e-20
1978.750000	2.52168e-20
1978.700000	2.52441e-20
1978.650000	2.52714e-20
1978.600000	2.52988e-20
1978.550000	2.53262e-20
1978.500000	2.53536e-20
1978.450000	2.5381e-20
1978.400000	2.54085e-20
1978.350000	2.5436e-20
1978.300000	2.54635e-20
1978.250000	2.54911e-20
1978.200000	2.55186e-20
1978.150000	2.55463e-20
1978.100000	2.55739e-20
1978.050000	2.56016e-20
1978.000000	2.56293e-20
1977.950000	2.5657e-20
1977.900000	2.56848e-20
1977.850000	2.57126e-20
1977.800000	2.57404e-20
1977.750000	2.57683e-20
1977.700000	2.57962e-20
1977.650000	2.58241e-20
1977.600000	2.5852e-20
1977.550000	2.588e-20
1977.500000	2.5908e-20
1977.450000	2.5936e-20
1977.400000	2.59641e-20
1977.350000	2.59922e-20
1977.300000	2.60203e-20
1977.250000	2.60485e-20
1977.200000	2.60767e-20
1977.150000	2.61049e-20
1977.100000	2.61331e-20
1977.050000	2.61614e-20
1977.000000	2.61897e-20
1976.950000	2.62181e-20
1976.900000	2.62465e-20
1976.850000	2.62749e-20
1976.800000	2.63033e-20
1976.750000	2.63318e-20
1976.700000	2.63603e-20
1976.650000	2.63888e-20
1976.600000	2.64173e-20
1976.550000	2.64459e-20
1976.500000	2.64746e-20
1976.450000	2.65032e-20
1976.400000	2.65319e-20
1976.350000	2.65606e-20
1976.300000	2.65893e-20
1976.250000	2.66181e-20
1976.200000	2.66469e-20
1976.150000	2.66758e-20
1976.100000	2.67046e-20
1976.050000	2.67335e-20
1976.000000	2.67625e-20
1975.950000	2.67914e-20
1975.900000	2.68204e-20
1975.850000	2.68494e-20
1975.800000	2.68785e-20
1975.750000	2.69076e-20
1975.700000	2.69367e-20
1975.650000	2.69659e-20
1975.600000	2.6995e-20
1975.550000	2.70242e-20
1975.500000	2.70535e-20
1975.450000	2.70828e-20
1975.400000	2.71121e-20
1975.350000	2.71414e-20
1975.300000	2.71708e-20
1975.250000	2.72002e-20
1975.200000	2.72296e-20
1975.150000	2.72591e-20
1975.100000	2.72886e-20
1975.050000	2.73181e-20
1975.000000	2.73477e-20
1974.950000	2.73773e-20
1974.900000	2.74069e-20
1974.850000	2.74366e-20
1974.800000	2.74663e-20
1974.750000	2.7496e-20
1974.700000	2.75257e-20
1974.650000	2.75555e-20
1974.600000	2.75854e-20
1974.550000	2.76152e-20
1974.500000	2.76451e-20
1974.450000	2.7675e-20
1974.400000	2.7705e-20
1974.350000	2.77349e-20
1974.300000	2.7765e-20
1974.250000	2.7795e-20
1974.200000	2.78251e-20
1974.150000	2.78552e-20
1974.100000	2.78853e-20
1974.050000	2.79155e-20
1974.000000	2.79457e-20
1973.950000	2.7976e-20
1973.900000	2.80062e-20
1973.850000	2.80366e-20
1973.800000	2.80669e-20
1973.750000	2.80973e-20
1973.700000	2.81277e-20
1973.650000	2.81581e-20
1973.600000	2.81886e-20
1973.550000	2.82191e-20
1973.500000	2.82496e-20
1973.450000	2.82802e-20
1973.400000	2.83108e-20
1973.350000	2.83414e-20
1973.300000	2.83721e-20
1973.250000	2.84028e-20
1973.200000	2.84336e-20
1973.150000	2.84643e-20
1973.100000	2.84951e-20
1973.050000	2.8526e-20
1973.000000	2.85568e-20
1972.950000	2.85877e-20
1972.900000	2.86187e-20
1972.850000	2.86497e-20
1972.800000	2.86807e-20
1972.750000	2.87117e-20
1972.700000	2.87428e-20
1972.650000	2.87739e-20
1972.600000	2.8805e-20
1972.550000	2.88362e-20
1972.500000	2.88674e-20
1972.450000	2.88986e-20
1972.400000	2.89299e-20
1972.350000	2.89612e-20
1972.300000	2.89926e-20
1972.250000	2.90239e-20
1972.200000	2.90553e-20
1972.150000	2.90868e-20
1972.100000	2.91183e-20
1972.050000	2.91498e-20
1972.000000	2.91813e-20
1971.950000	2.92129e-20
1971.900000	2.92445e-20
1971.850000	2.92762e-20
1971.800000	2.93078e-20
1971.750000	2.93396e-20
1971.700000	2.93713e-20
1971.650000	2.94031e-20
1971.600000	2.94349e-20
1971.550000	2.94668e-20
1971.500000	2.94987e-20
1971.450000	2.95306e-20
1971.400000	2.95625e-20
1971.350000	2.95945e-20
1971.300000	2.96266e-20
1971.250000	2.96586e-20
1971.200000	2.96907e-20
1971.150000	2.97228e-20
1971.100000	2.9755e-20
1971.050000	2.97872e-20
1971.000000	2.98195e-20
1970.950000	2.98517e-20
1970.900000	2.9884e-20
1970.850000	2.99164e-20
1970.800000	2.99487e-20
1970.750000	2.99812e-20
1970.700000	3.00136e-20
1970.650000	3.00461e-20
1970.600000	3.00786e-20
1970.550000	3.01111e-20
1970.500000	3.01437e-20
1970.450000	3.01764e-20
1970.400000	3.0209e-20
1970.350000	3.02417e-20
1970.300000	3.02744e-20
1970.250000	3.03072e-20
1970.200000	3.034e-20
1970.150000	3.03728e-20
1970.100000	3.04057e-20
1970.050000	3.04386e-20
1970.000000	3.04715e-20
1969.950000	3.05045e-20
1969.900000	3.05375e-20
1969.850000	3.05706e-20
1969.800000	3.06037e-20
1969.750000	3.06368e-20
1969.700000	3.06699e-20
1969.650000	3.07031e-20
1969.600000	3.07363e-20
1969.550000	3.07696e-20
1969.500000	3.08029e-20
1969.450000	3.08362e-20
1969.400000	3.08696e-20
1969.350000	3.0903e-20
1969.300000	3.09365e-20
1969.250000	3.09699e-20
1969.200000	3.10035e-20
1969.150000	3.1037e-20
1969.100000	3.10706e-20
1969.050000	3.11042e-20
1969.000000	3.11379e-20
1968.950000	3.11716e-20
1968.900000	3.12053e-20
1968.850000	3.12391e-20
1968.800000	3.12729e-20
1968.750000	3.13067e-20
1968.700000	3.13406e-20
1968.650000	3.13745e-20
1968.600000	3.14085e-20
1968.550000	3.14425e-20
1968.500000	3.14765e-20
1968.450000	3.15106e-20
1968.400000	3.15447e-20
1968.350000	3.15788e-20
1968.300000	3.1613e-20
1968.250000	3.16472e-20
1968.200000	3.16814e-20
1968.150000	3.17157e-20
1968.100000	3.175e-20
1968.050000	3.17844e-20
1968.000000	3.18188e-20
1967.950000	3.18532e-20
1967.900000	3.18877e-20
1967.850000	3.19222e-20
1967.800000	3.19568e-20
1967.750000	3.19913e-20
1967.700000	3.2026e-20
1967.650000	3.20606e-20
1967.600000	3.20953e-20
1967.550000	3.21301e-20
1967.500000	3.21648e-20
1967.450000	3.21996e-20
1967.400000	3.22345e-20
1967.350000	3.22694e-20
1967.300000	3.23043e-20
1967.250000	3.23392e-20
1967.200000	3.23742e-20
1967.150000	3.24093e-20
1967.100000	3.24443e-20
1967.050000	3.24795e-20
1967.000000	3.25146e-20
1966.950000	3.25498e-20
1966.900000	3.2585e-20
1966.850000	3.26203e-20
1966.800000	3.26556e-20
1966.750000	3.26909e-20
1966.700000	3.27263e-20
1966.650000	3.27617e-20
1966.600000	3.27972e-20
1966.550000	3.28327e-20
1966.500000	3.28682e-20
1966.450000	3.29038e-20
1966.400000	3.29394e-20
1966.350000	3.2975e-20
1966.300000	3.30107e-20
1966.250000	3.30464e-20
1966.200000	3.30822e-20
1966.150000	3.3118e-20
1966.100000	3.31538e-20
1966.050000	3.31897e-20
1966.000000	3.32256e-20
1965.950000	3.32616e-20
1965.900000	3.32976e-20
1965.850000	3.33336e-20
1965.800000	3.33697e-20
1965.750000	3.34058e-20
1965.700000	3.3442e-20
1965.650000	3.34781e-20
1965.600000	3.35144e-20
1965.550000	3.35506e-20
1965.500000	3.3587e-20
1965.450000	3.36233e-20
1965.400000	3.36597e-20
1965.350000	3.36961e-20
1965.300000	3.37326e-20
1965.250000	3.37691e-20
1965.200000	3.38056e-20
1965.150000	3.38422e-20
1965.100000	3.38788e-20
1965.050000	3.39155e-20
1965.000000	3.39522e-20
1964.950000	3.39889e-20
1964.900000	3.40257e-20
1964.850000	3.40625e-20
1964.800000	3.40994e-20
1964.750000	3.41363e-20
1964.700000	3.41733e-20
1964.650000	3.42102e-20
1964.600000	3.42473e-20
1964.550000	3.42843e-20
1964.500000	3.43214e-20
1964.450000	3.43586e-20
1964.400000	3.43957e-20
1964.350000	3.4433e-20
1964.300000	3.44702e-20
1964.250000	3.45075e-20
1964.200000	3.45449e-20
1964.150000	3.45823e-20
1964.100000	3.46197e-20
1964.050000	3.46572e-20
1964.000000	3.46947e-20
1963.950000	3.47322e-20
1963.900000	3.47698e-20
1963.850000	3.48074e-20
1963.800000	3.48451e-20
1963.750000	3.48828e-20
1963.700000	3.49205e-20
1963.650000	3.49583e-20
1963.600000	3.49962e-20
1963.550000	3.5034e-20
1963.500000	3.5072e-20
1963.450000	3.51099e-20
1963.400000	3.51479e-20
1963.350000	3.51859e-20
1963.300000	3.5224e-20
1963.250000	3.52621e-20
1963.200000	3.53003e-20
1963.150000	3.53385e-20
1963.100000	3.53767e-20
1963.050000	3.5415e-20
1963.000000	3.54534e-20
1962.950000	3.54917e-20
1962.900000	3.55301e-20
1962.850000	3.55686e-20
1962.800000	3.56071e-20
1962.750000	3.56456e-20
1962.700000	3.56842e-20
1962.650000	3.57228e-20
1962.600000	3.57615e-20
1962.550000	3.58002e-20
1962.500000	3.58389e-20
1962.450000	3.58777e-20
1962.400000	3.59165e-20
1962.350000	3.59554e-20
1962.300000	3.59943e-20
1962.250000	3.60332e-20
1962.200000	3.60722e-20
1962.150000	3.61113e-20
1962.100000	3.61504e-20
1962.050000	3.61895e-20
1962.000000	3.62286e-20
1961.950000	3.62678e-20
1961.900000	3.63071e-20
1961.850000	3.63464e-20
1961.800000	3.63857e-20
1961.750000	3.64251e-20
1961.700000	3.64645e-20
1961.650000	3.6504e-20
1961.600000	3.65435e-20
1961.550000	3.6583e-20
1961.500000	3.66226e-20
1961.450000	3.66622e-20
1961.400000	3.67019e-20
1961.350000	3.67416e-20
1961.300000	3.67814e-20
1961.250000	3.68212e-20
1961.200000	3.68611e-20
1961.150000	3.69009e-20
1961.100000	3.69409e-20
1961.050000	3.69809e-20
1961.000000	3.70209e-20
1960.950000	3.70609e-20
1960.900000	3.7101e-20
1960.850000	3.71412e-20
1960.800000	3.71814e-20
1960.750000	3.72216e-20
1960.700000	3.72619e-20
1960.650000	3.73022e-20
1960.600000	3.73426e-20
1960.550000	3.7383e-20
1960.500000	3.74235e-20
1960.450000	3.7464e-20
1960.400000	3.75045e-20
1960.350000	3.75451e-20
1960.300000	3.75857e-20
1960.250000	3.76264e-20
1960.200000	3.76671e-20
1960.150000	3.77079e-20
1960.100000	3.77487e-20
1960.050000	3.77895e-20
1960.000000	3.78304e-20
1959.950000	3.78714e-20
1959.900000	3.79124e-20
1959.850000	3.79534e-20
1959.800000	3.79945e-20
1959.750000	3.80356e-20
1959.700000	3.80767e-20
1959.650000	3.81179e-20
1959.600000	3.81592e-20
1959.550000	3.82005e-20
1959.500000	3.82418e-20
1959.450000	3.82832e-20
1959.400000	3.83246e-20
1959.350000	3.83661e-20
1959.300000	3.84076e-20
1959.250000	3.84492e-20
1959.200000	3.84908e-20
1959.150000	3.85325e-20
1959.100000	3.85742e-20
1959.050000	3.86159e-20
1959.000000	3.86577e-20
1958.950000	3.86995e-20
1958.900000	3.87414e-20
1958.850000	3.87833e-20
1958.800000	3.88253e-20
1958.750000	3.88673e-20
1958.700000	3.89094e-20
1958.650000	3.89515e-20
1958.600000	3.89937e-20
1958.550000	3.90359e-20
1958.500000	3.90781e-20
1958.450000	3.91204e-20
1958.400000	3.91627e-20
1958.350000	3.92051e-20
1958.300000	3.92475e-20
1958.250000	3.929e-20
1958.200000	3.93325e-20
1958.150000	3.93751e-20
1958.100000	3.94177e-20
1958.050000	3.94604e-20
1958.000000	3.95031e-20
1957.950000	3.95458e-20
1957.900000	3.95886e-20
1957.850000	3.96314e-20
1957.800000	3.96743e-20
1957.750000	3.97173e-20
1957.700000	3.97603e-20
1957.650000	3.98033e-20
1957.600000	3.98464e-20
1957.550000	3.98895e-20
1957.500000	3.99326e-20
1957.450000	3.99759e-20
1957.400000	4.00191e-20
1957.350000	4.00624e-20
1957.300000	4.01058e-20
1957.250000	4.01492e-20
1957.200000	4.01926e-20
1957.150000	4.02361e-20
1957.100000	4.02797e-20
1957.050000	4.03233e-20
1957.000000	4.03669e-20
1956.950000	4.04106e-20
1956.900000	4.04543e-20
1956.850000	4.04981e-20
1956.800000	4.05419e-20
1956.750000	4.05858e-20
1956.700000	4.06297e-20
1956.650000	4.06737e-20
1956.600000	4.07177e-20
1956.550000	4.07618e-20
1956.500000	4.08059e-20
1956.450000	4.085e-20
1956.400000	4.08942e-20
1956.350000	4.09385e-20
1956.300000	4.09828e-20
1956.250000	4.10272e-20
1956.200000	4.10716e-20
1956.150000	4.1116e-20
1956.100000	4.11605e-20
1956.050000	4.1205e-20
1956.000000	4.12496e-20
1955.950000	4.12943e-20
1955.900000	4.1339e-20
1955.850000	4.13837e-20
1955.800000	4.14285e-20
1955.750000	4.14733e-20
1955.700000	4.15182e-20
1955.650000	4.15631e-20
1955.600000	4.16081e-20
1955.550000	4.16531e-20
1955.500000	4.16982e-20
1955.450000	4.17433e-20
1955.400000	4.17885e-20
1955.350000	4.18337e-20
1955.300000	4.1879e-20
1955.250000	4.19243e-20
1955.200000	4.19697e-20
1955.150000	4.20151e-20
1955.100000	4.20606e-20
1955.050000	4.21061e-20
1955.000000	4.21517e-20
1954.950000	4.21973e-20
1954.900000	4.22429e-20
1954.850000	4.22887e-20
1954.800000	4.23344e-20
1954.750000	4.23802e-20
1954.700000	4.24261e-20
1954.650000	4.2472e-20
1954.600000	4.2518e-20
1954.550000	4.2564e-20
1954.500000	4.26101e-20
1954.450000	4.26562e-20
1954.400000	4.27023e-20
1954.350000	4.27485e-20
1954.300000	4.27948e-20
1954.250000	4.28411e-20
1954.200000	4.28875e-20
1954.150000	4.29339e-20
1954.100000	4.29803e-20
1954.050000	4.30269e-20
1954.000000	4.30734e-20
1953.950000	4.312e-20
1953.900000	4.31667e-20
1953.850000	4.32134e-20
1953.800000	4.32602e-20
1953.750000	4.3307e-20
1953.700000	4.33539e-20
1953.650000	4.34008e-20
1953.600000	4.34477e-20
1953.550000	4.34948e-20
1953.500000	4.35418e-20
1953.450000	4.3589e-20
1953.400000	4.36361e-20
1953.350000	4.36834e-20
1953.300000	4.37306e-20
1953.250000	4.37779e-20
1953.200000	4.38253e-20
1953.150000	4.38728e-20
1953.100000	4.39202e-20
1953.050000	4.39678e-20
1953.000000	4.40153e-20
1952.950000	4.4063e-20
1952.900000	4.41107e-20
1952.850000	4.41584e-20
1952.800000	4.42062e-20
1952.750000	4.4254e-20
1952.700000	4.43019e-20
1952.650000	4.43499e-20
1952.600000	4.43978e-20
1952.550000	4.44459e-20
1952.500000	4.4494e-20
1952.450000	4.45421e-20
1952.400000	4.45903e-20
1952.350000	4.46386e-20
1952.300000	4.46869e-20
1952.250000	4.47353e-20
1952.200000	4.47837e-20
1952.150000	4.48321e-20
1952.100000	4.48807e-20
1952.050000	4.49292e-20
1952.000000	4.49779e-20
1951.950000	4.50265e-20
1951.900000	4.50753e-20
1951.850000	4.5124e-20
1951.800000	4.51729e-20
1951.750000	4.52218e-20
1951.700000	4.52707e-20
1951.650000	4.53197e-20
1951.600000	4.53687e-20
1951.550000	4.54178e-20
1951.500000	4.5467e-20
1951.450000	4.55162e-20
1951.400000	4.55654e-20
1951.350000	4.56147e-20
1951.300000	4.56641e-20
1951.250000	4.57135e-20
1951.200000	4.5763e-20
1951.150000	4.58125e-20
1951.100000	4.58621e-20
1951.050000	4.59117e-20
1951.000000	4.59614e-20
1950.950000	4.60112e-20
1950.900000	4.60609e-20
1950.850000	4.61108e-20
1950.800000	4.61607e-20
1950.750000	4.62106e-20
1950.700000	4.62607e-20
1950.650000	4.63107e-20
1950.600000	4.63608e-20
1950.550000	4.6411e-20
1950.500000	4.64612e-20
1950.450000	4.65115e-20
1950.400000	4.65618e-20
1950.350000	4.66122e-20
1950.300000	4.66627e-20
1950.250000	4.67132e-20
1950.200000	4.67637e-20
1950.150000	4.68143e-20
1950.100000	4.6865e-20
1950.050000	4.69157e-20
1950.000000	4.69665e-20
1949.950000	4.70173e-20
1949.900000	4.70682e-20
1949.850000	4.71191e-20
1949.800000	4.71701e-20
1949.750000	4.72212e-20
1949.700000	4.72723e-20
1949.650000	4.73234e-20
1949.600000	4.73746e-20
1949.550000	4.74259e-20
1949.500000	4.74772e-20
1949.450000	4.75286e-20
1949.400000	4.758e-20
1949.350000	4.76315e-20
1949.300000	4.76831e-20
1949.250000	4.77347e-20
1949.200000	4.77863e-20
1949.150000	4.7838e-20
1949.100000	4.78898e-20
1949.050000	4.79416e-20
1949.000000	4.79935e-20
1948.950000	4.80455e-20
1948.900000	4.80975e-20
1948.850000	4.81495e-20
1948.800000	4.82016e-20
1948.750000	4.82538e-20
1948.700000	4.8306e-20
1948.650000	4.83583e-20
1948.600000	4.84106e-20
1948.550000	4.8463e-20
1948.500000	4.85154e-20
1948.450000	4.85679e-20
1948.400000	4.86205e-20
1948.350000	4.86731e-20
1948.300000	4.87258e-20
1948.250000	4.87785e-20
1948.200000	4.88313e-20
1948.150000	4.88842e-20
1948.100000	4.89371e-20
1948.050000	4.899e-20
1948.000000	4.9043e-20
1947.950000	4.90961e-20
1947.900000	4.91492e-20
1947.850000	4.92024e-20
1947.800000	4.92557e-20
1947.750000	4.9309e-20
1947.700000	4.93623e-20
1947.650000	4.94158e-20
1947.600000	4.94692e-20
1947.550000	4.95228e-20
1947.500000	4.95764e-20
1947.450000	4.963e-20
1947.400000	4.96837e-20
1947.350000	4.97375e-20
1947.300000	4.97913e-20
1947.250000	4.98452e-20
1947.200000	4.98991e-20
1947.150000	4.99531e-20
1947.100000	5.00072e-20
1947.050000	5.00613e-20
1947.000000	5.01155e-20
1946.950000	5.01697e-20
1946.900000	5.0224e-20
1946.850000	5.02784e-20
1946.800000	5.03328e-20
1946.750000	5.03872e-20
1946.700000	5.04418e-20
1946.650000	5.04964e-20
1946.600000	5.0551e-20
1946.550000	5.06057e-20
1946.500000	5.06605e-20
1946.450000	5.07153e-20
1946.400000	5.07702e-20
1946.350000	5.08251e-20
1946.300000	5.08801e-20
1946.250000	5.09352e-20
1946.200000	5.09903e-20
1946.150000	5.10455e-20
1946.100000	5.11007e-20
1946.050000	5.1156e-20
1946.000000	5.12114e-20
1945.950000	5.12668e-20
1945.900000	5.13223e-20
1945.850000	5.13778e-20
1945.800000	5.14334e-20
1945.750000	5.14891e-20
1945.700000	5.15448e-20
1945.650000	5.16006e-20
1945.600000	5.16564e-20
1945.550000	5.17123e-20
1945.500000	5.17683e-20
1945.450000	5.18243e-20
1945.400000	5.18804e-20
1945.350000	5.19365e-20
1945.300000	5.19928e-20
1945.250000	5.2049e-20
1945.200000	5.21053e-20
1945.150000	5.21617e-20
1945.100000	5.22182e-20
1945.050000	5.22747e-20
1945.000000	5.23313e-20
1944.950000	5.23879e-20
1944.900000	5.24446e-20
1944.850000	5.25013e-20
1944.800000	5.25582e-20
1944.750000	5.2615e-20
1944.700000	5.2672e-20
1944.650000	5.2729e-20
1944.600000	5.2786e-20
1944.550000	5.28432e-20
1944.500000	5.29003e-20
1944.450000	5.29576e-20
1944.400000	5.30149e-20
1944.350000	5.30723e-20
1944.300000	5.31297e-20
1944.250000	5.31872e-20
1944.200000	5.32448e-20
1944.150000	5.33024e-20
1944.100000	5.33601e-20
1944.050000	5.34178e-20
1944.000000	5.34756e-20
1943.950000	5.35335e-20
1943.900000	5.35914e-20
1943.850000	5.36494e-20
1943.800000	5.37075e-20
1943.750000	5.37656e-20
1943.700000	5.38238e-20
1943.650000	5.3882e-20
1943.600000	5.39403e-20
1943.550000	5.39987e-20
1943.500000	5.40571e-20
1943.450000	5.41156e-20
1943.400000	5.41742e-20
1943.350000	5.42328e-20
1943.300000	5.42915e-20
1943.250000	5.43503e-20
1943.200000	5.44091e-20
1943.150000	5.4468e-20
1943.100000	5.45269e-20
1943.050000	5.45859e-20
1943.000000	5.4645e-20
1942.950000	5.47041e-20
1942.900000	5.47633e-20
1942.850000	5.48226e-20
1942.800000	5.48819e-20
1942.750000	5.49413e-20
1942.700000	5.50008e-20
1942.650000	5.50603e-20
1942.600000	5.51199e-20
1942.550000	5.51795e-20
1942.500000	5.52392e-20
1942.450000	5.5299e-20
1942.400000	5.53589e-20
1942.350000	5.54188e-20
1942.300000	5.54787e-20
1942.250000	5.55388e-20
1942.200000	5.55989e-20
1942.150000	5.56591e-20
1942.100000	5.57193e-20
1942.050000	5.57796e-20
1942.000000	5.584e-20
1941.950000	5.59004e-20
1941.900000	5.59609e-20
1941.850000	5.60214e-20
1941.800000	5.60821e-20
1941.750000	5.61428e-20
1941.700000	5.62035e-20
1941.650000	5.62643e-20
1941.600000	5.63252e-20
1941.550000	5.63862e-20
1941.500000	5.64472e-20
1941.450000	5.65083e-20
1941.400000	5.65694e-20
1941.350000	5.66307e-20
1941.300000	5.66919e-20
1941.250000	5.67533e-20
1941.200000	5.68147e-20
1941.150000	5.68762e-20
1941.100000	5.69377e-20
1941.050000	5.69994e-20
1941.000000	5.7061e-20
1940.950000	5.71228e-20
1940.900000	5.71846e-20
1940.850000	5.72465e-20
1940.800000	5.73084e-20
1940.750000	5.73705e-20
1940.700000	5.74325e-20
1940.650000	5.74947e-20
1940.600000	5.75569e-20
1940.550000	5.76192e-20
1940.500000	5.76816e-20
1940.450000	5.7744e-20
1940.400000	5.78065e-20
1940.350000	5.7869e-20
1940.300000	5.79316e-20
1940.250000	5.79943e-20
1940.200000	5.80571e-20
1940.150000	5.81199e-20
1940.100000	5.81828e-20
1940.050000	5.82458e-20
1940.000000	5.83088e-20
1939.950000	5.83719e-20
1939.900000	5.84351e-20
1939.850000	5.84983e-20
1939.800000	5.85616e-20
1939.750000	5.8625e-20
1939.700000	5.86885e-20
1939.650000	5.8752e-20
1939.600000	5.88155e-20
1939.550000	5.88792e-20
1939.500000	5.89429e-20
1939.450000	5.90067e-20
1939.400000	5.90706e-20
1939.350000	5.91345e-20
1939.300000	5.91985e-20
1939.250000	5.92625e-20
1939.200000	5.93267e-20
1939.150000	5.93909e-20
1939.100000	5.94551e-20
1939.050000	5.95195e-20
1939.000000	5.95839e-20
1938.950000	5.96484e-20
1938.900000	5.97129e-20
1938.850000	5.97775e-20
1938.800000	5.98422e-20
1938.750000	5.9907e-20
1938.700000	5.99718e-20
1938.650000	6.00367e-20
1938.600000	6.01017e-20
1938.550000	6.01667e-20
1938.500000	6.02318e-20
1938.450000	6.0297e-20
1938.400000	6.03623e-20
1938.350000	6.04276e-20
1938.300000	6.0493e-20
1938.250000	6.05585e-20
1938.200000	6.0624e-20
1938.150000	6.06896e-20
1938.100000	6.07553e-20
1938.050000	6.0821e-20
1938.000000	6.08868e-20
1937.950000	6.09527e-20
1937.900000	6.10187e-20
1937.850000	6.10847e-20
1937.800000	6.11508e-20
1937.750000	6.1217e-20
1937.700000	6.12833e-20
1937.650000	6.13496e-20
1937.600000	6.1416e-20
1937.550000	6.14824e-20
1937.500000	6.1549e-20
1937.450000	6.16156e-20
1937.400000	6.16823e-20
1937.350000	6.1749e-20
1937.300000	6.18158e-20
1937.250000	6.18827e-20
1937.200000	6.19497e-20
1937.150000	6.20167e-20
1937.100000	6.20838e-20
1937.050000	6.2151e-20
1937.000000	6.22183e-20
1936.950000	6.22856e-20
1936.900000	6.2353e-20
1936.850000	6.24205e-20
1936.800000	6.24881e-20
1936.750000	6.25557e-20
1936.700000	6.26234e-20
1936.650000	6.26911e-20
1936.600000	6.2759e-20
1936.550000	6.28269e-20
1936.500000	6.28949e-20
1936.450000	6.2963e-20
1936.400000	6.30311e-20
1936.350000	6.30993e-20
1936.300000	6.31676e-20
1936.250000	6.32359e-20
1936.200000	6.33044e-20
1936.150000	6.33729e-20
1936.100000	6.34415e-20
1936.050000	6.35101e-20
1936.000000	6.35788e-20
1935.950000	6.36477e-20
1935.900000	6.37165e-20
1935.850000	6.37855e-20
1935.800000	6.38545e-20
1935.750000	6.39236e-20
1935.700000	6.39928e-20
1935.650000	6.4062e-20
1935.600000	6.41314e-20
1935.550000	6.42008e-20
1935.500000	6.42702e-20
1935.450000	6.43398e-20
1935.400000	6.44094e-20
1935.350000	6.44791e-20
1935.300000	6.45489e-20
1935.250000	6.46188e-20
1935.200000	6.46887e-20
1935.150000	6.47587e-20
1935.100000	6.48288e-20
1935.050000	6.48989e-20
1935.000000	6.49692e-20
1934.950000	6.50395e-20
1934.900000	6.51099e-20
1934.850000	6.51803e-20
1934.800000	6.52508e-20
1934.750000	6.53215e-20
1934.700000	6.53922e-20
1934.650000	6.54629e-20
1934.600000	6.55338e-20
1934.550000	6.56047e-20
1934.500000	6.56757e-20
1934.450000	6.57467e-20
1934.400000	6.58179e-20
1934.350000	6.58891e-20
1934.300000	6.59604e-20
1934.250000	6.60318e-20
1934.200000	6.61033e-20
1934.150000	6.61748e-20
1934.100000	6.62464e-20
1934.050000	6.63181e-20
1934.000000	6.63899e-20
1933.950000	6.64617e-20
1933.900000	6.65336e-20
1933.850000	6.66056e-20
1933.800000	6.66777e-20
1933.750000	6.67499e-20
1933.700000	6.68221e-20
1933.650000	6.68944e-20
1933.600000	6.69668e-20
1933.550000	6.70393e-20
1933.500000	6.71118e-20
1933.450000	6.71845e-20
1933.400000	6.72572e-20
1933.350000	6.733e-20
1933.300000	6.74028e-20
1933.250000	6.74758e-20
1933.200000	6.75488e-20
1933.150000	6.76219e-20
1933.100000	6.76951e-20
1933.050000	6.77683e-20
1933.000000	6.78417e-20
1932.950000	6.79151e-20
1932.900000	6.79886e-20
1932.850000	6.80621e-20
1932.800000	6.81358e-20
1932.750000	6.82095e-20
1932.700000	6.82833e-20
1932.650000	6.83572e-20
1932.600000	6.84312e-20
1932.550000	6.85053e-20
1932.500000	6.85794e-20
1932.450000	6.86536e-20
1932.400000	6.87279e-20
1932.350000	6.88023e-20
1932.300000	6.88767e-20
1932.250000	6.89513e-20
1932.200000	6.90259e-20
1932.150000	6.91006e-20
1932.100000	6.91754e-20
1932.050000	6.92502e-20
1932.000000	6.93252e-20
1931.950000	6.94002e-20
1931.900000	6.94753e-20
1931.850000	6.95505e-20
1931.800000	6.96258e-20
1931.750000	6.97011e-20
1931.700000	6.97765e-20
1931.650000	6.9852e-20
1931.600000	6.99276e-20
1931.550000	7.00033e-20
1931.500000	7.00791e-20
1931.450000	7.01549e-20
1931.400000	7.02308e-20
1931.350000	7.03068e-20
1931.300000	7.03829e-20
1931.250000	7.04591e-20
1931.200000	7.05353e-20
1931.150000	7.06117e-20
1931.100000	7.06881e-20
1931.050000	7.07646e-20
1931.000000	7.08411e-20
1930.950000	7.09178e-20
1930.900000	7.09946e-20
1930.850000	7.10714e-20
1930.800000	7.11483e-20
1930.750000	7.12253e-20
1930.700000	7.13024e-20
1930.650000	7.13795e-20
1930.600000	7.14568e-20
1930.550000	7.15341e-20
1930.500000	7.16115e-20
1930.450000	7.1689e-20
1930.400000	7.17666e-20
1930.350000	7.18443e-20
1930.300000	7.1922e-20
1930.250000	7.19998e-20
1930.200000	7.20777e-20
1930.150000	7.21557e-20
1930.100000	7.22338e-20
1930.050000	7.2312e-20
1930.000000	7.23903e-20
1929.950000	7.24686e-20
1929.900000	7.2547e-20
1929.850000	7.26255e-20
1929.800000	7.27041e-20
1929.750000	7.27828e-20
1929.700000	7.28616e-20
1929.650000	7.29404e-20
1929.600000	7.30193e-20
1929.550000	7.30984e-20
1929.500000	7.31775e-20
1929.450000	7.32567e-20
1929.400000	7.33359e-20
1929.350000	7.34153e-20
1929.300000	7.34947e-20
1929.250000	7.35743e-20
1929.200000	7.36539e-20
1929.150000	7.37336e-20
1929.100000	7.38134e-20
1929.050000	7.38933e-20
1929.000000	7.39732e-20
1928.950000	7.40533e-20
1928.900000	7.41334e-20
1928.850000	7.42137e-20
1928.800000	7.4294e-20
1928.750000	7.43744e-20
1928.700000	7.44549e-20
1928.650000	7.45354e-20
1928.600000	7.46161e-20
1928.550000	7.46968e-20
1928.500000	7.47777e-20
1928.450000	7.48586e-20
1928.400000	7.49396e-20
1928.350000	7.50207e-20
1928.300000	7.51019e-20
1928.250000	7.51832e-20
1928.200000	7.52645e-20
1928.150000	7.5346e-20
1928.100000	7.54275e-20
1928.050000	7.55091e-20
1928.000000	7.55909e-20
1927.950000	7.56727e-20
1927.900000	7.57545e-20
1927.850000	7.58365e-20
1927.800000	7.59186e-20
1927.750000	7.60008e-20
1927.700000	7.6083e-20
1927.650000	7.61653e-20
1927.600000	7.62478e-20
1927.550000	7.63303e-20
1927.500000	7.64129e-20
1927.450000	7.64956e-20
1927.400000	7.65783e-20
1927.350000	7.66612e-20
1927.300000	7.67442e-20
1927.250000	7.68272e-20
1927.200000	7.69104e-20
1927.150000	7.69936e-20
1927.100000	7.70769e-20
1927.050000	7.71603e-20
1927.000000	7.72438e-20
1926.950000	7.73274e-20
1926.900000	7.74111e-20
1926.850000	7.74949e-20
1926.800000	7.75787e-20
1926.750000	7.76627e-20
1926.700000	7.77467e-20
1926.650000	7.78309e-20
1926.600000	7.79151e-20
1926.550000	7.79994e-20
1926.500000	7.80838e-20
1926.450000	7.81683e-20
1926.400000	7.82529e-20
1926.350000	7.83376e-20
1926.300000	7.84224e-20
1926.250000	7.85072e-20
1926.200000	7.85922e-20
1926.150000	7.86772e-20
1926.100000	7.87624e-20
1926.050000	7.88476e-20
1926.000000	7.8933e-20
1925.950000	7.90184e-20
1925.900000	7.91039e-20
1925.850000	7.91895e-20
1925.800000	7.92752e-20
1925.750000	7.9361e-20
1925.700000	7.94469e-20
1925.650000	7.95328e-20
1925.600000	7.96189e-20
1925.550000	7.97051e-20
1925.500000	7.97913e-20
1925.450000	7.98777e-20
1925.400000	7.99641e-20
1925.350000	8.00506e-20
1925.300000	8.01373e-20
1925.250000	8.0224e-20
1925.200000	8.03108e-20
1925.150000	8.03977e-20
1925.100000	8.04847e-20
1925.050000	8.05718e-20
1925.000000	8.0659e-20
1924.950000	8.07463e-20
1924.900000	8.08337e-20
1924.850000	8.09212e-20
1924.800000	8.10087e-20
1924.750000	8.10964e-20
1924.700000	8.11842e-20
1924.650000	8.1272e-20
1924.600000	8.136e-20
1924.550000	8.1448e-20
1924.500000	8.15361e-20
1924.450000	8.16244e-20
1924.400000	8.17127e-20
1924.350000	8.18011e-20
1924.300000	8.18897e-20
1924.250000	8.19783e-20
1924.200000	8.2067e-20
1924.150000	8.21558e-20
1924.100000	8.22447e-20
1924.050000	8.23337e-20
1924.000000	8.24228e-20
1923.950000	8.2512e-20
1923.900000	8.26013e-20
1923.850000	8.26907e-20
1923.800000	8.27802e-20
1923.750000	8.28698e-20
1923.700000	8.29594e-20
1923.650000	8.30492e-20
1923.600000	8.31391e-20
1923.550000	8.32291e-20
1923.500000	8.33191e-20
1923.450000	8.34093e-20
1923.400000	8.34996e-20
1923.350000	8.35899e-20
1923.300000	8.36804e-20
1923.250000	8.37709e-20
1923.200000	8.38616e-20
1923.150000	8.39523e-20
1923.100000	8.40432e-20
1923.050000	8.41341e-20
1923.000000	8.42252e-20
1922.950000	8.43163e-20
1922.900000	8.44076e-20
1922.850000	8.44989e-20
1922.800000	8.45904e-20
1922.750000	8.46819e-20
1922.700000	8.47735e-20
1922.650000	8.48653e-20
1922.600000	8.49571e-20
1922.550000	8.50491e-20
1922.500000	8.51411e-20
1922.450000	8.52332e-20
1922.400000	8.53255e-20
1922.350000	8.54178e-20
1922.300000	8.55102e-20
1922.250000	8.56028e-20
1922.200000	8.56954e-20
1922.150000	8.57882e-20
1922.100000	8.5881e-20
1922.050000	8.59739e-20
1922.000000	8.6067e-20
1921.950000	8.61601e-20
1921.900000	8.62533e-20
1921.850000	8.63467e-20
1921.800000	8.64401e-20
1921.750000	8.65337e-20
1921.700000	8.66273e-20
1921.650000	8.67211e-20
1921.600000	8.68149e-20
1921.550000	8.69089e-20
1921.500000	8.70029e-20
1921.450000	8.70971e-20
1921.400000	8.71913e-20
1921.350000	8.72857e-20
1921.300000	8.73801e-20
1921.250000	8.74747e-20
1921.200000	8.75694e-20
1921.150000	8.76641e-20
1921.100000	8.7759e-20
1921.050000	8.7854e-20
1921.000000	8.7949e-20
1920.950000	8.80442e-20
1920.900000	8.81395e-20
1920.850000	8.82349e-20
1920.800000	8.83304e-20
1920.750000	8.84259e-20
1920.700000	8.85216e-20
1920.650000	8.86174e-20
1920.600000	8.87133e-20
1920.550000	8.88093e-20
1920.500000	8.89054e-20
1920.450000	8.90016e-20
1920.400000	8.9098e-20
1920.350000	8.91944e-20
1920.300000	8.92909e-20
1920.250000	8.93875e-20
1920.200000	8.94843e-20
1920.150000	8.95811e-20
1920.100000	8.9678e-20
1920.050000	8.97751e-20
1920.000000	8.98722e-20
1919.950000	8.99695e-20
1919.900000	9.00669e-20
1919.850000	9.01643e-20
1919.800000	9.02619e-20
1919.750000	9.03596e-20
1919.700000	9.04574e-20
1919.650000	9.05553e-20
1919.600000	9.06533e-20
1919.550000	9.07514e-20
1919.500000	9.08496e-20
1919.450000	9.09479e-20
1919.400000	9.10463e-20
1919.350000	9.11448e-20
1919.300000	9.12435e-20
1919.250000	9.13422e-20
1919.200000	9.1441e-20
1919.150000	9.154e-20
1919.100000	9.16391e-20
1919.050000	9.17382e-20
1919.000000	9.18375e-20
1918.950000	9.19369e-20
1918.900000	9.20364e-20
1918.850000	9.2136e-20
1918.800000	9.22357e-20
1918.750000	9.23355e-20
1918.700000	9.24354e-20
1918.650000	9.25355e-20
1918.600000	9.26356e-20
1918.550000	9.27358e-20
1918.500000	9.28362e-20
1918.450000	9.29367e-20
1918.400000	9.30372e-20
1918.350000	9.31379e-20
1918.300000	9.32387e-20
1918.250000	9.33396e-20
1918.200000	9.34406e-20
1918.150000	9.35417e-20
1918.100000	9.3643e-20
1918.050000	9.37443e-20
1918.000000	9.38458e-20
1917.950000	9.39473e-20
1917.900000	9.4049e-20
1917.850000	9.41508e-20
1917.800000	9.42526e-20
1917.750000	9.43546e-20
1917.700000	9.44567e-20
1917.650000	9.4559e-20
1917.600000	9.46613e-20
1917.550000	9.47637e-20
1917.500000	9.48663e-20
1917.450000	9.49689e-20
1917.400000	9.50717e-20
1917.350000	9.51746e-20
1917.300000	9.52776e-20
1917.250000	9.53807e-20
1917.200000	9.54839e-20
1917.150000	9.55872e-20
1917.100000	9.56907e-20
1917.050000	9.57942e-20
1917.000000	9.58979e-20
1916.950000	9.60017e-20
1916.900000	9.61056e-20
1916.850000	9.62096e-20
1916.800000	9.63137e-20
1916.750000	9.64179e-20
1916.700000	9.65223e-20
1916.650000	9.66267e-20
1916.600000	9.67313e-20
1916.550000	9.6836e-20
1916.500000	9.69408e-20
1916.450000	9.70457e-20
1916.400000	9.71507e-20
1916.350000	9.72558e-20
1916.300000	9.73611e-20
1916.250000	9.74664e-20
1916.200000	9.75719e-20
1916.150000	9.76775e-20
1916.100000	9.77832e-20
1916.050000	9.7889e-20
1916.000000	9.79949e-20
1915.950000	9.8101e-20
1915.900000	9.82071e-20
1915.850000	9.83134e-20
1915.800000	9.84198e-20
1915.750000	9.85263e-20
1915.700000	9.86329e-20
1915.650000	9.87397e-20
1915.600000	9.88465e-20
1915.550000	9.89535e-20
1915.500000	9.90606e-20
1915.450000	9.91678e-20
1915.400000	9.92751e-20
1915.350000	9.93825e-20
1915.300000	9.94901e-20
1915.250000	9.95977e-20
1915.200000	9.97055e-20
1915.150000	9.98134e-20
1915.100000	9.99214e-20
1915.050000	1.0003e-19
1915.000000	1.00138e-19
1914.950000	1.00246e-19
1914.900000	1.00355e-19
1914.850000	1.00463e-19
1914.800000	1.00572e-19
1914.750000	1.00681e-19
1914.700000	1.0079e-19
1914.650000	1.00899e-19
1914.600000	1.01008e-19
1914.550000	1.01117e-19
1914.500000	1.01227e-19
1914.450000	1.01336e-19
1914.400000	1.01446e-19
1914.350000	1.01556e-19
1914.300000	1.01666e-19
1914.250000	1.01776e-19
1914.200000	1.01886e-19
1914.150000	1.01996e-19
1914.100000	1.02106e-19
1914.050000	1.02217e-19
1914.000000	1.02328e-19
1913.950000	1.02438e-19
1913.900000	1.02549e-19
1913.850000	1.0266e-19
1913.800000	1.02771e-19
1913.750000	1.02882e-19
1913.700000	1.02994e-19
1913.650000	1.03105e-19
1913.600000	1.03217e-19
1913.550000	1.03329e-19
1913.500000	1.0344e-19
1913.450000	1.03552e-19
1913.400000	1.03664e-19
1913.350000	1.03777e-19
1913.300000	1.03889e-19
1913.250000	1.04001e-19
1913.200000	1.04114e-19
1913.150000	1.04226e-19
1913.100000	1.04339e-19
1913.050000	1.04452e-19
1913.000000	1.04565e-19
1912.950000	1.04678e-19
1912.900000	1.04792e-19
1912.850000	1.04905e-19
1912.800000	1.05019e-19
1912.750000	1.05132e-19
1912.700000	1.05246e-19
1912.650000	1.0536e-19
1912.600000	1.05474e-19
1912.550000	1.05588e-19
1912.500000	1.05702e-19
1912.450000	1.05817e-19
1912.400000	1.05931e-19
1912.350000	1.06046e-19
1912.300000	1.06161e-19
1912.250000	1.06275e-19
1912.200000	1.0639e-19
1912.150000	1.06506e-19
1912.100000	1.06621e-19
1912.050000	1.06736e-19
1912.000000	1.06852e-19
1911.950000	1.06967e-19
1911.900000	1.07083e-19
1911.850000	1.07199e-19
1911.800000	1.07315e-19
1911.750000	1.07431e-19
1911.700000	1.07547e-19
1911.650000	1.07664e-19
1911.600000	1.0778e-19
1911.550000	1.07897e-19
1911.500000	1.08014e-19
1911.450000	1.08131e-19
1911.400000	1.08248e-19
1911.350000	1.08365e-19
1911.300000	1.08482e-19
1911.250000	1.08599e-19
1911.200000	1.08717e-19
1911.150000	1.08835e-19
1911.100000	1.08952e-19
1911.050000	1.0907e-19
1911.000000	1.09188e-19
1910.950000	1.09306e-19
1910.900000	1.09425e-19
1910.850000	1.09543e-19
1910.800000	1.09662e-19
1910.750000	1.0978e-19
1910.700000	1.09899e-19
1910.650000	1.10018e-19
1910.600000	1.10137e-19
1910.550000	1.10256e-19
1910.500000	1.10376e-19
1910.450000	1.10495e-19
1910.400000	1.10615e-19
1910.350000	1.10734e-19
1910.300000	1.10854e-19
1910.250000	1.10974e-19
1910.200000	1.11094e-19
1910.150000	1.11215e-19
1910.100000	1.11335e-19
1910.050000	1.11455e-19
1910.000000	1.11576e-19
1909.950000	1.11697e-19
1909.900000	1.11818e-19
1909.850000	1.11939e-19
1909.800000	1.1206e-19
1909.750000	1.12181e-19
1909.700000	1.12302e-19
1909.650000	1.12424e-19
1909.600000	1.12546e-19
1909.550000	1.12667e-19
1909.500000	1.12789e-19
1909.450000	1.12911e-19
1909.400000	1.13034e-19
1909.350000	1.13156e-19
1909.300000	1.13278e-19
1909.250000	1.13401e-19
1909.200000	1.13524e-19
1909.150000	1.13646e-19
1909.100000	1.13769e-19
1909.050000	1.13893e-19
1909.000000	1.14016e-19
1908.950000	1.14139e-19
1908.900000	1.14263e-19
1908.850000	1.14386e-19
1908.800000	1.1451e-19
1908.750000	1.14634e-19
1908.700000	1.14758e-19
1908.650000	1.14882e-19
1908.600000	1.15007e-19
1908.550000	1.15131e-19
1908.500000	1.15256e-19
1908.450000	1.1538e-19
1908.400000	1.15505e-19
1908.350000	1.1563e-19
1908.300000	1.15755e-19
1908.250000	1.15881e-19
1908.200000	1.16006e-19
1908.150000	1.16132e-19
1908.100000	1.16257e-19
1908.050000	1.16383e-19
1908.000000	1.16509e-19
1907.950000	1.16635e-19
1907.900000	1.16761e-19
1907.850000	1.16888e-19
1907.800000	1.17014e-19
1907.750000	1.17141e-19
1907.700000	1.17268e-19
1907.650000	1.17394e-19
1907.600000	1.17522e-19
1907.550000	1.17649e-19
1907.500000	1.17776e-19
1907.450000	1.17903e-19
1907.400000	1.18031e-19
1907.350000	1.18159e-19
1907.300000	1.18287e-19
1907.250000	1.18415e-19
1907.200000	1.18543e-19
1907.150000	1.18671e-19
1907.100000	1.188e-19
1907.050000	1.18928e-19
1907.000000	1.19057e-19
1906.950000	1.19186e-19
1906.900000	1.19315e-19
1906.850000	1.19444e-19
1906.800000	1.19573e-19
1906.750000	1.19702e-19
1906.700000	1.19832e-19
1906.650000	1.19962e-19
1906.600000	1.20091e-19
1906.550000	1.20221e-19
1906.500000	1.20351e-19
1906.450000	1.20482e-19
1906.400000	1.20612e-19
1906.350000	1.20743e-19
1906.300000	1.20873e-19
1906.250000	1.21004e-19
1906.200000	1.21135e-19
1906.150000	1.21266e-19
1906.100000	1.21397e-19
1906.050000	1.21529e-19
1906.000000	1.2166e-19
1905.950000	1.21792e-19
1905.900000	1.21924e-19
1905.850000	1.22056e-19
1905.800000	1.22188e-19
1905.750000	1.2232e-19
1905.700000	1.22452e-19
1905.650000	1.22585e-19
1905.600000	1.22717e-19
1905.550000	1.2285e-19
1905.500000	1.22983e-19
1905.450000	1.23116e-19
1905.400000	1.2325e-19
1905.350000	1.23383e-19
1905.300000	1.23516e-19
1905.250000	1.2365e-19
1905.200000	1.23784e-19
1905.150000	1.23918e-19
1905.100000	1.24052e-19
1905.050000	1.24186e-19
1905.000000	1.24321e-19
1904.950000	1.24455e-19
1904.900000	1.2459e-19
1904.850000	1.24725e-19
1904.800000	1.2486e-19
1904.750000	1.24995e-19
1904.700000	1.2513e-19
1904.650000	1.25265e-19
1904.600000	1.25401e-19
1904.550000	1.25537e-19
1904.500000	1.25672e-19
1904.450000	1.25808e-19
1904.400000	1.25945e-19
1904.350000	1.26081e-19
1904.300000	1.26217e-19
1904.250000	1.26354e-19
1904.200000	1.26491e-19
1904.150000	1.26628e-19
1904.100000	1.26765e-19
1904.050000	1.26902e-19
1904.000000	1.27039e-19
1903.950000	1.27177e-19
1903.900000	1.27314e-19
1903.850000	1.27452e-19
1903.800000	1.2759e-19
1903.750000	1.27728e-19
1903.700000	1.27866e-19
1903.650000	1.28005e-19
1903.600000	1.28143e-19
1903.550000	1.28282e-19
1903.500000	1.28421e-19
1903.450000	1.2856e-19
1903.400000	1.28699e-19
1903.350000	1.28838e-19
1903.300000	1.28977e-19
1903.250000	1.29117e-19
1903.200000	1.29257e-19
1903.150000	1.29397e-19
1903.100000	1.29537e-19
1903.050000	1.29677e-19
1903.000000	1.29817e-19
1902.950000	1.29958e-19
1902.900000	1.30098e-19
1902.850000	1.30239e-19
1902.800000	1.3038e-19
1902.750000	1.30521e-19
1902.700000	1.30662e-19
1902.650000	1.30804e-19
1902.600000	1.30945e-19
1902.550000	1.31087e-19
1902.500000	1.31229e-19
1902.450000	1.31371e-19
1902.400000	1.31513e-19
1902.350000	1.31655e-19
1902.300000	1.31798e-19
1902.250000	1.3194e-19
1902.200000	1.32083e-19
1902.150000	1.32226e-19
1902.100000	1.32369e-19
1902.050000	1.32512e-19
1902.000000	1.32656e-19
1901.950000	1.32799e-19
1901.900000	1.32943e-19
1901.850000	1.33087e-19
1901.800000	1.33231e-19
1901.750000	1.33375e-19
1901.700000	1.3352e-19
1901.650000	1.33664e-19
1901.600000	1.33809e-19
1901.550000	1.33953e-19
1901.500000	1.34098e-19
1901.450000	1.34244e-19
1901.400000	1.34389e-19
1901.350000	1.34534e-19
1901.300000	1.3468e-19
1901.250000	1.34826e-19
1901.200000	1.34971e-19
1901.150000	1.35118e-19
1901.100000	1.35264e-19
1901.050000	1.3541e-19
1901.000000	1.35557e-19
1900.950000	1.35703e-19
1900.900000	1.3585e-19
1900.850000	1.35997e-19
1900.800000	1.36144e-19
1900.750000	1.36292e-19
1900.700000	1.36439e-19
1900.650000	1.36587e-19
1900.600000	1.36735e-19
1900.550000	1.36883e-19
1900.500000	1.37031e-19
1900.450000	1.37179e-19
1900.400000	1.37327e-19
1900.350000	1.37476e-19
1900.300000	1.37625e-19
1900.250000	1.37774e-19
1900.200000	1.37923e-19
1900.150000	1.38072e-19
1900.100000	1.38222e-19
1900.050000	1.38371e-19
1900.000000	1.38521e-19
1899.950000	1.38671e-19
1899.900000	1.38821e-19
1899.850000	1.38971e-19
1899.800000	1.39121e-19
1899.750000	1.39272e-19
1899.700000	1.39423e-19
1899.650000	1.39574e-19
1899.600000	1.39725e-19
1899.550000	1.39876e-19
1899.500000	1.40027e-19
1899.450000	1.40179e-19
1899.400000	1.4033e-19
1899.350000	1.40482e-19
1899.300000	1.40634e-19
1899.250000	1.40787e-19
1899.200000	1.40939e-19
1899.150000	1.41091e-19
1899.100000	1.41244e-19
1899.050000	1.41397e-19
1899.000000	1.4155e-19
1898.950000	1.41703e-19
1898.900000	1.41856e-19
1898.850000	1.4201e-19
1898.800000	1.42164e-19
1898.750000	1.42318e-19
1898.700000	1.42472e-19
1898.650000	1.42626e-19
1898.600000	1.4278e-19
1898.550000	1.42935e-19
1898.500000	1.43089e-19
1898.450000	1.43244e-19
1898.400000	1.43399e-19
1898.350000	1.43554e-19
1898.300000	1.4371e-19
1898.250000	1.43865e-19
1898.200000	1.44021e-19
1898.150000	1.44177e-19
1898.100000	1.44333e-19
1898.050000	1.44489e-19
1898.000000	1.44645e-19
1897.950000	1.44802e-19
1897.900000	1.44958e-19
1897.850000	1.45115e-19
1897.800000	1.45272e-19
1897.750000	1.4543e-19
1897.700000	1.45587e-19
1897.650000	1.45745e-19
1897.600000	1.45902e-19
1897.550000	1.4606e-19
1897.500000	1.46218e-19
1897.450000	1.46376e-19
1897.400000	1.46535e-19
1897.350000	1.46693e-19
1897.300000	1.46852e-19
1897.250000	1.47011e-19
1897.200000	1.4717e-19
1897.150000	1.47329e-19
1897.100000	1.47489e-19
1897.050000	1.47648e-19
1897.000000	1.47808e-19
1896.950000	1.47968e-19
1896.900000	1.48128e-19
1896.850000	1.48289e-19
1896.800000	1.48449e-19
1896.750000	1.4861e-19
1896.700000	1.48771e-19
1896.650000	1.48932e-19
1896.600000	1.49093e-19
1896.550000	1.49254e-19
1896.500000	1.49416e-19
1896.450000	1.49577e-19
1896.400000	1.49739e-19
1896.350000	1.49901e-19
1896.300000	1.50063e-19
1896.250000	1.50226e-19
1896.200000	1.50388e-19
1896.150000	1.50551e-19
1896.100000	1.50714e-19
1896.050000	1.50877e-19
1896.000000	1.5104e-19
1895.950000	1.51204e-19
1895.900000	1.51367e-19
1895.850000	1.51531e-19
1895.800000	1.51695e-19
1895.750000	1.51859e-19
1895.700000	1.52024e-19
1895.650000	1.52188e-19
1895.600000	1.52353e-19
1895.550000	1.52518e-19
1895.500000	1.52683e-19
1895.450000	1.52848e-19
1895.400000	1.53013e-19
1895.350000	1.53179e-19
1895.300000	1.53345e-19
1895.250000	1.53511e-19
1895.200000	1.53677e-19
1895.150000	1.53843e-19
1895.100000	1.5401e-19
1895.050000	1.54176e-19
1895.000000	1.54343e-19
1894.950000	1.5451e-19
1894.900000	1.54677e-19
1894.850000	1.54845e-19
1894.800000	1.55012e-19
1894.750000	1.5518e-19
1894.700000	1.55348e-19
1894.650000	1.55516e-19
1894.600000	1.55684e-19
1894.550000	1.55853e-19
1894.500000	1.56022e-19
1894.450000	1.5619e-19
1894.400000	1.56359e-19
1894.350000	1.56529e-19
1894.300000	1.56698e-19
1894.250000	1.56868e-19
1894.200000	1.57037e-19
1894.150000	1.57207e-19
1894.100000	1.57377e-19
1894.050000	1.57548e-19
1894.000000	1.57718e-19
1893.950000	1.57889e-19
1893.900000	1.5806e-19
1893.850000	1.58231e-19
1893.800000	1.58402e-19
1893.750000	1.58573e-19
1893.700000	1.58745e-19
1893.650000	1.58917e-19
1893.600000	1.59089e-19
1893.550000	1.59261e-19
1893.500000	1.59433e-19
1893.450000	1.59606e-19
1893.400000	1.59779e-19
1893.350000	1.59951e-19
1893.300000	1.60125e-19
1893.250000	1.60298e-19
1893.200000	1.60471e-19
1893.150000	1.60645e-19
1893.100000	1.60819e-19
1893.050000	1.60993e-19
1893.000000	1.61167e-19
1892.950000	1.61341e-19
1892.900000	1.61516e-19
1892.850000	1.61691e-19
1892.800000	1.61866e-19
1892.750000	1.62041e-19
1892.700000	1.62216e-19
1892.650000	1.62392e-19
1892.600000	1.62568e-19
1892.550000	1.62744e-19
1892.500000	1.6292e-19
1892.450000	1.63096e-19
1892.400000	1.63272e-19
1892.350000	1.63449e-19
1892.300000	1.63626e-19
1892.250000	1.63803e-19
1892.200000	1.6398e-19
1892.150000	1.64158e-19
1892.100000	1.64335e-19
1892.050000	1.64513e-19
1892.000000	1.64691e-19
1891.950000	1.6487e-19
1891.900000	1.65048e-19
1891.850000	1.65227e-19
1891.800000	1.65405e-19
1891.750000	1.65584e-19
1891.700000	1.65764e-19
1891.650000	1.65943e-19
1891.600000	1.66122e-19
1891.550000	1.66302e-19
1891.500000	1.66482e-19
1891.450000	1.66662e-19
1891.400000	1.66843e-19
1891.350000	1.67023e-19
1891.300000	1.67204e-19
1891.250000	1.67385e-19
1891.200000	1.67566e-19
1891.150000	1.67747e-19
1891.100000	1.67929e-19
1891.050000	1.68111e-19
1891.000000	1.68293e-19
1890.950000	1.68475e-19
1890.900000	1.68657e-19
1890.850000	1.6884e-19
1890.800000	1.69022e-19
1890.750000	1.69205e-19
1890.700000	1.69388e-19
1890.650000	1.69572e-19
1890.600000	1.69755e-19
1890.550000	1.69939e-19
1890.500000	1.70123e-19
1890.450000	1.70307e-19
1890.400000	1.70491e-19
1890.350000	1.70676e-19
1890.300000	1.7086e-19
1890.250000	1.71045e-19
1890.200000	1.7123e-19
1890.150000	1.71416e-19
1890.100000	1.71601e-19
1890.050000	1.71787e-19
1890.000000	1.71973e-19
1889.950000	1.72159e-19
1889.900000	1.72345e-19
1889.850000	1.72532e-19
1889.800000	1.72718e-19
1889.750000	1.72905e-19
1889.700000	1.73092e-19
1889.650000	1.7328e-19
1889.600000	1.73467e-19
1889.550000	1.73655e-19
1889.500000	1.73843e-19
1889.450000	1.74031e-19
1889.400000	1.74219e-19
1889.350000	1.74408e-19
1889.300000	1.74597e-19
1889.250000	1.74785e-19
1889.200000	1.74975e-19
1889.150000	1.75164e-19
1889.100000	1.75354e-19
1889.050000	1.75543e-19
1889.000000	1.75733e-19
1888.950000	1.75923e-19
1888.900000	1.76114e-19
1888.850000	1.76304e-19
1888.800000	1.76495e-19
1888.750000	1.76686e-19
1888.700000	1.76877e-19
1888.650000	1.77069e-19
1888.600000	1.7726e-19
1888.550000	1.77452e-19
1888.500000	1.77644e-19
1888.450000	1.77836e-19
1888.400000	1.78029e-19
1888.350000	1.78222e-19
1888.300000	1.78414e-19
1888.250000	1.78608e-19
1888.200000	1.78801e-19
1888.150000	1.78994e-19
1888.100000	1.79188e-19
1888.050000	1.79382e-19
1888.000000	1.79576e-19
1887.950000	1.7977e-19
1887.900000	1.79965e-19
1887.850000	1.8016e-19
1887.800000	1.80355e-19
1887.750000	1.8055e-19
1887.700000	1.80745e-19
1887.650000	1.80941e-19
1887.600000	1.81137e-19
1887.550000	1.81333e-19
1887.500000	1.81529e-19
1887.450000	1.81725e-19
1887.400000	1.81922e-19
1887.350000	1.82119e-19
1887.300000	1.82316e-19
1887.250000	1.82513e-19
1887.200000	1.82711e-19
1887.150000	1.82908e-19
1887.100000	1.83106e-19
1887.050000	1.83304e-19
1887.000000	1.83503e-19
1886.950000	1.83701e-19
1886.900000	1.839e-19
1886.850000	1.84099e-19
1886.800000	1.84298e-19
1886.750000	1.84498e-19
1886.700000	1.84697e-19
1886.650000	1.84897e-19
1886.600000	1.85097e-19
1886.550000	1.85298e-19
1886.500000	1.85498e-19
1886.450000	1.85699e-19
1886.400000	1.859e-19
1886.350000	1.86101e-19
1886.300000	1.86303e-19
1886.250000	1.86504e-19
1886.200000	1.86706e-19
1886.150000	1.86908e-19
1886.100000	1.8711e-19
1886.050000	1.87313e-19
1886.000000	1.87515e-19
1885.950000	1.87718e-19
1885.900000	1.87922e-19
1885.850000	1.88125e-19
1885.800000	1.88328e-19
1885.750000	1.88532e-19
1885.700000	1.88736e-19
1885.650000	1.88941e-19
1885.600000	1.89145e-19
1885.550000	1.8935e-19
1885.500000	1.89555e-19
1885.450000	1.8976e-19
1885.400000	1.89965e-19
1885.350000	1.90171e-19
1885.300000	1.90376e-19
1885.250000	1.90582e-19
1885.200000	1.90789e-19
1885.150000	1.90995e-19
1885.100000	1.91202e-19
1885.050000	1.91409e-19
1885.000000	1.91616e-19
1884.950000	1.91823e-19
1884.900000	1.92031e-19
1884.850000	1.92239e-19
1884.800000	1.92447e-19
1884.750000	1.92655e-19
1884.700000	1.92863e-19
1884.650000	1.93072e-19
1884.600000	1.93281e-19
1884.550000	1.9349e-19
1884.500000	1.937e-19
1884.450000	1.93909e-19
1884.400000	1.94119e-19
1884.350000	1.94329e-19
1884.300000	1.94539e-19
1884.250000	1.9475e-19
1884.200000	1.94961e-19
1884.150000	1.95172e-19
1884.100000	1.95383e-19
1884.050000	1.95594e-19
1884.000000	1.95806e-19
1883.950000	1.96018e-19
1883.900000	1.9623e-19
1883.850000	1.96442e-19
1883.800000	1.96655e-19
1883.750000	1.96868e-19
1883.700000	1.97081e-19
1883.650000	1.97294e-19
1883.600000	1.97507e-19
1883.550000	1.97721e-19
1883.500000	1.97935e-19
1883.450000	1.98149e-19
1883.400000	1.98364e-19
1883.350000	1.98578e-19
1883.300000	1.98793e-19
1883.250000	1.99008e-19
1883.200000	1.99224e-19
1883.150000	1.99439e-19
1883.100000	1.99655e-19
1883.050000	1.99871e-19
1883.000000	2.00088e-19
1882.950000	2.00304e-19
1882.900000	2.00521e-19
1882.850000	2.00738e-19
1882.800000	2.00955e-19
1882.750000	2.01173e-19
1882.700000	2.0139e-19
1882.650000	2.01608e-19
1882.600000	2.01826e-19
1882.550000	2.02045e-19
1882.500000	2.02263e-19
1882.450000	2.02482e-19
1882.400000	2.02701e-19
1882.350000	2.02921e-19
1882.300000	2.0314e-19
1882.250000	2.0336e-19
1882.200000	2.0358e-19
1882.150000	2.03801e-19
1882.100000	2.04021e-19
1882.050000	2.04242e-19
1882.000000	2.04463e-19
1881.950000	2.04684e-19
1881.900000	2.04906e-19
1881.850000	2.05127e-19
1881.800000	2.05349e-19
1881.750000	2.05572e-19
1881.700000	2.05794e-19
1881.650000	2.06017e-19
1881.600000	2.0624e-19
1881.550000	2.06463e-19
1881.500000	2.06686e-19
1881.450000	2.0691e-19
1881.400000	2.07134e-19
1881.350000	2.07358e-19
1881.300000	2.07582e-19
1881.250000	2.07807e-19
1881.200000	2.08032e-19
1881.150000	2.08257e-19
1881.100000	2.08482e-19
1881.050000	2.08708e-19
1881.000000	2.08934e-19
1880.950000	2.0916e-19
1880.900000	2.09386e-19
1880.850000	2.09613e-19
1880.800000	2.0984e-19
1880.750000	2.10067e-19
1880.700000	2.10294e-19
1880.650000	2.10522e-19
1880.600000	2.1075e-19
1880.550000	2.10978e-19
1880.500000	2.11206e-19
1880.450000	2.11434e-19
1880.400000	2.11663e-19
1880.350000	2.11892e-19
1880.300000	2.12122e-19
1880.250000	2.12351e-19
1880.200000	2.12581e-19
1880.150000	2.12811e-19
1880.100000	2.13041e-19
1880.050000	2.13272e-19
1880.000000	2.13503e-19
1879.950000	2.13734e-19
1879.900000	2.13965e-19
1879.850000	2.14197e-19
1879.800000	2.14428e-19
1879.750000	2.1466e-19
1879.700000	2.14893e-19
1879.650000	2.15125e-19
1879.600000	2.15358e-19
1879.550000	2.15591e-19
1879.500000	2.15824e-19
1879.450000	2.16058e-19
1879.400000	2.16292e-19
1879.350000	2.16526e-19
1879.300000	2.1676e-19
1879.250000	2.16995e-19
1879.200000	2.17229e-19
1879.150000	2.17465e-19
1879.100000	2.177e-19
1879.050000	2.17935e-19
1879.000000	2.18171e-19
1878.950000	2.18407e-19
1878.900000	2.18644e-19
1878.850000	2.1888e-19
1878.800000	2.19117e-19
1878.750000	2.19354e-19
1878.700000	2.19592e-19
1878.650000	2.19829e-19
1878.600000	2.20067e-19
1878.550000	2.20305e-19
1878.500000	2.20544e-19
1878.450000	2.20782e-19
1878.400000	2.21021e-19
1878.350000	2.21261e-19
1878.300000	2.215e-19
1878.250000	2.2174e-19
1878.200000	2.2198e-19
1878.150000	2.2222e-19
1878.100000	2.2246e-19
1878.050000	2.22701e-19
1878.000000	2.22942e-19
1877.950000	2.23183e-19
1877.900000	2.23425e-19
1877.850000	2.23667e-19
1877.800000	2.23909e-19
1877.750000	2.24151e-19
1877.700000	2.24394e-19
1877.650000	2.24636e-19
1877.600000	2.24879e-19
1877.550000	2.25123e-19
1877.500000	2.25366e-19
1877.450000	2.2561e-19
1877.400000	2.25854e-19
1877.350000	2.26099e-19
1877.300000	2.26344e-19
1877.250000	2.26588e-19
1877.200000	2.26834e-19
1877.150000	2.27079e-19
1877.100000	2.27325e-19
1877.050000	2.27571e-19
1877.000000	2.27817e-19
1876.950000	2.28064e-19
1876.900000	2.2831e-19
1876.850000	2.28558e-19
1876.800000	2.28805e-19
1876.750000	2.29052e-19
1876.700000	2.293e-19
1876.650000	2.29548e-19
1876.600000	2.29797e-19
1876.550000	2.30046e-19
1876.500000	2.30294e-19
1876.450000	2.30544e-19
1876.400000	2.30793e-19
1876.350000	2.31043e-19
1876.300000	2.31293e-19
1876.250000	2.31543e-19
1876.200000	2.31794e-19
1876.150000	2.32045e-19
1876.100000	2.32296e-19
1876.050000	2.32547e-19
1876.000000	2.32799e-19
1875.950000	2.33051e-19
1875.900000	2.33303e-19
1875.850000	2.33555e-19
1875.800000	2.33808e-19
1875.750000	2.34061e-19
1875.700000	2.34314e-19
1875.650000	2.34568e-19
1875.600000	2.34822e-19
1875.550000	2.35076e-19
1875.500000	2.3533e-19
1875.450000	2.35585e-19
1875.400000	2.3584e-19
1875.350000	2.36095e-19
1875.300000	2.36351e-19
1875.250000	2.36606e-19
1875.200000	2.36862e-19
1875.150000	2.37119e-19
1875.100000	2.37375e-19
1875.050000	2.37632e-19
1875.000000	2.37889e-19
1874.950000	2.38147e-19
1874.900000	2.38405e-19
1874.850000	2.38663e-19
1874.800000	2.38921e-19
1874.750000	2.39179e-19
1874.700000	2.39438e-19
1874.650000	2.39697e-19
1874.600000	2.39957e-19
1874.550000	2.40216e-19
1874.500000	2.40476e-19
1874.450000	2.40736e-19
1874.400000	2.40997e-19
1874.350000	2.41258e-19
1874.300000	2.41519e-19
1874.250000	2.4178e-19
1874.200000	2.42042e-19
1874.150000	2.42304e-19
1874.100000	2.42566e-19
1874.050000	2.42829e-19
1874.000000	2.43091e-19
1873.950000	2.43354e-19
1873.900000	2.43618e-19
1873.850000	2.43881e-19
1873.800000	2.44145e-19
1873.750000	2.44409e-19
1873.700000	2.44674e-19
1873.650000	2.44939e-19
1873.600000	2.45204e-19
1873.550000	2.45469e-19
1873.500000	2.45735e-19
1873.450000	2.46001e-19
1873.400000	2.46267e-19
1873.350000	2.46533e-19
1873.300000	2.468e-19
1873.250000	2.47067e-19
1873.200000	2.47335e-19
1873.150000	2.47602e-19
1873.100000	2.4787e-19
1873.050000	2.48138e-19
1873.000000	2.48407e-19
1872.950000	2.48676e-19
1872.900000	2.48945e-19
1872.850000	2.49214e-19
1872.800000	2.49484e-19
1872.750000	2.49754e-19
1872.700000	2.50024e-19
1872.650000	2.50295e-19
1872.600000	2.50566e-19
1872.550000	2.50837e-19
1872.500000	2.51108e-19
1872.450000	2.5138e-19
1872.400000	2.51652e-19
1872.350000	2.51924e-19
1872.300000	2.52197e-19
1872.250000	2.5247e-19
1872.200000	2.52743e-19
1872.150000	2.53017e-19
1872.100000	2.5329e-19
1872.050000	2.53564e-19
1872.000000	2.53839e-19
1871.950000	2.54114e-19
1871.900000	2.54389e-19
1871.850000	2.54664e-19
1871.800000	2.54939e-19
1871.750000	2.55215e-19
1871.700000	2.55491e-19
1871.650000	2.55768e-19
1871.600000	2.56045e-19
1871.550000	2.56322e-19
1871.500000	2.56599e-19
1871.450000	2.56877e-19
1871.400000	2.57155e-19
1871.350000	2.57433e-19
1871.300000	2.57712e-19
1871.250000	2.57991e-19
1871.200000	2.5827e-19
1871.150000	2.58549e-19
1871.100000	2.58829e-19
1871.050000	2.59109e-19
1871.000000	2.59389e-19
1870.950000	2.5967e-19
1870.900000	2.59951e-19
1870.850000	2.60232e-19
1870.800000	2.60514e-19
1870.750000	2.60796e-19
1870.700000	2.61078e-19
1870.650000	2.61361e-19
1870.600000	2.61644e-19
1870.550000	2.61927e-19
1870.500000	2.6221e-19
1870.450000	2.62494e-19
1870.400000	2.62778e-19
1870.350000	2.63062e-19
1870.300000	2.63347e-19
1870.250000	2.63632e-19
1870.200000	2.63917e-19
1870.150000	2.64203e-19
1870.100000	2.64489e-19
1870.050000	2.64775e-19
1870.000000	2.65062e-19
1869.950000	2.65348e-19
1869.900000	2.65636e-19
1869.850000	2.65923e-19
1869.800000	2.66211e-19
1869.750000	2.66499e-19
1869.700000	2.66787e-19
1869.650000	2.67076e-19
1869.600000	2.67365e-19
1869.550000	2.67654e-19
1869.500000	2.67944e-19
1869.450000	2.68234e-19
1869.400000	2.68524e-19
1869.350000	2.68815e-19
1869.300000	2.69106e-19
1869.250000	2.69397e-19
1869.200000	2.69688e-19
1869.150000	2.6998e-19
1869.100000	2.70272e-19
1869.050000	2.70565e-19
1869.000000	2.70858e-19
1868.950000	2.71151e-19
1868.900000	2.71444e-19
1868.850000	2.71738e-19
1868.800000	2.72032e-19
1868.750000	2.72326e-19
1868.700000	2.72621e-19
1868.650000	2.72916e-19
1868.600000	2.73211e-19
1868.550000	2.73507e-19
1868.500000	2.73803e-19
1868.450000	2.74099e-19
1868.400000	2.74396e-19
1868.350000	2.74693e-19
1868.300000	2.7499e-19
1868.250000	2.75288e-19
1868.200000	2.75586e-19
1868.150000	2.75884e-19
1868.100000	2.76182e-19
1868.050000	2.76481e-19
1868.000000	2.7678e-19
1867.950000	2.7708e-19
1867.900000	2.7738e-19
1867.850000	2.7768e-19
1867.800000	2.7798e-19
1867.750000	2.78281e-19
1867.700000	2.78582e-19
1867.650000	2.78884e-19
1867.600000	2.79186e-19
1867.550000	2.79488e-19
1867.500000	2.7979e-19
1867.450000	2.80093e-19
1867.400000	2.80396e-19
1867.350000	2.80699e-19
1867.300000	2.81003e-19
1867.250000	2.81307e-19
1867.200000	2.81612e-19
1867.150000	2.81916e-19
1867.100000	2.82222e-19
1867.050000	2.82527e-19
1867.000000	2.82833e-19
1866.950000	2.83139e-19
1866.900000	2.83445e-19
1866.850000	2.83752e-19
1866.800000	2.84059e-19
1866.750000	2.84366e-19
1866.700000	2.84674e-19
1866.650000	2.84982e-19
1866.600000	2.85291e-19
1866.550000	2.85599e-19
1866.500000	2.85908e-19
1866.450000	2.86218e-19
1866.400000	2.86527e-19
1866.350000	2.86837e-19
1866.300000	2.87148e-19
1866.250000	2.87459e-19
1866.200000	2.8777e-19
1866.150000	2.88081e-19
1866.100000	2.88393e-19
1866.050000	2.88705e-19
1866.000000	2.89017e-19
1865.950000	2.8933e-19
1865.900000	2.89643e-19
1865.850000	2.89957e-19
1865.800000	2.9027e-19
1865.750000	2.90585e-19
1865.700000	2.90899e-19
1865.650000	2.91214e-19
1865.600000	2.91529e-19
1865.550000	2.91844e-19
1865.500000	2.9216e-19
1865.450000	2.92476e-19
1865.400000	2.92793e-19
1865.350000	2.9311e-19
1865.300000	2.93427e-19
1865.250000	2.93744e-19
1865.200000	2.94062e-19
1865.150000	2.94381e-19
1865.100000	2.94699e-19
1865.050000	2.95018e-19
1865.000000	2.95337e-19
1864.950000	2.95657e-19
1864.900000	2.95977e-19
1864.850000	2.96297e-19
1864.800000	2.96618e-19
1864.750000	2.96939e-19
1864.700000	2.9726e-19
1864.650000	2.97582e-19
1864.600000	2.97904e-19
1864.550000	2.98226e-19
1864.500000	2.98549e-19
1864.450000	2.98872e-19
1864.400000	2.99195e-19
1864.350000	2.99519e-19
1864.300000	2.99843e-19
1864.250000	3.00168e-19
1864.200000	3.00493e-19
1864.150000	3.00818e-19
1864.100000	3.01143e-19
1864.050000	3.01469e-19
1864.000000	3.01795e-19
1863.950000	3.02122e-19
1863.900000	3.02449e-19
1863.850000	3.02776e-19
1863.800000	3.03104e-19
1863.750000	3.03432e-19
1863.700000	3.0376e-19
1863.650000	3.04089e-19
1863.600000	3.04418e-19
1863.550000	3.04747e-19
1863.500000	3.05077e-19
1863.450000	3.05407e-19
1863.400000	3.05738e-19
1863.350000	3.06069e-19
1863.300000	3.064e-19
1863.250000	3.06731e-19
1863.200000	3.07063e-19
1863.150000	3.07396e-19
1863.100000	3.07728e-19
1863.050000	3.08061e-19
1863.000000	3.08395e-19
1862.950000	3.08728e-19
1862.900000	3.09062e-19
1862.850000	3.09397e-19
1862.800000	3.09732e-19
1862.750000	3.10067e-19
1862.700000	3.10402e-19
1862.650000	3.10738e-19
1862.600000	3.11075e-19
1862.550000	3.11411e-19
1862.500000	3.11748e-19
1862.450000	3.12086e-19
1862.400000	3.12423e-19
1862.350000	3.12761e-19
1862.300000	3.131e-19
1862.250000	3.13439e-19
1862.200000	3.13778e-19
1862.150000	3.14117e-19
1862.100000	3.14457e-19
1862.050000	3.14798e-19
1862.000000	3.15138e-19
1861.950000	3.15479e-19
1861.900000	3.15821e-19
1861.850000	3.16162e-19
1861.800000	3.16505e-19
1861.750000	3.16847e-19
1861.700000	3.1719e-19
1861.650000	3.17533e-19
1861.600000	3.17877e-19
1861.550000	3.18221e-19
1861.500000	3.18565e-19
1861.450000	3.1891e-19
1861.400000	3.19255e-19
1861.350000	3.196e-19
1861.300000	3.19946e-19
1861.250000	3.20293e-19
1861.200000	3.20639e-19
1861.150000	3.20986e-19
1861.100000	3.21333e-19
1861.050000	3.21681e-19
1861.000000	3.22029e-19
1860.950000	3.22378e-19
1860.900000	3.22727e-19
1860.850000	3.23076e-19
1860.800000	3.23425e-19
1860.750000	3.23775e-19
1860.700000	3.24126e-19
1860.650000	3.24477e-19
1860.600000	3.24828e-19
1860.550000	3.25179e-19
1860.500000	3.25531e-19
1860.450000	3.25883e-19
1860.400000	3.26236e-19
1860.350000	3.26589e-19
1860.300000	3.26942e-19
1860.250000	3.27296e-19
1860.200000	3.2765e-19
1860.150000	3.28005e-19
1860.100000	3.2836e-19
1860.050000	3.28715e-19
1860.000000	3.29071e-19
1859.950000	3.29427e-19
1859.900000	3.29784e-19
1859.850000	3.3014e-19
1859.800000	3.30498e-19
1859.750000	3.30855e-19
1859.700000	3.31213e-19
1859.650000	3.31572e-19
1859.600000	3.31931e-19
1859.550000	3.3229e-19
1859.500000	3.32649e-19
1859.450000	3.33009e-19
1859.400000	3.3337e-19
1859.350000	3.33731e-19
1859.300000	3.34092e-19
1859.250000	3.34453e-19
1859.200000	3.34815e-19
1859.150000	3.35177e-19
1859.100000	3.3554e-19
1859.050000	3.35903e-19
1859.000000	3.36267e-19
1858.950000	3.36631e-19
1858.900000	3.36995e-19
1858.850000	3.3736e-19
1858.800000	3.37725e-19
1858.750000	3.3809e-19
1858.700000	3.38456e-19
1858.650000	3.38822e-19
1858.600000	3.39189e-19
1858.550000	3.39556e-19
1858.500000	3.39923e-19
1858.450000	3.40291e-19
1858.400000	3.40659e-19
1858.350000	3.41028e-19
1858.300000	3.41397e-19
1858.250000	3.41767e-19
1858.200000	3.42136e-19
1858.150000	3.42507e-19
1858.100000	3.42877e-19
1858.050000	3.43248e-19
1858.000000	3.4362e-19
1857.950000	3.43992e-19
1857.900000	3.44364e-19
1857.850000	3.44737e-19
1857.800000	3.4511e-19
1857.750000	3.45483e-19
1857.700000	3.45857e-19
1857.650000	3.46231e-19
1857.600000	3.46606e-19
1857.550000	3.46981e-19
1857.500000	3.47356e-19
1857.450000	3.47732e-19
1857.400000	3.48109e-19
1857.350000	3.48485e-19
1857.300000	3.48862e-19
1857.250000	3.4924e-19
1857.200000	3.49618e-19
1857.150000	3.49996e-19
1857.100000	3.50375e-19
1857.050000	3.50754e-19
1857.000000	3.51134e-19
1856.950000	3.51514e-19
1856.900000	3.51894e-19
1856.850000	3.52275e-19
1856.800000	3.52656e-19
1856.750000	3.53038e-19
1856.700000	3.5342e-19
1856.650000	3.53802e-19
1856.600000	3.54185e-19
1856.550000	3.54568e-19
1856.500000	3.54952e-19
1856.450000	3.55336e-19
1856.400000	3.55721e-19
1856.350000	3.56106e-19
1856.300000	3.56491e-19
1856.250000	3.56877e-19
1856.200000	3.57263e-19
1856.150000	3.57649e-19
1856.100000	3.58036e-19
1856.050000	3.58424e-19
1856.000000	3.58812e-19
1855.950000	3.592e-19
1855.900000	3.59589e-19
1855.850000	3.59978e-19
1855.800000	3.60367e-19
1855.750000	3.60757e-19
1855.700000	3.61148e-19
1855.650000	3.61539e-19
1855.600000	3.6193e-19
1855.550000	3.62322e-19
1855.500000	3.62714e-19
1855.450000	3.63106e-19
1855.400000	3.63499e-19
1855.350000	3.63892e-19
1855.300000	3.64286e-19
1855.250000	3.6468e-19
1855.200000	3.65075e-19
1855.150000	3.6547e-19
1855.100000	3.65866e-19
1855.050000	3.66261e-19
1855.000000	3.66658e-19
1854.950000	3.67055e-19
1854.900000	3.67452e-19
1854.850000	3.67849e-19
1854.800000	3.68248e-19
1854.750000	3.68646e-19
1854.700000	3.69045e-19
1854.650000	3.69444e-19
1854.600000	3.69844e-19
1854.550000	3.70244e-19
1854.500000	3.70645e-19
1854.450000	3.71046e-19
1854.400000	3.71448e-19
1854.350000	3.7185e-19
1854.300000	3.72252e-19
1854.250000	3.72655e-19
1854.200000	3.73058e-19
1854.150000	3.73462e-19
1854.100000	3.73866e-19
1854.050000	3.7427e-19
1854.000000	3.74675e-19
1853.950000	3.75081e-19
1853.900000	3.75487e-19
1853.850000	3.75893e-19
1853.800000	3.763e-19
1853.750000	3.76707e-19
1853.700000	3.77115e-19
1853.650000	3.77523e-19
1853.600000	3.77931e-19
1853.550000	3.7834e-19
1853.500000	3.7875e-19
1853.450000	3.7916e-19
1853.400000	3.7957e-19
1853.350000	3.79981e-19
1853.300000	3.80392e-19
1853.250000	3.80803e-19
1853.200000	3.81216e-19
1853.150000	3.81628e-19
1853.100000	3.82041e-19
1853.050000	3.82454e-19
1853.000000	3.82868e-19
1852.950000	3.83283e-19
1852.900000	3.83697e-19
1852.850000	3.84113e-19
1852.800000	3.84528e-19
1852.750000	3.84944e-19
1852.700000	3.85361e-19
1852.650000	3.85778e-19
1852.600000	3.86195e-19
1852.550000	3.86613e-19
1852.500000	3.87032e-19
1852.450000	3.87451e-19
1852.400000	3.8787e-19
1852.350000	3.8829e-19
1852.300000	3.8871e-19
1852.250000	3.8913e-19
1852.200000	3.89551e-19
1852.150000	3.89973e-19
1852.100000	3.90395e-19
1852.050000	3.90817e-19
1852.000000	3.9124e-19
1851.950000	3.91664e-19
1851.900000	3.92088e-19
1851.850000	3.92512e-19
1851.800000	3.92937e-19
1851.750000	3.93362e-19
1851.700000	3.93788e-19
1851.650000	3.94214e-19
1851.600000	3.9464e-19
1851.550000	3.95067e-19
1851.500000	3.95495e-19
1851.450000	3.95923e-19
1851.400000	3.96351e-19
1851.350000	3.9678e-19
1851.300000	3.9721e-19
1851.250000	3.97639e-19
1851.200000	3.9807e-19
1851.150000	3.985e-19
1851.100000	3.98932e-19
1851.050000	3.99363e-19
1851.000000	3.99796e-19
1850.950000	4.00228e-19
1850.900000	4.00661e-19
1850.850000	4.01095e-19
1850.800000	4.01529e-19
1850.750000	4.01963e-19
1850.700000	4.02398e-19
1850.650000	4.02834e-19
1850.600000	4.0327e-19
1850.550000	4.03706e-19
1850.500000	4.04143e-19
1850.450000	4.0458e-19
1850.400000	4.05018e-19
1850.350000	4.05456e-19
1850.300000	4.05895e-19
1850.250000	4.06334e-19
1850.200000	4.06774e-19
1850.150000	4.07214e-19
1850.100000	4.07655e-19
1850.050000	4.08096e-19
1850.000000	4.08538e-19
1849.950000	4.0898e-19
1849.900000	4.09422e-19
1849.850000	4.09865e-19
1849.800000	4.10309e-19
1849.750000	4.10753e-19
1849.700000	4.11197e-19
1849.650000	4.11642e-19
1849.600000	4.12088e-19
1849.550000	4.12534e-19
1849.500000	4.1298e-19
1849.450000	4.13427e-19
1849.400000	4.13875e-19
1849.350000	4.14322e-19
1849.300000	4.14771e-19
1849.250000	4.1522e-19
1849.200000	4.15669e-19
1849.150000	4.16119e-19
1849.100000	4.16569e-19
1849.050000	4.1702e-19
1849.000000	4.17471e-19
1848.950000	4.17923e-19
1848.900000	4.18375e-19
1848.850000	4.18828e-19
1848.800000	4.19281e-19
1848.750000	4.19735e-19
1848.700000	4.20189e-19
1848.650000	4.20644e-19
1848.600000	4.21099e-19
1848.550000	4.21555e-19
1848.500000	4.22011e-19
1848.450000	4.22467e-19
1848.400000	4.22925e-19
1848.350000	4.23382e-19
1848.300000	4.2384e-19
1848.250000	4.24299e-19
1848.200000	4.24758e-19
1848.150000	4.25218e-19
1848.100000	4.25678e-19
1848.050000	4.26139e-19
1848.000000	4.266e-19
1847.950000	4.27061e-19
1847.900000	4.27524e-19
1847.850000	4.27986e-19
1847.800000	4.28449e-19
1847.750000	4.28913e-19
1847.700000	4.29377e-19
1847.650000	4.29842e-19
1847.600000	4.30307e-19
1847.550000	4.30773e-19
1847.500000	4.31239e-19
1847.450000	4.31705e-19
1847.400000	4.32173e-19
1847.350000	4.3264e-19
1847.300000	4.33108e-19
1847.250000	4.33577e-19
1847.200000	4.34046e-19
1847.150000	4.34516e-19
1847.100000	4.34986e-19
1847.050000	4.35457e-19
1847.000000	4.35928e-19
1846.950000	4.364e-19
1846.900000	4.36872e-19
1846.850000	4.37345e-19
1846.800000	4.37818e-19
1846.750000	4.38292e-19
1846.700000	4.38766e-19
1846.650000	4.39241e-19
1846.600000	4.39716e-19
1846.550000	4.40192e-19
1846.500000	4.40668e-19
1846.450000	4.41145e-19
1846.400000	4.41623e-19
1846.350000	4.42101e-19
1846.300000	4.42579e-19
1846.250000	4.43058e-19
1846.200000	4.43537e-19
1846.150000	4.44017e-19
1846.100000	4.44498e-19
1846.050000	4.44979e-19
1846.000000	4.4546e-19
1845.950000	4.45942e-19
1845.900000	4.46425e-19
1845.850000	4.46908e-19
1845.800000	4.47392e-19
1845.750000	4.47876e-19
1845.700000	4.4836e-19
1845.650000	4.48846e-19
1845.600000	4.49331e-19
1845.550000	4.49818e-19
1845.500000	4.50304e-19
1845.450000	4.50792e-19
1845.400000	4.51279e-19
1845.350000	4.51768e-19
1845.300000	4.52257e-19
1845.250000	4.52746e-19
1845.200000	4.53236e-19
1845.150000	4.53726e-19
1845.100000	4.54217e-19
1845.050000	4.54709e-19
1845.000000	4.55201e-19
1844.950000	4.55694e-19
1844.900000	4.56187e-19
1844.850000	4.5668e-19
1844.800000	4.57175e-19
1844.750000	4.57669e-19
1844.700000	4.58165e-19
1844.650000	4.5866e-19
1844.600000	4.59157e-19
1844.550000	4.59654e-19
1844.500000	4.60151e-19
1844.450000	4.60649e-19
1844.400000	4.61147e-19
1844.350000	4.61646e-19
1844.300000	4.62146e-19
1844.250000	4.62646e-19
1844.200000	4.63147e-19
1844.150000	4.63648e-19
1844.100000	4.6415e-19
1844.050000	4.64652e-19
1844.000000	4.65155e-19
1843.950000	4.65658e-19
1843.900000	4.66162e-19
1843.850000	4.66666e-19
1843.800000	4.67171e-19
1843.750000	4.67677e-19
1843.700000	4.68183e-19
1843.650000	4.6869e-19
1843.600000	4.69197e-19
1843.550000	4.69705e-19
1843.500000	4.70213e-19
1843.450000	4.70722e-19
1843.400000	4.71231e-19
1843.350000	4.71741e-19
1843.300000	4.72252e-19
1843.250000	4.72763e-19
1843.200000	4.73274e-19
1843.150000	4.73786e-19
1843.100000	4.74299e-19
1843.050000	4.74812e-19
1843.000000	4.75326e-19
1842.950000	4.7584e-19
1842.900000	4.76355e-19
1842.850000	4.76871e-19
1842.800000	4.77387e-19
1842.750000	4.77904e-19
1842.700000	4.78421e-19
1842.650000	4.78938e-19
1842.600000	4.79457e-19
1842.550000	4.79976e-19
1842.500000	4.80495e-19
1842.450000	4.81015e-19
1842.400000	4.81535e-19
1842.350000	4.82056e-19
1842.300000	4.82578e-19
1842.250000	4.831e-19
1842.200000	4.83623e-19
1842.150000	4.84146e-19
1842.100000	4.8467e-19
1842.050000	4.85195e-19
1842.000000	4.8572e-19
1841.950000	4.86245e-19
1841.900000	4.86772e-19
1841.850000	4.87298e-19
1841.800000	4.87826e-19
1841.750000	4.88354e-19
1841.700000	4.88882e-19
1841.650000	4.89411e-19
1841.600000	4.89941e-19
1841.550000	4.90471e-19
1841.500000	4.91002e-19
1841.450000	4.91533e-19
1841.400000	4.92065e-19
1841.350000	4.92597e-19
1841.300000	4.9313e-19
1841.250000	4.93664e-19
1841.200000	4.94198e-19
1841.150000	4.94733e-19
1841.100000	4.95268e-19
1841.050000	4.95804e-19
1841.000000	4.96341e-19
1840.950000	4.96878e-19
1840.900000	4.97416e-19
1840.850000	4.97954e-19
1840.800000	4.98493e-19
1840.750000	4.99032e-19
1840.700000	4.99572e-19
1840.650000	5.00113e-19
1840.600000	5.00654e-19
1840.550000	5.01196e-19
1840.500000	5.01738e-19
1840.450000	5.02281e-19
1840.400000	5.02825e-19
1840.350000	5.03369e-19
1840.300000	5.03914e-19
1840.250000	5.04459e-19
1840.200000	5.05005e-19
1840.150000	5.05551e-19
1840.100000	5.06098e-19
1840.050000	5.06646e-19
1840.000000	5.07194e-19
1839.950000	5.07743e-19
1839.900000	5.08292e-19
1839.850000	5.08843e-19
1839.800000	5.09393e-19
1839.750000	5.09944e-19
1839.700000	5.10496e-19
1839.650000	5.11049e-19
1839.600000	5.11602e-19
1839.550000	5.12155e-19
1839.500000	5.12709e-19
1839.450000	5.13264e-19
1839.400000	5.1382e-19
1839.350000	5.14376e-19
1839.300000	5.14932e-19
1839.250000	5.1549e-19
1839.200000	5.16047e-19
1839.150000	5.16606e-19
1839.100000	5.17165e-19
1839.050000	5.17725e-19
1839.000000	5.18285e-19
1838.950000	5.18846e-19
1838.900000	5.19407e-19
1838.850000	5.19969e-19
1838.800000	5.20532e-19
1838.750000	5.21095e-19
1838.700000	5.21659e-19
1838.650000	5.22223e-19
1838.600000	5.22789e-19
1838.550000	5.23354e-19
1838.500000	5.23921e-19
1838.450000	5.24488e-19
1838.400000	5.25055e-19
1838.350000	5.25623e-19
1838.300000	5.26192e-19
1838.250000	5.26762e-19
1838.200000	5.27332e-19
1838.150000	5.27902e-19
1838.100000	5.28473e-19
1838.050000	5.29045e-19
1838.000000	5.29618e-19
1837.950000	5.30191e-19
1837.900000	5.30765e-19
1837.850000	5.31339e-19
1837.800000	5.31914e-19
1837.750000	5.3249e-19
1837.700000	5.33066e-19
1837.650000	5.33643e-19
1837.600000	5.3422e-19
1837.550000	5.34798e-19
1837.500000	5.35377e-19
1837.450000	5.35956e-19
1837.400000	5.36536e-19
1837.350000	5.37117e-19
1837.300000	5.37698e-19
1837.250000	5.3828e-19
1837.200000	5.38863e-19
1837.150000	5.39446e-19
1837.100000	5.40029e-19
1837.050000	5.40614e-19
1837.000000	5.41199e-19
1836.950000	5.41784e-19
1836.900000	5.42371e-19
1836.850000	5.42958e-19
1836.800000	5.43545e-19
1836.750000	5.44133e-19
1836.700000	5.44722e-19
1836.650000	5.45312e-19
1836.600000	5.45902e-19
1836.550000	5.46492e-19
1836.500000	5.47084e-19
1836.450000	5.47676e-19
1836.400000	5.48269e-19
1836.350000	5.48862e-19
1836.300000	5.49456e-19
1836.250000	5.5005e-19
1836.200000	5.50646e-19
1836.150000	5.51241e-19
1836.100000	5.51838e-19
1836.050000	5.52435e-19
1836.000000	5.53033e-19
1835.950000	5.53631e-19
1835.900000	5.5423e-19
1835.850000	5.5483e-19
1835.800000	5.55431e-19
1835.750000	5.56032e-19
1835.700000	5.56633e-19
1835.650000	5.57236e-19
1835.600000	5.57839e-19
1835.550000	5.58442e-19
1835.500000	5.59047e-19
1835.450000	5.59652e-19
1835.400000	5.60257e-19
1835.350000	5.60864e-19
1835.300000	5.6147e-19
1835.250000	5.62078e-19
1835.200000	5.62686e-19
1835.150000	5.63295e-19
1835.100000	5.63905e-19
1835.050000	5.64515e-19
1835.000000	5.65126e-19
1834.950000	5.65737e-19
1834.900000	5.6635e-19
1834.850000	5.66962e-19
1834.800000	5.67576e-19
1834.750000	5.6819e-19
1834.700000	5.68805e-19
1834.650000	5.6942e-19
1834.600000	5.70037e-19
1834.550000	5.70654e-19
1834.500000	5.71271e-19
1834.450000	5.71889e-19
1834.400000	5.72508e-19
1834.350000	5.73128e-19
1834.300000	5.73748e-19
1834.250000	5.74369e-19
1834.200000	5.7499e-19
1834.150000	5.75612e-19
1834.100000	5.76235e-19
1834.050000	5.76859e-19
1834.000000	5.77483e-19
1833.950000	5.78108e-19
1833.900000	5.78734e-19
1833.850000	5.7936e-19
1833.800000	5.79987e-19
1833.750000	5.80614e-19
1833.700000	5.81243e-19
1833.650000	5.81872e-19
1833.600000	5.82501e-19
1833.550000	5.83132e-19
1833.500000	5.83763e-19
1833.450000	5.84394e-19
1833.400000	5.85027e-19
1833.350000	5.8566e-19
1833.300000	5.86294e-19
1833.250000	5.86928e-19
1833.200000	5.87563e-19
1833.150000	5.88199e-19
1833.100000	5.88836e-19
1833.050000	5.89473e-19
1833.000000	5.90111e-19
1832.950000	5.90749e-19
1832.900000	5.91388e-19
1832.850000	5.92028e-19
1832.800000	5.92669e-19
1832.750000	5.9331e-19
1832.700000	5.93952e-19
1832.650000	5.94595e-19
1832.600000	5.95239e-19
1832.550000	5.95883e-19
1832.500000	5.96528e-19
1832.450000	5.97173e-19
1832.400000	5.97819e-19
1832.350000	5.98466e-19
1832.300000	5.99114e-19
1832.250000	5.99762e-19
1832.200000	6.00411e-19
1832.150000	6.01061e-19
1832.100000	6.01711e-19
1832.050000	6.02362e-19
1832.000000	6.03014e-19
1831.950000	6.03667e-19
1831.900000	6.0432e-19
1831.850000	6.04974e-19
1831.800000	6.05629e-19
1831.750000	6.06284e-19
1831.700000	6.0694e-19
1831.650000	6.07597e-19
1831.600000	6.08254e-19
1831.550000	6.08913e-19
1831.500000	6.09572e-19
1831.450000	6.10231e-19
1831.400000	6.10892e-19
1831.350000	6.11553e-19
1831.300000	6.12214e-19
1831.250000	6.12877e-19
1831.200000	6.1354e-19
1831.150000	6.14204e-19
1831.100000	6.14869e-19
1831.050000	6.15534e-19
1831.000000	6.162e-19
1830.950000	6.16867e-19
1830.900000	6.17534e-19
1830.850000	6.18203e-19
1830.800000	6.18872e-19
1830.750000	6.19541e-19
1830.700000	6.20212e-19
1830.650000	6.20883e-19
1830.600000	6.21555e-19
1830.550000	6.22227e-19
1830.500000	6.22901e-19
1830.450000	6.23575e-19
1830.400000	6.2425e-19
1830.350000	6.24925e-19
1830.300000	6.25601e-19
1830.250000	6.26278e-19
1830.200000	6.26956e-19
1830.150000	6.27634e-19
1830.100000	6.28314e-19
1830.050000	6.28994e-19
1830.000000	6.29674e-19
1829.950000	6.30356e-19
1829.900000	6.31038e-19
1829.850000	6.31721e-19
1829.800000	6.32404e-19
1829.750000	6.33089e-19
1829.700000	6.33774e-19
1829.650000	6.34459e-19
1829.600000	6.35146e-19
1829.550000	6.35833e-19
1829.500000	6.36521e-19
1829.450000	6.3721e-19
1829.400000	6.379e-19
1829.350000	6.3859e-19
1829.300000	6.39281e-19
1829.250000	6.39973e-19
1829.200000	6.40665e-19
1829.150000	6.41359e-19
1829.100000	6.42053e-19
1829.050000	6.42747e-19
1829.000000	6.43443e-19
1828.950000	6.44139e-19
1828.900000	6.44836e-19
1828.850000	6.45534e-19
1828.800000	6.46233e-19
1828.750000	6.46932e-19
1828.700000	6.47632e-19
1828.650000	6.48333e-19
1828.600000	6.49034e-19
1828.550000	6.49737e-19
1828.500000	6.5044e-19
1828.450000	6.51144e-19
1828.400000	6.51848e-19
1828.350000	6.52554e-19
1828.300000	6.5326e-19
1828.250000	6.53967e-19
1828.200000	6.54674e-19
1828.150000	6.55383e-19
1828.100000	6.56092e-19
1828.050000	6.56802e-19
1828.000000	6.57513e-19
1827.950000	6.58224e-19
1827.900000	6.58937e-19
1827.850000	6.5965e-19
1827.800000	6.60363e-19
1827.750000	6.61078e-19
1827.700000	6.61793e-19
1827.650000	6.6251e-19
1827.600000	6.63226e-19
1827.550000	6.63944e-19
1827.500000	6.64663e-19
1827.450000	6.65382e-19
1827.400000	6.66102e-19
1827.350000	6.66823e-19
1827.300000	6.67544e-19
1827.250000	6.68267e-19
1827.200000	6.6899e-19
1827.150000	6.69714e-19
1827.100000	6.70438e-19
1827.050000	6.71164e-19
1827.000000	6.7189e-19
1826.950000	6.72617e-19
1826.900000	6.73345e-19
1826.850000	6.74074e-19
1826.800000	6.74803e-19
1826.750000	6.75533e-19
1826.700000	6.76264e-19
1826.650000	6.76996e-19
1826.600000	6.77729e-19
1826.550000	6.78462e-19
1826.500000	6.79196e-19
1826.450000	6.79931e-19
1826.400000	6.80667e-19
1826.350000	6.81404e-19
1826.300000	6.82141e-19
1826.250000	6.82879e-19
1826.200000	6.83618e-19
1826.150000	6.84358e-19
1826.100000	6.85099e-19
1826.050000	6.8584e-19
1826.000000	6.86582e-19
1825.950000	6.87325e-19
1825.900000	6.88069e-19
1825.850000	6.88813e-19
1825.800000	6.89559e-19
1825.750000	6.90305e-19
1825.700000	6.91052e-19
1825.650000	6.918e-19
1825.600000	6.92548e-19
1825.550000	6.93298e-19
1825.500000	6.94048e-19
1825.450000	6.94799e-19
1825.400000	6.95551e-19
1825.350000	6.96304e-19
1825.300000	6.97057e-19
1825.250000	6.97811e-19
1825.200000	6.98566e-19
1825.150000	6.99322e-19
1825.100000	7.00079e-19
1825.050000	7.00837e-19
1825.000000	7.01595e-19
1824.950000	7.02354e-19
1824.900000	7.03114e-19
1824.850000	7.03875e-19
1824.800000	7.04637e-19
1824.750000	7.05399e-19
1824.700000	7.06163e-19
1824.650000	7.06927e-19
1824.600000	7.07692e-19
1824.550000	7.08458e-19
1824.500000	7.09224e-19
1824.450000	7.09992e-19
1824.400000	7.1076e-19
1824.350000	7.11529e-19
1824.300000	7.12299e-19
1824.250000	7.1307e-19
1824.200000	7.13842e-19
1824.150000	7.14614e-19
1824.100000	7.15387e-19
1824.050000	7.16161e-19
1824.000000	7.16936e-19
1823.950000	7.17712e-19
1823.900000	7.18489e-19
1823.850000	7.19266e-19
1823.800000	7.20045e-19
1823.750000	7.20824e-19
1823.700000	7.21604e-19
1823.650000	7.22385e-19
1823.600000	7.23167e-19
1823.550000	7.23949e-19
1823.500000	7.24732e-19
1823.450000	7.25517e-19
1823.400000	7.26302e-19
1823.350000	7.27088e-19
1823.300000	7.27875e-19
1823.250000	7.28662e-19
1823.200000	7.29451e-19
1823.150000	7.3024e-19
1823.100000	7.3103e-19
1823.050000	7.31821e-19
1823.000000	7.32613e-19
1822.950000	7.33406e-19
1822.900000	7.342e-19
1822.850000	7.34994e-19
1822.800000	7.3579e-19
1822.750000	7.36586e-19
1822.700000	7.37383e-19
1822.650000	7.38181e-19
1822.600000	7.3898e-19
1822.550000	7.39779e-19
1822.500000	7.4058e-19
1822.450000	7.41381e-19
1822.400000	7.42183e-19
1822.350000	7.42987e-19
1822.300000	7.43791e-19
1822.250000	7.44595e-19
1822.200000	7.45401e-19
1822.150000	7.46208e-19
1822.100000	7.47015e-19
1822.050000	7.47824e-19
1822.000000	7.48633e-19
1821.950000	7.49443e-19
1821.900000	7.50254e-19
1821.850000	7.51066e-19
1821.800000	7.51879e-19
1821.750000	7.52692e-19
1821.700000	7.53507e-19
1821.650000	7.54322e-19
1821.600000	7.55138e-19
1821.550000	7.55956e-19
1821.500000	7.56774e-19
1821.450000	7.57592e-19
1821.400000	7.58412e-19
1821.350000	7.59233e-19
1821.300000	7.60055e-19
1821.250000	7.60877e-19
1821.200000	7.617e-19
1821.150000	7.62525e-19
1821.100000	7.6335e-19
1821.050000	7.64176e-19
1821.000000	7.65003e-19
1820.950000	7.65831e-19
1820.900000	7.66659e-19
1820.850000	7.67489e-19
1820.800000	7.68319e-19
1820.750000	7.69151e-19
1820.700000	7.69983e-19
1820.650000	7.70816e-19
1820.600000	7.7165e-19
1820.550000	7.72486e-19
1820.500000	7.73321e-19
1820.450000	7.74158e-19
1820.400000	7.74996e-19
1820.350000	7.75835e-19
1820.300000	7.76674e-19
1820.250000	7.77515e-19
1820.200000	7.78356e-19
1820.150000	7.79198e-19
1820.100000	7.80041e-19
1820.050000	7.80886e-19
1820.000000	7.81731e-19
1819.950000	7.82577e-19
1819.900000	7.83423e-19
1819.850000	7.84271e-19
1819.800000	7.8512e-19
1819.750000	7.85969e-19
1819.700000	7.8682e-19
1819.650000	7.87671e-19
1819.600000	7.88524e-19
1819.550000	7.89377e-19
1819.500000	7.90231e-19
1819.450000	7.91086e-19
1819.400000	7.91942e-19
1819.350000	7.92799e-19
1819.300000	7.93657e-19
1819.250000	7.94516e-19
1819.200000	7.95376e-19
1819.150000	7.96236e-19
1819.100000	7.97098e-19
1819.050000	7.97961e-19
1819.000000	7.98824e-19
1818.950000	7.99689e-19
1818.900000	8.00554e-19
1818.850000	8.0142e-19
1818.800000	8.02287e-19
1818.750000	8.03156e-19
1818.700000	8.04025e-19
1818.650000	8.04895e-19
1818.600000	8.05766e-19
1818.550000	8.06638e-19
1818.500000	8.07511e-19
1818.450000	8.08384e-19
1818.400000	8.09259e-19
1818.350000	8.10135e-19
1818.300000	8.11012e-19
1818.250000	8.11889e-19
1818.200000	8.12768e-19
1818.150000	8.13647e-19
1818.100000	8.14528e-19
1818.050000	8.15409e-19
1818.000000	8.16292e-19
1817.950000	8.17175e-19
1817.900000	8.18059e-19
1817.850000	8.18944e-19
1817.800000	8.19831e-19
1817.750000	8.20718e-19
1817.700000	8.21606e-19
1817.650000	8.22495e-19
1817.600000	8.23385e-19
1817.550000	8.24276e-19
1817.500000	8.25168e-19
1817.450000	8.26061e-19
1817.400000	8.26955e-19
1817.350000	8.2785e-19
1817.300000	8.28745e-19
1817.250000	8.29642e-19
1817.200000	8.3054e-19
1817.150000	8.31439e-19
1817.100000	8.32338e-19
1817.050000	8.33239e-19
1817.000000	8.34141e-19
1816.950000	8.35043e-19
1816.900000	8.35947e-19
1816.850000	8.36852e-19
1816.800000	8.37757e-19
1816.750000	8.38664e-19
1816.700000	8.39571e-19
1816.650000	8.4048e-19
1816.600000	8.41389e-19
1816.550000	8.423e-19
1816.500000	8.43211e-19
1816.450000	8.44124e-19
1816.400000	8.45037e-19
1816.350000	8.45952e-19
1816.300000	8.46867e-19
1816.250000	8.47783e-19
1816.200000	8.48701e-19
1816.150000	8.49619e-19
1816.100000	8.50539e-19
1816.050000	8.51459e-19
1816.000000	8.5238e-19
1815.950000	8.53303e-19
1815.900000	8.54226e-19
1815.850000	8.55151e-19
1815.800000	8.56076e-19
1815.750000	8.57002e-19
1815.700000	8.5793e-19
1815.650000	8.58858e-19
1815.600000	8.59787e-19
1815.550000	8.60718e-19
1815.500000	8.61649e-19
1815.450000	8.62582e-19
1815.400000	8.63515e-19
1815.350000	8.64449e-19
1815.300000	8.65385e-19
1815.250000	8.66321e-19
1815.200000	8.67259e-19
1815.150000	8.68197e-19
1815.100000	8.69137e-19
1815.050000	8.70077e-19
1815.000000	8.71019e-19
1814.950000	8.71961e-19
1814.900000	8.72905e-19
1814.850000	8.73849e-19
1814.800000	8.74795e-19
1814.750000	8.75742e-19
1814.700000	8.76689e-19
1814.650000	8.77638e-19
1814.600000	8.78588e-19
1814.550000	8.79539e-19
1814.500000	8.8049e-19
1814.450000	8.81443e-19
1814.400000	8.82397e-19
1814.350000	8.83352e-19
1814.300000	8.84308e-19
1814.250000	8.85265e-19
1814.200000	8.86223e-19
1814.150000	8.87182e-19
1814.100000	8.88142e-19
1814.050000	8.89103e-19
1814.000000	8.90065e-19
1813.950000	8.91028e-19
1813.900000	8.91992e-19
1813.850000	8.92957e-19
1813.800000	8.93924e-19
1813.750000	8.94891e-19
1813.700000	8.95859e-19
1813.650000	8.96829e-19
1813.600000	8.97799e-19
1813.550000	8.98771e-19
1813.500000	8.99743e-19
1813.450000	9.00717e-19
1813.400000	9.01692e-19
1813.350000	9.02667e-19
1813.300000	9.03644e-19
1813.250000	9.04622e-19
1813.200000	9.05601e-19
1813.150000	9.06581e-19
1813.100000	9.07562e-19
1813.050000	9.08544e-19
1813.000000	9.09527e-19
1812.950000	9.10511e-19
1812.900000	9.11497e-19
1812.850000	9.12483e-19
1812.800000	9.1347e-19
1812.750000	9.14459e-19
1812.700000	9.15448e-19
1812.650000	9.16439e-19
1812.600000	9.17431e-19
1812.550000	9.18424e-19
1812.500000	9.19417e-19
1812.450000	9.20412e-19
1812.400000	9.21408e-19
1812.350000	9.22405e-19
1812.300000	9.23403e-19
1812.250000	9.24403e-19
1812.200000	9.25403e-19
1812.150000	9.26404e-19
1812.100000	9.27407e-19
1812.050000	9.2841e-19
1812.000000	9.29415e-19
1811.950000	9.30421e-19
1811.900000	9.31428e-19
1811.850000	9.32436e-19
1811.800000	9.33445e-19
1811.750000	9.34455e-19
1811.700000	9.35466e-19
1811.650000	9.36478e-19
1811.600000	9.37492e-19
1811.550000	9.38506e-19
1811.500000	9.39522e-19
1811.450000	9.40538e-19
1811.400000	9.41556e-19
1811.350000	9.42575e-19
1811.300000	9.43595e-19
1811.250000	9.44616e-19
1811.200000	9.45638e-19
1811.150000	9.46661e-19
1811.100000	9.47686e-19
1811.050000	9.48711e-19
1811.000000	9.49738e-19
1810.950000	9.50766e-19
1810.900000	9.51794e-19
1810.850000	9.52824e-19
1810.800000	9.53856e-19
1810.750000	9.54888e-19
1810.700000	9.55921e-19
1810.650000	9.56955e-19
1810.600000	9.57991e-19
1810.550000	9.59028e-19
1810.500000	9.60065e-19
1810.450000	9.61104e-19
1810.400000	9.62144e-19
1810.350000	9.63185e-19
1810.300000	9.64228e-19
1810.250000	9.65271e-19
1810.200000	9.66316e-19
1810.150000	9.67361e-19
1810.100000	9.68408e-19
1810.050000	9.69456e-19
1810.000000	9.70505e-19
1809.950000	9.71555e-19
1809.900000	9.72607e-19
1809.850000	9.73659e-19
1809.800000	9.74713e-19
1809.750000	9.75767e-19
1809.700000	9.76823e-19
1809.650000	9.7788e-19
1809.600000	9.78939e-19
1809.550000	9.79998e-19
1809.500000	9.81058e-19
1809.450000	9.8212e-19
1809.400000	9.83183e-19
1809.350000	9.84247e-19
1809.300000	9.85312e-19
1809.250000	9.86378e-19
1809.200000	9.87445e-19
1809.150000	9.88514e-19
1809.100000	9.89584e-19
1809.050000	9.90654e-19
1809.000000	9.91726e-19
1808.950000	9.928e-19
1808.900000	9.93874e-19
1808.850000	9.94949e-19
1808.800000	9.96026e-19
1808.750000	9.97104e-19
1808.700000	9.98183e-19
1808.650000	9.99263e-19
1808.600000	1.00034e-18
1808.550000	1.00143e-18
1808.500000	1.00251e-18
1808.450000	1.0036e-18
1808.400000	1.00468e-18
1808.350000	1.00577e-18
1808.300000	1.00686e-18
1808.250000	1.00795e-18
1808.200000	1.00904e-18
1808.150000	1.01013e-18
1808.100000	1.01122e-18
1808.050000	1.01232e-18
1808.000000	1.01341e-18
1807.950000	1.01451e-18
1807.900000	1.01561e-18
1807.850000	1.01671e-18
1807.800000	1.01781e-18
1807.750000	1.01891e-18
1807.700000	1.02001e-18
1807.650000	1.02111e-18
1807.600000	1.02222e-18
1807.550000	1.02332e-18
1807.500000	1.02443e-18
1807.450000	1.02554e-18
1807.400000	1.02665e-18
1807.350000	1.02776e-18
1807.300000	1.02887e-18
1807.250000	1.02999e-18
1807.200000	1.0311e-18
1807.150000	1.03222e-18
1807.100000	1.03333e-18
1807.050000	1.03445e-18
1807.000000	1.03557e-18
1806.950000	1.03669e-18
1806.900000	1.03781e-18
1806.850000	1.03894e-18
1806.800000	1.04006e-18
1806.750000	1.04119e-18
1806.700000	1.04231e-18
1806.650000	1.04344e-18
1806.600000	1.04457e-18
1806.550000	1.0457e-18
1806.500000	1.04683e-18
1806.450000	1.04796e-18
1806.400000	1.0491e-18
1806.350000	1.05023e-18
1806.300000	1.05137e-18
1806.250000	1.05251e-18
1806.200000	1.05365e-18
1806.150000	1.05479e-18
1806.100000	1.05593e-18
1806.050000	1.05707e-18
1806.000000	1.05822e-18
1805.950000	1.05936e-18
1805.900000	1.06051e-18
1805.850000	1.06165e-18
1805.800000	1.0628e-18
1805.750000	1.06395e-18
1805.700000	1.0651e-18
1805.650000	1.06626e-18
1805.600000	1.06741e-18
1805.550000	1.06857e-18
1805.500000	1.06972e-18
1805.450000	1.07088e-18
1805.400000	1.07204e-18
1805.350000	1.0732e-18
1805.300000	1.07436e-18
1805.250000	1.07552e-18
1805.200000	1.07669e-18
1805.150000	1.07785e-18
1805.100000	1.07902e-18
1805.050000	1.08019e-18
1805.000000	1.08135e-18
1804.950000	1.08252e-18
1804.900000	1.0837e-18
1804.850000	1.08487e-18
1804.800000	1.08604e-18
1804.750000	1.08722e-18
1804.700000	1.08839e-18
1804.650000	1.08957e-18
1804.600000	1.09075e-18
1804.550000	1.09193e-18
1804.500000	1.09311e-18
1804.450000	1.0943e-18
1804.400000	1.09548e-18
1804.350000	1.09667e-18
1804.300000	1.09785e-18
1804.250000	1.09904e-18
1804.200000	1.10023e-18
1804.150000	1.10142e-18
1804.100000	1.10261e-18
1804.050000	1.10381e-18
1804.000000	1.105e-18
1803.950000	1.1062e-18
1803.900000	1.10739e-18
1803.850000	1.10859e-18
1803.800000	1.10979e-18
1803.750000	1.11099e-18
1803.700000	1.11219e-18
1803.650000	1.1134e-18
1803.600000	1.1146e-18
1803.550000	1.11581e-18
1803.500000	1.11702e-18
1803.450000	1.11822e-18
1803.400000	1.11943e-18
1803.350000	1.12065e-18
1803.300000	1.12186e-18
1803.250000	1.12307e-18
1803.200000	1.12429e-18
1803.150000	1.1255e-18
1803.100000	1.12672e-18
1803.050000	1.12794e-18
1803.000000	1.12916e-18
1802.950000	1.13038e-18
1802.900000	1.13161e-18
1802.850000	1.13283e-18
1802.800000	1.13406e-18
1802.750000	1.13528e-18
1802.700000	1.13651e-18
1802.650000	1.13774e-18
1802.600000	1.13897e-18
1802.550000	1.14021e-18
1802.500000	1.14144e-18
1802.450000	1.14268e-18
1802.400000	1.14391e-18
1802.350000	1.14515e-18
1802.300000	1.14639e-18
1802.250000	1.14763e-18
1802.200000	1.14887e-18
1802.150000	1.15011e-18
1802.100000	1.15136e-18
1802.050000	1.1526e-18
1802.000000	1.15385e-18
1801.950000	1.1551e-18
1801.900000	1.15635e-18
1801.850000	1.1576e-18
1801.800000	1.15885e-18
1801.750000	1.16011e-18
1801.700000	1.16136e-18
1801.650000	1.16262e-18
1801.600000	1.16388e-18
1801.550000	1.16514e-18
1801.500000	1.1664e-18
1801.450000	1.16766e-18
1801.400000	1.16892e-18
1801.350000	1.17019e-18
1801.300000	1.17146e-18
1801.250000	1.17272e-18
1801.200000	1.17399e-18
1801.150000	1.17526e-18
1801.100000	1.17653e-18
1801.050000	1.17781e-18
1801.000000	1.17908e-18
1800.950000	1.18036e-18
1800.900000	1.18164e-18
1800.850000	1.18291e-18
1800.800000	1.18419e-18
1800.750000	1.18548e-18
1800.700000	1.18676e-18
1800.650000	1.18804e-18
1800.600000	1.18933e-18
1800.550000	1.19062e-18
1800.500000	1.1919e-18
1800.450000	1.19319e-18
1800.400000	1.19448e-18
1800.350000	1.19578e-18
1800.300000	1.19707e-18
1800.250000	1.19837e-18
1800.200000	1.19966e-18
1800.150000	1.20096e-18
1800.100000	1.20226e-18
1800.050000	1.20356e-18
1800.000000	1.20486e-18
1799.950000	1.20617e-18
1799.900000	1.20747e-18
1799.850000	1.20878e-18
1799.800000	1.21009e-18
1799.750000	1.2114e-18
1799.700000	1.21271e-18
1799.650000	1.21402e-18
1799.600000	1.21533e-18
1799.550000	1.21665e-18
1799.500000	1.21797e-18
1799.450000	1.21928e-18
1799.400000	1.2206e-18
1799.350000	1.22192e-18
1799.300000	1.22325e-18
1799.250000	1.22457e-18
1799.200000	1.2259e-18
1799.150000	1.22722e-18
1799.100000	1.22855e-18
1799.050000	1.22988e-18
1799.000000	1.23121e-18
1798.950000	1.23254e-18
1798.900000	1.23388e-18
1798.850000	1.23521e-18
1798.800000	1.23655e-18
1798.750000	1.23789e-18
1798.700000	1.23923e-18
1798.650000	1.24057e-18
1798.600000	1.24191e-18
1798.550000	1.24325e-18
1798.500000	1.2446e-18
1798.450000	1.24594e-18
1798.400000	1.24729e-18
1798.350000	1.24864e-18
1798.300000	1.24999e-18
1798.250000	1.25135e-18
1798.200000	1.2527e-18
1798.150000	1.25406e-18
1798.100000	1.25541e-18
1798.050000	1.25677e-18
1798.000000	1.25813e-18
1797.950000	1.25949e-18
1797.900000	1.26086e-18
1797.850000	1.26222e-18
1797.800000	1.26359e-18
1797.750000	1.26495e-18
1797.700000	1.26632e-18
1797.650000	1.26769e-18
1797.600000	1.26906e-18
1797.550000	1.27044e-18
1797.500000	1.27181e-18
1797.450000	1.27319e-18
1797.400000	1.27457e-18
1797.350000	1.27595e-18
1797.300000	1.27733e-18
1797.250000	1.27871e-18
1797.200000	1.28009e-18
1797.150000	1.28148e-18
1797.100000	1.28286e-18
1797.050000	1.28425e-18
1797.000000	1.28564e-18
1796.950000	1.28703e-18
1796.900000	1.28843e-18
1796.850000	1.28982e-18
1796.800000	1.29122e-18
1796.750000	1.29261e-18
1796.700000	1.29401e-18
1796.650000	1.29541e-18
1796.600000	1.29681e-18
1796.550000	1.29822e-18
1796.500000	1.29962e-18
1796.450000	1.30103e-18
1796.400000	1.30244e-18
1796.350000	1.30385e-18
1796.300000	1.30526e-18
1796.250000	1.30667e-18
1796.200000	1.30808e-18
1796.150000	1.3095e-18
1796.100000	1.31092e-18
1796.050000	1.31233e-18
1796.000000	1.31375e-18
1795.950000	1.31518e-18
1795.900000	1.3166e-18
1795.850000	1.31802e-18
1795.800000	1.31945e-18
1795.750000	1.32088e-18
1795.700000	1.32231e-18
1795.650000	1.32374e-18
1795.600000	1.32517e-18
1795.550000	1.3266e-18
1795.500000	1.32804e-18
1795.450000	1.32948e-18
1795.400000	1.33092e-18
1795.350000	1.33236e-18
1795.300000	1.3338e-18
1795.250000	1.33524e-18
1795.200000	1.33669e-18
1795.150000	1.33813e-18
1795.100000	1.33958e-18
1795.050000	1.34103e-18
1795.000000	1.34248e-18
1794.950000	1.34393e-18
1794.900000	1.34539e-18
1794.850000	1.34684e-18
1794.800000	1.3483e-18
1794.750000	1.34976e-18
1794.700000	1.35122e-18
1794.650000	1.35268e-18
1794.600000	1.35415e-18
1794.550000	1.35561e-18
1794.500000	1.35708e-18
1794.450000	1.35855e-18
1794.400000	1.36002e-18
1794.350000	1.36149e-18
1794.300000	1.36296e-18
1794.250000	1.36444e-18
1794.200000	1.36591e-18
1794.150000	1.36739e-18
1794.100000	1.36887e-18
1794.050000	1.37035e-18
1794.000000	1.37184e-18
1793.950000	1.37332e-18
1793.900000	1.37481e-18
1793.850000	1.37629e-18
1793.800000	1.37778e-18
1793.750000	1.37927e-18
1793.700000	1.38077e-18
1793.650000	1.38226e-18
1793.600000	1.38376e-18
1793.550000	1.38525e-18
1793.500000	1.38675e-18
1793.450000	1.38825e-18
1793.400000	1.38976e-18
1793.350000	1.39126e-18
1793.300000	1.39276e-18
1793.250000	1.39427e-18
1793.200000	1.39578e-18
1793.150000	1.39729e-18
1793.100000	1.3988e-18
1793.050000	1.40032e-18
1793.000000	1.40183e-18
1792.950000	1.40335e-18
1792.900000	1.40487e-18
1792.850000	1.40639e-18
1792.800000	1.40791e-18
1792.750000	1.40943e-18
1792.700000	1.41096e-18
1792.650000	1.41249e-18
1792.600000	1.41401e-18
1792.550000	1.41554e-18
1792.500000	1.41708e-18
1792.450000	1.41861e-18
1792.400000	1.42014e-18
1792.350000	1.42168e-18
1792.300000	1.42322e-18
1792.250000	1.42476e-18
1792.200000	1.4263e-18
1792.150000	1.42784e-18
1792.100000	1.42939e-18
1792.050000	1.43094e-18
1792.000000	1.43248e-18
1791.950000	1.43403e-18
1791.900000	1.43559e-18
1791.850000	1.43714e-18
1791.800000	1.4387e-18
1791.750000	1.44025e-18
1791.700000	1.44181e-18
1791.650000	1.44337e-18
1791.600000	1.44493e-18
1791.550000	1.4465e-18
1791.500000	1.44806e-18
1791.450000	1.44963e-18
1791.400000	1.4512e-18
1791.350000	1.45277e-18
1791.300000	1.45434e-18
1791.250000	1.45591e-18
1791.200000	1.45749e-18
1791.150000	1.45907e-18
1791.100000	1.46064e-18
1791.050000	1.46223e-18
1791.000000	1.46381e-18
1790.950000	1.46539e-18
1790.900000	1.46698e-18
1790.850000	1.46856e-18
1790.800000	1.47015e-18
1790.750000	1.47174e-18
1790.700000	1.47334e-18
1790.650000	1.47493e-18
1790.600000	1.47653e-18
1790.550000	1.47813e-18
1790.500000	1.47972e-18
1790.450000	1.48133e-18
1790.400000	1.48293e-18
1790.350000	1.48453e-18
1790.300000	1.48614e-18
1790.250000	1.48775e-18
1790.200000	1.48936e-18
1790.150000	1.49097e-18
1790.100000	1.49258e-18
1790.050000	1.4942e-18
1790.000000	1.49582e-18
1789.950000	1.49743e-18
1789.900000	1.49905e-18
1789.850000	1.50068e-18
1789.800000	1.5023e-18
1789.750000	1.50393e-18
1789.700000	1.50555e-18
1789.650000	1.50718e-18
1789.600000	1.50881e-18
1789.550000	1.51045e-18
1789.500000	1.51208e-18
1789.450000	1.51372e-18
1789.400000	1.51535e-18
1789.350000	1.51699e-18
1789.300000	1.51864e-18
1789.250000	1.52028e-18
1789.200000	1.52192e-18
1789.150000	1.52357e-18
1789.100000	1.52522e-18
1789.050000	1.52687e-18
1789.000000	1.52852e-18
1788.950000	1.53018e-18
1788.900000	1.53183e-18
1788.850000	1.53349e-18
1788.800000	1.53515e-18
1788.750000	1.53681e-18
1788.700000	1.53847e-18
1788.650000	1.54014e-18
1788.600000	1.54181e-18
1788.550000	1.54347e-18
1788.500000	1.54514e-18
1788.450000	1.54682e-18
1788.400000	1.54849e-18
1788.350000	1.55017e-18
1788.300000	1.55184e-18
1788.250000	1.55352e-18
1788.200000	1.5552e-18
1788.150000	1.55689e-18
1788.100000	1.55857e-18
1788.050000	1.56026e-18
1788.000000	1.56195e-18
1787.950000	1.56364e-18
1787.900000	1.56533e-18
1787.850000	1.56702e-18
1787.800000	1.56872e-18
1787.750000	1.57041e-18
1787.700000	1.57211e-18
1787.650000	1.57382e-18
1787.600000	1.57552e-18
1787.550000	1.57722e-18
1787.500000	1.57893e-18
1787.450000	1.58064e-18
1787.400000	1.58235e-18
1787.350000	1.58406e-18
1787.300000	1.58578e-18
1787.250000	1.58749e-18
1787.200000	1.58921e-18
1787.150000	1.59093e-18
1787.100000	1.59265e-18
1787.050000	1.59437e-18
1787.000000	1.5961e-18
1786.950000	1.59783e-18
1786.900000	1.59955e-18
1786.850000	1.60129e-18
1786.800000	1.60302e-18
1786.750000	1.60475e-18
1786.700000	1.60649e-18
1786.650000	1.60823e-18
1786.600000	1.60997e-18
1786.550000	1.61171e-18
1786.500000	1.61345e-18
1786.450000	1.6152e-18
1786.400000	1.61695e-18
1786.350000	1.6187e-18
1786.300000	1.62045e-18
1786.250000	1.6222e-18
1786.200000	1.62396e-18
1786.150000	1.62572e-18
1786.100000	1.62747e-18
1786.050000	1.62924e-18
1786.000000	1.631e-18
1785.950000	1.63276e-18
1785.900000	1.63453e-18
1785.850000	1.6363e-18
1785.800000	1.63807e-18
1785.750000	1.63984e-18
1785.700000	1.64162e-18
1785.650000	1.64339e-18
1785.600000	1.64517e-18
1785.550000	1.64695e-18
1785.500000	1.64873e-18
1785.450000	1.65052e-18
1785.400000	1.6523e-18
1785.350000	1.65409e-18
1785.300000	1.65588e-18
1785.250000	1.65767e-18
1785.200000	1.65947e-18
1785.150000	1.66126e-18
1785.100000	1.66306e-18
1785.050000	1.66486e-18
1785.000000	1.66666e-18
1784.950000	1.66847e-18
1784.900000	1.67027e-18
1784.850000	1.67208e-18
1784.800000	1.67389e-18
1784.750000	1.6757e-18
1784.700000	1.67751e-18
1784.650000	1.67933e-18
1784.600000	1.68115e-18
1784.550000	1.68296e-18
1784.500000	1.68479e-18
1784.450000	1.68661e-18
1784.400000	1.68843e-18
1784.350000	1.69026e-18
1784.300000	1.69209e-18
1784.250000	1.69392e-18
1784.200000	1.69575e-18
1784.150000	1.69759e-18
1784.100000	1.69943e-18
1784.050000	1.70126e-18
1784.000000	1.70311e-18
1783.950000	1.70495e-18
1783.900000	1.70679e-18
1783.850000	1.70864e-18
1783.800000	1.71049e-18
1783.750000	1.71234e-18
1783.700000	1.71419e-18
1783.650000	1.71605e-18
1783.600000	1.71791e-18
1783.550000	1.71976e-18
1783.500000	1.72162e-18
1783.450000	1.72349e-18
1783.400000	1.72535e-18
1783.350000	1.72722e-18
1783.300000	1.72909e-18
1783.250000	1.73096e-18
1783.200000	1.73283e-18
1783.150000	1.73471e-18
1783.100000	1.73659e-18
1783.050000	1.73846e-18
1783.000000	1.74035e-18
1782.950000	1.74223e-18
1782.900000	1.74411e-18
1782.850000	1.746e-18
1782.800000	1.74789e-18
1782.750000	1.74978e-18
1782.700000	1.75168e-18
1782.650000	1.75357e-18
1782.600000	1.75547e-18
1782.550000	1.75737e-18
1782.500000	1.75927e-18
1782.450000	1.76117e-18
1782.400000	1.76308e-18
1782.350000	1.76499e-18
1782.300000	1.7669e-18
1782.250000	1.76881e-18
1782.200000	1.77072e-18
1782.150000	1.77264e-18
1782.100000	1.77456e-18
1782.050000	1.77648e-18
1782.000000	1.7784e-18
1781.950000	1.78032e-18
1781.900000	1.78225e-18
1781.850000	1.78418e-18
1781.800000	1.78611e-18
1781.750000	1.78804e-18
1781.700000	1.78998e-18
1781.650000	1.79191e-18
1781.600000	1.79385e-18
1781.550000	1.79579e-18
1781.500000	1.79774e-18
1781.450000	1.79968e-18
1781.400000	1.80163e-18
1781.350000	1.80358e-18
1781.300000	1.80553e-18
1781.250000	1.80749e-18
1781.200000	1.80944e-18
1781.150000	1.8114e-18
1781.100000	1.81336e-18
1781.050000	1.81532e-18
1781.000000	1.81729e-18
1780.950000	1.81925e-18
1780.900000	1.82122e-18
1780.850000	1.82319e-18
1780.800000	1.82517e-18
1780.750000	1.82714e-18
1780.700000	1.82912e-18
1780.650000	1.8311e-18
1780.600000	1.83308e-18
1780.550000	1.83506e-18
1780.500000	1.83705e-18
1780.450000	1.83904e-18
1780.400000	1.84103e-18
1780.350000	1.84302e-18
1780.300000	1.84501e-18
1780.250000	1.84701e-18
1780.200000	1.84901e-18
1780.150000	1.85101e-18
1780.100000	1.85301e-18
1780.050000	1.85502e-18
1780.000000	1.85702e-18
1779.950000	1.85903e-18
1779.900000	1.86104e-18
1779.850000	1.86306e-18
1779.800000	1.86507e-18
1779.750000	1.86709e-18
1779.700000	1.86911e-18
1779.650000	1.87114e-18
1779.600000	1.87316e-18
1779.550000	1.87519e-18
1779.500000	1.87722e-18
1779.450000	1.87925e-18
1779.400000	1.88128e-18
1779.350000	1.88332e-18
1779.300000	1.88535e-18
1779.250000	1.88739e-18
1779.200000	1.88944e-18
1779.150000	1.89148e-18
1779.100000	1.89353e-18
1779.050000	1.89558e-18
1779.000000	1.89763e-18
1778.950000	1.89968e-18
1778.900000	1.90174e-18
1778.850000	1.9038e-18
1778.800000	1.90586e-18
1778.750000	1.90792e-18
1778.700000	1.90998e-18
1778.650000	1.91205e-18
1778.600000	1.91412e-18
1778.550000	1.91619e-18
1778.500000	1.91826e-18
1778.450000	1.92034e-18
1778.400000	1.92242e-18
1778.350000	1.9245e-18
1778.300000	1.92658e-18
1778.250000	1.92866e-18
1778.200000	1.93075e-18
1778.150000	1.93284e-18
1778.100000	1.93493e-18
1778.050000	1.93703e-18
1778.000000	1.93912e-18
1777.950000	1.94122e-18
1777.900000	1.94332e-18
1777.850000	1.94542e-18
1777.800000	1.94753e-18
1777.750000	1.94964e-18
1777.700000	1.95175e-18
1777.650000	1.95386e-18
1777.600000	1.95597e-18
1777.550000	1.95809e-18
1777.500000	1.96021e-18
1777.450000	1.96233e-18
1777.400000	1.96445e-18
1777.350000	1.96658e-18
1777.300000	1.96871e-18
1777.250000	1.97084e-18
1777.200000	1.97297e-18
1777.150000	1.9751e-18
1777.100000	1.97724e-18
1777.050000	1.97938e-18
1777.000000	1.98152e-18
1776.950000	1.98367e-18
1776.900000	1.98581e-18
1776.850000	1.98796e-18
1776.800000	1.99011e-18
1776.750000	1.99227e-18
1776.700000	1.99442e-18
1776.650000	1.99658e-18
1776.600000	1.99874e-18
1776.550000	2.0009e-18
1776.500000	2.00307e-18
1776.450000	2.00524e-18
1776.400000	2.00741e-18
1776.350000	2.00958e-18
1776.300000	2.01175e-18
1776.250000	2.01393e-18
1776.200000	2.01611e-18
1776.150000	2.01829e-18
1776.100000	2.02047e-18
1776.050000	2.02266e-18
1776.000000	2.02485e-18
1775.950000	2.02704e-18
1775.900000	2.02923e-18
1775.850000	2.03143e-18
1775.800000	2.03363e-18
1775.750000	2.03583e-18
1775.700000	2.03803e-18
1775.650000	2.04024e-18
1775.600000	2.04245e-18
1775.550000	2.04466e-18
1775.500000	2.04687e-18
1775.450000	2.04908e-18
1775.400000	2.0513e-18
1775.350000	2.05352e-18
1775.300000	2.05574e-18
1775.250000	2.05797e-18
1775.200000	2.06019e-18
1775.150000	2.06242e-18
1775.100000	2.06465e-18
1775.050000	2.06689e-18
1775.000000	2.06913e-18
1774.950000	2.07136e-18
1774.900000	2.07361e-18
1774.850000	2.07585e-18
1774.800000	2.0781e-18
1774.750000	2.08034e-18
1774.700000	2.0826e-18
1774.650000	2.08485e-18
1774.600000	2.08711e-18
1774.550000	2.08936e-18
1774.500000	2.09162e-18
1774.450000	2.09389e-18
1774.400000	2.09615e-18
1774.350000	2.09842e-18
1774.300000	2.10069e-18
1774.250000	2.10297e-18
1774.200000	2.10524e-18
1774.150000	2.10752e-18
1774.100000	2.1098e-18
1774.050000	2.11208e-18
1774.000000	2.11437e-18
1773.950000	2.11666e-18
1773.900000	2.11895e-18
1773.850000	2.12124e-18
1773.800000	2.12353e-18
1773.750000	2.12583e-18
1773.700000	2.12813e-18
1773.650000	2.13044e-18
1773.600000	2.13274e-18
1773.550000	2.13505e-18
1773.500000	2.13736e-18
1773.450000	2.13967e-18
1773.400000	2.14199e-18
1773.350000	2.14431e-18
1773.300000	2.14663e-18
1773.250000	2.14895e-18
1773.200000	2.15127e-18
1773.150000	2.1536e-18
1773.100000	2.15593e-18
1773.050000	2.15827e-18
1773.000000	2.1606e-18
1772.950000	2.16294e-18
1772.900000	2.16528e-18
1772.850000	2.16762e-18
1772.800000	2.16997e-18
1772.750000	2.17232e-18
1772.700000	2.17467e-18
1772.650000	2.17702e-18
1772.600000	2.17938e-18
1772.550000	2.18173e-18
1772.500000	2.18409e-18
1772.450000	2.18646e-18
1772.400000	2.18882e-18
1772.350000	2.19119e-18
1772.300000	2.19356e-18
1772.250000	2.19594e-18
1772.200000	2.19831e-18
1772.150000	2.20069e-18
1772.100000	2.20307e-18
1772.050000	2.20546e-18
1772.000000	2.20784e-18
1771.950000	2.21023e-18
1771.900000	2.21262e-18
1771.850000	2.21502e-18
1771.800000	2.21742e-18
1771.750000	2.21982e-18
1771.700000	2.22222e-18
1771.650000	2.22462e-18
1771.600000	2.22703e-18
1771.550000	2.22944e-18
1771.500000	2.23185e-18
1771.450000	2.23427e-18
1771.400000	2.23668e-18
1771.350000	2.2391e-18
1771.300000	2.24153e-18
1771.250000	2.24395e-18
1771.200000	2.24638e-18
1771.150000	2.24881e-18
1771.100000	2.25125e-18
1771.050000	2.25368e-18
1771.000000	2.25612e-18
1770.950000	2.25856e-18
1770.900000	2.26101e-18
1770.850000	2.26345e-18
1770.800000	2.2659e-18
1770.750000	2.26835e-18
1770.700000	2.27081e-18
1770.650000	2.27327e-18
1770.600000	2.27573e-18
1770.550000	2.27819e-18
1770.500000	2.28065e-18
1770.450000	2.28312e-18
1770.400000	2.28559e-18
1770.350000	2.28806e-18
1770.300000	2.29054e-18
1770.250000	2.29302e-18
1770.200000	2.2955e-18
1770.150000	2.29798e-18
1770.100000	2.30047e-18
1770.050000	2.30296e-18
1770.000000	2.30545e-18
1769.950000	2.30795e-18
1769.900000	2.31044e-18
1769.850000	2.31294e-18
1769.800000	2.31545e-18
1769.750000	2.31795e-18
1769.700000	2.32046e-18
1769.650000	2.32297e-18
1769.600000	2.32549e-18
1769.550000	2.328e-18
1769.500000	2.33052e-18
1769.450000	2.33304e-18
1769.400000	2.33557e-18
1769.350000	2.33809e-18
1769.300000	2.34062e-18
1769.250000	2.34316e-18
1769.200000	2.34569e-18
1769.150000	2.34823e-18
1769.100000	2.35077e-18
1769.050000	2.35332e-18
1769.000000	2.35586e-18
1768.950000	2.35841e-18
1768.900000	2.36096e-18
1768.850000	2.36352e-18
1768.800000	2.36608e-18
1768.750000	2.36864e-18
1768.700000	2.3712e-18
1768.650000	2.37377e-18
1768.600000	2.37633e-18
1768.550000	2.37891e-18
1768.500000	2.38148e-18
1768.450000	2.38406e-18
1768.400000	2.38664e-18
1768.350000	2.38922e-18
1768.300000	2.3918e-18
1768.250000	2.39439e-18
1768.200000	2.39698e-18
1768.150000	2.39958e-18
1768.100000	2.40217e-18
1768.050000	2.40477e-18
1768.000000	2.40738e-18
1767.950000	2.40998e-18
1767.900000	2.41259e-18
1767.850000	2.4152e-18
1767.800000	2.41781e-18
1767.750000	2.42043e-18
1767.700000	2.42305e-18
1767.650000	2.42567e-18
1767.600000	2.42829e-18
1767.550000	2.43092e-18
1767.500000	2.43355e-18
1767.450000	2.43619e-18
1767.400000	2.43882e-18
1767.350000	2.44146e-18
1767.300000	2.4441e-18
1767.250000	2.44675e-18
1767.200000	2.4494e-18
1767.150000	2.45205e-18
1767.100000	2.4547e-18
1767.050000	2.45736e-18
1767.000000	2.46001e-18
1766.950000	2.46268e-18
1766.900000	2.46534e-18
1766.850000	2.46801e-18
1766.800000	2.47068e-18
1766.750000	2.47335e-18
1766.700000	2.47603e-18
1766.650000	2.47871e-18
1766.600000	2.48139e-18
1766.550000	2.48408e-18
1766.500000	2.48676e-18
1766.450000	2.48946e-18
1766.400000	2.49215e-18
1766.350000	2.49485e-18
1766.300000	2.49755e-18
1766.250000	2.50025e-18
1766.200000	2.50295e-18
1766.150000	2.50566e-18
1766.100000	2.50837e-18
1766.050000	2.51109e-18
1766.000000	2.5138e-18
1765.950000	2.51652e-18
1765.900000	2.51925e-18
1765.850000	2.52197e-18
1765.800000	2.5247e-18
1765.750000	2.52743e-18
1765.700000	2.53017e-18
1765.650000	2.53291e-18
1765.600000	2.53565e-18
1765.550000	2.53839e-18
1765.500000	2.54114e-18
1765.450000	2.54389e-18
1765.400000	2.54664e-18
1765.350000	2.5494e-18
1765.300000	2.55216e-18
1765.250000	2.55492e-18
1765.200000	2.55768e-18
1765.150000	2.56045e-18
1765.100000	2.56322e-18
1765.050000	2.56599e-18
1765.000000	2.56877e-18
1764.950000	2.57155e-18
1764.900000	2.57433e-18
1764.850000	2.57712e-18
1764.800000	2.57991e-18
1764.750000	2.5827e-18
1764.700000	2.58549e-18
1764.650000	2.58829e-18
1764.600000	2.59109e-18
1764.550000	2.5939e-18
1764.500000	2.5967e-18
1764.450000	2.59951e-18
1764.400000	2.60233e-18
1764.350000	2.60514e-18
1764.300000	2.60796e-18
1764.250000	2.61078e-18
1764.200000	2.61361e-18
1764.150000	2.61644e-18
1764.100000	2.61927e-18
1764.050000	2.6221e-18
1764.000000	2.62494e-18
1763.950000	2.62778e-18
1763.900000	2.63062e-18
1763.850000	2.63347e-18
1763.800000	2.63632e-18
1763.750000	2.63917e-18
1763.700000	2.64203e-18
1763.650000	2.64489e-18
1763.600000	2.64775e-18
1763.550000	2.65061e-18
1763.500000	2.65348e-18
1763.450000	2.65635e-18
1763.400000	2.65923e-18
1763.350000	2.66211e-18
1763.300000	2.66499e-18
1763.250000	2.66787e-18
1763.200000	2.67076e-18
1763.150000	2.67365e-18
1763.100000	2.67654e-18
1763.050000	2.67944e-18
1763.000000	2.68234e-18
1762.950000	2.68524e-18
1762.900000	2.68814e-18
1762.850000	2.69105e-18
1762.800000	2.69396e-18
1762.750000	2.69688e-18
1762.700000	2.6998e-18
1762.650000	2.70272e-18
1762.600000	2.70564e-18
1762.550000	2.70857e-18
1762.500000	2.7115e-18
1762.450000	2.71444e-18
1762.400000	2.71737e-18
1762.350000	2.72031e-18
1762.300000	2.72326e-18
1762.250000	2.7262e-18
1762.200000	2.72915e-18
1762.150000	2.73211e-18
1762.100000	2.73506e-18
1762.050000	2.73802e-18
1762.000000	2.74099e-18
1761.950000	2.74395e-18
1761.900000	2.74692e-18
1761.850000	2.74989e-18
1761.800000	2.75287e-18
1761.750000	2.75585e-18
1761.700000	2.75883e-18
1761.650000	2.76182e-18
1761.600000	2.7648e-18
1761.550000	2.7678e-18
1761.500000	2.77079e-18
1761.450000	2.77379e-18
1761.400000	2.77679e-18
1761.350000	2.7798e-18
1761.300000	2.7828e-18
1761.250000	2.78581e-18
1761.200000	2.78883e-18
1761.150000	2.79185e-18
1761.100000	2.79487e-18
1761.050000	2.79789e-18
1761.000000	2.80092e-18
1760.950000	2.80395e-18
1760.900000	2.80698e-18
1760.850000	2.81002e-18
1760.800000	2.81306e-18
1760.750000	2.81611e-18
1760.700000	2.81915e-18
1760.650000	2.8222e-18
1760.600000	2.82526e-18
1760.550000	2.82832e-18
1760.500000	2.83138e-18
1760.450000	2.83444e-18
1760.400000	2.83751e-18
1760.350000	2.84058e-18
1760.300000	2.84365e-18
1760.250000	2.84673e-18
1760.200000	2.84981e-18
1760.150000	2.85289e-18
1760.100000	2.85598e-18
1760.050000	2.85907e-18
1760.000000	2.86216e-18
1759.950000	2.86526e-18
1759.900000	2.86836e-18
1759.850000	2.87147e-18
1759.800000	2.87457e-18
1759.750000	2.87768e-18
1759.700000	2.8808e-18
1759.650000	2.88391e-18
1759.600000	2.88703e-18
1759.550000	2.89016e-18
1759.500000	2.89329e-18
1759.450000	2.89642e-18
1759.400000	2.89955e-18
1759.350000	2.90269e-18
1759.300000	2.90583e-18
1759.250000	2.90897e-18
1759.200000	2.91212e-18
1759.150000	2.91527e-18
1759.100000	2.91843e-18
1759.050000	2.92159e-18
1759.000000	2.92475e-18
1758.950000	2.92791e-18
1758.900000	2.93108e-18
1758.850000	2.93425e-18
1758.800000	2.93743e-18
1758.750000	2.94061e-18
1758.700000	2.94379e-18
1758.650000	2.94697e-18
1758.600000	2.95016e-18
1758.550000	2.95335e-18
1758.500000	2.95655e-18
1758.450000	2.95975e-18
1758.400000	2.96295e-18
1758.350000	2.96616e-18
1758.300000	2.96937e-18
1758.250000	2.97258e-18
1758.200000	2.9758e-18
1758.150000	2.97902e-18
1758.100000	2.98224e-18
1758.050000	2.98547e-18
1758.000000	2.9887e-18
1757.950000	2.99193e-18
1757.900000	2.99517e-18
1757.850000	2.99841e-18
1757.800000	3.00166e-18
1757.750000	3.0049e-18
1757.700000	3.00816e-18
1757.650000	3.01141e-18
1757.600000	3.01467e-18
1757.550000	3.01793e-18
1757.500000	3.0212e-18
1757.450000	3.02447e-18
1757.400000	3.02774e-18
1757.350000	3.03102e-18
1757.300000	3.03429e-18
1757.250000	3.03758e-18
1757.200000	3.04087e-18
1757.150000	3.04416e-18
1757.100000	3.04745e-18
1757.050000	3.05075e-18
1757.000000	3.05405e-18
1756.950000	3.05735e-18
1756.900000	3.06066e-18
1756.850000	3.06397e-18
1756.800000	3.06729e-18
1756.750000	3.07061e-18
1756.700000	3.07393e-18
1756.650000	3.07726e-18
1756.600000	3.08059e-18
1756.550000	3.08392e-18
1756.500000	3.08726e-18
1756.450000	3.0906e-18
1756.400000	3.09394e-18
1756.350000	3.09729e-18
1756.300000	3.10064e-18
1756.250000	3.104e-18
1756.200000	3.10736e-18
1756.150000	3.11072e-18
1756.100000	3.11408e-18
1756.050000	3.11745e-18
1756.000000	3.12083e-18
1755.950000	3.1242e-18
1755.900000	3.12758e-18
1755.850000	3.13097e-18
1755.800000	3.13436e-18
1755.750000	3.13775e-18
1755.700000	3.14114e-18
1755.650000	3.14454e-18
1755.600000	3.14795e-18
1755.550000	3.15135e-18
1755.500000	3.15476e-18
1755.450000	3.15818e-18
1755.400000	3.16159e-18
1755.350000	3.16501e-18
1755.300000	3.16844e-18
1755.250000	3.17187e-18
1755.200000	3.1753e-18
1755.150000	3.17874e-18
1755.100000	3.18218e-18
1755.050000	3.18562e-18
1755.000000	3.18907e-18
1754.950000	3.19252e-18
1754.900000	3.19597e-18
1754.850000	3.19943e-18
1754.800000	3.20289e-18
1754.750000	3.20636e-18
1754.700000	3.20983e-18
1754.650000	3.2133e-18
1754.600000	3.21678e-18
1754.550000	3.22026e-18
1754.500000	3.22374e-18
1754.450000	3.22723e-18
1754.400000	3.23072e-18
1754.350000	3.23422e-18
1754.300000	3.23772e-18
1754.250000	3.24122e-18
1754.200000	3.24473e-18
1754.150000	3.24824e-18
1754.100000	3.25176e-18
1754.050000	3.25527e-18
1754.000000	3.2588e-18
1753.950000	3.26232e-18
1753.900000	3.26585e-18
1753.850000	3.26939e-18
1753.800000	3.27292e-18
1753.750000	3.27647e-18
1753.700000	3.28001e-18
1753.650000	3.28356e-18
1753.600000	3.28711e-18
1753.550000	3.29067e-18
1753.500000	3.29423e-18
1753.450000	3.2978e-18
1753.400000	3.30137e-18
1753.350000	3.30494e-18
1753.300000	3.30851e-18
1753.250000	3.31209e-18
1753.200000	3.31568e-18
1753.150000	3.31927e-18
1753.100000	3.32286e-18
1753.050000	3.32645e-18
1753.000000	3.33005e-18
1752.950000	3.33366e-18
1752.900000	3.33726e-18
1752.850000	3.34087e-18
1752.800000	3.34449e-18
1752.750000	3.34811e-18
1752.700000	3.35173e-18
1752.650000	3.35536e-18
1752.600000	3.35899e-18
1752.550000	3.36262e-18
1752.500000	3.36626e-18
1752.450000	3.3699e-18
1752.400000	3.37355e-18
1752.350000	3.3772e-18
1752.300000	3.38086e-18
1752.250000	3.38451e-18
1752.200000	3.38818e-18
1752.150000	3.39184e-18
1752.100000	3.39551e-18
1752.050000	3.39919e-18
1752.000000	3.40287e-18
1751.950000	3.40655e-18
1751.900000	3.41023e-18
1751.850000	3.41392e-18
1751.800000	3.41762e-18
1751.750000	3.42132e-18
1751.700000	3.42502e-18
1751.650000	3.42873e-18
1751.600000	3.43244e-18
1751.550000	3.43615e-18
1751.500000	3.43987e-18
1751.450000	3.44359e-18
1751.400000	3.44732e-18
1751.350000	3.45105e-18
1751.300000	3.45478e-18
1751.250000	3.45852e-18
1751.200000	3.46226e-18
1751.150000	3.46601e-18
1751.100000	3.46976e-18
1751.050000	3.47351e-18
1751.000000	3.47727e-18
1750.950000	3.48103e-18
1750.900000	3.4848e-18
1750.850000	3.48857e-18
1750.800000	3.49235e-18
1750.750000	3.49613e-18
1750.700000	3.49991e-18
1750.650000	3.5037e-18
1750.600000	3.50749e-18
1750.550000	3.51128e-18
1750.500000	3.51508e-18
1750.450000	3.51889e-18
1750.400000	3.52269e-18
1750.350000	3.52651e-18
1750.300000	3.53032e-18
1750.250000	3.53414e-18
1750.200000	3.53797e-18
1750.150000	3.54179e-18
1750.100000	3.54563e-18
1750.050000	3.54946e-18
1750.000000	3.5533e-18
1749.950000	3.55715e-18
1749.900000	3.561e-18
1749.850000	3.56485e-18
1749.800000	3.56871e-18
1749.750000	3.57257e-18
1749.700000	3.57644e-18
1749.650000	3.58031e-18
1749.600000	3.58418e-18
1749.550000	3.58806e-18
1749.500000	3.59194e-18
1749.450000	3.59583e-18
1749.400000	3.59972e-18
1749.350000	3.60361e-18
1749.300000	3.60751e-18
1749.250000	3.61142e-18
1749.200000	3.61533e-18
1749.150000	3.61924e-18
1749.100000	3.62315e-18
1749.050000	3.62707e-18
1749.000000	3.631e-18
1748.950000	3.63493e-18
1748.900000	3.63886e-18
1748.850000	3.6428e-18
1748.800000	3.64674e-18
1748.750000	3.65069e-18
1748.700000	3.65464e-18
1748.650000	3.65859e-18
1748.600000	3.66255e-18
1748.550000	3.66651e-18
1748.500000	3.67048e-18
1748.450000	3.67445e-18
1748.400000	3.67843e-18
1748.350000	3.68241e-18
1748.300000	3.68639e-18
1748.250000	3.69038e-18
1748.200000	3.69438e-18
1748.150000	3.69837e-18
1748.100000	3.70238e-18
1748.050000	3.70638e-18
1748.000000	3.71039e-18
1747.950000	3.71441e-18
1747.900000	3.71843e-18
1747.850000	3.72245e-18
1747.800000	3.72648e-18
1747.750000	3.73051e-18
1747.700000	3.73455e-18
1747.650000	3.73859e-18
1747.600000	3.74263e-18
1747.550000	3.74668e-18
1747.500000	3.75074e-18
1747.450000	3.7548e-18
1747.400000	3.75886e-18
1747.350000	3.76293e-18
1747.300000	3.767e-18
1747.250000	3.77108e-18
1747.200000	3.77516e-18
1747.150000	3.77924e-18
1747.100000	3.78333e-18
1747.050000	3.78742e-18
1747.000000	3.79152e-18
1746.950000	3.79563e-18
1746.900000	3.79973e-18
1746.850000	3.80384e-18
1746.800000	3.80796e-18
1746.750000	3.81208e-18
1746.700000	3.81621e-18
1746.650000	3.82034e-18
1746.600000	3.82447e-18
1746.550000	3.82861e-18
1746.500000	3.83275e-18
1746.450000	3.8369e-18
1746.400000	3.84105e-18
1746.350000	3.84521e-18
1746.300000	3.84937e-18
1746.250000	3.85353e-18
1746.200000	3.8577e-18
1746.150000	3.86188e-18
1746.100000	3.86605e-18
1746.050000	3.87024e-18
1746.000000	3.87443e-18
1745.950000	3.87862e-18
1745.900000	3.88282e-18
1745.850000	3.88702e-18
1745.800000	3.89122e-18
1745.750000	3.89543e-18
1745.700000	3.89965e-18
1745.650000	3.90387e-18
1745.600000	3.90809e-18
1745.550000	3.91232e-18
1745.500000	3.91656e-18
1745.450000	3.92079e-18
1745.400000	3.92504e-18
1745.350000	3.92928e-18
1745.300000	3.93354e-18
1745.250000	3.93779e-18
1745.200000	3.94205e-18
1745.150000	3.94632e-18
1745.100000	3.95059e-18
1745.050000	3.95486e-18
1745.000000	3.95914e-18
1744.950000	3.96343e-18
1744.900000	3.96772e-18
1744.850000	3.97201e-18
1744.800000	3.97631e-18
1744.750000	3.98061e-18
1744.700000	3.98492e-18
1744.650000	3.98923e-18
1744.600000	3.99355e-18
1744.550000	3.99787e-18
1744.500000	4.00219e-18
1744.450000	4.00652e-18
1744.400000	4.01086e-18
1744.350000	4.0152e-18
1744.300000	4.01954e-18
1744.250000	4.02389e-18
1744.200000	4.02825e-18
1744.150000	4.03261e-18
1744.100000	4.03697e-18
1744.050000	4.04134e-18
1744.000000	4.04571e-18
1743.950000	4.05009e-18
1743.900000	4.05447e-18
1743.850000	4.05886e-18
1743.800000	4.06325e-18
1743.750000	4.06765e-18
1743.700000	4.07205e-18
1743.650000	4.07646e-18
1743.600000	4.08087e-18
1743.550000	4.08528e-18
1743.500000	4.0897e-18
1743.450000	4.09413e-18
1743.400000	4.09856e-18
1743.350000	4.10299e-18
1743.300000	4.10743e-18
1743.250000	4.11188e-18
1743.200000	4.11633e-18
1743.150000	4.12078e-18
1743.100000	4.12524e-18
1743.050000	4.1297e-18
1743.000000	4.13417e-18
1742.950000	4.13865e-18
1742.900000	4.14312e-18
1742.850000	4.14761e-18
1742.800000	4.1521e-18
1742.750000	4.15659e-18
1742.700000	4.16109e-18
1742.650000	4.16559e-18
1742.600000	4.1701e-18
1742.550000	4.17461e-18
1742.500000	4.17913e-18
1742.450000	4.18365e-18
1742.400000	4.18818e-18
1742.350000	4.19271e-18
1742.300000	4.19724e-18
1742.250000	4.20179e-18
1742.200000	4.20633e-18
1742.150000	4.21088e-18
1742.100000	4.21544e-18
1742.050000	4.22e-18
1742.000000	4.22457e-18
1741.950000	4.22914e-18
1741.900000	4.23372e-18
1741.850000	4.2383e-18
1741.800000	4.24288e-18
1741.750000	4.24747e-18
1741.700000	4.25207e-18
1741.650000	4.25667e-18
1741.600000	4.26128e-18
1741.550000	4.26589e-18
1741.500000	4.2705e-18
1741.450000	4.27513e-18
1741.400000	4.27975e-18
1741.350000	4.28438e-18
1741.300000	4.28902e-18
1741.250000	4.29366e-18
1741.200000	4.29831e-18
1741.150000	4.30296e-18
1741.100000	4.30761e-18
1741.050000	4.31227e-18
1741.000000	4.31694e-18
1740.950000	4.32161e-18
1740.900000	4.32629e-18
1740.850000	4.33097e-18
1740.800000	4.33566e-18
1740.750000	4.34035e-18
1740.700000	4.34504e-18
1740.650000	4.34975e-18
1740.600000	4.35445e-18
1740.550000	4.35916e-18
1740.500000	4.36388e-18
1740.450000	4.3686e-18
1740.400000	4.37333e-18
1740.350000	4.37806e-18
1740.300000	4.3828e-18
1740.250000	4.38754e-18
1740.200000	4.39229e-18
1740.150000	4.39704e-18
1740.100000	4.4018e-18
1740.050000	4.40656e-18
1740.000000	4.41133e-18
1739.950000	4.41611e-18
1739.900000	4.42088e-18
1739.850000	4.42567e-18
1739.800000	4.43046e-18
1739.750000	4.43525e-18
1739.700000	4.44005e-18
1739.650000	4.44485e-18
1739.600000	4.44966e-18
1739.550000	4.45448e-18
1739.500000	4.4593e-18
1739.450000	4.46412e-18
1739.400000	4.46896e-18
1739.350000	4.47379e-18
1739.300000	4.47863e-18
1739.250000	4.48348e-18
1739.200000	4.48833e-18
1739.150000	4.49319e-18
1739.100000	4.49805e-18
1739.050000	4.50292e-18
1739.000000	4.50779e-18
1738.950000	4.51267e-18
1738.900000	4.51755e-18
1738.850000	4.52244e-18
1738.800000	4.52733e-18
1738.750000	4.53223e-18
1738.700000	4.53713e-18
1738.650000	4.54204e-18
1738.600000	4.54696e-18
1738.550000	4.55188e-18
1738.500000	4.5568e-18
1738.450000	4.56173e-18
1738.400000	4.56667e-18
1738.350000	4.57161e-18
1738.300000	4.57656e-18
1738.250000	4.58151e-18
1738.200000	4.58647e-18
1738.150000	4.59143e-18
1738.100000	4.5964e-18
1738.050000	4.60137e-18
1738.000000	4.60635e-18
1737.950000	4.61134e-18
1737.900000	4.61633e-18
1737.850000	4.62132e-18
1737.800000	4.62632e-18
1737.750000	4.63133e-18
1737.700000	4.63634e-18
1737.650000	4.64136e-18
1737.600000	4.64638e-18
1737.550000	4.65141e-18
1737.500000	4.65644e-18
1737.450000	4.66148e-18
1737.400000	4.66652e-18
1737.350000	4.67157e-18
1737.300000	4.67663e-18
1737.250000	4.68169e-18
1737.200000	4.68675e-18
1737.150000	4.69183e-18
1737.100000	4.6969e-18
1737.050000	4.70198e-18
1737.000000	4.70707e-18
1736.950000	4.71217e-18
1736.900000	4.71726e-18
1736.850000	4.72237e-18
1736.800000	4.72748e-18
1736.750000	4.73259e-18
1736.700000	4.73772e-18
1736.650000	4.74284e-18
1736.600000	4.74797e-18
1736.550000	4.75311e-18
1736.500000	4.75826e-18
1736.450000	4.7634e-18
1736.400000	4.76856e-18
1736.350000	4.77372e-18
1736.300000	4.77888e-18
1736.250000	4.78406e-18
1736.200000	4.78923e-18
1736.150000	4.79441e-18
1736.100000	4.7996e-18
1736.050000	4.8048e-18
1736.000000	4.80999e-18
1735.950000	4.8152e-18
1735.900000	4.82041e-18
1735.850000	4.82563e-18
1735.800000	4.83085e-18
1735.750000	4.83607e-18
1735.700000	4.84131e-18
1735.650000	4.84655e-18
1735.600000	4.85179e-18
1735.550000	4.85704e-18
1735.500000	4.8623e-18
1735.450000	4.86756e-18
1735.400000	4.87282e-18
1735.350000	4.8781e-18
1735.300000	4.88338e-18
1735.250000	4.88866e-18
1735.200000	4.89395e-18
1735.150000	4.89925e-18
1735.100000	4.90455e-18
1735.050000	4.90985e-18
1735.000000	4.91517e-18
1734.950000	4.92049e-18
1734.900000	4.92581e-18
1734.850000	4.93114e-18
1734.800000	4.93648e-18
1734.750000	4.94182e-18
1734.700000	4.94716e-18
1734.650000	4.95252e-18
1734.600000	4.95788e-18
1734.550000	4.96324e-18
1734.500000	4.96861e-18
1734.450000	4.97399e-18
1734.400000	4.97937e-18
1734.350000	4.98476e-18
1734.300000	4.99015e-18
1734.250000	4.99555e-18
1734.200000	5.00096e-18
1734.150000	5.00637e-18
1734.100000	5.01179e-18
1734.050000	5.01721e-18
1734.000000	5.02264e-18
1733.950000	5.02807e-18
1733.900000	5.03351e-18
1733.850000	5.03896e-18
1733.800000	5.04441e-18
1733.750000	5.04987e-18
1733.700000	5.05534e-18
1733.650000	5.06081e-18
1733.600000	5.06628e-18
1733.550000	5.07177e-18
1733.500000	5.07725e-18
1733.450000	5.08275e-18
1733.400000	5.08825e-18
1733.350000	5.09375e-18
1733.300000	5.09926e-18
1733.250000	5.10478e-18
1733.200000	5.11031e-18
1733.150000	5.11584e-18
1733.100000	5.12137e-18
1733.050000	5.12691e-18
1733.000000	5.13246e-18
1732.950000	5.13801e-18
1732.900000	5.14357e-18
1732.850000	5.14914e-18
1732.800000	5.15471e-18
1732.750000	5.16029e-18
1732.700000	5.16587e-18
1732.650000	5.17146e-18
1732.600000	5.17706e-18
1732.550000	5.18266e-18
1732.500000	5.18827e-18
1732.450000	5.19388e-18
1732.400000	5.1995e-18
1732.350000	5.20513e-18
1732.300000	5.21076e-18
1732.250000	5.2164e-18
1732.200000	5.22204e-18
1732.150000	5.2277e-18
1732.100000	5.23335e-18
1732.050000	5.23901e-18
1732.000000	5.24468e-18
1731.950000	5.25036e-18
1731.900000	5.25604e-18
1731.850000	5.26173e-18
1731.800000	5.26742e-18
1731.750000	5.27312e-18
1731.700000	5.27883e-18
1731.650000	5.28454e-18
1731.600000	5.29026e-18
1731.550000	5.29598e-18
1731.500000	5.30171e-18
1731.450000	5.30745e-18
1731.400000	5.31319e-18
1731.350000	5.31894e-18
1731.300000	5.3247e-18
1731.250000	5.33046e-18
1731.200000	5.33623e-18
1731.150000	5.342e-18
1731.100000	5.34778e-18
1731.050000	5.35357e-18
1731.000000	5.35936e-18
1730.950000	5.36516e-18
1730.900000	5.37097e-18
1730.850000	5.37678e-18
1730.800000	5.3826e-18
1730.750000	5.38842e-18
1730.700000	5.39425e-18
1730.650000	5.40009e-18
1730.600000	5.40593e-18
1730.550000	5.41178e-18
1730.500000	5.41764e-18
1730.450000	5.4235e-18
1730.400000	5.42937e-18
1730.350000	5.43524e-18
1730.300000	5.44112e-18
1730.250000	5.44701e-18
1730.200000	5.4529e-18
1730.150000	5.45881e-18
1730.100000	5.46471e-18
1730.050000	5.47063e-18
1730.000000	5.47654e-18
1729.950000	5.48247e-18
1729.900000	5.4884e-18
1729.850000	5.49434e-18
1729.800000	5.50029e-18
1729.750000	5.50624e-18
1729.700000	5.5122e-18
1729.650000	5.51816e-18
1729.600000	5.52413e-18
1729.550000	5.53011e-18
1729.500000	5.53609e-18
1729.450000	5.54208e-18
1729.400000	5.54808e-18
1729.350000	5.55409e-18
1729.300000	5.5601e-18
1729.250000	5.56611e-18
1729.200000	5.57213e-18
1729.150000	5.57816e-18
1729.100000	5.5842e-18
1729.050000	5.59024e-18
1729.000000	5.59629e-18
1728.950000	5.60235e-18
1728.900000	5.60841e-18
1728.850000	5.61448e-18
1728.800000	5.62055e-18
1728.750000	5.62663e-18
1728.700000	5.63272e-18
1728.650000	5.63882e-18
1728.600000	5.64492e-18
1728.550000	5.65103e-18
1728.500000	5.65714e-18
1728.450000	5.66326e-18
1728.400000	5.66939e-18
1728.350000	5.67553e-18
1728.300000	5.68167e-18
1728.250000	5.68782e-18
1728.200000	5.69397e-18
1728.150000	5.70013e-18
1728.100000	5.7063e-18
1728.050000	5.71247e-18
1728.000000	5.71866e-18
1727.950000	5.72484e-18
1727.900000	5.73104e-18
1727.850000	5.73724e-18
1727.800000	5.74345e-18
1727.750000	5.74966e-18
1727.700000	5.75588e-18
1727.650000	5.76211e-18
1727.600000	5.76835e-18
1727.550000	5.77459e-18
1727.500000	5.78084e-18
1727.450000	5.78709e-18
1727.400000	5.79336e-18
1727.350000	5.79962e-18
1727.300000	5.8059e-18
1727.250000	5.81218e-18
1727.200000	5.81847e-18
1727.150000	5.82477e-18
1727.100000	5.83107e-18
1727.050000	5.83738e-18
1727.000000	5.8437e-18
1726.950000	5.85002e-18
1726.900000	5.85635e-18
1726.850000	5.86269e-18
1726.800000	5.86903e-18
1726.750000	5.87538e-18
1726.700000	5.88174e-18
1726.650000	5.8881e-18
1726.600000	5.89447e-18
1726.550000	5.90085e-18
1726.500000	5.90724e-18
1726.450000	5.91363e-18
1726.400000	5.92003e-18
1726.350000	5.92643e-18
1726.300000	5.93285e-18
1726.250000	5.93927e-18
1726.200000	5.94569e-18
1726.150000	5.95213e-18
1726.100000	5.95857e-18
1726.050000	5.96502e-18
1726.000000	5.97147e-18
1725.950000	5.97793e-18
1725.900000	5.9844e-18
1725.850000	5.99088e-18
1725.800000	5.99736e-18
1725.750000	6.00385e-18
1725.700000	6.01034e-18
1725.650000	6.01685e-18
1725.600000	6.02336e-18
1725.550000	6.02988e-18
1725.500000	6.0364e-18
1725.450000	6.04293e-18
1725.400000	6.04947e-18
1725.350000	6.05602e-18
1725.300000	6.06257e-18
1725.250000	6.06913e-18
1725.200000	6.0757e-18
1725.150000	6.08227e-18
1725.100000	6.08885e-18
1725.050000	6.09544e-18
1725.000000	6.10204e-18
1724.950000	6.10864e-18
1724.900000	6.11525e-18
1724.850000	6.12187e-18
1724.800000	6.12849e-18
1724.750000	6.13512e-18
1724.700000	6.14176e-18
1724.650000	6.14841e-18
1724.600000	6.15506e-18
1724.550000	6.16172e-18
1724.500000	6.16839e-18
1724.450000	6.17506e-18
1724.400000	6.18175e-18
1724.350000	6.18843e-18
1724.300000	6.19513e-18
1724.250000	6.20183e-18
1724.200000	6.20854e-18
1724.150000	6.21526e-18
1724.100000	6.22199e-18
1724.050000	6.22872e-18
1724.000000	6.23546e-18
1723.950000	6.24221e-18
1723.900000	6.24896e-18
1723.850000	6.25572e-18
1723.800000	6.26249e-18
1723.750000	6.26927e-18
1723.700000	6.27605e-18
1723.650000	6.28284e-18
1723.600000	6.28964e-18
1723.550000	6.29645e-18
1723.500000	6.30326e-18
1723.450000	6.31008e-18
1723.400000	6.31691e-18
1723.350000	6.32375e-18
1723.300000	6.33059e-18
1723.250000	6.33744e-18
1723.200000	6.3443e-18
1723.150000	6.35116e-18
1723.100000	6.35803e-18
1723.050000	6.36491e-18
1723.000000	6.3718e-18
1722.950000	6.3787e-18
1722.900000	6.3856e-18
1722.850000	6.39251e-18
1722.800000	6.39942e-18
1722.750000	6.40635e-18
1722.700000	6.41328e-18
1722.650000	6.42022e-18
1722.600000	6.42717e-18
1722.550000	6.43412e-18
1722.500000	6.44108e-18
1722.450000	6.44805e-18
1722.400000	6.45503e-18
1722.350000	6.46202e-18
1722.300000	6.46901e-18
1722.250000	6.47601e-18
1722.200000	6.48302e-18
1722.150000	6.49003e-18
1722.100000	6.49705e-18
1722.050000	6.50408e-18
1722.000000	6.51112e-18
1721.950000	6.51817e-18
1721.900000	6.52522e-18
1721.850000	6.53228e-18
1721.800000	6.53935e-18
1721.750000	6.54643e-18
1721.700000	6.55351e-18
1721.650000	6.5606e-18
1721.600000	6.5677e-18
1721.550000	6.57481e-18
1721.500000	6.58192e-18
1721.450000	6.58904e-18
1721.400000	6.59617e-18
1721.350000	6.60331e-18
1721.300000	6.61045e-18
1721.250000	6.61761e-18
1721.200000	6.62477e-18
1721.150000	6.63194e-18
1721.100000	6.63911e-18
1721.050000	6.6463e-18
1721.000000	6.65349e-18
1720.950000	6.66069e-18
1720.900000	6.6679e-18
1720.850000	6.67511e-18
1720.800000	6.68233e-18
1720.750000	6.68956e-18
1720.700000	6.6968e-18
1720.650000	6.70405e-18
1720.600000	6.7113e-18
1720.550000	6.71857e-18
1720.500000	6.72584e-18
1720.450000	6.73311e-18
1720.400000	6.7404e-18
1720.350000	6.74769e-18
1720.300000	6.75499e-18
1720.250000	6.7623e-18
1720.200000	6.76962e-18
1720.150000	6.77695e-18
1720.100000	6.78428e-18
1720.050000	6.79162e-18
1720.000000	6.79897e-18
1719.950000	6.80633e-18
1719.900000	6.81369e-18
1719.850000	6.82106e-18
1719.800000	6.82844e-18
1719.750000	6.83583e-18
1719.700000	6.84323e-18
1719.650000	6.85063e-18
1719.600000	6.85805e-18
1719.550000	6.86547e-18
1719.500000	6.8729e-18
1719.450000	6.88033e-18
1719.400000	6.88778e-18
1719.350000	6.89523e-18
1719.300000	6.90269e-18
1719.250000	6.91016e-18
1719.200000	6.91764e-18
1719.150000	6.92512e-18
1719.100000	6.93262e-18
1719.050000	6.94012e-18
1719.000000	6.94763e-18
1718.950000	6.95515e-18
1718.900000	6.96267e-18
1718.850000	6.97021e-18
1718.800000	6.97775e-18
1718.750000	6.9853e-18
1718.700000	6.99286e-18
1718.650000	7.00042e-18
1718.600000	7.008e-18
1718.550000	7.01558e-18
1718.500000	7.02317e-18
1718.450000	7.03077e-18
1718.400000	7.03838e-18
1718.350000	7.046e-18
1718.300000	7.05362e-18
1718.250000	7.06125e-18
1718.200000	7.06889e-18
1718.150000	7.07654e-18
1718.100000	7.0842e-18
1718.050000	7.09187e-18
1718.000000	7.09954e-18
1717.950000	7.10722e-18
1717.900000	7.11491e-18
1717.850000	7.12261e-18
1717.800000	7.13032e-18
1717.750000	7.13803e-18
1717.700000	7.14576e-18
1717.650000	7.15349e-18
1717.600000	7.16123e-18
1717.550000	7.16898e-18
1717.500000	7.17674e-18
1717.450000	7.1845e-18
1717.400000	7.19228e-18
1717.350000	7.20006e-18
1717.300000	7.20785e-18
1717.250000	7.21565e-18
1717.200000	7.22346e-18
1717.150000	7.23127e-18
1717.100000	7.2391e-18
1717.050000	7.24693e-18
1717.000000	7.25477e-18
1716.950000	7.26262e-18
1716.900000	7.27048e-18
1716.850000	7.27835e-18
1716.800000	7.28622e-18
1716.750000	7.29411e-18
1716.700000	7.302e-18
1716.650000	7.3099e-18
1716.600000	7.31781e-18
1716.550000	7.32573e-18
1716.500000	7.33366e-18
1716.450000	7.34159e-18
1716.400000	7.34954e-18
1716.350000	7.35749e-18
1716.300000	7.36545e-18
1716.250000	7.37342e-18
1716.200000	7.3814e-18
1716.150000	7.38939e-18
1716.100000	7.39738e-18
1716.050000	7.40539e-18
1716.000000	7.4134e-18
1715.950000	7.42142e-18
1715.900000	7.42945e-18
1715.850000	7.43749e-18
1715.800000	7.44554e-18
1715.750000	7.4536e-18
1715.700000	7.46166e-18
1715.650000	7.46974e-18
1715.600000	7.47782e-18
1715.550000	7.48591e-18
1715.500000	7.49401e-18
1715.450000	7.50212e-18
1715.400000	7.51024e-18
1715.350000	7.51836e-18
1715.300000	7.5265e-18
1715.250000	7.53464e-18
1715.200000	7.5428e-18
1715.150000	7.55096e-18
1715.100000	7.55913e-18
1715.050000	7.56731e-18
1715.000000	7.5755e-18
1714.950000	7.58369e-18
1714.900000	7.5919e-18
1714.850000	7.60011e-18
1714.800000	7.60834e-18
1714.750000	7.61657e-18
1714.700000	7.62481e-18
1714.650000	7.63306e-18
1714.600000	7.64132e-18
1714.550000	7.64959e-18
1714.500000	7.65787e-18
1714.450000	7.66615e-18
1714.400000	7.67445e-18
1714.350000	7.68275e-18
1714.300000	7.69107e-18
1714.250000	7.69939e-18
1714.200000	7.70772e-18
1714.150000	7.71606e-18
1714.100000	7.72441e-18
1714.050000	7.73277e-18
1714.000000	7.74113e-18
1713.950000	7.74951e-18
1713.900000	7.7579e-18
1713.850000	7.76629e-18
1713.800000	7.77469e-18
1713.750000	7.78311e-18
1713.700000	7.79153e-18
1713.650000	7.79996e-18
1713.600000	7.8084e-18
1713.550000	7.81685e-18
1713.500000	7.82531e-18
1713.450000	7.83377e-18
1713.400000	7.84225e-18
1713.350000	7.85074e-18
1713.300000	7.85923e-18
1713.250000	7.86774e-18
1713.200000	7.87625e-18
1713.150000	7.88477e-18
1713.100000	7.8933e-18
1713.050000	7.90185e-18
1713.000000	7.9104e-18
1712.950000	7.91895e-18
1712.900000	7.92752e-18
1712.850000	7.9361e-18
1712.800000	7.94469e-18
1712.750000	7.95329e-18
1712.700000	7.96189e-18
1712.650000	7.97051e-18
1712.600000	7.97913e-18
1712.550000	7.98777e-18
1712.500000	7.99641e-18
1712.450000	8.00506e-18
1712.400000	8.01372e-18
1712.350000	8.02239e-18
1712.300000	8.03108e-18
1712.250000	8.03977e-18
1712.200000	8.04846e-18
1712.150000	8.05717e-18
1712.100000	8.06589e-18
1712.050000	8.07462e-18
1712.000000	8.08336e-18
1711.950000	8.0921e-18
1711.900000	8.10086e-18
1711.850000	8.10963e-18
1711.800000	8.1184e-18
1711.750000	8.12719e-18
1711.700000	8.13598e-18
1711.650000	8.14478e-18
1711.600000	8.1536e-18
1711.550000	8.16242e-18
1711.500000	8.17125e-18
1711.450000	8.18009e-18
1711.400000	8.18894e-18
1711.350000	8.1978e-18
1711.300000	8.20668e-18
1711.250000	8.21556e-18
1711.200000	8.22445e-18
1711.150000	8.23334e-18
1711.100000	8.24225e-18
1711.050000	8.25117e-18
1711.000000	8.2601e-18
1710.950000	8.26904e-18
1710.900000	8.27799e-18
1710.850000	8.28694e-18
1710.800000	8.29591e-18
1710.750000	8.30489e-18
1710.700000	8.31387e-18
1710.650000	8.32287e-18
1710.600000	8.33188e-18
1710.550000	8.34089e-18
1710.500000	8.34992e-18
1710.450000	8.35895e-18
1710.400000	8.368e-18
1710.350000	8.37705e-18
1710.300000	8.38612e-18
1710.250000	8.39519e-18
1710.200000	8.40427e-18
1710.150000	8.41337e-18
1710.100000	8.42247e-18
1710.050000	8.43158e-18
1710.000000	8.44071e-18
1709.950000	8.44984e-18
1709.900000	8.45898e-18
1709.850000	8.46814e-18
1709.800000	8.4773e-18
1709.750000	8.48647e-18
1709.700000	8.49566e-18
1709.650000	8.50485e-18
1709.600000	8.51405e-18
1709.550000	8.52327e-18
1709.500000	8.53249e-18
1709.450000	8.54172e-18
1709.400000	8.55096e-18
1709.350000	8.56022e-18
1709.300000	8.56948e-18
1709.250000	8.57875e-18
1709.200000	8.58803e-18
1709.150000	8.59733e-18
1709.100000	8.60663e-18
1709.050000	8.61594e-18
1709.000000	8.62527e-18
1708.950000	8.6346e-18
1708.900000	8.64394e-18
1708.850000	8.65329e-18
1708.800000	8.66266e-18
1708.750000	8.67203e-18
1708.700000	8.68141e-18
1708.650000	8.69081e-18
1708.600000	8.70021e-18
1708.550000	8.70963e-18
1708.500000	8.71905e-18
1708.450000	8.72849e-18
1708.400000	8.73793e-18
1708.350000	8.74739e-18
1708.300000	8.75685e-18
1708.250000	8.76633e-18
1708.200000	8.77581e-18
1708.150000	8.78531e-18
1708.100000	8.79481e-18
1708.050000	8.80433e-18
1708.000000	8.81386e-18
1707.950000	8.82339e-18
1707.900000	8.83294e-18
1707.850000	8.8425e-18
1707.800000	8.85207e-18
1707.750000	8.86165e-18
1707.700000	8.87123e-18
1707.650000	8.88083e-18
1707.600000	8.89044e-18
1707.550000	8.90006e-18
1707.500000	8.90969e-18
1707.450000	8.91933e-18
1707.400000	8.92899e-18
1707.350000	8.93865e-18
1707.300000	8.94832e-18
1707.250000	8.958e-18
1707.200000	8.9677e-18
1707.150000	8.9774e-18
1707.100000	8.98711e-18
1707.050000	8.99684e-18
1707.000000	9.00657e-18
1706.950000	9.01632e-18
1706.900000	9.02607e-18
1706.850000	9.03584e-18
1706.800000	9.04562e-18
1706.750000	9.05541e-18
1706.700000	9.0652e-18
1706.650000	9.07501e-18
1706.600000	9.08483e-18
1706.550000	9.09466e-18
1706.500000	9.1045e-18
1706.450000	9.11436e-18
1706.400000	9.12422e-18
1706.350000	9.13409e-18
1706.300000	9.14397e-18
1706.250000	9.15387e-18
1706.200000	9.16377e-18
1706.150000	9.17369e-18
1706.100000	9.18362e-18
1706.050000	9.19355e-18
1706.000000	9.2035e-18
1705.950000	9.21346e-18
1705.900000	9.22343e-18
1705.850000	9.23341e-18
1705.800000	9.2434e-18
1705.750000	9.2534e-18
1705.700000	9.26342e-18
1705.650000	9.27344e-18
1705.600000	9.28347e-18
1705.550000	9.29352e-18
1705.500000	9.30357e-18
1705.450000	9.31364e-18
1705.400000	9.32372e-18
1705.350000	9.33381e-18
1705.300000	9.34391e-18
1705.250000	9.35402e-18
1705.200000	9.36414e-18
1705.150000	9.37427e-18
1705.100000	9.38442e-18
1705.050000	9.39457e-18
1705.000000	9.40474e-18
1704.950000	9.41491e-18
1704.900000	9.4251e-18
1704.850000	9.4353e-18
1704.800000	9.44551e-18
1704.750000	9.45573e-18
1704.700000	9.46596e-18
1704.650000	9.4762e-18
1704.600000	9.48646e-18
1704.550000	9.49672e-18
1704.500000	9.507e-18
1704.450000	9.51728e-18
1704.400000	9.52758e-18
1704.350000	9.53789e-18
1704.300000	9.54821e-18
1704.250000	9.55854e-18
1704.200000	9.56889e-18
1704.150000	9.57924e-18
1704.100000	9.58961e-18
1704.050000	9.59998e-18
1704.000000	9.61037e-18
1703.950000	9.62077e-18
1703.900000	9.63118e-18
1703.850000	9.6416e-18
1703.800000	9.65203e-18
1703.750000	9.66248e-18
1703.700000	9.67293e-18
1703.650000	9.6834e-18
1703.600000	9.69388e-18
1703.550000	9.70437e-18
1703.500000	9.71487e-18
1703.450000	9.72538e-18
1703.400000	9.7359e-18
1703.350000	9.74644e-18
1703.300000	9.75698e-18
1703.250000	9.76754e-18
1703.200000	9.77811e-18
1703.150000	9.78869e-18
1703.100000	9.79928e-18
1703.050000	9.80989e-18
1703.000000	9.8205e-18
1702.950000	9.83113e-18
1702.900000	9.84177e-18
1702.850000	9.85242e-18
1702.800000	9.86308e-18
1702.750000	9.87375e-18
1702.700000	9.88443e-18
1702.650000	9.89513e-18
1702.600000	9.90584e-18
1702.550000	9.91655e-18
1702.500000	9.92728e-18
1702.450000	9.93803e-18
1702.400000	9.94878e-18
1702.350000	9.95954e-18
1702.300000	9.97032e-18
1702.250000	9.98111e-18
1702.200000	9.99191e-18
1702.150000	1.00027e-17
1702.100000	1.00135e-17
1702.050000	1.00244e-17
1702.000000	1.00352e-17
1701.950000	1.00461e-17
1701.900000	1.0057e-17
1701.850000	1.00678e-17
1701.800000	1.00787e-17
1701.750000	1.00896e-17
1701.700000	1.01006e-17
1701.650000	1.01115e-17
1701.600000	1.01224e-17
1701.550000	1.01334e-17
1701.500000	1.01443e-17
1701.450000	1.01553e-17
1701.400000	1.01663e-17
1701.350000	1.01773e-17
1701.300000	1.01883e-17
1701.250000	1.01993e-17
1701.200000	1.02104e-17
1701.150000	1.02214e-17
1701.100000	1.02325e-17
1701.050000	1.02436e-17
1701.000000	1.02546e-17
1700.950000	1.02657e-17
1700.900000	1.02769e-17
1700.850000	1.0288e-17
1700.800000	1.02991e-17
1700.750000	1.03102e-17
1700.700000	1.03214e-17
1700.650000	1.03326e-17
1700.600000	1.03438e-17
1700.550000	1.03549e-17
1700.500000	1.03661e-17
1700.450000	1.03774e-17
1700.400000	1.03886e-17
1700.350000	1.03998e-17
1700.300000	1.04111e-17
1700.250000	1.04224e-17
1700.200000	1.04336e-17
1700.150000	1.04449e-17
1700.100000	1.04562e-17
1700.050000	1.04675e-17
1700.000000	1.04789e-17
1699.950000	1.04902e-17
1699.900000	1.05016e-17
1699.850000	1.05129e-17
1699.800000	1.05243e-17
1699.750000	1.05357e-17
1699.700000	1.05471e-17
1699.650000	1.05585e-17
1699.600000	1.05699e-17
1699.550000	1.05814e-17
1699.500000	1.05928e-17
1699.450000	1.06043e-17
1699.400000	1.06157e-17
1699.350000	1.06272e-17
1699.300000	1.06387e-17
1699.250000	1.06502e-17
1699.200000	1.06618e-17
1699.150000	1.06733e-17
1699.100000	1.06848e-17
1699.050000	1.06964e-17
1699.000000	1.0708e-17
1698.950000	1.07196e-17
1698.900000	1.07312e-17
1698.850000	1.07428e-17
1698.800000	1.07544e-17
1698.750000	1.0766e-17
1698.700000	1.07777e-17
1698.650000	1.07894e-17
1698.600000	1.0801e-17
1698.550000	1.08127e-17
1698.500000	1.08244e-17
1698.450000	1.08361e-17
1698.400000	1.08479e-17
1698.350000	1.08596e-17
1698.300000	1.08713e-17
1698.250000	1.08831e-17
1698.200000	1.08949e-17
1698.150000	1.09067e-17
1698.100000	1.09185e-17
1698.050000	1.09303e-17
1698.000000	1.09421e-17
1697.950000	1.0954e-17
1697.900000	1.09658e-17
1697.850000	1.09777e-17
1697.800000	1.09896e-17
1697.750000	1.10014e-17
1697.700000	1.10133e-17
1697.650000	1.10253e-17
1697.600000	1.10372e-17
1697.550000	1.10491e-17
1697.500000	1.10611e-17
1697.450000	1.10731e-17
1697.400000	1.1085e-17
1697.350000	1.1097e-17
1697.300000	1.1109e-17
1697.250000	1.11211e-17
1697.200000	1.11331e-17
1697.150000	1.11451e-17
1697.100000	1.11572e-17
1697.050000	1.11693e-17
1697.000000	1.11814e-17
1696.950000	1.11935e-17
1696.900000	1.12056e-17
1696.850000	1.12177e-17
1696.800000	1.12298e-17
1696.750000	1.1242e-17
1696.700000	1.12542e-17
1696.650000	1.12663e-17
1696.600000	1.12785e-17
1696.550000	1.12907e-17
1696.500000	1.13029e-17
1696.450000	1.13152e-17
1696.400000	1.13274e-17
1696.350000	1.13397e-17
1696.300000	1.13519e-17
1696.250000	1.13642e-17
1696.200000	1.13765e-17
1696.150000	1.13888e-17
1696.100000	1.14012e-17
1696.050000	1.14135e-17
1696.000000	1.14258e-17
1695.950000	1.14382e-17
1695.900000	1.14506e-17
1695.850000	1.1463e-17
1695.800000	1.14754e-17
1695.750000	1.14878e-17
1695.700000	1.15002e-17
1695.650000	1.15127e-17
1695.600000	1.15251e-17
1695.550000	1.15376e-17
1695.500000	1.15501e-17
1695.450000	1.15626e-17
1695.400000	1.15751e-17
1695.350000	1.15876e-17
1695.300000	1.16002e-17
1695.250000	1.16127e-17
1695.200000	1.16253e-17
1695.150000	1.16378e-17
1695.100000	1.16504e-17
1695.050000	1.1663e-17
1695.000000	1.16757e-17
1694.950000	1.16883e-17
1694.900000	1.17009e-17
1694.850000	1.17136e-17
1694.800000	1.17263e-17
1694.750000	1.1739e-17
1694.700000	1.17517e-17
1694.650000	1.17644e-17
1694.600000	1.17771e-17
1694.550000	1.17899e-17
1694.500000	1.18026e-17
1694.450000	1.18154e-17
1694.400000	1.18282e-17
1694.350000	1.1841e-17
1694.300000	1.18538e-17
1694.250000	1.18666e-17
1694.200000	1.18795e-17
1694.150000	1.18923e-17
1694.100000	1.19052e-17
1694.050000	1.19181e-17
1694.000000	1.1931e-17
1693.950000	1.19439e-17
1693.900000	1.19568e-17
1693.850000	1.19697e-17
1693.800000	1.19827e-17
1693.750000	1.19956e-17
1693.700000	1.20086e-17
1693.650000	1.20216e-17
1693.600000	1.20346e-17
1693.550000	1.20476e-17
1693.500000	1.20607e-17
1693.450000	1.20737e-17
1693.400000	1.20868e-17
1693.350000	1.20999e-17
1693.300000	1.2113e-17
1693.250000	1.21261e-17
1693.200000	1.21392e-17
1693.150000	1.21523e-17
1693.100000	1.21655e-17
1693.050000	1.21786e-17
1693.000000	1.21918e-17
1692.950000	1.2205e-17
1692.900000	1.22182e-17
1692.850000	1.22314e-17
1692.800000	1.22447e-17
1692.750000	1.22579e-17
1692.700000	1.22712e-17
1692.650000	1.22845e-17
1692.600000	1.22978e-17
1692.550000	1.23111e-17
1692.500000	1.23244e-17
1692.450000	1.23377e-17
1692.400000	1.23511e-17
1692.350000	1.23644e-17
1692.300000	1.23778e-17
1692.250000	1.23912e-17
1692.200000	1.24046e-17
1692.150000	1.2418e-17
1692.100000	1.24315e-17
1692.050000	1.24449e-17
1692.000000	1.24584e-17
1691.950000	1.24719e-17
1691.900000	1.24854e-17
1691.850000	1.24989e-17
1691.800000	1.25124e-17
1691.750000	1.25259e-17
1691.700000	1.25395e-17
1691.650000	1.25531e-17
1691.600000	1.25666e-17
1691.550000	1.25802e-17
1691.500000	1.25939e-17
1691.450000	1.26075e-17
1691.400000	1.26211e-17
1691.350000	1.26348e-17
1691.300000	1.26485e-17
1691.250000	1.26621e-17
1691.200000	1.26758e-17
1691.150000	1.26896e-17
1691.100000	1.27033e-17
1691.050000	1.2717e-17
1691.000000	1.27308e-17
1690.950000	1.27446e-17
1690.900000	1.27584e-17
1690.850000	1.27722e-17
1690.800000	1.2786e-17
1690.750000	1.27998e-17
1690.700000	1.28137e-17
1690.650000	1.28275e-17
1690.600000	1.28414e-17
1690.550000	1.28553e-17
1690.500000	1.28692e-17
1690.450000	1.28831e-17
1690.400000	1.28971e-17
1690.350000	1.2911e-17
1690.300000	1.2925e-17
1690.250000	1.2939e-17
1690.200000	1.2953e-17
1690.150000	1.2967e-17
1690.100000	1.2981e-17
1690.050000	1.29951e-17
1690.000000	1.30092e-17
1689.950000	1.30232e-17
1689.900000	1.30373e-17
1689.850000	1.30514e-17
1689.800000	1.30656e-17
1689.750000	1.30797e-17
1689.700000	1.30938e-17
1689.650000	1.3108e-17
1689.600000	1.31222e-17
1689.550000	1.31364e-17
1689.500000	1.31506e-17
1689.450000	1.31648e-17
1689.400000	1.31791e-17
1689.350000	1.31933e-17
1689.300000	1.32076e-17
1689.250000	1.32219e-17
1689.200000	1.32362e-17
1689.150000	1.32505e-17
1689.100000	1.32649e-17
1689.050000	1.32792e-17
1689.000000	1.32936e-17
1688.950000	1.3308e-17
1688.900000	1.33224e-17
1688.850000	1.33368e-17
1688.800000	1.33512e-17
1688.750000	1.33657e-17
1688.700000	1.33801e-17
1688.650000	1.33946e-17
1688.600000	1.34091e-17
1688.550000	1.34236e-17
1688.500000	1.34381e-17
1688.450000	1.34527e-17
1688.400000	1.34672e-17
1688.350000	1.34818e-17
1688.300000	1.34964e-17
1688.250000	1.3511e-17
1688.200000	1.35256e-17
1688.150000	1.35403e-17
1688.100000	1.35549e-17
1688.050000	1.35696e-17
1688.000000	1.35843e-17
1687.950000	1.3599e-17
1687.900000	1.36137e-17
1687.850000	1.36284e-17
1687.800000	1.36431e-17
1687.750000	1.36579e-17
1687.700000	1.36727e-17
1687.650000	1.36875e-17
1687.600000	1.37023e-17
1687.550000	1.37171e-17
1687.500000	1.3732e-17
1687.450000	1.37468e-17
1687.400000	1.37617e-17
1687.350000	1.37766e-17
1687.300000	1.37915e-17
1687.250000	1.38064e-17
1687.200000	1.38214e-17
1687.150000	1.38363e-17
1687.100000	1.38513e-17
1687.050000	1.38663e-17
1687.000000	1.38813e-17
1686.950000	1.38963e-17
1686.900000	1.39113e-17
1686.850000	1.39264e-17
1686.800000	1.39415e-17
1686.750000	1.39565e-17
1686.700000	1.39716e-17
1686.650000	1.39868e-17
1686.600000	1.40019e-17
1686.550000	1.4017e-17
1686.500000	1.40322e-17
1686.450000	1.40474e-17
1686.400000	1.40626e-17
1686.350000	1.40778e-17
1686.300000	1.4093e-17
1686.250000	1.41083e-17
1686.200000	1.41236e-17
1686.150000	1.41388e-17
1686.100000	1.41541e-17
1686.050000	1.41695e-17
1686.000000	1.41848e-17
1685.950000	1.42001e-17
1685.900000	1.42155e-17
1685.850000	1.42309e-17
1685.800000	1.42463e-17
1685.750000	1.42617e-17
1685.700000	1.42771e-17
1685.650000	1.42926e-17
1685.600000	1.4308e-17
1685.550000	1.43235e-17
1685.500000	1.4339e-17
1685.450000	1.43545e-17
1685.400000	1.43701e-17
1685.350000	1.43856e-17
1685.300000	1.44012e-17
1685.250000	1.44168e-17
1685.200000	1.44324e-17
1685.150000	1.4448e-17
1685.100000	1.44636e-17
1685.050000	1.44793e-17
1685.000000	1.44949e-17
1684.950000	1.45106e-17
1684.900000	1.45263e-17
1684.850000	1.4542e-17
1684.800000	1.45578e-17
1684.750000	1.45735e-17
1684.700000	1.45893e-17
1684.650000	1.46051e-17
1684.600000	1.46209e-17
1684.550000	1.46367e-17
1684.500000	1.46525e-17
1684.450000	1.46684e-17
1684.400000	1.46843e-17
1684.350000	1.47002e-17
1684.300000	1.47161e-17
1684.250000	1.4732e-17
1684.200000	1.47479e-17
1684.150000	1.47639e-17
1684.100000	1.47799e-17
1684.050000	1.47959e-17
1684.000000	1.48119e-17
1683.950000	1.48279e-17
1683.900000	1.48439e-17
1683.850000	1.486e-17
1683.800000	1.48761e-17
1683.750000	1.48922e-17
1683.700000	1.49083e-17
1683.650000	1.49244e-17
1683.600000	1.49406e-17
1683.550000	1.49567e-17
1683.500000	1.49729e-17
1683.450000	1.49891e-17
1683.400000	1.50053e-17
1683.350000	1.50216e-17
1683.300000	1.50378e-17
1683.250000	1.50541e-17
1683.200000	1.50704e-17
1683.150000	1.50867e-17
1683.100000	1.5103e-17
1683.050000	1.51194e-17
1683.000000	1.51357e-17
1682.950000	1.51521e-17
1682.900000	1.51685e-17
1682.850000	1.51849e-17
1682.800000	1.52013e-17
1682.750000	1.52178e-17
1682.700000	1.52343e-17
1682.650000	1.52507e-17
1682.600000	1.52672e-17
1682.550000	1.52838e-17
1682.500000	1.53003e-17
1682.450000	1.53168e-17
1682.400000	1.53334e-17
1682.350000	1.535e-17
1682.300000	1.53666e-17
1682.250000	1.53833e-17
1682.200000	1.53999e-17
1682.150000	1.54166e-17
1682.100000	1.54332e-17
1682.050000	1.54499e-17
1682.000000	1.54667e-17
1681.950000	1.54834e-17
1681.900000	1.55001e-17
1681.850000	1.55169e-17
1681.800000	1.55337e-17
1681.750000	1.55505e-17
1681.700000	1.55673e-17
1681.650000	1.55842e-17
1681.600000	1.56011e-17
1681.550000	1.56179e-17
1681.500000	1.56348e-17
1681.450000	1.56517e-17
1681.400000	1.56687e-17
1681.350000	1.56856e-17
1681.300000	1.57026e-17
1681.250000	1.57196e-17
1681.200000	1.57366e-17
1681.150000	1.57536e-17
1681.100000	1.57707e-17
1681.050000	1.57877e-17
1681.000000	1.58048e-17
1680.950000	1.58219e-17
1680.900000	1.58391e-17
1680.850000	1.58562e-17
1680.800000	1.58733e-17
1680.750000	1.58905e-17
1680.700000	1.59077e-17
1680.650000	1.59249e-17
1680.600000	1.59422e-17
1680.550000	1.59594e-17
1680.500000	1.59767e-17
1680.450000	1.5994e-17
1680.400000	1.60113e-17
1680.350000	1.60286e-17
1680.300000	1.60459e-17
1680.250000	1.60633e-17
1680.200000	1.60807e-17
1680.150000	1.60981e-17
1680.100000	1.61155e-17
1680.050000	1.61329e-17
1680.000000	1.61504e-17
1679.950000	1.61679e-17
1679.900000	1.61854e-17
1679.850000	1.62029e-17
1679.800000	1.62204e-17
1679.750000	1.6238e-17
1679.700000	1.62555e-17
1679.650000	1.62731e-17
1679.600000	1.62907e-17
1679.550000	1.63084e-17
1679.500000	1.6326e-17
1679.450000	1.63437e-17
1679.400000	1.63614e-17
1679.350000	1.63791e-17
1679.300000	1.63968e-17
1679.250000	1.64145e-17
1679.200000	1.64323e-17
1679.150000	1.64501e-17
1679.100000	1.64679e-17
1679.050000	1.64857e-17
1679.000000	1.65035e-17
1678.950000	1.65214e-17
1678.900000	1.65393e-17
1678.850000	1.65572e-17
1678.800000	1.65751e-17
1678.750000	1.6593e-17
1678.700000	1.6611e-17
1678.650000	1.66289e-17
1678.600000	1.66469e-17
1678.550000	1.66649e-17
1678.500000	1.6683e-17
1678.450000	1.6701e-17
1678.400000	1.67191e-17
1678.350000	1.67372e-17
1678.300000	1.67553e-17
1678.250000	1.67734e-17
1678.200000	1.67916e-17
1678.150000	1.68097e-17
1678.100000	1.68279e-17
1678.050000	1.68461e-17
1678.000000	1.68644e-17
1677.950000	1.68826e-17
1677.900000	1.69009e-17
1677.850000	1.69192e-17
1677.800000	1.69375e-17
1677.750000	1.69558e-17
1677.700000	1.69742e-17
1677.650000	1.69925e-17
1677.600000	1.70109e-17
1677.550000	1.70293e-17
1677.500000	1.70477e-17
1677.450000	1.70662e-17
1677.400000	1.70847e-17
1677.350000	1.71031e-17
1677.300000	1.71216e-17
1677.250000	1.71402e-17
1677.200000	1.71587e-17
1677.150000	1.71773e-17
1677.100000	1.71959e-17
1677.050000	1.72145e-17
1677.000000	1.72331e-17
1676.950000	1.72517e-17
1676.900000	1.72704e-17
1676.850000	1.72891e-17
1676.800000	1.73078e-17
1676.750000	1.73265e-17
1676.700000	1.73453e-17
1676.650000	1.73641e-17
1676.600000	1.73828e-17
1676.550000	1.74017e-17
1676.500000	1.74205e-17
1676.450000	1.74393e-17
1676.400000	1.74582e-17
1676.350000	1.74771e-17
1676.300000	1.7496e-17
1676.250000	1.75149e-17
1676.200000	1.75339e-17
1676.150000	1.75529e-17
1676.100000	1.75719e-17
1676.050000	1.75909e-17
1676.000000	1.76099e-17
1675.950000	1.7629e-17
1675.900000	1.7648e-17
1675.850000	1.76671e-17
1675.800000	1.76862e-17
1675.750000	1.77054e-17
1675.700000	1.77245e-17
1675.650000	1.77437e-17
1675.600000	1.77629e-17
1675.550000	1.77821e-17
1675.500000	1.78014e-17
1675.450000	1.78206e-17
1675.400000	1.78399e-17
1675.350000	1.78592e-17
1675.300000	1.78785e-17
1675.250000	1.78979e-17
1675.200000	1.79173e-17
1675.150000	1.79366e-17
1675.100000	1.79561e-17
1675.050000	1.79755e-17
1675.000000	1.79949e-17
1674.950000	1.80144e-17
1674.900000	1.80339e-17
1674.850000	1.80534e-17
1674.800000	1.80729e-17
1674.750000	1.80925e-17
1674.700000	1.81121e-17
1674.650000	1.81317e-17
1674.600000	1.81513e-17
1674.550000	1.81709e-17
1674.500000	1.81906e-17
1674.450000	1.82103e-17
1674.400000	1.823e-17
1674.350000	1.82497e-17
1674.300000	1.82695e-17
1674.250000	1.82892e-17
1674.200000	1.8309e-17
1674.150000	1.83288e-17
1674.100000	1.83487e-17
1674.050000	1.83685e-17
1674.000000	1.83884e-17
1673.950000	1.84083e-17
1673.900000	1.84282e-17
1673.850000	1.84481e-17
1673.800000	1.84681e-17
1673.750000	1.84881e-17
1673.700000	1.85081e-17
1673.650000	1.85281e-17
1673.600000	1.85482e-17
1673.550000	1.85682e-17
1673.500000	1.85883e-17
1673.450000	1.86084e-17
1673.400000	1.86286e-17
1673.350000	1.86487e-17
1673.300000	1.86689e-17
1673.250000	1.86891e-17
1673.200000	1.87093e-17
1673.150000	1.87296e-17
1673.100000	1.87498e-17
1673.050000	1.87701e-17
1673.000000	1.87904e-17
1672.950000	1.88108e-17
1672.900000	1.88311e-17
1672.850000	1.88515e-17
1672.800000	1.88719e-17
1672.750000	1.88923e-17
1672.700000	1.89128e-17
1672.650000	1.89332e-17
1672.600000	1.89537e-17
1672.550000	1.89742e-17
1672.500000	1.89948e-17
1672.450000	1.90153e-17
1672.400000	1.90359e-17
1672.350000	1.90565e-17
1672.300000	1.90771e-17
1672.250000	1.90977e-17
1672.200000	1.91184e-17
1672.150000	1.91391e-17
1672.100000	1.91598e-17
1672.050000	1.91805e-17
1672.000000	1.92013e-17
1671.950000	1.92221e-17
1671.900000	1.92429e-17
1671.850000	1.92637e-17
1671.800000	1.92845e-17
1671.750000	1.93054e-17
1671.700000	1.93263e-17
1671.650000	1.93472e-17
1671.600000	1.93681e-17
1671.550000	1.93891e-17
1671.500000	1.94101e-17
1671.450000	1.94311e-17
1671.400000	1.94521e-17
1671.350000	1.94731e-17
1671.300000	1.94942e-17
1671.250000	1.95153e-17
1671.200000	1.95364e-17
1671.150000	1.95576e-17
1671.100000	1.95787e-17
1671.050000	1.95999e-17
1671.000000	1.96211e-17
1670.950000	1.96423e-17
1670.900000	1.96636e-17
1670.850000	1.96849e-17
1670.800000	1.97062e-17
1670.750000	1.97275e-17
1670.700000	1.97488e-17
1670.650000	1.97702e-17
1670.600000	1.97916e-17
1670.550000	1.9813e-17
1670.500000	1.98345e-17
1670.450000	1.98559e-17
1670.400000	1.98774e-17
1670.350000	1.98989e-17
1670.300000	1.99204e-17
1670.250000	1.9942e-17
1670.200000	1.99636e-17
1670.150000	1.99852e-17
1670.100000	2.00068e-17
1670.050000	2.00285e-17
1670.000000	2.00501e-17
1669.950000	2.00718e-17
1669.900000	2.00935e-17
1669.850000	2.01153e-17
1669.800000	2.0137e-17
1669.750000	2.01588e-17
1669.700000	2.01806e-17
1669.650000	2.02025e-17
1669.600000	2.02243e-17
1669.550000	2.02462e-17
1669.500000	2.02681e-17
1669.450000	2.02901e-17
1669.400000	2.0312e-17
1669.350000	2.0334e-17
1669.300000	2.0356e-17
1669.250000	2.0378e-17
1669.200000	2.04001e-17
1669.150000	2.04221e-17
1669.100000	2.04442e-17
1669.050000	2.04664e-17
1669.000000	2.04885e-17
1668.950000	2.05107e-17
1668.900000	2.05329e-17
1668.850000	2.05551e-17
1668.800000	2.05773e-17
1668.750000	2.05996e-17
1668.700000	2.06219e-17
1668.650000	2.06442e-17
1668.600000	2.06665e-17
1668.550000	2.06889e-17
1668.500000	2.07113e-17
1668.450000	2.07337e-17
1668.400000	2.07561e-17
1668.350000	2.07786e-17
1668.300000	2.08011e-17
1668.250000	2.08236e-17
1668.200000	2.08461e-17
1668.150000	2.08687e-17
1668.100000	2.08912e-17
1668.050000	2.09139e-17
1668.000000	2.09365e-17
1667.950000	2.09591e-17
1667.900000	2.09818e-17
1667.850000	2.10045e-17
1667.800000	2.10272e-17
1667.750000	2.105e-17
1667.700000	2.10728e-17
1667.650000	2.10956e-17
1667.600000	2.11184e-17
1667.550000	2.11413e-17
1667.500000	2.11641e-17
1667.450000	2.1187e-17
1667.400000	2.121e-17
1667.350000	2.12329e-17
1667.300000	2.12559e-17
1667.250000	2.12789e-17
1667.200000	2.13019e-17
1667.150000	2.1325e-17
1667.100000	2.1348e-17
1667.050000	2.13711e-17
1667.000000	2.13942e-17
1666.950000	2.14174e-17
1666.900000	2.14406e-17
1666.850000	2.14638e-17
1666.800000	2.1487e-17
1666.750000	2.15102e-17
1666.700000	2.15335e-17
1666.650000	2.15568e-17
1666.600000	2.15801e-17
1666.550000	2.16035e-17
1666.500000	2.16269e-17
1666.450000	2.16503e-17
1666.400000	2.16737e-17
1666.350000	2.16972e-17
1666.300000	2.17206e-17
1666.250000	2.17441e-17
1666.200000	2.17677e-17
1666.150000	2.17912e-17
1666.100000	2.18148e-17
1666.050000	2.18384e-17
1666.000000	2.1862e-17
1665.950000	2.18857e-17
1665.900000	2.19094e-17
1665.850000	2.19331e-17
1665.800000	2.19568e-17
1665.750000	2.19806e-17
1665.700000	2.20043e-17
1665.650000	2.20281e-17
1665.600000	2.2052e-17
1665.550000	2.20758e-17
1665.500000	2.20997e-17
1665.450000	2.21236e-17
1665.400000	2.21476e-17
1665.350000	2.21715e-17
1665.300000	2.21955e-17
1665.250000	2.22196e-17
1665.200000	2.22436e-17
1665.150000	2.22677e-17
1665.100000	2.22918e-17
1665.050000	2.23159e-17
1665.000000	2.234e-17
1664.950000	2.23642e-17
1664.900000	2.23884e-17
1664.850000	2.24126e-17
1664.800000	2.24369e-17
1664.750000	2.24612e-17
1664.700000	2.24855e-17
1664.650000	2.25098e-17
1664.600000	2.25341e-17
1664.550000	2.25585e-17
1664.500000	2.25829e-17
1664.450000	2.26074e-17
1664.400000	2.26318e-17
1664.350000	2.26563e-17
1664.300000	2.26808e-17
1664.250000	2.27054e-17
1664.200000	2.27299e-17
1664.150000	2.27545e-17
1664.100000	2.27792e-17
1664.050000	2.28038e-17
1664.000000	2.28285e-17
1663.950000	2.28532e-17
1663.900000	2.28779e-17
1663.850000	2.29027e-17
1663.800000	2.29274e-17
1663.750000	2.29523e-17
1663.700000	2.29771e-17
1663.650000	2.30019e-17
1663.600000	2.30268e-17
1663.550000	2.30518e-17
1663.500000	2.30767e-17
1663.450000	2.31017e-17
1663.400000	2.31267e-17
1663.350000	2.31517e-17
1663.300000	2.31767e-17
1663.250000	2.32018e-17
1663.200000	2.32269e-17
1663.150000	2.32521e-17
1663.100000	2.32772e-17
1663.050000	2.33024e-17
1663.000000	2.33276e-17
1662.950000	2.33529e-17
1662.900000	2.33781e-17
1662.850000	2.34034e-17
1662.800000	2.34287e-17
1662.750000	2.34541e-17
1662.700000	2.34795e-17
1662.650000	2.35049e-17
1662.600000	2.35303e-17
1662.550000	2.35558e-17
1662.500000	2.35813e-17
1662.450000	2.36068e-17
1662.400000	2.36323e-17
1662.350000	2.36579e-17
1662.300000	2.36835e-17
1662.250000	2.37091e-17
1662.200000	2.37348e-17
1662.150000	2.37604e-17
1662.100000	2.37862e-17
1662.050000	2.38119e-17
1662.000000	2.38377e-17
1661.950000	2.38635e-17
1661.900000	2.38893e-17
1661.850000	2.39151e-17
1661.800000	2.3941e-17
1661.750000	2.39669e-17
1661.700000	2.39928e-17
1661.650000	2.40188e-17
1661.600000	2.40448e-17
1661.550000	2.40708e-17
1661.500000	2.40968e-17
1661.450000	2.41229e-17
1661.400000	2.4149e-17
1661.350000	2.41752e-17
1661.300000	2.42013e-17
1661.250000	2.42275e-17
1661.200000	2.42537e-17
1661.150000	2.428e-17
1661.100000	2.43062e-17
1661.050000	2.43325e-17
1661.000000	2.43589e-17
1660.950000	2.43852e-17
1660.900000	2.44116e-17
1660.850000	2.4438e-17
1660.800000	2.44645e-17
1660.750000	2.44909e-17
1660.700000	2.45174e-17
1660.650000	2.4544e-17
1660.600000	2.45705e-17
1660.550000	2.45971e-17
1660.500000	2.46237e-17
1660.450000	2.46504e-17
1660.400000	2.4677e-17
1660.350000	2.47037e-17
1660.300000	2.47305e-17
1660.250000	2.47572e-17
1660.200000	2.4784e-17
1660.150000	2.48108e-17
1660.100000	2.48377e-17
1660.050000	2.48645e-17
1660.000000	2.48914e-17
1659.950000	2.49184e-17
1659.900000	2.49453e-17
1659.850000	2.49723e-17
1659.800000	2.49994e-17
1659.750000	2.50264e-17
1659.700000	2.50535e-17
1659.650000	2.50806e-17
1659.600000	2.51077e-17
1659.550000	2.51349e-17
1659.500000	2.51621e-17
1659.450000	2.51893e-17
1659.400000	2.52166e-17
1659.350000	2.52439e-17
1659.300000	2.52712e-17
1659.250000	2.52985e-17
1659.200000	2.53259e-17
1659.150000	2.53533e-17
1659.100000	2.53807e-17
1659.050000	2.54082e-17
1659.000000	2.54357e-17
1658.950000	2.54632e-17
1658.900000	2.54908e-17
1658.850000	2.55183e-17
1658.800000	2.5546e-17
1658.750000	2.55736e-17
1658.700000	2.56013e-17
1658.650000	2.5629e-17
1658.600000	2.56567e-17
1658.550000	2.56845e-17
1658.500000	2.57123e-17
1658.450000	2.57401e-17
1658.400000	2.57679e-17
1658.350000	2.57958e-17
1658.300000	2.58237e-17
1658.250000	2.58517e-17
1658.200000	2.58796e-17
1658.150000	2.59076e-17
1658.100000	2.59357e-17
1658.050000	2.59637e-17
1658.000000	2.59918e-17
1657.950000	2.60199e-17
1657.900000	2.60481e-17
1657.850000	2.60763e-17
1657.800000	2.61045e-17
1657.750000	2.61327e-17
1657.700000	2.6161e-17
1657.650000	2.61893e-17
1657.600000	2.62177e-17
1657.550000	2.6246e-17
1657.500000	2.62744e-17
1657.450000	2.63029e-17
1657.400000	2.63313e-17
1657.350000	2.63598e-17
1657.300000	2.63883e-17
1657.250000	2.64169e-17
1657.200000	2.64455e-17
1657.150000	2.64741e-17
1657.100000	2.65027e-17
1657.050000	2.65314e-17
1657.000000	2.65601e-17
1656.950000	2.65889e-17
1656.900000	2.66176e-17
1656.850000	2.66464e-17
1656.800000	2.66753e-17
1656.750000	2.67041e-17
1656.700000	2.6733e-17
1656.650000	2.67619e-17
1656.600000	2.67909e-17
1656.550000	2.68199e-17
1656.500000	2.68489e-17
1656.450000	2.6878e-17
1656.400000	2.6907e-17
1656.350000	2.69362e-17
1656.300000	2.69653e-17
1656.250000	2.69945e-17
1656.200000	2.70237e-17
1656.150000	2.70529e-17
1656.100000	2.70822e-17
1656.050000	2.71115e-17
1656.000000	2.71408e-17
1655.950000	2.71702e-17
1655.900000	2.71996e-17
1655.850000	2.7229e-17
1655.800000	2.72585e-17
1655.750000	2.7288e-17
1655.700000	2.73175e-17
1655.650000	2.73471e-17
1655.600000	2.73767e-17
1655.550000	2.74063e-17
1655.500000	2.74359e-17
1655.450000	2.74656e-17
1655.400000	2.74954e-17
1655.350000	2.75251e-17
1655.300000	2.75549e-17
1655.250000	2.75847e-17
1655.200000	2.76145e-17
1655.150000	2.76444e-17
1655.100000	2.76743e-17
1655.050000	2.77043e-17
1655.000000	2.77343e-17
1654.950000	2.77643e-17
1654.900000	2.77943e-17
1654.850000	2.78244e-17
1654.800000	2.78545e-17
1654.750000	2.78846e-17
1654.700000	2.79148e-17
1654.650000	2.7945e-17
1654.600000	2.79752e-17
1654.550000	2.80055e-17
1654.500000	2.80358e-17
1654.450000	2.80662e-17
1654.400000	2.80965e-17
1654.350000	2.81269e-17
1654.300000	2.81574e-17
1654.250000	2.81878e-17
1654.200000	2.82183e-17
1654.150000	2.82489e-17
1654.100000	2.82794e-17
1654.050000	2.831e-17
1654.000000	2.83407e-17
1653.950000	2.83713e-17
1653.900000	2.8402e-17
1653.850000	2.84327e-17
1653.800000	2.84635e-17
1653.750000	2.84943e-17
1653.700000	2.85251e-17
1653.650000	2.8556e-17
1653.600000	2.85869e-17
1653.550000	2.86178e-17
1653.500000	2.86488e-17
1653.450000	2.86798e-17
1653.400000	2.87108e-17
1653.350000	2.87419e-17
1653.300000	2.8773e-17
1653.250000	2.88041e-17
1653.200000	2.88353e-17
1653.150000	2.88665e-17
1653.100000	2.88977e-17
1653.050000	2.8929e-17
1653.000000	2.89603e-17
1652.950000	2.89916e-17
1652.900000	2.9023e-17
1652.850000	2.90544e-17
1652.800000	2.90858e-17
1652.750000	2.91173e-17
1652.700000	2.91488e-17
1652.650000	2.91804e-17
1652.600000	2.92119e-17
1652.550000	2.92435e-17
1652.500000	2.92752e-17
1652.450000	2.93069e-17
1652.400000	2.93386e-17
1652.350000	2.93703e-17
1652.300000	2.94021e-17
1652.250000	2.94339e-17
1652.200000	2.94658e-17
1652.150000	2.94976e-17
1652.100000	2.95296e-17
1652.050000	2.95615e-17
1652.000000	2.95935e-17
1651.950000	2.96255e-17
1651.900000	2.96576e-17
1651.850000	2.96897e-17
1651.800000	2.97218e-17
1651.750000	2.9754e-17
1651.700000	2.97861e-17
1651.650000	2.98184e-17
1651.600000	2.98506e-17
1651.550000	2.98829e-17
1651.500000	2.99153e-17
1651.450000	2.99476e-17
1651.400000	2.998e-17
1651.350000	3.00125e-17
1651.300000	3.0045e-17
1651.250000	3.00775e-17
1651.200000	3.011e-17
1651.150000	3.01426e-17
1651.100000	3.01752e-17
1651.050000	3.02079e-17
1651.000000	3.02405e-17
1650.950000	3.02733e-17
1650.900000	3.0306e-17
1650.850000	3.03388e-17
1650.800000	3.03716e-17
1650.750000	3.04045e-17
1650.700000	3.04374e-17
1650.650000	3.04703e-17
1650.600000	3.05033e-17
1650.550000	3.05363e-17
1650.500000	3.05693e-17
1650.450000	3.06024e-17
1650.400000	3.06355e-17
1650.350000	3.06687e-17
1650.300000	3.07019e-17
1650.250000	3.07351e-17
1650.200000	3.07683e-17
1650.150000	3.08016e-17
1650.100000	3.0835e-17
1650.050000	3.08683e-17
1650.000000	3.09017e-17
1649.950000	3.09352e-17
1649.900000	3.09686e-17
1649.850000	3.10021e-17
1649.800000	3.10357e-17
1649.750000	3.10693e-17
1649.700000	3.11029e-17
1649.650000	3.11365e-17
1649.600000	3.11702e-17
1649.550000	3.1204e-17
1649.500000	3.12377e-17
1649.450000	3.12715e-17
1649.400000	3.13054e-17
1649.350000	3.13392e-17
1649.300000	3.13731e-17
1649.250000	3.14071e-17
1649.200000	3.14411e-17
1649.150000	3.14751e-17
1649.100000	3.15092e-17
1649.050000	3.15432e-17
1649.000000	3.15774e-17
1648.950000	3.16115e-17
1648.900000	3.16457e-17
1648.850000	3.168e-17
1648.800000	3.17143e-17
1648.750000	3.17486e-17
1648.700000	3.17829e-17
1648.650000	3.18173e-17
1648.600000	3.18518e-17
1648.550000	3.18862e-17
1648.500000	3.19207e-17
1648.450000	3.19553e-17
1648.400000	3.19898e-17
1648.350000	3.20244e-17
1648.300000	3.20591e-17
1648.250000	3.20938e-17
1648.200000	3.21285e-17
1648.150000	3.21633e-17
1648.100000	3.21981e-17
1648.050000	3.22329e-17
1648.000000	3.22678e-17
1647.950000	3.23027e-17
1647.900000	3.23377e-17
1647.850000	3.23726e-17
1647.800000	3.24077e-17
1647.750000	3.24427e-17
1647.700000	3.24778e-17
1647.650000	3.2513e-17
1647.600000	3.25482e-17
1647.550000	3.25834e-17
1647.500000	3.26186e-17
1647.450000	3.26539e-17
1647.400000	3.26893e-17
1647.350000	3.27246e-17
1647.300000	3.276e-17
1647.250000	3.27955e-17
1647.200000	3.2831e-17
1647.150000	3.28665e-17
1647.100000	3.29021e-17
1647.050000	3.29377e-17
1647.000000	3.29733e-17
1646.950000	3.3009e-17
1646.900000	3.30447e-17
1646.850000	3.30805e-17
1646.800000	3.31162e-17
1646.750000	3.31521e-17
1646.700000	3.3188e-17
1646.650000	3.32239e-17
1646.600000	3.32598e-17
1646.550000	3.32958e-17
1646.500000	3.33318e-17
1646.450000	3.33679e-17
1646.400000	3.3404e-17
1646.350000	3.34401e-17
1646.300000	3.34763e-17
1646.250000	3.35125e-17
1646.200000	3.35488e-17
1646.150000	3.35851e-17
1646.100000	3.36214e-17
1646.050000	3.36578e-17
1646.000000	3.36942e-17
1645.950000	3.37307e-17
1645.900000	3.37672e-17
1645.850000	3.38037e-17
1645.800000	3.38403e-17
1645.750000	3.38769e-17
1645.700000	3.39136e-17
1645.650000	3.39503e-17
1645.600000	3.3987e-17
1645.550000	3.40238e-17
1645.500000	3.40606e-17
1645.450000	3.40975e-17
1645.400000	3.41343e-17
1645.350000	3.41713e-17
1645.300000	3.42083e-17
1645.250000	3.42453e-17
1645.200000	3.42823e-17
1645.150000	3.43194e-17
1645.100000	3.43566e-17
1645.050000	3.43937e-17
1645.000000	3.44309e-17
1644.950000	3.44682e-17
1644.900000	3.45055e-17
1644.850000	3.45428e-17
1644.800000	3.45802e-17
1644.750000	3.46176e-17
1644.700000	3.46551e-17
1644.650000	3.46926e-17
1644.600000	3.47301e-17
1644.550000	3.47677e-17
1644.500000	3.48053e-17
1644.450000	3.4843e-17
1644.400000	3.48807e-17
1644.350000	3.49184e-17
1644.300000	3.49562e-17
1644.250000	3.4994e-17
1644.200000	3.50319e-17
1644.150000	3.50698e-17
1644.100000	3.51077e-17
1644.050000	3.51457e-17
1644.000000	3.51837e-17
1643.950000	3.52218e-17
1643.900000	3.52599e-17
1643.850000	3.52981e-17
1643.800000	3.53363e-17
1643.750000	3.53745e-17
1643.700000	3.54128e-17
1643.650000	3.54511e-17
1643.600000	3.54895e-17
1643.550000	3.55279e-17
1643.500000	3.55663e-17
1643.450000	3.56048e-17
1643.400000	3.56433e-17
1643.350000	3.56819e-17
1643.300000	3.57205e-17
1643.250000	3.57591e-17
1643.200000	3.57978e-17
1643.150000	3.58366e-17
1643.100000	3.58753e-17
1643.050000	3.59142e-17
1643.000000	3.5953e-17
1642.950000	3.59919e-17
1642.900000	3.60309e-17
1642.850000	3.60698e-17
1642.800000	3.61089e-17
1642.750000	3.61479e-17
1642.700000	3.61871e-17
1642.650000	3.62262e-17
1642.600000	3.62654e-17
1642.550000	3.63046e-17
1642.500000	3.63439e-17
1642.450000	3.63833e-17
1642.400000	3.64226e-17
1642.350000	3.6462e-17
1642.300000	3.65015e-17
1642.250000	3.6541e-17
1642.200000	3.65805e-17
1642.150000	3.66201e-17
1642.100000	3.66597e-17
1642.050000	3.66994e-17
1642.000000	3.67391e-17
1641.950000	3.67788e-17
1641.900000	3.68186e-17
1641.850000	3.68585e-17
1641.800000	3.68984e-17
1641.750000	3.69383e-17
1641.700000	3.69783e-17
1641.650000	3.70183e-17
1641.600000	3.70583e-17
1641.550000	3.70984e-17
1641.500000	3.71386e-17
1641.450000	3.71787e-17
1641.400000	3.7219e-17
1641.350000	3.72592e-17
1641.300000	3.72996e-17
1641.250000	3.73399e-17
1641.200000	3.73803e-17
1641.150000	3.74208e-17
1641.100000	3.74613e-17
1641.050000	3.75018e-17
1641.000000	3.75424e-17
1640.950000	3.7583e-17
1640.900000	3.76237e-17
1640.850000	3.76644e-17
1640.800000	3.77051e-17
1640.750000	3.77459e-17
1640.700000	3.77868e-17
1640.650000	3.78276e-17
1640.600000	3.78686e-17
1640.550000	3.79095e-17
1640.500000	3.79506e-17
1640.450000	3.79916e-17
1640.400000	3.80327e-17
1640.350000	3.80739e-17
1640.300000	3.81151e-17
1640.250000	3.81563e-17
1640.200000	3.81976e-17
1640.150000	3.82389e-17
1640.100000	3.82803e-17
1640.050000	3.83217e-17
1640.000000	3.83632e-17
1639.950000	3.84047e-17
1639.900000	3.84463e-17
1639.850000	3.84879e-17
1639.800000	3.85295e-17
1639.750000	3.85712e-17
1639.700000	3.86129e-17
1639.650000	3.86547e-17
1639.600000	3.86965e-17
1639.550000	3.87384e-17
1639.500000	3.87803e-17
1639.450000	3.88223e-17
1639.400000	3.88643e-17
1639.350000	3.89063e-17
1639.300000	3.89484e-17
1639.250000	3.89906e-17
1639.200000	3.90328e-17
1639.150000	3.9075e-17
1639.100000	3.91173e-17
1639.050000	3.91596e-17
1639.000000	3.9202e-17
1638.950000	3.92444e-17
1638.900000	3.92869e-17
1638.850000	3.93294e-17
1638.800000	3.93719e-17
1638.750000	3.94145e-17
1638.700000	3.94572e-17
1638.650000	3.94999e-17
1638.600000	3.95426e-17
1638.550000	3.95854e-17
1638.500000	3.96282e-17
1638.450000	3.96711e-17
1638.400000	3.9714e-17
1638.350000	3.9757e-17
1638.300000	3.98e-17
1638.250000	3.98431e-17
1638.200000	3.98862e-17
1638.150000	3.99293e-17
1638.100000	3.99726e-17
1638.050000	4.00158e-17
1638.000000	4.00591e-17
1637.950000	4.01024e-17
1637.900000	4.01458e-17
1637.850000	4.01893e-17
1637.800000	4.02328e-17
1637.750000	4.02763e-17
1637.700000	4.03199e-17
1637.650000	4.03635e-17
1637.600000	4.04072e-17
1637.550000	4.04509e-17
1637.500000	4.04947e-17
1637.450000	4.05385e-17
1637.400000	4.05823e-17
1637.350000	4.06262e-17
1637.300000	4.06702e-17
1637.250000	4.07142e-17
1637.200000	4.07583e-17
1637.150000	4.08024e-17
1637.100000	4.08465e-17
1637.050000	4.08907e-17
1637.000000	4.0935e-17
1636.950000	4.09792e-17
1636.900000	4.10236e-17
1636.850000	4.1068e-17
1636.800000	4.11124e-17
1636.750000	4.11569e-17
1636.700000	4.12014e-17
1636.650000	4.1246e-17
1636.600000	4.12906e-17
1636.550000	4.13353e-17
1636.500000	4.138e-17
1636.450000	4.14248e-17
1636.400000	4.14696e-17
1636.350000	4.15145e-17
1636.300000	4.15594e-17
1636.250000	4.16044e-17
1636.200000	4.16494e-17
1636.150000	4.16945e-17
1636.100000	4.17396e-17
1636.050000	4.17848e-17
1636.000000	4.183e-17
1635.950000	4.18752e-17
1635.900000	4.19205e-17
1635.850000	4.19659e-17
1635.800000	4.20113e-17
1635.750000	4.20568e-17
1635.700000	4.21023e-17
1635.650000	4.21478e-17
1635.600000	4.21934e-17
1635.550000	4.22391e-17
1635.500000	4.22848e-17
1635.450000	4.23305e-17
1635.400000	4.23763e-17
1635.350000	4.24222e-17
1635.300000	4.24681e-17
1635.250000	4.2514e-17
1635.200000	4.256e-17
1635.150000	4.26061e-17
1635.100000	4.26522e-17
1635.050000	4.26983e-17
1635.000000	4.27445e-17
1634.950000	4.27908e-17
1634.900000	4.28371e-17
1634.850000	4.28834e-17
1634.800000	4.29298e-17
1634.750000	4.29763e-17
1634.700000	4.30228e-17
1634.650000	4.30693e-17
1634.600000	4.31159e-17
1634.550000	4.31626e-17
1634.500000	4.32093e-17
1634.450000	4.32561e-17
1634.400000	4.33029e-17
1634.350000	4.33497e-17
1634.300000	4.33966e-17
1634.250000	4.34436e-17
1634.200000	4.34906e-17
1634.150000	4.35376e-17
1634.100000	4.35847e-17
1634.050000	4.36319e-17
1634.000000	4.36791e-17
1633.950000	4.37264e-17
1633.900000	4.37737e-17
1633.850000	4.3821e-17
1633.800000	4.38685e-17
1633.750000	4.39159e-17
1633.700000	4.39634e-17
1633.650000	4.4011e-17
1633.600000	4.40586e-17
1633.550000	4.41063e-17
1633.500000	4.4154e-17
1633.450000	4.42018e-17
1633.400000	4.42496e-17
1633.350000	4.42975e-17
1633.300000	4.43454e-17
1633.250000	4.43934e-17
1633.200000	4.44415e-17
1633.150000	4.44895e-17
1633.100000	4.45377e-17
1633.050000	4.45859e-17
1633.000000	4.46341e-17
1632.950000	4.46824e-17
1632.900000	4.47308e-17
1632.850000	4.47792e-17
1632.800000	4.48276e-17
1632.750000	4.48761e-17
1632.700000	4.49247e-17
1632.650000	4.49733e-17
1632.600000	4.50219e-17
1632.550000	4.50707e-17
1632.500000	4.51194e-17
1632.450000	4.51682e-17
1632.400000	4.52171e-17
1632.350000	4.5266e-17
1632.300000	4.5315e-17
1632.250000	4.5364e-17
1632.200000	4.54131e-17
1632.150000	4.54623e-17
1632.100000	4.55115e-17
1632.050000	4.55607e-17
1632.000000	4.561e-17
1631.950000	4.56593e-17
1631.900000	4.57088e-17
1631.850000	4.57582e-17
1631.800000	4.58077e-17
1631.750000	4.58573e-17
1631.700000	4.59069e-17
1631.650000	4.59566e-17
1631.600000	4.60063e-17
1631.550000	4.60561e-17
1631.500000	4.61059e-17
1631.450000	4.61558e-17
1631.400000	4.62057e-17
1631.350000	4.62557e-17
1631.300000	4.63058e-17
1631.250000	4.63559e-17
1631.200000	4.6406e-17
1631.150000	4.64563e-17
1631.100000	4.65065e-17
1631.050000	4.65568e-17
1631.000000	4.66072e-17
1630.950000	4.66576e-17
1630.900000	4.67081e-17
1630.850000	4.67587e-17
1630.800000	4.68093e-17
1630.750000	4.68599e-17
1630.700000	4.69106e-17
1630.650000	4.69614e-17
1630.600000	4.70122e-17
1630.550000	4.70631e-17
1630.500000	4.7114e-17
1630.450000	4.7165e-17
1630.400000	4.7216e-17
1630.350000	4.72671e-17
1630.300000	4.73182e-17
1630.250000	4.73694e-17
1630.200000	4.74207e-17
1630.150000	4.7472e-17
1630.100000	4.75233e-17
1630.050000	4.75748e-17
1630.000000	4.76262e-17
1629.950000	4.76778e-17
1629.900000	4.77294e-17
1629.850000	4.7781e-17
1629.800000	4.78327e-17
1629.750000	4.78845e-17
1629.700000	4.79363e-17
1629.650000	4.79881e-17
1629.600000	4.80401e-17
1629.550000	4.8092e-17
1629.500000	4.81441e-17
1629.450000	4.81962e-17
1629.400000	4.82483e-17
1629.350000	4.83005e-17
1629.300000	4.83528e-17
1629.250000	4.84051e-17
1629.200000	4.84575e-17
1629.150000	4.85099e-17
1629.100000	4.85624e-17
1629.050000	4.86149e-17
1629.000000	4.86675e-17
1628.950000	4.87202e-17
1628.900000	4.87729e-17
1628.850000	4.88257e-17
1628.800000	4.88785e-17
1628.750000	4.89314e-17
1628.700000	4.89844e-17
1628.650000	4.90374e-17
1628.600000	4.90904e-17
1628.550000	4.91435e-17
1628.500000	4.91967e-17
1628.450000	4.92499e-17
1628.400000	4.93032e-17
1628.350000	4.93566e-17
1628.300000	4.941e-17
1628.250000	4.94634e-17
1628.200000	4.9517e-17
1628.150000	4.95705e-17
1628.100000	4.96242e-17
1628.050000	4.96779e-17
1628.000000	4.97316e-17
1627.950000	4.97854e-17
1627.900000	4.98393e-17
1627.850000	4.98932e-17
1627.800000	4.99472e-17
1627.750000	5.00012e-17
1627.700000	5.00553e-17
1627.650000	5.01095e-17
1627.600000	5.01637e-17
1627.550000	5.0218e-17
1627.500000	5.02723e-17
1627.450000	5.03267e-17
1627.400000	5.03812e-17
1627.350000	5.04357e-17
1627.300000	5.04903e-17
1627.250000	5.05449e-17
1627.200000	5.05996e-17
1627.150000	5.06543e-17
1627.100000	5.07091e-17
1627.050000	5.0764e-17
1627.000000	5.08189e-17
1626.950000	5.08739e-17
1626.900000	5.0929e-17
1626.850000	5.09841e-17
1626.800000	5.10392e-17
1626.750000	5.10945e-17
1626.700000	5.11498e-17
1626.650000	5.12051e-17
1626.600000	5.12605e-17
1626.550000	5.1316e-17
1626.500000	5.13715e-17
1626.450000	5.14271e-17
1626.400000	5.14827e-17
1626.350000	5.15384e-17
1626.300000	5.15942e-17
1626.250000	5.165e-17
1626.200000	5.17059e-17
1626.150000	5.17618e-17
1626.100000	5.18179e-17
1626.050000	5.18739e-17
1626.000000	5.193e-17
1625.950000	5.19862e-17
1625.900000	5.20425e-17
1625.850000	5.20988e-17
1625.800000	5.21552e-17
1625.750000	5.22116e-17
1625.700000	5.22681e-17
1625.650000	5.23246e-17
1625.600000	5.23813e-17
1625.550000	5.24379e-17
1625.500000	5.24947e-17
1625.450000	5.25515e-17
1625.400000	5.26083e-17
1625.350000	5.26653e-17
1625.300000	5.27222e-17
1625.250000	5.27793e-17
1625.200000	5.28364e-17
1625.150000	5.28936e-17
1625.100000	5.29508e-17
1625.050000	5.30081e-17
1625.000000	5.30654e-17
1624.950000	5.31229e-17
1624.900000	5.31803e-17
1624.850000	5.32379e-17
1624.800000	5.32955e-17
1624.750000	5.33532e-17
1624.700000	5.34109e-17
1624.650000	5.34687e-17
1624.600000	5.35265e-17
1624.550000	5.35844e-17
1624.500000	5.36424e-17
1624.450000	5.37005e-17
1624.400000	5.37586e-17
1624.350000	5.38167e-17
1624.300000	5.3875e-17
1624.250000	5.39333e-17
1624.200000	5.39916e-17
1624.150000	5.405e-17
1624.100000	5.41085e-17
1624.050000	5.41671e-17
1624.000000	5.42257e-17
1623.950000	5.42843e-17
1623.900000	5.43431e-17
1623.850000	5.44019e-17
1623.800000	5.44607e-17
1623.750000	5.45197e-17
1623.700000	5.45787e-17
1623.650000	5.46377e-17
1623.600000	5.46968e-17
1623.550000	5.4756e-17
1623.500000	5.48153e-17
1623.450000	5.48746e-17
1623.400000	5.49339e-17
1623.350000	5.49934e-17
1623.300000	5.50529e-17
1623.250000	5.51124e-17
1623.200000	5.51721e-17
1623.150000	5.52318e-17
1623.100000	5.52915e-17
1623.050000	5.53514e-17
1623.000000	5.54113e-17
1622.950000	5.54712e-17
1622.900000	5.55312e-17
1622.850000	5.55913e-17
1622.800000	5.56515e-17
1622.750000	5.57117e-17
1622.700000	5.5772e-17
1622.650000	5.58323e-17
1622.600000	5.58927e-17
1622.550000	5.59532e-17
1622.500000	5.60137e-17
1622.450000	5.60743e-17
1622.400000	5.6135e-17
1622.350000	5.61958e-17
1622.300000	5.62566e-17
1622.250000	5.63174e-17
1622.200000	5.63784e-17
1622.150000	5.64394e-17
1622.100000	5.65004e-17
1622.050000	5.65616e-17
1622.000000	5.66228e-17
1621.950000	5.6684e-17
1621.900000	5.67454e-17
1621.850000	5.68068e-17
1621.800000	5.68682e-17
1621.750000	5.69298e-17
1621.700000	5.69914e-17
1621.650000	5.7053e-17
1621.600000	5.71148e-17
1621.550000	5.71765e-17
1621.500000	5.72384e-17
1621.450000	5.73003e-17
1621.400000	5.73623e-17
1621.350000	5.74244e-17
1621.300000	5.74865e-17
1621.250000	5.75487e-17
1621.200000	5.7611e-17
1621.150000	5.76733e-17
1621.100000	5.77358e-17
1621.050000	5.77982e-17
1621.000000	5.78608e-17
1620.950000	5.79234e-17
1620.900000	5.7986e-17
1620.850000	5.80488e-17
1620.800000	5.81116e-17
1620.750000	5.81745e-17
1620.700000	5.82374e-17
1620.650000	5.83004e-17
1620.600000	5.83635e-17
1620.550000	5.84267e-17
1620.500000	5.84899e-17
1620.450000	5.85532e-17
1620.400000	5.86165e-17
1620.350000	5.86799e-17
1620.300000	5.87434e-17
1620.250000	5.8807e-17
1620.200000	5.88706e-17
1620.150000	5.89343e-17
1620.100000	5.89981e-17
1620.050000	5.90619e-17
1620.000000	5.91258e-17
1619.950000	5.91898e-17
1619.900000	5.92538e-17
1619.850000	5.9318e-17
1619.800000	5.93821e-17
1619.750000	5.94464e-17
1619.700000	5.95107e-17
1619.650000	5.95751e-17
1619.600000	5.96396e-17
1619.550000	5.97041e-17
1619.500000	5.97687e-17
1619.450000	5.98334e-17
1619.400000	5.98981e-17
1619.350000	5.99629e-17
1619.300000	6.00278e-17
1619.250000	6.00927e-17
1619.200000	6.01578e-17
1619.150000	6.02228e-17
1619.100000	6.0288e-17
1619.050000	6.03532e-17
1619.000000	6.04185e-17
1618.950000	6.04839e-17
1618.900000	6.05494e-17
1618.850000	6.06149e-17
1618.800000	6.06805e-17
1618.750000	6.07461e-17
1618.700000	6.08118e-17
1618.650000	6.08776e-17
1618.600000	6.09435e-17
1618.550000	6.10095e-17
1618.500000	6.10755e-17
1618.450000	6.11415e-17
1618.400000	6.12077e-17
1618.350000	6.12739e-17
1618.300000	6.13402e-17
1618.250000	6.14066e-17
1618.200000	6.1473e-17
1618.150000	6.15396e-17
1618.100000	6.16061e-17
1618.050000	6.16728e-17
1618.000000	6.17395e-17
1617.950000	6.18063e-17
1617.900000	6.18732e-17
1617.850000	6.19401e-17
1617.800000	6.20072e-17
1617.750000	6.20743e-17
1617.700000	6.21414e-17
1617.650000	6.22087e-17
1617.600000	6.2276e-17
1617.550000	6.23434e-17
1617.500000	6.24108e-17
1617.450000	6.24783e-17
1617.400000	6.25459e-17
1617.350000	6.26136e-17
1617.300000	6.26814e-17
1617.250000	6.27492e-17
1617.200000	6.28171e-17
1617.150000	6.2885e-17
1617.100000	6.29531e-17
1617.050000	6.30212e-17
1617.000000	6.30894e-17
1616.950000	6.31577e-17
1616.900000	6.3226e-17
1616.850000	6.32944e-17
1616.800000	6.33629e-17
1616.750000	6.34314e-17
1616.700000	6.35001e-17
1616.650000	6.35688e-17
1616.600000	6.36376e-17
1616.550000	6.37064e-17
1616.500000	6.37754e-17
1616.450000	6.38444e-17
1616.400000	6.39134e-17
1616.350000	6.39826e-17
1616.300000	6.40518e-17
1616.250000	6.41211e-17
1616.200000	6.41905e-17
1616.150000	6.426e-17
1616.100000	6.43295e-17
1616.050000	6.43991e-17
1616.000000	6.44688e-17
1615.950000	6.45385e-17
1615.900000	6.46084e-17
1615.850000	6.46783e-17
1615.800000	6.47482e-17
1615.750000	6.48183e-17
1615.700000	6.48884e-17
1615.650000	6.49586e-17
1615.600000	6.50289e-17
1615.550000	6.50993e-17
1615.500000	6.51697e-17
1615.450000	6.52402e-17
1615.400000	6.53108e-17
1615.350000	6.53815e-17
1615.300000	6.54522e-17
1615.250000	6.55231e-17
1615.200000	6.5594e-17
1615.150000	6.56649e-17
1615.100000	6.5736e-17
1615.050000	6.58071e-17
1615.000000	6.58783e-17
1614.950000	6.59496e-17
1614.900000	6.60209e-17
1614.850000	6.60924e-17
1614.800000	6.61639e-17
1614.750000	6.62355e-17
1614.700000	6.63071e-17
1614.650000	6.63789e-17
1614.600000	6.64507e-17
1614.550000	6.65226e-17
1614.500000	6.65946e-17
1614.450000	6.66666e-17
1614.400000	6.67388e-17
1614.350000	6.6811e-17
1614.300000	6.68833e-17
1614.250000	6.69556e-17
1614.200000	6.70281e-17
1614.150000	6.71006e-17
1614.100000	6.71732e-17
1614.050000	6.72459e-17
1614.000000	6.73187e-17
1613.950000	6.73915e-17
1613.900000	6.74644e-17
1613.850000	6.75374e-17
1613.800000	6.76105e-17
1613.750000	6.76836e-17
1613.700000	6.77569e-17
1613.650000	6.78302e-17
1613.600000	6.79036e-17
1613.550000	6.7977e-17
1613.500000	6.80506e-17
1613.450000	6.81242e-17
1613.400000	6.81979e-17
1613.350000	6.82717e-17
1613.300000	6.83456e-17
1613.250000	6.84195e-17
1613.200000	6.84936e-17
1613.150000	6.85677e-17
1613.100000	6.86419e-17
1613.050000	6.87161e-17
1613.000000	6.87905e-17
1612.950000	6.88649e-17
1612.900000	6.89394e-17
1612.850000	6.9014e-17
1612.800000	6.90887e-17
1612.750000	6.91635e-17
1612.700000	6.92383e-17
1612.650000	6.93132e-17
1612.600000	6.93882e-17
1612.550000	6.94633e-17
1612.500000	6.95384e-17
1612.450000	6.96137e-17
1612.400000	6.9689e-17
1612.350000	6.97644e-17
1612.300000	6.98399e-17
1612.250000	6.99155e-17
1612.200000	6.99911e-17
1612.150000	7.00668e-17
1612.100000	7.01426e-17
1612.050000	7.02185e-17
1612.000000	7.02945e-17
1611.950000	7.03706e-17
1611.900000	7.04467e-17
1611.850000	7.05229e-17
1611.800000	7.05992e-17
1611.750000	7.06756e-17
1611.700000	7.07521e-17
1611.650000	7.08287e-17
1611.600000	7.09053e-17
1611.550000	7.0982e-17
1611.500000	7.10588e-17
1611.450000	7.11357e-17
1611.400000	7.12127e-17
1611.350000	7.12897e-17
1611.300000	7.13669e-17
1611.250000	7.14441e-17
1611.200000	7.15214e-17
1611.150000	7.15988e-17
1611.100000	7.16762e-17
1611.050000	7.17538e-17
1611.000000	7.18314e-17
1610.950000	7.19091e-17
1610.900000	7.1987e-17
1610.850000	7.20648e-17
1610.800000	7.21428e-17
1610.750000	7.22209e-17
1610.700000	7.2299e-17
1610.650000	7.23772e-17
1610.600000	7.24556e-17
1610.550000	7.2534e-17
1610.500000	7.26124e-17
1610.450000	7.2691e-17
1610.400000	7.27696e-17
1610.350000	7.28484e-17
1610.300000	7.29272e-17
1610.250000	7.30061e-17
1610.200000	7.30851e-17
1610.150000	7.31642e-17
1610.100000	7.32433e-17
1610.050000	7.33226e-17
1610.000000	7.34019e-17
1609.950000	7.34814e-17
1609.900000	7.35609e-17
1609.850000	7.36404e-17
1609.800000	7.37201e-17
1609.750000	7.37999e-17
1609.700000	7.38797e-17
1609.650000	7.39597e-17
1609.600000	7.40397e-17
1609.550000	7.41198e-17
1609.500000	7.42e-17
1609.450000	7.42803e-17
1609.400000	7.43607e-17
1609.350000	7.44411e-17
1609.300000	7.45217e-17
1609.250000	7.46023e-17
1609.200000	7.4683e-17
1609.150000	7.47638e-17
1609.100000	7.48447e-17
1609.050000	7.49257e-17
1609.000000	7.50068e-17
1608.950000	7.50879e-17
1608.900000	7.51692e-17
1608.850000	7.52505e-17
1608.800000	7.53319e-17
1608.750000	7.54134e-17
1608.700000	7.5495e-17
1608.650000	7.55767e-17
1608.600000	7.56585e-17
1608.550000	7.57404e-17
1608.500000	7.58223e-17
1608.450000	7.59043e-17
1608.400000	7.59865e-17
1608.350000	7.60687e-17
1608.300000	7.6151e-17
1608.250000	7.62334e-17
1608.200000	7.63159e-17
1608.150000	7.63984e-17
1608.100000	7.64811e-17
1608.050000	7.65639e-17
1608.000000	7.66467e-17
1607.950000	7.67296e-17
1607.900000	7.68127e-17
1607.850000	7.68958e-17
1607.800000	7.6979e-17
1607.750000	7.70623e-17
1607.700000	7.71456e-17
1607.650000	7.72291e-17
1607.600000	7.73127e-17
1607.550000	7.73963e-17
1607.500000	7.74801e-17
1607.450000	7.75639e-17
1607.400000	7.76478e-17
1607.350000	7.77318e-17
1607.300000	7.78159e-17
1607.250000	7.79001e-17
1607.200000	7.79844e-17
1607.150000	7.80688e-17
1607.100000	7.81533e-17
1607.050000	7.82378e-17
1607.000000	7.83225e-17
1606.950000	7.84072e-17
1606.900000	7.84921e-17
1606.850000	7.8577e-17
1606.800000	7.8662e-17
1606.750000	7.87471e-17
1606.700000	7.88323e-17
1606.650000	7.89176e-17
1606.600000	7.9003e-17
1606.550000	7.90885e-17
1606.500000	7.91741e-17
1606.450000	7.92597e-17
1606.400000	7.93455e-17
1606.350000	7.94313e-17
1606.300000	7.95173e-17
1606.250000	7.96033e-17
1606.200000	7.96895e-17
1606.150000	7.97757e-17
1606.100000	7.9862e-17
1606.050000	7.99484e-17
1606.000000	8.00349e-17
1605.950000	8.01215e-17
1605.900000	8.02082e-17
1605.850000	8.0295e-17
1605.800000	8.03819e-17
1605.750000	8.04688e-17
1605.700000	8.05559e-17
1605.650000	8.06431e-17
1605.600000	8.07303e-17
1605.550000	8.08177e-17
1605.500000	8.09051e-17
1605.450000	8.09926e-17
1605.400000	8.10803e-17
1605.350000	8.1168e-17
1605.300000	8.12558e-17
1605.250000	8.13437e-17
1605.200000	8.14318e-17
1605.150000	8.15199e-17
1605.100000	8.16081e-17
1605.050000	8.16964e-17
1605.000000	8.17848e-17
1604.950000	8.18733e-17
1604.900000	8.19618e-17
1604.850000	8.20505e-17
1604.800000	8.21393e-17
1604.750000	8.22282e-17
1604.700000	8.23171e-17
1604.650000	8.24062e-17
1604.600000	8.24954e-17
1604.550000	8.25846e-17
1604.500000	8.2674e-17
1604.450000	8.27634e-17
1604.400000	8.2853e-17
1604.350000	8.29426e-17
1604.300000	8.30324e-17
1604.250000	8.31222e-17
1604.200000	8.32122e-17
1604.150000	8.33022e-17
1604.100000	8.33923e-17
1604.050000	8.34826e-17
1604.000000	8.35729e-17
1603.950000	8.36633e-17
1603.900000	8.37538e-17
1603.850000	8.38444e-17
1603.800000	8.39352e-17
1603.750000	8.4026e-17
1603.700000	8.41169e-17
1603.650000	8.42079e-17
1603.600000	8.4299e-17
1603.550000	8.43902e-17
1603.500000	8.44815e-17
1603.450000	8.4573e-17
1603.400000	8.46645e-17
1603.350000	8.47561e-17
1603.300000	8.48478e-17
1603.250000	8.49396e-17
1603.200000	8.50315e-17
1603.150000	8.51235e-17
1603.100000	8.52156e-17
1603.050000	8.53078e-17
1603.000000	8.54001e-17
1602.950000	8.54925e-17
1602.900000	8.5585e-17
1602.850000	8.56776e-17
1602.800000	8.57703e-17
1602.750000	8.58631e-17
1602.700000	8.5956e-17
1602.650000	8.6049e-17
1602.600000	8.61421e-17
1602.550000	8.62353e-17
1602.500000	8.63286e-17
1602.450000	8.6422e-17
1602.400000	8.65155e-17
1602.350000	8.66091e-17
1602.300000	8.67029e-17
1602.250000	8.67967e-17
1602.200000	8.68906e-17
1602.150000	8.69846e-17
1602.100000	8.70787e-17
1602.050000	8.71729e-17
1602.000000	8.72672e-17
1601.950000	8.73617e-17
1601.900000	8.74562e-17
1601.850000	8.75508e-17
1601.800000	8.76455e-17
1601.750000	8.77404e-17
1601.700000	8.78353e-17
1601.650000	8.79304e-17
1601.600000	8.80255e-17
1601.550000	8.81207e-17
1601.500000	8.82161e-17
1601.450000	8.83115e-17
1601.400000	8.84071e-17
1601.350000	8.85027e-17
1601.300000	8.85985e-17
1601.250000	8.86944e-17
1601.200000	8.87903e-17
1601.150000	8.88864e-17
1601.100000	8.89826e-17
1601.050000	8.90788e-17
1601.000000	8.91752e-17
1600.950000	8.92717e-17
1600.900000	8.93683e-17
1600.850000	8.9465e-17
1600.800000	8.95618e-17
1600.750000	8.96587e-17
1600.700000	8.97557e-17
1600.650000	8.98528e-17
1600.600000	8.995e-17
1600.550000	9.00474e-17
1600.500000	9.01448e-17
1600.450000	9.02423e-17
1600.400000	9.034e-17
1600.350000	9.04377e-17
1600.300000	9.05356e-17
1600.250000	9.06335e-17
1600.200000	9.07316e-17
1600.150000	9.08298e-17
1600.100000	9.0928e-17
1600.050000	9.10264e-17
1600.000000	9.11249e-17
1599.950000	9.12235e-17
1599.900000	9.13222e-17
1599.850000	9.1421e-17
1599.800000	9.15199e-17
1599.750000	9.1619e-17
1599.700000	9.17181e-17
1599.650000	9.18173e-17
1599.600000	9.19167e-17
1599.550000	9.20161e-17
1599.500000	9.21157e-17
1599.450000	9.22154e-17
1599.400000	9.23151e-17
1599.350000	9.2415e-17
1599.300000	9.2515e-17
1599.250000	9.26151e-17
1599.200000	9.27153e-17
1599.150000	9.28156e-17
1599.100000	9.29161e-17
1599.050000	9.30166e-17
1599.000000	9.31172e-17
1598.950000	9.3218e-17
1598.900000	9.33189e-17
1598.850000	9.34198e-17
1598.800000	9.35209e-17
1598.750000	9.36221e-17
1598.700000	9.37234e-17
1598.650000	9.38248e-17
1598.600000	9.39263e-17
1598.550000	9.40279e-17
1598.500000	9.41297e-17
1598.450000	9.42315e-17
1598.400000	9.43335e-17
1598.350000	9.44355e-17
1598.300000	9.45377e-17
1598.250000	9.464e-17
1598.200000	9.47424e-17
1598.150000	9.48449e-17
1598.100000	9.49475e-17
1598.050000	9.50503e-17
1598.000000	9.51531e-17
1597.950000	9.52561e-17
1597.900000	9.53591e-17
1597.850000	9.54623e-17
1597.800000	9.55656e-17
1597.750000	9.5669e-17
1597.700000	9.57725e-17
1597.650000	9.58761e-17
1597.600000	9.59799e-17
1597.550000	9.60837e-17
1597.500000	9.61877e-17
1597.450000	9.62918e-17
1597.400000	9.6396e-17
1597.350000	9.65002e-17
1597.300000	9.66047e-17
1597.250000	9.67092e-17
1597.200000	9.68138e-17
1597.150000	9.69186e-17
1597.100000	9.70234e-17
1597.050000	9.71284e-17
1597.000000	9.72335e-17
1596.950000	9.73387e-17
1596.900000	9.7444e-17
1596.850000	9.75495e-17
1596.800000	9.7655e-17
1596.750000	9.77607e-17
1596.700000	9.78664e-17
1596.650000	9.79723e-17
1596.600000	9.80783e-17
1596.550000	9.81845e-17
1596.500000	9.82907e-17
1596.450000	9.8397e-17
1596.400000	9.85035e-17
1596.350000	9.86101e-17
1596.300000	9.87168e-17
1596.250000	9.88236e-17
1596.200000	9.89305e-17
1596.150000	9.90376e-17
1596.100000	9.91447e-17
1596.050000	9.9252e-17
1596.000000	9.93594e-17
1595.950000	9.94669e-17
1595.900000	9.95745e-17
1595.850000	9.96822e-17
1595.800000	9.97901e-17
1595.750000	9.98981e-17
1595.700000	1.00006e-16
1595.650000	1.00114e-16
1595.600000	1.00223e-16
1595.550000	1.00331e-16
1595.500000	1.0044e-16
1595.450000	1.00548e-16
1595.400000	1.00657e-16
1595.350000	1.00766e-16
1595.300000	1.00875e-16
1595.250000	1.00984e-16
1595.200000	1.01093e-16
1595.150000	1.01203e-16
1595.100000	1.01312e-16
1595.050000	1.01422e-16
1595.000000	1.01532e-16
1594.950000	1.01642e-16
1594.900000	1.01752e-16
1594.850000	1.01862e-16
1594.800000	1.01972e-16
1594.750000	1.02082e-16
1594.700000	1.02193e-16
1594.650000	1.02303e-16
1594.600000	1.02414e-16
1594.550000	1.02525e-16
1594.500000	1.02636e-16
1594.450000	1.02747e-16
1594.400000	1.02858e-16
1594.350000	1.02969e-16
1594.300000	1.03081e-16
1594.250000	1.03192e-16
1594.200000	1.03304e-16
1594.150000	1.03416e-16
1594.100000	1.03527e-16
1594.050000	1.03639e-16
1594.000000	1.03752e-16
1593.950000	1.03864e-16
1593.900000	1.03976e-16
1593.850000	1.04089e-16
1593.800000	1.04201e-16
1593.750000	1.04314e-16
1593.700000	1.04427e-16
1593.650000	1.0454e-16
1593.600000	1.04653e-16
1593.550000	1.04766e-16
1593.500000	1.0488e-16
1593.450000	1.04993e-16
1593.400000	1.05107e-16
1593.350000	1.0522e-16
1593.300000	1.05334e-16
1593.250000	1.05448e-16
1593.200000	1.05562e-16
1593.150000	1.05677e-16
1593.100000	1.05791e-16
1593.050000	1.05905e-16
1593.000000	1.0602e-16
1592.950000	1.06135e-16
1592.900000	1.06249e-16
1592.850000	1.06364e-16
1592.800000	1.0648e-16
1592.750000	1.06595e-16
1592.700000	1.0671e-16
1592.650000	1.06826e-16
1592.600000	1.06941e-16
1592.550000	1.07057e-16
1592.500000	1.07173e-16
1592.450000	1.07289e-16
1592.400000	1.07405e-16
1592.350000	1.07521e-16
1592.300000	1.07637e-16
1592.250000	1.07754e-16
1592.200000	1.0787e-16
1592.150000	1.07987e-16
1592.100000	1.08104e-16
1592.050000	1.08221e-16
1592.000000	1.08338e-16
1591.950000	1.08455e-16
1591.900000	1.08572e-16
1591.850000	1.0869e-16
1591.800000	1.08808e-16
1591.750000	1.08925e-16
1591.700000	1.09043e-16
1591.650000	1.09161e-16
1591.600000	1.09279e-16
1591.550000	1.09397e-16
1591.500000	1.09516e-16
1591.450000	1.09634e-16
1591.400000	1.09753e-16
1591.350000	1.09872e-16
1591.300000	1.09991e-16
1591.250000	1.1011e-16
1591.200000	1.10229e-16
1591.150000	1.10348e-16
1591.100000	1.10467e-16
1591.050000	1.10587e-16
1591.000000	1.10707e-16
1590.950000	1.10826e-16
1590.900000	1.10946e-16
1590.850000	1.11066e-16
1590.800000	1.11186e-16
1590.750000	1.11307e-16
1590.700000	1.11427e-16
1590.650000	1.11548e-16
1590.600000	1.11668e-16
1590.550000	1.11789e-16
1590.500000	1.1191e-16
1590.450000	1.12031e-16
1590.400000	1.12153e-16
1590.350000	1.12274e-16
1590.300000	1.12395e-16
1590.250000	1.12517e-16
1590.200000	1.12639e-16
1590.150000	1.12761e-16
1590.100000	1.12883e-16
1590.050000	1.13005e-16
1590.000000	1.13127e-16
1589.950000	1.13249e-16
1589.900000	1.13372e-16
1589.850000	1.13495e-16
1589.800000	1.13617e-16
1589.750000	1.1374e-16
1589.700000	1.13863e-16
1589.650000	1.13987e-16
1589.600000	1.1411e-16
1589.550000	1.14233e-16
1589.500000	1.14357e-16
1589.450000	1.14481e-16
1589.400000	1.14605e-16
1589.350000	1.14729e-16
1589.300000	1.14853e-16
1589.250000	1.14977e-16
1589.200000	1.15101e-16
1589.150000	1.15226e-16
1589.100000	1.15351e-16
1589.050000	1.15475e-16
1589.000000	1.156e-16
1588.950000	1.15725e-16
1588.900000	1.15851e-16
1588.850000	1.15976e-16
1588.800000	1.16101e-16
1588.750000	1.16227e-16
1588.700000	1.16353e-16
1588.650000	1.16479e-16
1588.600000	1.16605e-16
1588.550000	1.16731e-16
1588.500000	1.16857e-16
1588.450000	1.16984e-16
1588.400000	1.1711e-16
1588.350000	1.17237e-16
1588.300000	1.17364e-16
1588.250000	1.17491e-16
1588.200000	1.17618e-16
1588.150000	1.17745e-16
1588.100000	1.17873e-16
1588.050000	1.18e-16
1588.000000	1.18128e-16
1587.950000	1.18256e-16
1587.900000	1.18384e-16
1587.850000	1.18512e-16
1587.800000	1.1864e-16
1587.750000	1.18768e-16
1587.700000	1.18897e-16
1587.650000	1.19025e-16
1587.600000	1.19154e-16
1587.550000	1.19283e-16
1587.500000	1.19412e-16
1587.450000	1.19541e-16
1587.400000	1.19671e-16
1587.350000	1.198e-16
1587.300000	1.1993e-16
1587.250000	1.2006e-16
1587.200000	1.20189e-16
1587.150000	1.20319e-16
1587.100000	1.2045e-16
1587.050000	1.2058e-16
1587.000000	1.2071e-16
1586.950000	1.20841e-16
1586.900000	1.20972e-16
1586.850000	1.21103e-16
1586.800000	1.21234e-16
1586.750000	1.21365e-16
1586.700000	1.21496e-16
1586.650000	1.21628e-16
1586.600000	1.21759e-16
1586.550000	1.21891e-16
1586.500000	1.22023e-16
1586.450000	1.22155e-16
1586.400000	1.22287e-16
1586.350000	1.22419e-16
1586.300000	1.22552e-16
1586.250000	1.22684e-16
1586.200000	1.22817e-16
1586.150000	1.2295e-16
1586.100000	1.23083e-16
1586.050000	1.23216e-16
1586.000000	1.2335e-16
1585.950000	1.23483e-16
1585.900000	1.23617e-16
1585.850000	1.2375e-16
1585.800000	1.23884e-16
1585.750000	1.24018e-16
1585.700000	1.24153e-16
1585.650000	1.24287e-16
1585.600000	1.24421e-16
1585.550000	1.24556e-16
1585.500000	1.24691e-16
1585.450000	1.24826e-16
1585.400000	1.24961e-16
1585.350000	1.25096e-16
1585.300000	1.25231e-16
1585.250000	1.25367e-16
1585.200000	1.25502e-16
1585.150000	1.25638e-16
1585.100000	1.25774e-16
1585.050000	1.2591e-16
1585.000000	1.26046e-16
1584.950000	1.26183e-16
1584.900000	1.26319e-16
1584.850000	1.26456e-16
1584.800000	1.26593e-16
1584.750000	1.2673e-16
1584.700000	1.26867e-16
1584.650000	1.27004e-16
1584.600000	1.27142e-16
1584.550000	1.27279e-16
1584.500000	1.27417e-16
1584.450000	1.27555e-16
1584.400000	1.27693e-16
1584.350000	1.27831e-16
1584.300000	1.27969e-16
1584.250000	1.28108e-16
1584.200000	1.28246e-16
1584.150000	1.28385e-16
1584.100000	1.28524e-16
1584.050000	1.28663e-16
1584.000000	1.28802e-16
1583.950000	1.28942e-16
1583.900000	1.29081e-16
1583.850000	1.29221e-16
1583.800000	1.29361e-16
1583.750000	1.29501e-16
1583.700000	1.29641e-16
1583.650000	1.29781e-16
1583.600000	1.29921e-16
1583.550000	1.30062e-16
1583.500000	1.30203e-16
1583.450000	1.30344e-16
1583.400000	1.30485e-16
1583.350000	1.30626e-16
1583.300000	1.30767e-16
1583.250000	1.30909e-16
1583.200000	1.3105e-16
1583.150000	1.31192e-16
1583.100000	1.31334e-16
1583.050000	1.31476e-16
1583.000000	1.31618e-16
1582.950000	1.31761e-16
1582.900000	1.31903e-16
1582.850000	1.32046e-16
1582.800000	1.32189e-16
1582.750000	1.32332e-16
1582.700000	1.32475e-16
1582.650000	1.32618e-16
1582.600000	1.32762e-16
1582.550000	1.32906e-16
1582.500000	1.33049e-16
1582.450000	1.33193e-16
1582.400000	1.33337e-16
1582.350000	1.33482e-16
1582.300000	1.33626e-16
1582.250000	1.33771e-16
1582.200000	1.33915e-16
1582.150000	1.3406e-16
1582.100000	1.34205e-16
1582.050000	1.34351e-16
1582.000000	1.34496e-16
1581.950000	1.34641e-16
1581.900000	1.34787e-16
1581.850000	1.34933e-16
1581.800000	1.35079e-16
1581.750000	1.35225e-16
1581.700000	1.35371e-16
1581.650000	1.35518e-16
1581.600000	1.35664e-16
1581.550000	1.35811e-16
1581.500000	1.35958e-16
1581.450000	1.36105e-16
1581.400000	1.36253e-16
1581.350000	1.364e-16
1581.300000	1.36548e-16
1581.250000	1.36695e-16
1581.200000	1.36843e-16
1581.150000	1.36991e-16
1581.100000	1.3714e-16
1581.050000	1.37288e-16
1581.000000	1.37436e-16
1580.950000	1.37585e-16
1580.900000	1.37734e-16
1580.850000	1.37883e-16
1580.800000	1.38032e-16
1580.750000	1.38182e-16
1580.700000	1.38331e-16
1580.650000	1.38481e-16
1580.600000	1.38631e-16
1580.550000	1.38781e-16
1580.500000	1.38931e-16
1580.450000	1.39081e-16
1580.400000	1.39232e-16
1580.350000	1.39382e-16
1580.300000	1.39533e-16
1580.250000	1.39684e-16
1580.200000	1.39835e-16
1580.150000	1.39986e-16
1580.100000	1.40138e-16
1580.050000	1.40289e-16
1580.000000	1.40441e-16
1579.950000	1.40593e-16
1579.900000	1.40745e-16
1579.850000	1.40898e-16
1579.800000	1.4105e-16
1579.750000	1.41203e-16
1579.700000	1.41355e-16
1579.650000	1.41508e-16
1579.600000	1.41662e-16
1579.550000	1.41815e-16
1579.500000	1.41968e-16
1579.450000	1.42122e-16
1579.400000	1.42276e-16
1579.350000	1.4243e-16
1579.300000	1.42584e-16
1579.250000	1.42738e-16
1579.200000	1.42892e-16
1579.150000	1.43047e-16
1579.100000	1.43202e-16
1579.050000	1.43357e-16
1579.000000	1.43512e-16
1578.950000	1.43667e-16
1578.900000	1.43822e-16
1578.850000	1.43978e-16
1578.800000	1.44134e-16
1578.750000	1.4429e-16
1578.700000	1.44446e-16
1578.650000	1.44602e-16
1578.600000	1.44759e-16
1578.550000	1.44915e-16
1578.500000	1.45072e-16
1578.450000	1.45229e-16
1578.400000	1.45386e-16
1578.350000	1.45544e-16
1578.300000	1.45701e-16
1578.250000	1.45859e-16
1578.200000	1.46016e-16
1578.150000	1.46174e-16
1578.100000	1.46333e-16
1578.050000	1.46491e-16
1578.000000	1.46649e-16
1577.950000	1.46808e-16
1577.900000	1.46967e-16
1577.850000	1.47126e-16
1577.800000	1.47285e-16
1577.750000	1.47444e-16
1577.700000	1.47604e-16
1577.650000	1.47764e-16
1577.600000	1.47924e-16
1577.550000	1.48084e-16
1577.500000	1.48244e-16
1577.450000	1.48404e-16
1577.400000	1.48565e-16
1577.350000	1.48726e-16
1577.300000	1.48886e-16
1577.250000	1.49048e-16
1577.200000	1.49209e-16
1577.150000	1.4937e-16
1577.100000	1.49532e-16
1577.050000	1.49694e-16
1577.000000	1.49856e-16
1576.950000	1.50018e-16
1576.900000	1.5018e-16
1576.850000	1.50343e-16
1576.800000	1.50505e-16
1576.750000	1.50668e-16
1576.700000	1.50831e-16
1576.650000	1.50994e-16
1576.600000	1.51158e-16
1576.550000	1.51321e-16
1576.500000	1.51485e-16
1576.450000	1.51649e-16
1576.400000	1.51813e-16
1576.350000	1.51977e-16
1576.300000	1.52142e-16
1576.250000	1.52306e-16
1576.200000	1.52471e-16
1576.150000	1.52636e-16
1576.100000	1.52801e-16
1576.050000	1.52966e-16
1576.000000	1.53132e-16
1575.950000	1.53298e-16
1575.900000	1.53464e-16
1575.850000	1.5363e-16
1575.800000	1.53796e-16
1575.750000	1.53962e-16
1575.700000	1.54129e-16
1575.650000	1.54296e-16
1575.600000	1.54462e-16
1575.550000	1.5463e-16
1575.500000	1.54797e-16
1575.450000	1.54964e-16
1575.400000	1.55132e-16
1575.350000	1.553e-16
1575.300000	1.55468e-16
1575.250000	1.55636e-16
1575.200000	1.55805e-16
1575.150000	1.55973e-16
1575.100000	1.56142e-16
1575.050000	1.56311e-16
1575.000000	1.5648e-16
1574.950000	1.56649e-16
1574.900000	1.56819e-16
1574.850000	1.56988e-16
1574.800000	1.57158e-16
1574.750000	1.57328e-16
1574.700000	1.57499e-16
1574.650000	1.57669e-16
1574.600000	1.5784e-16
1574.550000	1.5801e-16
1574.500000	1.58181e-16
1574.450000	1.58352e-16
1574.400000	1.58524e-16
1574.350000	1.58695e-16
1574.300000	1.58867e-16
1574.250000	1.59039e-16
1574.200000	1.59211e-16
1574.150000	1.59383e-16
1574.100000	1.59556e-16
1574.050000	1.59728e-16
1574.000000	1.59901e-16
1573.950000	1.60074e-16
1573.900000	1.60247e-16
1573.850000	1.60421e-16
1573.800000	1.60594e-16
1573.750000	1.60768e-16
1573.700000	1.60942e-16
1573.650000	1.61116e-16
1573.600000	1.6129e-16
1573.550000	1.61465e-16
1573.500000	1.6164e-16
1573.450000	1.61815e-16
1573.400000	1.6199e-16
1573.350000	1.62165e-16
1573.300000	1.6234e-16
1573.250000	1.62516e-16
1573.200000	1.62692e-16
1573.150000	1.62868e-16
1573.100000	1.63044e-16
1573.050000	1.6322e-16
1573.000000	1.63397e-16
1572.950000	1.63574e-16
1572.900000	1.63751e-16
1572.850000	1.63928e-16
1572.800000	1.64105e-16
1572.750000	1.64283e-16
1572.700000	1.64461e-16
1572.650000	1.64639e-16
1572.600000	1.64817e-16
1572.550000	1.64995e-16
1572.500000	1.65174e-16
1572.450000	1.65352e-16
1572.400000	1.65531e-16
1572.350000	1.6571e-16
1572.300000	1.6589e-16
1572.250000	1.66069e-16
1572.200000	1.66249e-16
1572.150000	1.66429e-16
1572.100000	1.66609e-16
1572.050000	1.66789e-16
1572.000000	1.66969e-16
1571.950000	1.6715e-16
1571.900000	1.67331e-16
1571.850000	1.67512e-16
1571.800000	1.67693e-16
1571.750000	1.67875e-16
1571.700000	1.68056e-16
1571.650000	1.68238e-16
1571.600000	1.6842e-16
1571.550000	1.68602e-16
1571.500000	1.68785e-16
1571.450000	1.68967e-16
1571.400000	1.6915e-16
1571.350000	1.69333e-16
1571.300000	1.69516e-16
1571.250000	1.697e-16
1571.200000	1.69884e-16
1571.150000	1.70067e-16
1571.100000	1.70251e-16
1571.050000	1.70436e-16
1571.000000	1.7062e-16
1570.950000	1.70805e-16
1570.900000	1.70989e-16
1570.850000	1.71174e-16
1570.800000	1.7136e-16
1570.750000	1.71545e-16
1570.700000	1.71731e-16
1570.650000	1.71916e-16
1570.600000	1.72102e-16
1570.550000	1.72289e-16
1570.500000	1.72475e-16
1570.450000	1.72662e-16
1570.400000	1.72848e-16
1570.350000	1.73035e-16
1570.300000	1.73223e-16
1570.250000	1.7341e-16
1570.200000	1.73598e-16
1570.150000	1.73786e-16
1570.100000	1.73974e-16
1570.050000	1.74162e-16
1570.000000	1.7435e-16
1569.950000	1.74539e-16
1569.900000	1.74728e-16
1569.850000	1.74917e-16
1569.800000	1.75106e-16
1569.750000	1.75295e-16
1569.700000	1.75485e-16
1569.650000	1.75675e-16
1569.600000	1.75865e-16
1569.550000	1.76055e-16
1569.500000	1.76246e-16
1569.450000	1.76437e-16
1569.400000	1.76627e-16
1569.350000	1.76819e-16
1569.300000	1.7701e-16
1569.250000	1.77201e-16
1569.200000	1.77393e-16
1569.150000	1.77585e-16
1569.100000	1.77777e-16
1569.050000	1.7797e-16
1569.000000	1.78162e-16
1568.950000	1.78355e-16
1568.900000	1.78548e-16
1568.850000	1.78741e-16
1568.800000	1.78934e-16
1568.750000	1.79128e-16
1568.700000	1.79322e-16
1568.650000	1.79516e-16
1568.600000	1.7971e-16
1568.550000	1.79905e-16
1568.500000	1.80099e-16
1568.450000	1.80294e-16
1568.400000	1.80489e-16
1568.350000	1.80684e-16
1568.300000	1.8088e-16
1568.250000	1.81076e-16
1568.200000	1.81271e-16
1568.150000	1.81468e-16
1568.100000	1.81664e-16
1568.050000	1.81861e-16
1568.000000	1.82057e-16
1567.950000	1.82254e-16
1567.900000	1.82451e-16
1567.850000	1.82649e-16
1567.800000	1.82846e-16
1567.750000	1.83044e-16
1567.700000	1.83242e-16
1567.650000	1.83441e-16
1567.600000	1.83639e-16
1567.550000	1.83838e-16
1567.500000	1.84037e-16
1567.450000	1.84236e-16
1567.400000	1.84435e-16
1567.350000	1.84635e-16
1567.300000	1.84834e-16
1567.250000	1.85034e-16
1567.200000	1.85235e-16
1567.150000	1.85435e-16
1567.100000	1.85636e-16
1567.050000	1.85837e-16
1567.000000	1.86038e-16
1566.950000	1.86239e-16
1566.900000	1.8644e-16
1566.850000	1.86642e-16
1566.800000	1.86844e-16
1566.750000	1.87046e-16
1566.700000	1.87249e-16
1566.650000	1.87451e-16
1566.600000	1.87654e-16
1566.550000	1.87857e-16
1566.500000	1.8806e-16
1566.450000	1.88264e-16
1566.400000	1.88467e-16
1566.350000	1.88671e-16
1566.300000	1.88876e-16
1566.250000	1.8908e-16
1566.200000	1.89284e-16
1566.150000	1.89489e-16
1566.100000	1.89694e-16
1566.050000	1.899e-16
1566.000000	1.90105e-16
1565.950000	1.90311e-16
1565.900000	1.90517e-16
1565.850000	1.90723e-16
1565.800000	1.90929e-16
1565.750000	1.91136e-16
1565.700000	1.91342e-16
1565.650000	1.91549e-16
1565.600000	1.91757e-16
1565.550000	1.91964e-16
1565.500000	1.92172e-16
1565.450000	1.9238e-16
1565.400000	1.92588e-16
1565.350000	1.92796e-16
1565.300000	1.93005e-16
1565.250000	1.93214e-16
1565.200000	1.93423e-16
1565.150000	1.93632e-16
1565.100000	1.93842e-16
1565.050000	1.94051e-16
1565.000000	1.94261e-16
1564.950000	1.94471e-16
1564.900000	1.94682e-16
1564.850000	1.94893e-16
1564.800000	1.95103e-16
1564.750000	1.95314e-16
1564.700000	1.95526e-16
1564.650000	1.95737e-16
1564.600000	1.95949e-16
1564.550000	1.96161e-16
1564.500000	1.96373e-16
1564.450000	1.96586e-16
1564.400000	1.96799e-16
1564.350000	1.97011e-16
1564.300000	1.97225e-16
1564.250000	1.97438e-16
1564.200000	1.97652e-16
1564.150000	1.97865e-16
1564.100000	1.9808e-16
1564.050000	1.98294e-16
1564.000000	1.98508e-16
1563.950000	1.98723e-16
1563.900000	1.98938e-16
1563.850000	1.99153e-16
1563.800000	1.99369e-16
1563.750000	1.99585e-16
1563.700000	1.99801e-16
1563.650000	2.00017e-16
1563.600000	2.00233e-16
1563.550000	2.0045e-16
1563.500000	2.00667e-16
1563.450000	2.00884e-16
1563.400000	2.01101e-16
1563.350000	2.01319e-16
1563.300000	2.01537e-16
1563.250000	2.01755e-16
1563.200000	2.01973e-16
1563.150000	2.02191e-16
1563.100000	2.0241e-16
1563.050000	2.02629e-16
1563.000000	2.02848e-16
1562.950000	2.03068e-16
1562.900000	2.03288e-16
1562.850000	2.03508e-16
1562.800000	2.03728e-16
1562.750000	2.03948e-16
1562.700000	2.04169e-16
1562.650000	2.0439e-16
1562.600000	2.04611e-16
1562.550000	2.04832e-16
1562.500000	2.05054e-16
1562.450000	2.05276e-16
1562.400000	2.05498e-16
1562.350000	2.0572e-16
1562.300000	2.05943e-16
1562.250000	2.06166e-16
1562.200000	2.06389e-16
1562.150000	2.06612e-16
1562.100000	2.06836e-16
1562.050000	2.07059e-16
1562.000000	2.07283e-16
1561.950000	2.07508e-16
1561.900000	2.07732e-16
1561.850000	2.07957e-16
1561.800000	2.08182e-16
1561.750000	2.08407e-16
1561.700000	2.08633e-16
1561.650000	2.08858e-16
1561.600000	2.09084e-16
1561.550000	2.09311e-16
1561.500000	2.09537e-16
1561.450000	2.09764e-16
1561.400000	2.09991e-16
1561.350000	2.10218e-16
1561.300000	2.10445e-16
1561.250000	2.10673e-16
1561.200000	2.10901e-16
1561.150000	2.11129e-16
1561.100000	2.11358e-16
1561.050000	2.11586e-16
1561.000000	2.11815e-16
1560.950000	2.12044e-16
1560.900000	2.12274e-16
1560.850000	2.12503e-16
1560.800000	2.12733e-16
1560.750000	2.12964e-16
1560.700000	2.13194e-16
1560.650000	2.13425e-16
1560.600000	2.13656e-16
1560.550000	2.13887e-16
1560.500000	2.14118e-16
1560.450000	2.1435e-16
1560.400000	2.14582e-16
1560.350000	2.14814e-16
1560.300000	2.15046e-16
1560.250000	2.15279e-16
1560.200000	2.15512e-16
1560.150000	2.15745e-16
1560.100000	2.15978e-16
1560.050000	2.16212e-16
1560.000000	2.16446e-16
1559.950000	2.1668e-16
1559.900000	2.16915e-16
1559.850000	2.17149e-16
1559.800000	2.17384e-16
1559.750000	2.1762e-16
1559.700000	2.17855e-16
1559.650000	2.18091e-16
1559.600000	2.18327e-16
1559.550000	2.18563e-16
1559.500000	2.18799e-16
1559.450000	2.19036e-16
1559.400000	2.19273e-16
1559.350000	2.1951e-16
1559.300000	2.19748e-16
1559.250000	2.19986e-16
1559.200000	2.20224e-16
1559.150000	2.20462e-16
1559.100000	2.207e-16
1559.050000	2.20939e-16
1559.000000	2.21178e-16
1558.950000	2.21418e-16
1558.900000	2.21657e-16
1558.850000	2.21897e-16
1558.800000	2.22137e-16
1558.750000	2.22377e-16
1558.700000	2.22618e-16
1558.650000	2.22859e-16
1558.600000	2.231e-16
1558.550000	2.23341e-16
1558.500000	2.23583e-16
1558.450000	2.23825e-16
1558.400000	2.24067e-16
1558.350000	2.2431e-16
1558.300000	2.24552e-16
1558.250000	2.24795e-16
1558.200000	2.25038e-16
1558.150000	2.25282e-16
1558.100000	2.25526e-16
1558.050000	2.2577e-16
1558.000000	2.26014e-16
1557.950000	2.26258e-16
1557.900000	2.26503e-16
1557.850000	2.26748e-16
1557.800000	2.26994e-16
1557.750000	2.27239e-16
1557.700000	2.27485e-16
1557.650000	2.27731e-16
1557.600000	2.27978e-16
1557.550000	2.28224e-16
1557.500000	2.28471e-16
1557.450000	2.28718e-16
1557.400000	2.28966e-16
1557.350000	2.29214e-16
1557.300000	2.29462e-16
1557.250000	2.2971e-16
1557.200000	2.29958e-16
1557.150000	2.30207e-16
1557.100000	2.30456e-16
1557.050000	2.30706e-16
1557.000000	2.30955e-16
1556.950000	2.31205e-16
1556.900000	2.31455e-16
1556.850000	2.31706e-16
1556.800000	2.31956e-16
1556.750000	2.32207e-16
1556.700000	2.32459e-16
1556.650000	2.3271e-16
1556.600000	2.32962e-16
1556.550000	2.33214e-16
1556.500000	2.33466e-16
1556.450000	2.33719e-16
1556.400000	2.33972e-16
1556.350000	2.34225e-16
1556.300000	2.34478e-16
1556.250000	2.34732e-16
1556.200000	2.34986e-16
1556.150000	2.3524e-16
1556.100000	2.35495e-16
1556.050000	2.3575e-16
1556.000000	2.36005e-16
1555.950000	2.3626e-16
1555.900000	2.36516e-16
1555.850000	2.36771e-16
1555.800000	2.37028e-16
1555.750000	2.37284e-16
1555.700000	2.37541e-16
1555.650000	2.37798e-16
1555.600000	2.38055e-16
1555.550000	2.38313e-16
1555.500000	2.38571e-16
1555.450000	2.38829e-16
1555.400000	2.39087e-16
1555.350000	2.39346e-16
1555.300000	2.39605e-16
1555.250000	2.39864e-16
1555.200000	2.40123e-16
1555.150000	2.40383e-16
1555.100000	2.40643e-16
1555.050000	2.40904e-16
1555.000000	2.41164e-16
1554.950000	2.41425e-16
1554.900000	2.41686e-16
1554.850000	2.41948e-16
1554.800000	2.4221e-16
1554.750000	2.42472e-16
1554.700000	2.42734e-16
1554.650000	2.42997e-16
1554.600000	2.4326e-16
1554.550000	2.43523e-16
1554.500000	2.43786e-16
1554.450000	2.4405e-16
1554.400000	2.44314e-16
1554.350000	2.44579e-16
1554.300000	2.44843e-16
1554.250000	2.45108e-16
1554.200000	2.45373e-16
1554.150000	2.45639e-16
1554.100000	2.45905e-16
1554.050000	2.46171e-16
1554.000000	2.46437e-16
1553.950000	2.46704e-16
1553.900000	2.4697e-16
1553.850000	2.47238e-16
1553.800000	2.47505e-16
1553.750000	2.47773e-16
1553.700000	2.48041e-16
1553.650000	2.48309e-16
1553.600000	2.48578e-16
1553.550000	2.48847e-16
1553.500000	2.49116e-16
1553.450000	2.49386e-16
1553.400000	2.49656e-16
1553.350000	2.49926e-16
1553.300000	2.50196e-16
1553.250000	2.50467e-16
1553.200000	2.50738e-16
1553.150000	2.51009e-16
1553.100000	2.51281e-16
1553.050000	2.51553e-16
1553.000000	2.51825e-16
1552.950000	2.52097e-16
1552.900000	2.5237e-16
1552.850000	2.52643e-16
1552.800000	2.52916e-16
1552.750000	2.5319e-16
1552.700000	2.53464e-16
1552.650000	2.53738e-16
1552.600000	2.54013e-16
1552.550000	2.54288e-16
1552.500000	2.54563e-16
1552.450000	2.54838e-16
1552.400000	2.55114e-16
1552.350000	2.5539e-16
1552.300000	2.55666e-16
1552.250000	2.55943e-16
1552.200000	2.5622e-16
1552.150000	2.56497e-16
1552.100000	2.56774e-16
1552.050000	2.57052e-16
1552.000000	2.5733e-16
1551.950000	2.57609e-16
1551.900000	2.57888e-16
1551.850000	2.58167e-16
1551.800000	2.58446e-16
1551.750000	2.58725e-16
1551.700000	2.59005e-16
1551.650000	2.59286e-16
1551.600000	2.59566e-16
1551.550000	2.59847e-16
1551.500000	2.60128e-16
1551.450000	2.6041e-16
1551.400000	2.60691e-16
1551.350000	2.60973e-16
1551.300000	2.61256e-16
1551.250000	2.61538e-16
1551.200000	2.61821e-16
1551.150000	2.62105e-16
1551.100000	2.62388e-16
1551.050000	2.62672e-16
1551.000000	2.62956e-16
1550.950000	2.63241e-16
1550.900000	2.63526e-16
1550.850000	2.63811e-16
1550.800000	2.64096e-16
1550.750000	2.64382e-16
1550.700000	2.64668e-16
1550.650000	2.64954e-16
1550.600000	2.65241e-16
1550.550000	2.65528e-16
1550.500000	2.65815e-16
1550.450000	2.66103e-16
1550.400000	2.66391e-16
1550.350000	2.66679e-16
1550.300000	2.66968e-16
1550.250000	2.67256e-16
1550.200000	2.67546e-16
1550.150000	2.67835e-16
1550.100000	2.68125e-16
1550.050000	2.68415e-16
1550.000000	2.68705e-16
1549.950000	2.68996e-16
1549.900000	2.69287e-16
1549.850000	2.69578e-16
1549.800000	2.6987e-16
1549.750000	2.70162e-16
1549.700000	2.70454e-16
1549.650000	2.70747e-16
1549.600000	2.7104e-16
1549.550000	2.71333e-16
1549.500000	2.71627e-16
1549.450000	2.71921e-16
1549.400000	2.72215e-16
1549.350000	2.72509e-16
1549.300000	2.72804e-16
1549.250000	2.73099e-16
1549.200000	2.73395e-16
1549.150000	2.73691e-16
1549.100000	2.73987e-16
1549.050000	2.74283e-16
1549.000000	2.7458e-16
1548.950000	2.74877e-16
1548.900000	2.75175e-16
1548.850000	2.75472e-16
1548.800000	2.7577e-16
1548.750000	2.76069e-16
1548.700000	2.76367e-16
1548.650000	2.76666e-16
1548.600000	2.76966e-16
1548.550000	2.77265e-16
1548.500000	2.77565e-16
1548.450000	2.77866e-16
1548.400000	2.78166e-16
1548.350000	2.78467e-16
1548.300000	2.78769e-16
1548.250000	2.7907e-16
1548.200000	2.79372e-16
1548.150000	2.79674e-16
1548.100000	2.79977e-16
1548.050000	2.8028e-16
1548.000000	2.80583e-16
1547.950000	2.80887e-16
1547.900000	2.81191e-16
1547.850000	2.81495e-16
1547.800000	2.81799e-16
1547.750000	2.82104e-16
1547.700000	2.8241e-16
1547.650000	2.82715e-16
1547.600000	2.83021e-16
1547.550000	2.83327e-16
1547.500000	2.83634e-16
1547.450000	2.83941e-16
1547.400000	2.84248e-16
1547.350000	2.84555e-16
1547.300000	2.84863e-16
1547.250000	2.85171e-16
1547.200000	2.8548e-16
1547.150000	2.85789e-16
1547.100000	2.86098e-16
1547.050000	2.86408e-16
1547.000000	2.86717e-16
1546.950000	2.87028e-16
1546.900000	2.87338e-16
1546.850000	2.87649e-16
1546.800000	2.8796e-16
1546.750000	2.88272e-16
1546.700000	2.88584e-16
1546.650000	2.88896e-16
1546.600000	2.89209e-16
1546.550000	2.89521e-16
1546.500000	2.89835e-16
1546.450000	2.90148e-16
1546.400000	2.90462e-16
1546.350000	2.90777e-16
1546.300000	2.91091e-16
1546.250000	2.91406e-16
1546.200000	2.91721e-16
1546.150000	2.92037e-16
1546.100000	2.92353e-16
1546.050000	2.92669e-16
1546.000000	2.92986e-16
1545.950000	2.93303e-16
1545.900000	2.9362e-16
1545.850000	2.93938e-16
1545.800000	2.94256e-16
1545.750000	2.94574e-16
1545.700000	2.94893e-16
1545.650000	2.95212e-16
1545.600000	2.95532e-16
1545.550000	2.95851e-16
1545.500000	2.96171e-16
1545.450000	2.96492e-16
1545.400000	2.96813e-16
1545.350000	2.97134e-16
1545.300000	2.97455e-16
1545.250000	2.97777e-16
1545.200000	2.98099e-16
1545.150000	2.98422e-16
1545.100000	2.98745e-16
1545.050000	2.99068e-16
1545.000000	2.99391e-16
1544.950000	2.99715e-16
1544.900000	3.0004e-16
1544.850000	3.00364e-16
1544.800000	3.00689e-16
1544.750000	3.01015e-16
1544.700000	3.0134e-16
1544.650000	3.01666e-16
1544.600000	3.01993e-16
1544.550000	3.02319e-16
1544.500000	3.02646e-16
1544.450000	3.02974e-16
1544.400000	3.03302e-16
1544.350000	3.0363e-16
1544.300000	3.03958e-16
1544.250000	3.04287e-16
1544.200000	3.04616e-16
1544.150000	3.04946e-16
1544.100000	3.05276e-16
1544.050000	3.05606e-16
1544.000000	3.05937e-16
1543.950000	3.06268e-16
1543.900000	3.06599e-16
1543.850000	3.06931e-16
1543.800000	3.07263e-16
1543.750000	3.07596e-16
1543.700000	3.07928e-16
1543.650000	3.08262e-16
1543.600000	3.08595e-16
1543.550000	3.08929e-16
1543.500000	3.09263e-16
1543.450000	3.09598e-16
1543.400000	3.09933e-16
1543.350000	3.10268e-16
1543.300000	3.10604e-16
1543.250000	3.1094e-16
1543.200000	3.11276e-16
1543.150000	3.11613e-16
1543.100000	3.1195e-16
1543.050000	3.12288e-16
1543.000000	3.12626e-16
1542.950000	3.12964e-16
1542.900000	3.13302e-16
1542.850000	3.13641e-16
1542.800000	3.13981e-16
1542.750000	3.1432e-16
1542.700000	3.14661e-16
1542.650000	3.15001e-16
1542.600000	3.15342e-16
1542.550000	3.15683e-16
1542.500000	3.16025e-16
1542.450000	3.16366e-16
1542.400000	3.16709e-16
1542.350000	3.17051e-16
1542.300000	3.17394e-16
1542.250000	3.17738e-16
1542.200000	3.18082e-16
1542.150000	3.18426e-16
1542.100000	3.1877e-16
1542.050000	3.19115e-16
1542.000000	3.1946e-16
1541.950000	3.19806e-16
1541.900000	3.20152e-16
1541.850000	3.20498e-16
1541.800000	3.20845e-16
1541.750000	3.21192e-16
1541.700000	3.2154e-16
1541.650000	3.21888e-16
1541.600000	3.22236e-16
1541.550000	3.22585e-16
1541.500000	3.22934e-16
1541.450000	3.23283e-16
1541.400000	3.23633e-16
1541.350000	3.23983e-16
1541.300000	3.24334e-16
1541.250000	3.24684e-16
1541.200000	3.25036e-16
1541.150000	3.25387e-16
1541.100000	3.25739e-16
1541.050000	3.26092e-16
1541.000000	3.26445e-16
1540.950000	3.26798e-16
1540.900000	3.27151e-16
1540.850000	3.27505e-16
1540.800000	3.2786e-16
1540.750000	3.28215e-16
1540.700000	3.2857e-16
1540.650000	3.28925e-16
1540.600000	3.29281e-16
1540.550000	3.29637e-16
1540.500000	3.29994e-16
1540.450000	3.30351e-16
1540.400000	3.30708e-16
1540.350000	3.31066e-16
1540.300000	3.31424e-16
1540.250000	3.31783e-16
1540.200000	3.32142e-16
1540.150000	3.32501e-16
1540.100000	3.32861e-16
1540.050000	3.33221e-16
1540.000000	3.33582e-16
1539.950000	3.33943e-16
1539.900000	3.34304e-16
1539.850000	3.34666e-16
1539.800000	3.35028e-16
1539.750000	3.3539e-16
1539.700000	3.35753e-16
1539.650000	3.36116e-16
1539.600000	3.3648e-16
1539.550000	3.36844e-16
1539.500000	3.37208e-16
1539.450000	3.37573e-16
1539.400000	3.37939e-16
1539.350000	3.38304e-16
1539.300000	3.3867e-16
1539.250000	3.39037e-16
1539.200000	3.39403e-16
1539.150000	3.39771e-16
1539.100000	3.40138e-16
1539.050000	3.40506e-16
1539.000000	3.40875e-16
1538.950000	3.41244e-16
1538.900000	3.41613e-16
1538.850000	3.41982e-16
1538.800000	3.42352e-16
1538.750000	3.42723e-16
1538.700000	3.43094e-16
1538.650000	3.43465e-16
1538.600000	3.43836e-16
1538.550000	3.44208e-16
1538.500000	3.44581e-16
1538.450000	3.44954e-16
1538.400000	3.45327e-16
1538.350000	3.457e-16
1538.300000	3.46074e-16
1538.250000	3.46449e-16
1538.200000	3.46824e-16
1538.150000	3.47199e-16
1538.100000	3.47575e-16
1538.050000	3.47951e-16
1538.000000	3.48327e-16
1537.950000	3.48704e-16
1537.900000	3.49081e-16
1537.850000	3.49459e-16
1537.800000	3.49837e-16
1537.750000	3.50216e-16
1537.700000	3.50594e-16
1537.650000	3.50974e-16
1537.600000	3.51354e-16
1537.550000	3.51734e-16
1537.500000	3.52114e-16
1537.450000	3.52495e-16
1537.400000	3.52877e-16
1537.350000	3.53258e-16
1537.300000	3.53641e-16
1537.250000	3.54023e-16
1537.200000	3.54406e-16
1537.150000	3.5479e-16
1537.100000	3.55174e-16
1537.050000	3.55558e-16
1537.000000	3.55943e-16
1536.950000	3.56328e-16
1536.900000	3.56713e-16
1536.850000	3.57099e-16
1536.800000	3.57485e-16
1536.750000	3.57872e-16
1536.700000	3.58259e-16
1536.650000	3.58647e-16
1536.600000	3.59035e-16
1536.550000	3.59424e-16
1536.500000	3.59812e-16
1536.450000	3.60202e-16
1536.400000	3.60591e-16
1536.350000	3.60982e-16
1536.300000	3.61372e-16
1536.250000	3.61763e-16
1536.200000	3.62154e-16
1536.150000	3.62546e-16
1536.100000	3.62939e-16
1536.050000	3.63331e-16
1536.000000	3.63724e-16
1535.950000	3.64118e-16
1535.900000	3.64512e-16
1535.850000	3.64906e-16
1535.800000	3.65301e-16
1535.750000	3.65696e-16
1535.700000	3.66092e-16
1535.650000	3.66488e-16
1535.600000	3.66885e-16
1535.550000	3.67281e-16
1535.500000	3.67679e-16
1535.450000	3.68077e-16
1535.400000	3.68475e-16
1535.350000	3.68874e-16
1535.300000	3.69273e-16
1535.250000	3.69672e-16
1535.200000	3.70072e-16
1535.150000	3.70473e-16
1535.100000	3.70873e-16
1535.050000	3.71275e-16
1535.000000	3.71676e-16
1534.950000	3.72078e-16
1534.900000	3.72481e-16
1534.850000	3.72884e-16
1534.800000	3.73287e-16
1534.750000	3.73691e-16
1534.700000	3.74096e-16
1534.650000	3.745e-16
1534.600000	3.74906e-16
1534.550000	3.75311e-16
1534.500000	3.75717e-16
1534.450000	3.76124e-16
1534.400000	3.76531e-16
1534.350000	3.76938e-16
1534.300000	3.77346e-16
1534.250000	3.77754e-16
1534.200000	3.78163e-16
1534.150000	3.78572e-16
1534.100000	3.78982e-16
1534.050000	3.79392e-16
1534.000000	3.79802e-16
1533.950000	3.80213e-16
1533.900000	3.80624e-16
1533.850000	3.81036e-16
1533.800000	3.81449e-16
1533.750000	3.81861e-16
1533.700000	3.82274e-16
1533.650000	3.82688e-16
1533.600000	3.83102e-16
1533.550000	3.83517e-16
1533.500000	3.83931e-16
1533.450000	3.84347e-16
1533.400000	3.84763e-16
1533.350000	3.85179e-16
1533.300000	3.85596e-16
1533.250000	3.86013e-16
1533.200000	3.86431e-16
1533.150000	3.86849e-16
1533.100000	3.87267e-16
1533.050000	3.87686e-16
1533.000000	3.88106e-16
1532.950000	3.88526e-16
1532.900000	3.88946e-16
1532.850000	3.89367e-16
1532.800000	3.89788e-16
1532.750000	3.9021e-16
1532.700000	3.90632e-16
1532.650000	3.91055e-16
1532.600000	3.91478e-16
1532.550000	3.91901e-16
1532.500000	3.92325e-16
1532.450000	3.9275e-16
1532.400000	3.93175e-16
1532.350000	3.936e-16
1532.300000	3.94026e-16
1532.250000	3.94452e-16
1532.200000	3.94879e-16
1532.150000	3.95306e-16
1532.100000	3.95734e-16
1532.050000	3.96162e-16
1532.000000	3.96591e-16
1531.950000	3.9702e-16
1531.900000	3.97449e-16
1531.850000	3.97879e-16
1531.800000	3.9831e-16
1531.750000	3.98741e-16
1531.700000	3.99172e-16
1531.650000	3.99604e-16
1531.600000	4.00036e-16
1531.550000	4.00469e-16
1531.500000	4.00902e-16
1531.450000	4.01336e-16
1531.400000	4.0177e-16
1531.350000	4.02205e-16
1531.300000	4.0264e-16
1531.250000	4.03076e-16
1531.200000	4.03512e-16
1531.150000	4.03949e-16
1531.100000	4.04386e-16
1531.050000	4.04823e-16
1531.000000	4.05261e-16
1530.950000	4.057e-16
1530.900000	4.06139e-16
1530.850000	4.06578e-16
1530.800000	4.07018e-16
1530.750000	4.07458e-16
1530.700000	4.07899e-16
1530.650000	4.0834e-16
1530.600000	4.08782e-16
1530.550000	4.09224e-16
1530.500000	4.09667e-16
1530.450000	4.1011e-16
1530.400000	4.10554e-16
1530.350000	4.10998e-16
1530.300000	4.11443e-16
1530.250000	4.11888e-16
1530.200000	4.12334e-16
1530.150000	4.1278e-16
1530.100000	4.13227e-16
1530.050000	4.13674e-16
1530.000000	4.14121e-16
1529.950000	4.14569e-16
1529.900000	4.15018e-16
1529.850000	4.15467e-16
1529.800000	4.15916e-16
1529.750000	4.16366e-16
1529.700000	4.16817e-16
1529.650000	4.17268e-16
1529.600000	4.17719e-16
1529.550000	4.18171e-16
1529.500000	4.18624e-16
1529.450000	4.19077e-16
1529.400000	4.1953e-16
1529.350000	4.19984e-16
1529.300000	4.20438e-16
1529.250000	4.20893e-16
1529.200000	4.21348e-16
1529.150000	4.21804e-16
1529.100000	4.22261e-16
1529.050000	4.22718e-16
1529.000000	4.23175e-16
1528.950000	4.23633e-16
1528.900000	4.24091e-16
1528.850000	4.2455e-16
1528.800000	4.25009e-16
1528.750000	4.25469e-16
1528.700000	4.25929e-16
1528.650000	4.2639e-16
1528.600000	4.26852e-16
1528.550000	4.27313e-16
1528.500000	4.27776e-16
1528.450000	4.28239e-16
1528.400000	4.28702e-16
1528.350000	4.29166e-16
1528.300000	4.2963e-16
1528.250000	4.30095e-16
1528.200000	4.3056e-16
1528.150000	4.31026e-16
1528.100000	4.31492e-16
1528.050000	4.31959e-16
1528.000000	4.32427e-16
1527.950000	4.32894e-16
1527.900000	4.33363e-16
1527.850000	4.33832e-16
1527.800000	4.34301e-16
1527.750000	4.34771e-16
1527.700000	4.35241e-16
1527.650000	4.35712e-16
1527.600000	4.36184e-16
1527.550000	4.36656e-16
1527.500000	4.37128e-16
1527.450000	4.37601e-16
1527.400000	4.38074e-16
1527.350000	4.38548e-16
1527.300000	4.39023e-16
1527.250000	4.39498e-16
1527.200000	4.39973e-16
1527.150000	4.40449e-16
1527.100000	4.40926e-16
1527.050000	4.41403e-16
1527.000000	4.41881e-16
1526.950000	4.42359e-16
1526.900000	4.42837e-16
1526.850000	4.43316e-16
1526.800000	4.43796e-16
1526.750000	4.44276e-16
1526.700000	4.44757e-16
1526.650000	4.45238e-16
1526.600000	4.4572e-16
1526.550000	4.46202e-16
1526.500000	4.46685e-16
1526.450000	4.47168e-16
1526.400000	4.47652e-16
1526.350000	4.48136e-16
1526.300000	4.48621e-16
1526.250000	4.49106e-16
1526.200000	4.49592e-16
1526.150000	4.50079e-16
1526.100000	4.50566e-16
1526.050000	4.51053e-16
1526.000000	4.51541e-16
1525.950000	4.5203e-16
1525.900000	4.52519e-16
1525.850000	4.53008e-16
1525.800000	4.53498e-16
1525.750000	4.53989e-16
1525.700000	4.5448e-16
1525.650000	4.54972e-16
1525.600000	4.55464e-16
1525.550000	4.55957e-16
1525.500000	4.5645e-16
1525.450000	4.56944e-16
1525.400000	4.57439e-16
1525.350000	4.57934e-16
1525.300000	4.58429e-16
1525.250000	4.58925e-16
1525.200000	4.59422e-16
1525.150000	4.59919e-16
1525.100000	4.60416e-16
1525.050000	4.60914e-16
1525.000000	4.61413e-16
1524.950000	4.61912e-16
1524.900000	4.62412e-16
1524.850000	4.62912e-16
1524.800000	4.63413e-16
1524.750000	4.63914e-16
1524.700000	4.64416e-16
1524.650000	4.64919e-16
1524.600000	4.65422e-16
1524.550000	4.65925e-16
1524.500000	4.6643e-16
1524.450000	4.66934e-16
1524.400000	4.67439e-16
1524.350000	4.67945e-16
1524.300000	4.68451e-16
1524.250000	4.68958e-16
1524.200000	4.69466e-16
1524.150000	4.69974e-16
1524.100000	4.70482e-16
1524.050000	4.70991e-16
1524.000000	4.71501e-16
1523.950000	4.72011e-16
1523.900000	4.72521e-16
1523.850000	4.73033e-16
1523.800000	4.73544e-16
1523.750000	4.74057e-16
1523.700000	4.7457e-16
1523.650000	4.75083e-16
1523.600000	4.75597e-16
1523.550000	4.76112e-16
1523.500000	4.76627e-16
1523.450000	4.77143e-16
1523.400000	4.77659e-16
1523.350000	4.78176e-16
1523.300000	4.78693e-16
1523.250000	4.79211e-16
1523.200000	4.79729e-16
1523.150000	4.80248e-16
1523.100000	4.80768e-16
1523.050000	4.81288e-16
1523.000000	4.81809e-16
1522.950000	4.8233e-16
1522.900000	4.82852e-16
1522.850000	4.83374e-16
1522.800000	4.83897e-16
1522.750000	4.84421e-16
1522.700000	4.84945e-16
1522.650000	4.8547e-16
1522.600000	4.85995e-16
1522.550000	4.86521e-16
1522.500000	4.87047e-16
1522.450000	4.87574e-16
1522.400000	4.88102e-16
1522.350000	4.8863e-16
1522.300000	4.89158e-16
1522.250000	4.89688e-16
1522.200000	4.90217e-16
1522.150000	4.90748e-16
1522.100000	4.91279e-16
1522.050000	4.9181e-16
1522.000000	4.92342e-16
1521.950000	4.92875e-16
1521.900000	4.93408e-16
1521.850000	4.93942e-16
1521.800000	4.94476e-16
1521.750000	4.95011e-16
1521.700000	4.95547e-16
1521.650000	4.96083e-16
1521.600000	4.9662e-16
1521.550000	4.97157e-16
1521.500000	4.97695e-16
1521.450000	4.98234e-16
1521.400000	4.98773e-16
1521.350000	4.99312e-16
1521.300000	4.99852e-16
1521.250000	5.00393e-16
1521.200000	5.00935e-16
1521.150000	5.01477e-16
1521.100000	5.02019e-16
1521.050000	5.02562e-16
1521.000000	5.03106e-16
1520.950000	5.0365e-16
1520.900000	5.04195e-16
1520.850000	5.04741e-16
1520.800000	5.05287e-16
1520.750000	5.05834e-16
1520.700000	5.06381e-16
1520.650000	5.06929e-16
1520.600000	5.07477e-16
1520.550000	5.08026e-16
1520.500000	5.08576e-16
1520.450000	5.09126e-16
1520.400000	5.09677e-16
1520.350000	5.10228e-16
1520.300000	5.1078e-16
1520.250000	5.11333e-16
1520.200000	5.11886e-16
1520.150000	5.1244e-16
1520.100000	5.12995e-16
1520.050000	5.1355e-16
1520.000000	5.14105e-16
1519.950000	5.14661e-16
1519.900000	5.15218e-16
1519.850000	5.15776e-16
1519.800000	5.16334e-16
1519.750000	5.16892e-16
1519.700000	5.17452e-16
1519.650000	5.18011e-16
1519.600000	5.18572e-16
1519.550000	5.19133e-16
1519.500000	5.19695e-16
1519.450000	5.20257e-16
1519.400000	5.2082e-16
1519.350000	5.21383e-16
1519.300000	5.21947e-16
1519.250000	5.22512e-16
1519.200000	5.23077e-16
1519.150000	5.23643e-16
1519.100000	5.2421e-16
1519.050000	5.24777e-16
1519.000000	5.25345e-16
1518.950000	5.25913e-16
1518.900000	5.26482e-16
1518.850000	5.27052e-16
1518.800000	5.27622e-16
1518.750000	5.28193e-16
1518.700000	5.28764e-16
1518.650000	5.29336e-16
1518.600000	5.29909e-16
1518.550000	5.30482e-16
1518.500000	5.31056e-16
1518.450000	5.31631e-16
1518.400000	5.32206e-16
1518.350000	5.32782e-16
1518.300000	5.33358e-16
1518.250000	5.33935e-16
1518.200000	5.34513e-16
1518.150000	5.35091e-16
1518.100000	5.3567e-16
1518.050000	5.3625e-16
1518.000000	5.3683e-16
1517.950000	5.37411e-16
1517.900000	5.37992e-16
1517.850000	5.38574e-16
1517.800000	5.39157e-16
1517.750000	5.3974e-16
1517.700000	5.40324e-16
1517.650000	5.40909e-16
1517.600000	5.41494e-16
1517.550000	5.4208e-16
1517.500000	5.42667e-16
1517.450000	5.43254e-16
1517.400000	5.43841e-16
1517.350000	5.4443e-16
1517.300000	5.45019e-16
1517.250000	5.45609e-16
1517.200000	5.46199e-16
1517.150000	5.4679e-16
1517.100000	5.47381e-16
1517.050000	5.47974e-16
1517.000000	5.48566e-16
1516.950000	5.4916e-16
1516.900000	5.49754e-16
1516.850000	5.50349e-16
1516.800000	5.50944e-16
1516.750000	5.5154e-16
1516.700000	5.52137e-16
1516.650000	5.52735e-16
1516.600000	5.53333e-16
1516.550000	5.53931e-16
1516.500000	5.54531e-16
1516.450000	5.5513e-16
1516.400000	5.55731e-16
1516.350000	5.56332e-16
1516.300000	5.56934e-16
1516.250000	5.57537e-16
1516.200000	5.5814e-16
1516.150000	5.58744e-16
1516.100000	5.59348e-16
1516.050000	5.59954e-16
1516.000000	5.60559e-16
1515.950000	5.61166e-16
1515.900000	5.61773e-16
1515.850000	5.62381e-16
1515.800000	5.62989e-16
1515.750000	5.63598e-16
1515.700000	5.64208e-16
1515.650000	5.64819e-16
1515.600000	5.6543e-16
1515.550000	5.66041e-16
1515.500000	5.66654e-16
1515.450000	5.67267e-16
1515.400000	5.67881e-16
1515.350000	5.68495e-16
1515.300000	5.6911e-16
1515.250000	5.69726e-16
1515.200000	5.70342e-16
1515.150000	5.70959e-16
1515.100000	5.71577e-16
1515.050000	5.72195e-16
1515.000000	5.72815e-16
1514.950000	5.73434e-16
1514.900000	5.74055e-16
1514.850000	5.74676e-16
1514.800000	5.75298e-16
1514.750000	5.7592e-16
1514.700000	5.76543e-16
1514.650000	5.77167e-16
1514.600000	5.77791e-16
1514.550000	5.78416e-16
1514.500000	5.79042e-16
1514.450000	5.79669e-16
1514.400000	5.80296e-16
1514.350000	5.80924e-16
1514.300000	5.81552e-16
1514.250000	5.82181e-16
1514.200000	5.82811e-16
1514.150000	5.83442e-16
1514.100000	5.84073e-16
1514.050000	5.84705e-16
1514.000000	5.85338e-16
1513.950000	5.85971e-16
1513.900000	5.86605e-16
1513.850000	5.8724e-16
1513.800000	5.87875e-16
1513.750000	5.88511e-16
1513.700000	5.89148e-16
1513.650000	5.89785e-16
1513.600000	5.90423e-16
1513.550000	5.91062e-16
1513.500000	5.91701e-16
1513.450000	5.92342e-16
1513.400000	5.92982e-16
1513.350000	5.93624e-16
1513.300000	5.94266e-16
1513.250000	5.94909e-16
1513.200000	5.95553e-16
1513.150000	5.96197e-16
1513.100000	5.96842e-16
1513.050000	5.97488e-16
1513.000000	5.98134e-16
1512.950000	5.98782e-16
1512.900000	5.99429e-16
1512.850000	6.00078e-16
1512.800000	6.00727e-16
1512.750000	6.01377e-16
1512.700000	6.02028e-16
1512.650000	6.02679e-16
1512.600000	6.03331e-16
1512.550000	6.03984e-16
1512.500000	6.04637e-16
1512.450000	6.05292e-16
1512.400000	6.05946e-16
1512.350000	6.06602e-16
1512.300000	6.07258e-16
1512.250000	6.07915e-16
1512.200000	6.08573e-16
1512.150000	6.09231e-16
1512.100000	6.09891e-16
1512.050000	6.1055e-16
1512.000000	6.11211e-16
1511.950000	6.11872e-16
1511.900000	6.12534e-16
1511.850000	6.13197e-16
1511.800000	6.1386e-16
1511.750000	6.14525e-16
1511.700000	6.15189e-16
1511.650000	6.15855e-16
1511.600000	6.16521e-16
1511.550000	6.17188e-16
1511.500000	6.17856e-16
1511.450000	6.18525e-16
1511.400000	6.19194e-16
1511.350000	6.19864e-16
1511.300000	6.20534e-16
1511.250000	6.21206e-16
1511.200000	6.21878e-16
1511.150000	6.22551e-16
1511.100000	6.23224e-16
1511.050000	6.23898e-16
1511.000000	6.24573e-16
1510.950000	6.25249e-16
1510.900000	6.25926e-16
1510.850000	6.26603e-16
1510.800000	6.27281e-16
1510.750000	6.27959e-16
1510.700000	6.28639e-16
1510.650000	6.29319e-16
1510.600000	6.3e-16
1510.550000	6.30681e-16
1510.500000	6.31364e-16
1510.450000	6.32047e-16
1510.400000	6.32731e-16
1510.350000	6.33415e-16
1510.300000	6.34101e-16
1510.250000	6.34787e-16
1510.200000	6.35473e-16
1510.150000	6.36161e-16
1510.100000	6.36849e-16
1510.050000	6.37538e-16
1510.000000	6.38228e-16
1509.950000	6.38919e-16
1509.900000	6.3961e-16
1509.850000	6.40302e-16
1509.800000	6.40995e-16
1509.750000	6.41688e-16
1509.700000	6.42382e-16
1509.650000	6.43077e-16
1509.600000	6.43773e-16
1509.550000	6.4447e-16
1509.500000	6.45167e-16
1509.450000	6.45865e-16
1509.400000	6.46564e-16
1509.350000	6.47263e-16
1509.300000	6.47963e-16
1509.250000	6.48665e-16
1509.200000	6.49366e-16
1509.150000	6.50069e-16
1509.100000	6.50772e-16
1509.050000	6.51476e-16
1509.000000	6.52181e-16
1508.950000	6.52887e-16
1508.900000	6.53593e-16
1508.850000	6.543e-16
1508.800000	6.55008e-16
1508.750000	6.55717e-16
1508.700000	6.56426e-16
1508.650000	6.57136e-16
1508.600000	6.57847e-16
1508.550000	6.58559e-16
1508.500000	6.59272e-16
1508.450000	6.59985e-16
1508.400000	6.60699e-16
1508.350000	6.61414e-16
1508.300000	6.62129e-16
1508.250000	6.62846e-16
1508.200000	6.63563e-16
1508.150000	6.64281e-16
1508.100000	6.65e-16
1508.050000	6.65719e-16
1508.000000	6.66439e-16
1507.950000	6.6716e-16
1507.900000	6.67882e-16
1507.850000	6.68605e-16
1507.800000	6.69328e-16
1507.750000	6.70052e-16
1507.700000	6.70777e-16
1507.650000	6.71503e-16
1507.600000	6.72229e-16
1507.550000	6.72957e-16
1507.500000	6.73685e-16
1507.450000	6.74414e-16
1507.400000	6.75143e-16
1507.350000	6.75874e-16
1507.300000	6.76605e-16
1507.250000	6.77337e-16
1507.200000	6.7807e-16
1507.150000	6.78803e-16
1507.100000	6.79538e-16
1507.050000	6.80273e-16
1507.000000	6.81009e-16
1506.950000	6.81746e-16
1506.900000	6.82483e-16
1506.850000	6.83222e-16
1506.800000	6.83961e-16
1506.750000	6.84701e-16
1506.700000	6.85442e-16
1506.650000	6.86183e-16
1506.600000	6.86926e-16
1506.550000	6.87669e-16
1506.500000	6.88413e-16
1506.450000	6.89158e-16
1506.400000	6.89903e-16
1506.350000	6.9065e-16
1506.300000	6.91397e-16
1506.250000	6.92145e-16
1506.200000	6.92894e-16
1506.150000	6.93644e-16
1506.100000	6.94394e-16
1506.050000	6.95145e-16
1506.000000	6.95897e-16
1505.950000	6.9665e-16
1505.900000	6.97404e-16
1505.850000	6.98159e-16
1505.800000	6.98914e-16
1505.750000	6.9967e-16
1505.700000	7.00427e-16
1505.650000	7.01185e-16
1505.600000	7.01944e-16
1505.550000	7.02703e-16
1505.500000	7.03463e-16
1505.450000	7.04224e-16
1505.400000	7.04986e-16
1505.350000	7.05749e-16
1505.300000	7.06513e-16
1505.250000	7.07277e-16
1505.200000	7.08042e-16
1505.150000	7.08808e-16
1505.100000	7.09575e-16
1505.050000	7.10343e-16
1505.000000	7.11111e-16
1504.950000	7.11881e-16
1504.900000	7.12651e-16
1504.850000	7.13422e-16
1504.800000	7.14194e-16
1504.750000	7.14966e-16
1504.700000	7.1574e-16
1504.650000	7.16514e-16
1504.600000	7.1729e-16
1504.550000	7.18066e-16
1504.500000	7.18842e-16
1504.450000	7.1962e-16
1504.400000	7.20399e-16
1504.350000	7.21178e-16
1504.300000	7.21958e-16
1504.250000	7.2274e-16
1504.200000	7.23521e-16
1504.150000	7.24304e-16
1504.100000	7.25088e-16
1504.050000	7.25872e-16
1504.000000	7.26658e-16
1503.950000	7.27444e-16
1503.900000	7.28231e-16
1503.850000	7.29019e-16
1503.800000	7.29808e-16
1503.750000	7.30597e-16
1503.700000	7.31388e-16
1503.650000	7.32179e-16
1503.600000	7.32971e-16
1503.550000	7.33764e-16
1503.500000	7.34558e-16
1503.450000	7.35353e-16
1503.400000	7.36148e-16
1503.350000	7.36945e-16
1503.300000	7.37742e-16
1503.250000	7.3854e-16
1503.200000	7.39339e-16
1503.150000	7.40139e-16
1503.100000	7.4094e-16
1503.050000	7.41741e-16
1503.000000	7.42544e-16
1502.950000	7.43347e-16
1502.900000	7.44152e-16
1502.850000	7.44957e-16
1502.800000	7.45763e-16
1502.750000	7.4657e-16
1502.700000	7.47377e-16
1502.650000	7.48186e-16
1502.600000	7.48995e-16
1502.550000	7.49806e-16
1502.500000	7.50617e-16
1502.450000	7.51429e-16
1502.400000	7.52242e-16
1502.350000	7.53056e-16
1502.300000	7.53871e-16
1502.250000	7.54686e-16
1502.200000	7.55503e-16
1502.150000	7.5632e-16
1502.100000	7.57138e-16
1502.050000	7.57958e-16
1502.000000	7.58778e-16
1501.950000	7.59599e-16
1501.900000	7.6042e-16
1501.850000	7.61243e-16
1501.800000	7.62067e-16
1501.750000	7.62891e-16
1501.700000	7.63717e-16
1501.650000	7.64543e-16
1501.600000	7.6537e-16
1501.550000	7.66198e-16
1501.500000	7.67027e-16
1501.450000	7.67857e-16
1501.400000	7.68688e-16
1501.350000	7.69519e-16
1501.300000	7.70352e-16
1501.250000	7.71185e-16
1501.200000	7.7202e-16
1501.150000	7.72855e-16
1501.100000	7.73691e-16
1501.050000	7.74528e-16
1501.000000	7.75366e-16
1500.950000	7.76205e-16
1500.900000	7.77045e-16
1500.850000	7.77885e-16
1500.800000	7.78727e-16
1500.750000	7.7957e-16
1500.700000	7.80413e-16
1500.650000	7.81257e-16
1500.600000	7.82103e-16
1500.550000	7.82949e-16
1500.500000	7.83796e-16
1500.450000	7.84644e-16
1500.400000	7.85493e-16
1500.350000	7.86343e-16
1500.300000	7.87193e-16
1500.250000	7.88045e-16
1500.200000	7.88898e-16
1500.150000	7.89751e-16
1500.100000	7.90606e-16
1500.050000	7.91461e-16
1500.000000	7.92317e-16
1499.950000	7.93174e-16
1499.900000	7.94033e-16
1499.850000	7.94892e-16
1499.800000	7.95752e-16
1499.750000	7.96613e-16
1499.700000	7.97474e-16
1499.650000	7.98337e-16
1499.600000	7.99201e-16
1499.550000	8.00066e-16
1499.500000	8.00931e-16
1499.450000	8.01798e-16
1499.400000	8.02665e-16
1499.350000	8.03534e-16
1499.300000	8.04403e-16
1499.250000	8.05273e-16
1499.200000	8.06144e-16
1499.150000	8.07017e-16
1499.100000	8.0789e-16
1499.050000	8.08764e-16
1499.000000	8.09639e-16
1498.950000	8.10515e-16
1498.900000	8.11392e-16
1498.850000	8.1227e-16
1498.800000	8.13148e-16
1498.750000	8.14028e-16
1498.700000	8.14909e-16
1498.650000	8.1579e-16
1498.600000	8.16673e-16
1498.550000	8.17557e-16
1498.500000	8.18441e-16
1498.450000	8.19327e-16
1498.400000	8.20213e-16
1498.350000	8.21101e-16
1498.300000	8.21989e-16
1498.250000	8.22878e-16
1498.200000	8.23768e-16
1498.150000	8.2466e-16
1498.100000	8.25552e-16
1498.050000	8.26445e-16
1498.000000	8.27339e-16
1497.950000	8.28234e-16
1497.900000	8.2913e-16
1497.850000	8.30027e-16
1497.800000	8.30925e-16
1497.750000	8.31824e-16
1497.700000	8.32724e-16
1497.650000	8.33625e-16
1497.600000	8.34527e-16
1497.550000	8.3543e-16
1497.500000	8.36334e-16
1497.450000	8.37239e-16
1497.400000	8.38145e-16
1497.350000	8.39051e-16
1497.300000	8.39959e-16
1497.250000	8.40868e-16
1497.200000	8.41778e-16
1497.150000	8.42688e-16
1497.100000	8.436e-16
1497.050000	8.44513e-16
1497.000000	8.45427e-16
1496.950000	8.46341e-16
1496.900000	8.47257e-16
1496.850000	8.48174e-16
1496.800000	8.49091e-16
1496.750000	8.5001e-16
1496.700000	8.50929e-16
1496.650000	8.5185e-16
1496.600000	8.52772e-16
1496.550000	8.53694e-16
1496.500000	8.54618e-16
1496.450000	8.55543e-16
1496.400000	8.56468e-16
1496.350000	8.57395e-16
1496.300000	8.58322e-16
1496.250000	8.59251e-16
1496.200000	8.60181e-16
1496.150000	8.61111e-16
1496.100000	8.62043e-16
1496.050000	8.62976e-16
1496.000000	8.63909e-16
1495.950000	8.64844e-16
1495.900000	8.6578e-16
1495.850000	8.66716e-16
1495.800000	8.67654e-16
1495.750000	8.68593e-16
1495.700000	8.69532e-16
1495.650000	8.70473e-16
1495.600000	8.71415e-16
1495.550000	8.72358e-16
1495.500000	8.73302e-16
1495.450000	8.74246e-16
1495.400000	8.75192e-16
1495.350000	8.76139e-16
1495.300000	8.77087e-16
1495.250000	8.78036e-16
1495.200000	8.78986e-16
1495.150000	8.79937e-16
1495.100000	8.80889e-16
1495.050000	8.81842e-16
1495.000000	8.82796e-16
1494.950000	8.83751e-16
1494.900000	8.84707e-16
1494.850000	8.85664e-16
1494.800000	8.86623e-16
1494.750000	8.87582e-16
1494.700000	8.88542e-16
1494.650000	8.89504e-16
1494.600000	8.90466e-16
1494.550000	8.91429e-16
1494.500000	8.92394e-16
1494.450000	8.93359e-16
1494.400000	8.94326e-16
1494.350000	8.95293e-16
1494.300000	8.96262e-16
1494.250000	8.97232e-16
1494.200000	8.98202e-16
1494.150000	8.99174e-16
1494.100000	9.00147e-16
1494.050000	9.01121e-16
1494.000000	9.02096e-16
1493.950000	9.03072e-16
1493.900000	9.04049e-16
1493.850000	9.05027e-16
1493.800000	9.06006e-16
1493.750000	9.06986e-16
1493.700000	9.07968e-16
1493.650000	9.0895e-16
1493.600000	9.09933e-16
1493.550000	9.10918e-16
1493.500000	9.11903e-16
1493.450000	9.1289e-16
1493.400000	9.13877e-16
1493.350000	9.14866e-16
1493.300000	9.15856e-16
1493.250000	9.16847e-16
1493.200000	9.17839e-16
1493.150000	9.18832e-16
1493.100000	9.19826e-16
1493.050000	9.20821e-16
1493.000000	9.21817e-16
1492.950000	9.22815e-16
1492.900000	9.23813e-16
1492.850000	9.24813e-16
1492.800000	9.25813e-16
1492.750000	9.26815e-16
1492.700000	9.27817e-16
1492.650000	9.28821e-16
1492.600000	9.29826e-16
1492.550000	9.30832e-16
1492.500000	9.31839e-16
1492.450000	9.32847e-16
1492.400000	9.33857e-16
1492.350000	9.34867e-16
1492.300000	9.35878e-16
1492.250000	9.36891e-16
1492.200000	9.37905e-16
1492.150000	9.38919e-16
1492.100000	9.39935e-16
1492.050000	9.40952e-16
1492.000000	9.4197e-16
1491.950000	9.42989e-16
1491.900000	9.44009e-16
1491.850000	9.45031e-16
1491.800000	9.46053e-16
1491.750000	9.47077e-16
1491.700000	9.48101e-16
1491.650000	9.49127e-16
1491.600000	9.50154e-16
1491.550000	9.51182e-16
1491.500000	9.52211e-16
1491.450000	9.53241e-16
1491.400000	9.54273e-16
1491.350000	9.55305e-16
1491.300000	9.56339e-16
1491.250000	9.57373e-16
1491.200000	9.58409e-16
1491.150000	9.59446e-16
1491.100000	9.60484e-16
1491.050000	9.61523e-16
1491.000000	9.62563e-16
1490.950000	9.63605e-16
1490.900000	9.64647e-16
1490.850000	9.65691e-16
1490.800000	9.66736e-16
1490.750000	9.67782e-16
1490.700000	9.68829e-16
1490.650000	9.69877e-16
1490.600000	9.70926e-16
1490.550000	9.71977e-16
1490.500000	9.73028e-16
1490.450000	9.74081e-16
1490.400000	9.75135e-16
1490.350000	9.7619e-16
1490.300000	9.77246e-16
1490.250000	9.78303e-16
1490.200000	9.79362e-16
1490.150000	9.80421e-16
1490.100000	9.81482e-16
1490.050000	9.82544e-16
1490.000000	9.83607e-16
1489.950000	9.84671e-16
1489.900000	9.85736e-16
1489.850000	9.86803e-16
1489.800000	9.8787e-16
1489.750000	9.88939e-16
1489.700000	9.90009e-16
1489.650000	9.9108e-16
1489.600000	9.92152e-16
1489.550000	9.93226e-16
1489.500000	9.943e-16
1489.450000	9.95376e-16
1489.400000	9.96453e-16
1489.350000	9.97531e-16
1489.300000	9.9861e-16
1489.250000	9.99691e-16
1489.200000	1.00077e-15
1489.150000	1.00186e-15
1489.100000	1.00294e-15
1489.050000	1.00402e-15
1489.000000	1.00511e-15
1488.950000	1.0062e-15
1488.900000	1.00729e-15
1488.850000	1.00838e-15
1488.800000	1.00947e-15
1488.750000	1.01056e-15
1488.700000	1.01165e-15
1488.650000	1.01275e-15
1488.600000	1.01384e-15
1488.550000	1.01494e-15
1488.500000	1.01604e-15
1488.450000	1.01714e-15
1488.400000	1.01824e-15
1488.350000	1.01934e-15
1488.300000	1.02044e-15
1488.250000	1.02155e-15
1488.200000	1.02265e-15
1488.150000	1.02376e-15
1488.100000	1.02487e-15
1488.050000	1.02597e-15
1488.000000	1.02708e-15
1487.950000	1.0282e-15
1487.900000	1.02931e-15
1487.850000	1.03042e-15
1487.800000	1.03154e-15
1487.750000	1.03265e-15
1487.700000	1.03377e-15
1487.650000	1.03489e-15
1487.600000	1.03601e-15
1487.550000	1.03713e-15
1487.500000	1.03825e-15
1487.450000	1.03937e-15
1487.400000	1.0405e-15
1487.350000	1.04162e-15
1487.300000	1.04275e-15
1487.250000	1.04388e-15
1487.200000	1.04501e-15
1487.150000	1.04614e-15
1487.100000	1.04727e-15
1487.050000	1.0484e-15
1487.000000	1.04954e-15
1486.950000	1.05067e-15
1486.900000	1.05181e-15
1486.850000	1.05295e-15
1486.800000	1.05409e-15
1486.750000	1.05523e-15
1486.700000	1.05637e-15
1486.650000	1.05751e-15
1486.600000	1.05866e-15
1486.550000	1.0598e-15
1486.500000	1.06095e-15
1486.450000	1.0621e-15
1486.400000	1.06325e-15
1486.350000	1.0644e-15
1486.300000	1.06555e-15
1486.250000	1.0667e-15
1486.200000	1.06785e-15
1486.150000	1.06901e-15
1486.100000	1.07017e-15
1486.050000	1.07132e-15
1486.000000	1.07248e-15
1485.950000	1.07364e-15
1485.900000	1.0748e-15
1485.850000	1.07597e-15
1485.800000	1.07713e-15
1485.750000	1.0783e-15
1485.700000	1.07946e-15
1485.650000	1.08063e-15
1485.600000	1.0818e-15
1485.550000	1.08297e-15
1485.500000	1.08414e-15
1485.450000	1.08532e-15
1485.400000	1.08649e-15
1485.350000	1.08767e-15
1485.300000	1.08884e-15
1485.250000	1.09002e-15
1485.200000	1.0912e-15
1485.150000	1.09238e-15
1485.100000	1.09356e-15
1485.050000	1.09474e-15
1485.000000	1.09593e-15
1484.950000	1.09711e-15
1484.900000	1.0983e-15
1484.850000	1.09949e-15
1484.800000	1.10068e-15
1484.750000	1.10187e-15
1484.700000	1.10306e-15
1484.650000	1.10426e-15
1484.600000	1.10545e-15
1484.550000	1.10665e-15
1484.500000	1.10784e-15
1484.450000	1.10904e-15
1484.400000	1.11024e-15
1484.350000	1.11144e-15
1484.300000	1.11265e-15
1484.250000	1.11385e-15
1484.200000	1.11505e-15
1484.150000	1.11626e-15
1484.100000	1.11747e-15
1484.050000	1.11868e-15
1484.000000	1.11989e-15
1483.950000	1.1211e-15
1483.900000	1.12231e-15
1483.850000	1.12353e-15
1483.800000	1.12474e-15
1483.750000	1.12596e-15
1483.700000	1.12718e-15
1483.650000	1.1284e-15
1483.600000	1.12962e-15
1483.550000	1.13084e-15
1483.500000	1.13206e-15
1483.450000	1.13329e-15
1483.400000	1.13451e-15
1483.350000	1.13574e-15
1483.300000	1.13697e-15
1483.250000	1.1382e-15
1483.200000	1.13943e-15
1483.150000	1.14066e-15
1483.100000	1.1419e-15
1483.050000	1.14313e-15
1483.000000	1.14437e-15
1482.950000	1.14561e-15
1482.900000	1.14685e-15
1482.850000	1.14809e-15
1482.800000	1.14933e-15
1482.750000	1.15057e-15
1482.700000	1.15182e-15
1482.650000	1.15307e-15
1482.600000	1.15431e-15
1482.550000	1.15556e-15
1482.500000	1.15681e-15
1482.450000	1.15806e-15
1482.400000	1.15932e-15
1482.350000	1.16057e-15
1482.300000	1.16183e-15
1482.250000	1.16308e-15
1482.200000	1.16434e-15
1482.150000	1.1656e-15
1482.100000	1.16686e-15
1482.050000	1.16813e-15
1482.000000	1.16939e-15
1481.950000	1.17065e-15
1481.900000	1.17192e-15
1481.850000	1.17319e-15
1481.800000	1.17446e-15
1481.750000	1.17573e-15
1481.700000	1.177e-15
1481.650000	1.17827e-15
1481.600000	1.17955e-15
1481.550000	1.18082e-15
1481.500000	1.1821e-15
1481.450000	1.18338e-15
1481.400000	1.18466e-15
1481.350000	1.18594e-15
1481.300000	1.18723e-15
1481.250000	1.18851e-15
1481.200000	1.1898e-15
1481.150000	1.19108e-15
1481.100000	1.19237e-15
1481.050000	1.19366e-15
1481.000000	1.19495e-15
1480.950000	1.19625e-15
1480.900000	1.19754e-15
1480.850000	1.19884e-15
1480.800000	1.20013e-15
1480.750000	1.20143e-15
1480.700000	1.20273e-15
1480.650000	1.20403e-15
1480.600000	1.20534e-15
1480.550000	1.20664e-15
1480.500000	1.20795e-15
1480.450000	1.20925e-15
1480.400000	1.21056e-15
1480.350000	1.21187e-15
1480.300000	1.21318e-15
1480.250000	1.21449e-15
1480.200000	1.21581e-15
1480.150000	1.21712e-15
1480.100000	1.21844e-15
1480.050000	1.21976e-15
1480.000000	1.22108e-15
1479.950000	1.2224e-15
1479.900000	1.22372e-15
1479.850000	1.22505e-15
1479.800000	1.22637e-15
1479.750000	1.2277e-15
1479.700000	1.22903e-15
1479.650000	1.23036e-15
1479.600000	1.23169e-15
1479.550000	1.23302e-15
1479.500000	1.23435e-15
1479.450000	1.23569e-15
1479.400000	1.23703e-15
1479.350000	1.23836e-15
1479.300000	1.2397e-15
1479.250000	1.24104e-15
1479.200000	1.24239e-15
1479.150000	1.24373e-15
1479.100000	1.24508e-15
1479.050000	1.24642e-15
1479.000000	1.24777e-15
1478.950000	1.24912e-15
1478.900000	1.25047e-15
1478.850000	1.25183e-15
1478.800000	1.25318e-15
1478.750000	1.25454e-15
1478.700000	1.25589e-15
1478.650000	1.25725e-15
1478.600000	1.25861e-15
1478.550000	1.25997e-15
1478.500000	1.26134e-15
1478.450000	1.2627e-15
1478.400000	1.26407e-15
1478.350000	1.26544e-15
1478.300000	1.26681e-15
1478.250000	1.26818e-15
1478.200000	1.26955e-15
1478.150000	1.27092e-15
1478.100000	1.2723e-15
1478.050000	1.27367e-15
1478.000000	1.27505e-15
1477.950000	1.27643e-15
1477.900000	1.27781e-15
1477.850000	1.27919e-15
1477.800000	1.28058e-15
1477.750000	1.28196e-15
1477.700000	1.28335e-15
1477.650000	1.28474e-15
1477.600000	1.28613e-15
1477.550000	1.28752e-15
1477.500000	1.28891e-15
1477.450000	1.29031e-15
1477.400000	1.2917e-15
1477.350000	1.2931e-15
1477.300000	1.2945e-15
1477.250000	1.2959e-15
1477.200000	1.2973e-15
1477.150000	1.29871e-15
1477.100000	1.30011e-15
1477.050000	1.30152e-15
1477.000000	1.30293e-15
1476.950000	1.30434e-15
1476.900000	1.30575e-15
1476.850000	1.30716e-15
1476.800000	1.30857e-15
1476.750000	1.30999e-15
1476.700000	1.31141e-15
1476.650000	1.31283e-15
1476.600000	1.31425e-15
1476.550000	1.31567e-15
1476.500000	1.31709e-15
1476.450000	1.31852e-15
1476.400000	1.31994e-15
1476.350000	1.32137e-15
1476.300000	1.3228e-15
1476.250000	1.32423e-15
1476.200000	1.32566e-15
1476.150000	1.3271e-15
1476.100000	1.32853e-15
1476.050000	1.32997e-15
1476.000000	1.33141e-15
1475.950000	1.33285e-15
1475.900000	1.33429e-15
1475.850000	1.33574e-15
1475.800000	1.33718e-15
1475.750000	1.33863e-15
1475.700000	1.34008e-15
1475.650000	1.34153e-15
1475.600000	1.34298e-15
1475.550000	1.34443e-15
1475.500000	1.34588e-15
1475.450000	1.34734e-15
1475.400000	1.3488e-15
1475.350000	1.35026e-15
1475.300000	1.35172e-15
1475.250000	1.35318e-15
1475.200000	1.35464e-15
1475.150000	1.35611e-15
1475.100000	1.35758e-15
1475.050000	1.35905e-15
1475.000000	1.36052e-15
1474.950000	1.36199e-15
1474.900000	1.36346e-15
1474.850000	1.36494e-15
1474.800000	1.36641e-15
1474.750000	1.36789e-15
1474.700000	1.36937e-15
1474.650000	1.37085e-15
1474.600000	1.37234e-15
1474.550000	1.37382e-15
1474.500000	1.37531e-15
1474.450000	1.3768e-15
1474.400000	1.37829e-15
1474.350000	1.37978e-15
1474.300000	1.38127e-15
1474.250000	1.38276e-15
1474.200000	1.38426e-15
1474.150000	1.38576e-15
1474.100000	1.38726e-15
1474.050000	1.38876e-15
1474.000000	1.39026e-15
1473.950000	1.39176e-15
1473.900000	1.39327e-15
1473.850000	1.39478e-15
1473.800000	1.39629e-15
1473.750000	1.3978e-15
1473.700000	1.39931e-15
1473.650000	1.40082e-15
1473.600000	1.40234e-15
1473.550000	1.40386e-15
1473.500000	1.40537e-15
1473.450000	1.40689e-15
1473.400000	1.40842e-15
1473.350000	1.40994e-15
1473.300000	1.41147e-15
1473.250000	1.41299e-15
1473.200000	1.41452e-15
1473.150000	1.41605e-15
1473.100000	1.41758e-15
1473.050000	1.41912e-15
1473.000000	1.42065e-15
1472.950000	1.42219e-15
1472.900000	1.42373e-15
1472.850000	1.42527e-15
1472.800000	1.42681e-15
1472.750000	1.42835e-15
1472.700000	1.4299e-15
1472.650000	1.43145e-15
1472.600000	1.433e-15
1472.550000	1.43455e-15
1472.500000	1.4361e-15
1472.450000	1.43765e-15
1472.400000	1.43921e-15
1472.350000	1.44076e-15
1472.300000	1.44232e-15
1472.250000	1.44388e-15
1472.200000	1.44545e-15
1472.150000	1.44701e-15
1472.100000	1.44857e-15
1472.050000	1.45014e-15
1472.000000	1.45171e-15
1471.950000	1.45328e-15
1471.900000	1.45485e-15
1471.850000	1.45643e-15
1471.800000	1.458e-15
1471.750000	1.45958e-15
1471.700000	1.46116e-15
1471.650000	1.46274e-15
1471.600000	1.46432e-15
1471.550000	1.46591e-15
1471.500000	1.46749e-15
1471.450000	1.46908e-15
1471.400000	1.47067e-15
1471.350000	1.47226e-15
1471.300000	1.47385e-15
1471.250000	1.47545e-15
1471.200000	1.47705e-15
1471.150000	1.47864e-15
1471.100000	1.48024e-15
1471.050000	1.48184e-15
1471.000000	1.48345e-15
1470.950000	1.48505e-15
1470.900000	1.48666e-15
1470.850000	1.48827e-15
1470.800000	1.48988e-15
1470.750000	1.49149e-15
1470.700000	1.4931e-15
1470.650000	1.49472e-15
1470.600000	1.49634e-15
1470.550000	1.49795e-15
1470.500000	1.49958e-15
1470.450000	1.5012e-15
1470.400000	1.50282e-15
1470.350000	1.50445e-15
1470.300000	1.50608e-15
1470.250000	1.5077e-15
1470.200000	1.50934e-15
1470.150000	1.51097e-15
1470.100000	1.5126e-15
1470.050000	1.51424e-15
1470.000000	1.51588e-15
1469.950000	1.51752e-15
1469.900000	1.51916e-15
1469.850000	1.5208e-15
1469.800000	1.52245e-15
1469.750000	1.5241e-15
1469.700000	1.52574e-15
1469.650000	1.5274e-15
1469.600000	1.52905e-15
1469.550000	1.5307e-15
1469.500000	1.53236e-15
1469.450000	1.53402e-15
1469.400000	1.53568e-15
1469.350000	1.53734e-15
1469.300000	1.539e-15
1469.250000	1.54067e-15
1469.200000	1.54233e-15
1469.150000	1.544e-15
1469.100000	1.54567e-15
1469.050000	1.54734e-15
1469.000000	1.54902e-15
1468.950000	1.55069e-15
1468.900000	1.55237e-15
1468.850000	1.55405e-15
1468.800000	1.55573e-15
1468.750000	1.55742e-15
1468.700000	1.5591e-15
1468.650000	1.56079e-15
1468.600000	1.56248e-15
1468.550000	1.56417e-15
1468.500000	1.56586e-15
1468.450000	1.56755e-15
1468.400000	1.56925e-15
1468.350000	1.57095e-15
1468.300000	1.57265e-15
1468.250000	1.57435e-15
1468.200000	1.57605e-15
1468.150000	1.57776e-15
1468.100000	1.57946e-15
1468.050000	1.58117e-15
1468.000000	1.58288e-15
1467.950000	1.58459e-15
1467.900000	1.58631e-15
1467.850000	1.58802e-15
1467.800000	1.58974e-15
1467.750000	1.59146e-15
1467.700000	1.59318e-15
1467.650000	1.59491e-15
1467.600000	1.59663e-15
1467.550000	1.59836e-15
1467.500000	1.60009e-15
1467.450000	1.60182e-15
1467.400000	1.60355e-15
1467.350000	1.60529e-15
1467.300000	1.60703e-15
1467.250000	1.60876e-15
1467.200000	1.61051e-15
1467.150000	1.61225e-15
1467.100000	1.61399e-15
1467.050000	1.61574e-15
1467.000000	1.61749e-15
1466.950000	1.61924e-15
1466.900000	1.62099e-15
1466.850000	1.62274e-15
1466.800000	1.6245e-15
1466.750000	1.62625e-15
1466.700000	1.62801e-15
1466.650000	1.62978e-15
1466.600000	1.63154e-15
1466.550000	1.6333e-15
1466.500000	1.63507e-15
1466.450000	1.63684e-15
1466.400000	1.63861e-15
1466.350000	1.64038e-15
1466.300000	1.64216e-15
1466.250000	1.64393e-15
1466.200000	1.64571e-15
1466.150000	1.64749e-15
1466.100000	1.64928e-15
1466.050000	1.65106e-15
1466.000000	1.65285e-15
1465.950000	1.65463e-15
1465.900000	1.65642e-15
1465.850000	1.65822e-15
1465.800000	1.66001e-15
1465.750000	1.66181e-15
1465.700000	1.6636e-15
1465.650000	1.6654e-15
1465.600000	1.66721e-15
1465.550000	1.66901e-15
1465.500000	1.67082e-15
1465.450000	1.67262e-15
1465.400000	1.67443e-15
1465.350000	1.67624e-15
1465.300000	1.67806e-15
1465.250000	1.67987e-15
1465.200000	1.68169e-15
1465.150000	1.68351e-15
1465.100000	1.68533e-15
1465.050000	1.68715e-15
1465.000000	1.68898e-15
1464.950000	1.69081e-15
1464.900000	1.69264e-15
1464.850000	1.69447e-15
1464.800000	1.6963e-15
1464.750000	1.69814e-15
1464.700000	1.69997e-15
1464.650000	1.70181e-15
1464.600000	1.70365e-15
1464.550000	1.7055e-15
1464.500000	1.70734e-15
1464.450000	1.70919e-15
1464.400000	1.71104e-15
1464.350000	1.71289e-15
1464.300000	1.71474e-15
1464.250000	1.7166e-15
1464.200000	1.71846e-15
1464.150000	1.72031e-15
1464.100000	1.72218e-15
1464.050000	1.72404e-15
1464.000000	1.7259e-15
1463.950000	1.72777e-15
1463.900000	1.72964e-15
1463.850000	1.73151e-15
1463.800000	1.73338e-15
1463.750000	1.73526e-15
1463.700000	1.73714e-15
1463.650000	1.73902e-15
1463.600000	1.7409e-15
1463.550000	1.74278e-15
1463.500000	1.74467e-15
1463.450000	1.74655e-15
1463.400000	1.74844e-15
1463.350000	1.75034e-15
1463.300000	1.75223e-15
1463.250000	1.75413e-15
1463.200000	1.75602e-15
1463.150000	1.75792e-15
1463.100000	1.75982e-15
1463.050000	1.76173e-15
1463.000000	1.76363e-15
1462.950000	1.76554e-15
1462.900000	1.76745e-15
1462.850000	1.76936e-15
1462.800000	1.77128e-15
1462.750000	1.7732e-15
1462.700000	1.77511e-15
1462.650000	1.77703e-15
1462.600000	1.77896e-15
1462.550000	1.78088e-15
1462.500000	1.78281e-15
1462.450000	1.78474e-15
1462.400000	1.78667e-15
1462.350000	1.7886e-15
1462.300000	1.79054e-15
1462.250000	1.79247e-15
1462.200000	1.79441e-15
1462.150000	1.79635e-15
1462.100000	1.7983e-15
1462.050000	1.80024e-15
1462.000000	1.80219e-15
1461.950000	1.80414e-15
1461.900000	1.80609e-15
1461.850000	1.80805e-15
1461.800000	1.81e-15
1461.750000	1.81196e-15
1461.700000	1.81392e-15
1461.650000	1.81588e-15
1461.600000	1.81785e-15
1461.550000	1.81981e-15
1461.500000	1.82178e-15
1461.450000	1.82375e-15
1461.400000	1.82573e-15
1461.350000	1.8277e-15
1461.300000	1.82968e-15
1461.250000	1.83166e-15
1461.200000	1.83364e-15
1461.150000	1.83562e-15
1461.100000	1.83761e-15
1461.050000	1.8396e-15
1461.000000	1.84159e-15
1460.950000	1.84358e-15
1460.900000	1.84558e-15
1460.850000	1.84757e-15
1460.800000	1.84957e-15
1460.750000	1.85157e-15
1460.700000	1.85358e-15
1460.650000	1.85558e-15
1460.600000	1.85759e-15
1460.550000	1.8596e-15
1460.500000	1.86161e-15
1460.450000	1.86362e-15
1460.400000	1.86564e-15
1460.350000	1.86766e-15
1460.300000	1.86968e-15
1460.250000	1.8717e-15
1460.200000	1.87373e-15
1460.150000	1.87575e-15
1460.100000	1.87778e-15
1460.050000	1.87981e-15
1460.000000	1.88185e-15
1459.950000	1.88388e-15
1459.900000	1.88592e-15
1459.850000	1.88796e-15
1459.800000	1.89001e-15
1459.750000	1.89205e-15
1459.700000	1.8941e-15
1459.650000	1.89615e-15
1459.600000	1.8982e-15
1459.550000	1.90025e-15
1459.500000	1.90231e-15
1459.450000	1.90437e-15
1459.400000	1.90643e-15
1459.350000	1.90849e-15
1459.300000	1.91055e-15
1459.250000	1.91262e-15
1459.200000	1.91469e-15
1459.150000	1.91676e-15
1459.100000	1.91883e-15
1459.050000	1.92091e-15
1459.000000	1.92299e-15
1458.950000	1.92507e-15
1458.900000	1.92715e-15
1458.850000	1.92924e-15
1458.800000	1.93132e-15
1458.750000	1.93341e-15
1458.700000	1.9355e-15
1458.650000	1.9376e-15
1458.600000	1.93969e-15
1458.550000	1.94179e-15
1458.500000	1.94389e-15
1458.450000	1.946e-15
1458.400000	1.9481e-15
1458.350000	1.95021e-15
1458.300000	1.95232e-15
1458.250000	1.95443e-15
1458.200000	1.95655e-15
1458.150000	1.95866e-15
1458.100000	1.96078e-15
1458.050000	1.9629e-15
1458.000000	1.96503e-15
1457.950000	1.96715e-15
1457.900000	1.96928e-15
1457.850000	1.97141e-15
1457.800000	1.97354e-15
1457.750000	1.97568e-15
1457.700000	1.97782e-15
1457.650000	1.97996e-15
1457.600000	1.9821e-15
1457.550000	1.98424e-15
1457.500000	1.98639e-15
1457.450000	1.98854e-15
1457.400000	1.99069e-15
1457.350000	1.99284e-15
1457.300000	1.995e-15
1457.250000	1.99716e-15
1457.200000	1.99932e-15
1457.150000	2.00148e-15
1457.100000	2.00365e-15
1457.050000	2.00582e-15
1457.000000	2.00799e-15
1456.950000	2.01016e-15
1456.900000	2.01233e-15
1456.850000	2.01451e-15
1456.800000	2.01669e-15
1456.750000	2.01887e-15
1456.700000	2.02106e-15
1456.650000	2.02324e-15
1456.600000	2.02543e-15
1456.550000	2.02762e-15
1456.500000	2.02982e-15
1456.450000	2.03201e-15
1456.400000	2.03421e-15
1456.350000	2.03641e-15
1456.300000	2.03861e-15
1456.250000	2.04082e-15
1456.200000	2.04303e-15
1456.150000	2.04524e-15
1456.100000	2.04745e-15
1456.050000	2.04967e-15
1456.000000	2.05188e-15
1455.950000	2.0541e-15
1455.900000	2.05632e-15
1455.850000	2.05855e-15
1455.800000	2.06078e-15
1455.750000	2.06301e-15
1455.700000	2.06524e-15
1455.650000	2.06747e-15
1455.600000	2.06971e-15
1455.550000	2.07195e-15
1455.500000	2.07419e-15
1455.450000	2.07643e-15
1455.400000	2.07868e-15
1455.350000	2.08093e-15
1455.300000	2.08318e-15
1455.250000	2.08543e-15
1455.200000	2.08769e-15
1455.150000	2.08995e-15
1455.100000	2.09221e-15
1455.050000	2.09447e-15
1455.000000	2.09674e-15
1454.950000	2.09901e-15
1454.900000	2.10128e-15
1454.850000	2.10355e-15
1454.800000	2.10583e-15
1454.750000	2.10811e-15
1454.700000	2.11039e-15
1454.650000	2.11267e-15
1454.600000	2.11496e-15
1454.550000	2.11724e-15
1454.500000	2.11953e-15
1454.450000	2.12183e-15
1454.400000	2.12412e-15
1454.350000	2.12642e-15
1454.300000	2.12872e-15
1454.250000	2.13102e-15
1454.200000	2.13333e-15
1454.150000	2.13564e-15
1454.100000	2.13795e-15
1454.050000	2.14026e-15
1454.000000	2.14258e-15
1453.950000	2.14489e-15
1453.900000	2.14722e-15
1453.850000	2.14954e-15
1453.800000	2.15186e-15
1453.750000	2.15419e-15
1453.700000	2.15652e-15
1453.650000	2.15886e-15
1453.600000	2.16119e-15
1453.550000	2.16353e-15
1453.500000	2.16587e-15
1453.450000	2.16821e-15
1453.400000	2.17056e-15
1453.350000	2.17291e-15
1453.300000	2.17526e-15
1453.250000	2.17761e-15
1453.200000	2.17997e-15
1453.150000	2.18233e-15
1453.100000	2.18469e-15
1453.050000	2.18705e-15
1453.000000	2.18942e-15
1452.950000	2.19179e-15
1452.900000	2.19416e-15
1452.850000	2.19653e-15
1452.800000	2.19891e-15
1452.750000	2.20129e-15
1452.700000	2.20367e-15
1452.650000	2.20605e-15
1452.600000	2.20844e-15
1452.550000	2.21083e-15
1452.500000	2.21322e-15
1452.450000	2.21561e-15
1452.400000	2.21801e-15
1452.350000	2.22041e-15
1452.300000	2.22281e-15
1452.250000	2.22522e-15
1452.200000	2.22762e-15
1452.150000	2.23003e-15
1452.100000	2.23245e-15
1452.050000	2.23486e-15
1452.000000	2.23728e-15
1451.950000	2.2397e-15
1451.900000	2.24212e-15
1451.850000	2.24455e-15
1451.800000	2.24698e-15
1451.750000	2.24941e-15
1451.700000	2.25184e-15
1451.650000	2.25428e-15
1451.600000	2.25672e-15
1451.550000	2.25916e-15
1451.500000	2.2616e-15
1451.450000	2.26405e-15
1451.400000	2.2665e-15
1451.350000	2.26895e-15
1451.300000	2.27141e-15
1451.250000	2.27386e-15
1451.200000	2.27632e-15
1451.150000	2.27879e-15
1451.100000	2.28125e-15
1451.050000	2.28372e-15
1451.000000	2.28619e-15
1450.950000	2.28866e-15
1450.900000	2.29114e-15
1450.850000	2.29362e-15
1450.800000	2.2961e-15
1450.750000	2.29858e-15
1450.700000	2.30107e-15
1450.650000	2.30356e-15
1450.600000	2.30605e-15
1450.550000	2.30855e-15
1450.500000	2.31104e-15
1450.450000	2.31354e-15
1450.400000	2.31605e-15
1450.350000	2.31855e-15
1450.300000	2.32106e-15
1450.250000	2.32357e-15
1450.200000	2.32609e-15
1450.150000	2.3286e-15
1450.100000	2.33112e-15
1450.050000	2.33364e-15
1450.000000	2.33617e-15
1449.950000	2.3387e-15
1449.900000	2.34123e-15
1449.850000	2.34376e-15
1449.800000	2.34629e-15
1449.750000	2.34883e-15
1449.700000	2.35137e-15
1449.650000	2.35392e-15
1449.600000	2.35646e-15
1449.550000	2.35901e-15
1449.500000	2.36157e-15
1449.450000	2.36412e-15
1449.400000	2.36668e-15
1449.350000	2.36924e-15
1449.300000	2.3718e-15
1449.250000	2.37437e-15
1449.200000	2.37694e-15
1449.150000	2.37951e-15
1449.100000	2.38208e-15
1449.050000	2.38466e-15
1449.000000	2.38724e-15
1448.950000	2.38982e-15
1448.900000	2.39241e-15
1448.850000	2.395e-15
1448.800000	2.39759e-15
1448.750000	2.40018e-15
1448.700000	2.40278e-15
1448.650000	2.40538e-15
1448.600000	2.40798e-15
1448.550000	2.41058e-15
1448.500000	2.41319e-15
1448.450000	2.4158e-15
1448.400000	2.41842e-15
1448.350000	2.42103e-15
1448.300000	2.42365e-15
1448.250000	2.42627e-15
1448.200000	2.4289e-15
1448.150000	2.43153e-15
1448.100000	2.43416e-15
1448.050000	2.43679e-15
1448.000000	2.43943e-15
1447.950000	2.44207e-15
1447.900000	2.44471e-15
1447.850000	2.44735e-15
1447.800000	2.45e-15
1447.750000	2.45265e-15
1447.700000	2.45531e-15
1447.650000	2.45796e-15
1447.600000	2.46062e-15
1447.550000	2.46328e-15
1447.500000	2.46595e-15
1447.450000	2.46862e-15
1447.400000	2.47129e-15
1447.350000	2.47396e-15
1447.300000	2.47664e-15
1447.250000	2.47932e-15
1447.200000	2.482e-15
1447.150000	2.48468e-15
1447.100000	2.48737e-15
1447.050000	2.49006e-15
1447.000000	2.49276e-15
1446.950000	2.49545e-15
1446.900000	2.49815e-15
1446.850000	2.50086e-15
1446.800000	2.50356e-15
1446.750000	2.50627e-15
1446.700000	2.50898e-15
1446.650000	2.5117e-15
1446.600000	2.51441e-15
1446.550000	2.51713e-15
1446.500000	2.51986e-15
1446.450000	2.52258e-15
1446.400000	2.52531e-15
1446.350000	2.52804e-15
1446.300000	2.53078e-15
1446.250000	2.53352e-15
1446.200000	2.53626e-15
1446.150000	2.539e-15
1446.100000	2.54175e-15
1446.050000	2.5445e-15
1446.000000	2.54725e-15
1445.950000	2.55001e-15
1445.900000	2.55277e-15
1445.850000	2.55553e-15
1445.800000	2.55829e-15
1445.750000	2.56106e-15
1445.700000	2.56383e-15
1445.650000	2.5666e-15
1445.600000	2.56938e-15
1445.550000	2.57216e-15
1445.500000	2.57494e-15
1445.450000	2.57773e-15
1445.400000	2.58052e-15
1445.350000	2.58331e-15
1445.300000	2.5861e-15
1445.250000	2.5889e-15
1445.200000	2.5917e-15
1445.150000	2.59451e-15
1445.100000	2.59731e-15
1445.050000	2.60012e-15
1445.000000	2.60294e-15
1444.950000	2.60575e-15
1444.900000	2.60857e-15
1444.850000	2.61139e-15
1444.800000	2.61422e-15
1444.750000	2.61705e-15
1444.700000	2.61988e-15
1444.650000	2.62271e-15
1444.600000	2.62555e-15
1444.550000	2.62839e-15
1444.500000	2.63123e-15
1444.450000	2.63408e-15
1444.400000	2.63693e-15
1444.350000	2.63978e-15
1444.300000	2.64264e-15
1444.250000	2.6455e-15
1444.200000	2.64836e-15
1444.150000	2.65123e-15
1444.100000	2.65409e-15
1444.050000	2.65697e-15
1444.000000	2.65984e-15
1443.950000	2.66272e-15
1443.900000	2.6656e-15
1443.850000	2.66848e-15
1443.800000	2.67137e-15
1443.750000	2.67426e-15
1443.700000	2.67715e-15
1443.650000	2.68005e-15
1443.600000	2.68295e-15
1443.550000	2.68585e-15
1443.500000	2.68876e-15
1443.450000	2.69167e-15
1443.400000	2.69458e-15
1443.350000	2.69749e-15
1443.300000	2.70041e-15
1443.250000	2.70333e-15
1443.200000	2.70626e-15
1443.150000	2.70918e-15
1443.100000	2.71212e-15
1443.050000	2.71505e-15
1443.000000	2.71799e-15
1442.950000	2.72093e-15
1442.900000	2.72387e-15
1442.850000	2.72682e-15
1442.800000	2.72977e-15
1442.750000	2.73272e-15
1442.700000	2.73568e-15
1442.650000	2.73864e-15
1442.600000	2.7416e-15
1442.550000	2.74457e-15
1442.500000	2.74754e-15
1442.450000	2.75051e-15
1442.400000	2.75348e-15
1442.350000	2.75646e-15
1442.300000	2.75944e-15
1442.250000	2.76243e-15
1442.200000	2.76542e-15
1442.150000	2.76841e-15
1442.100000	2.77141e-15
1442.050000	2.7744e-15
1442.000000	2.77741e-15
1441.950000	2.78041e-15
1441.900000	2.78342e-15
1441.850000	2.78643e-15
1441.800000	2.78944e-15
1441.750000	2.79246e-15
1441.700000	2.79548e-15
1441.650000	2.79851e-15
1441.600000	2.80153e-15
1441.550000	2.80457e-15
1441.500000	2.8076e-15
1441.450000	2.81064e-15
1441.400000	2.81368e-15
1441.350000	2.81672e-15
1441.300000	2.81977e-15
1441.250000	2.82282e-15
1441.200000	2.82587e-15
1441.150000	2.82893e-15
1441.100000	2.83199e-15
1441.050000	2.83506e-15
1441.000000	2.83812e-15
1440.950000	2.84119e-15
1440.900000	2.84427e-15
1440.850000	2.84734e-15
1440.800000	2.85042e-15
1440.750000	2.85351e-15
1440.700000	2.85659e-15
1440.650000	2.85969e-15
1440.600000	2.86278e-15
1440.550000	2.86588e-15
1440.500000	2.86898e-15
1440.450000	2.87208e-15
1440.400000	2.87519e-15
1440.350000	2.8783e-15
1440.300000	2.88141e-15
1440.250000	2.88453e-15
1440.200000	2.88765e-15
1440.150000	2.89077e-15
1440.100000	2.8939e-15
1440.050000	2.89703e-15
1440.000000	2.90017e-15
1439.950000	2.9033e-15
1439.900000	2.90645e-15
1439.850000	2.90959e-15
1439.800000	2.91274e-15
1439.750000	2.91589e-15
1439.700000	2.91904e-15
1439.650000	2.9222e-15
1439.600000	2.92536e-15
1439.550000	2.92853e-15
1439.500000	2.9317e-15
1439.450000	2.93487e-15
1439.400000	2.93804e-15
1439.350000	2.94122e-15
1439.300000	2.9444e-15
1439.250000	2.94759e-15
1439.200000	2.95078e-15
1439.150000	2.95397e-15
1439.100000	2.95717e-15
1439.050000	2.96036e-15
1439.000000	2.96357e-15
1438.950000	2.96677e-15
1438.900000	2.96998e-15
1438.850000	2.9732e-15
1438.800000	2.97641e-15
1438.750000	2.97963e-15
1438.700000	2.98286e-15
1438.650000	2.98608e-15
1438.600000	2.98931e-15
1438.550000	2.99255e-15
1438.500000	2.99579e-15
1438.450000	2.99903e-15
1438.400000	3.00227e-15
1438.350000	3.00552e-15
1438.300000	3.00877e-15
1438.250000	3.01203e-15
1438.200000	3.01528e-15
1438.150000	3.01855e-15
1438.100000	3.02181e-15
1438.050000	3.02508e-15
1438.000000	3.02835e-15
1437.950000	3.03163e-15
1437.900000	3.03491e-15
1437.850000	3.03819e-15
1437.800000	3.04148e-15
1437.750000	3.04477e-15
1437.700000	3.04806e-15
1437.650000	3.05136e-15
1437.600000	3.05466e-15
1437.550000	3.05797e-15
1437.500000	3.06128e-15
1437.450000	3.06459e-15
1437.400000	3.0679e-15
1437.350000	3.07122e-15
1437.300000	3.07455e-15
1437.250000	3.07787e-15
1437.200000	3.0812e-15
1437.150000	3.08453e-15
1437.100000	3.08787e-15
1437.050000	3.09121e-15
1437.000000	3.09456e-15
1436.950000	3.0979e-15
1436.900000	3.10126e-15
1436.850000	3.10461e-15
1436.800000	3.10797e-15
1436.750000	3.11133e-15
1436.700000	3.1147e-15
1436.650000	3.11807e-15
1436.600000	3.12144e-15
1436.550000	3.12482e-15
1436.500000	3.1282e-15
1436.450000	3.13158e-15
1436.400000	3.13497e-15
1436.350000	3.13836e-15
1436.300000	3.14176e-15
1436.250000	3.14516e-15
1436.200000	3.14856e-15
1436.150000	3.15197e-15
1436.100000	3.15538e-15
1436.050000	3.15879e-15
1436.000000	3.16221e-15
1435.950000	3.16563e-15
1435.900000	3.16905e-15
1435.850000	3.17248e-15
1435.800000	3.17591e-15
1435.750000	3.17935e-15
1435.700000	3.18279e-15
1435.650000	3.18623e-15
1435.600000	3.18968e-15
1435.550000	3.19313e-15
1435.500000	3.19658e-15
1435.450000	3.20004e-15
1435.400000	3.2035e-15
1435.350000	3.20697e-15
1435.300000	3.21044e-15
1435.250000	3.21391e-15
1435.200000	3.21739e-15
1435.150000	3.22087e-15
1435.100000	3.22436e-15
1435.050000	3.22784e-15
1435.000000	3.23134e-15
1434.950000	3.23483e-15
1434.900000	3.23833e-15
1434.850000	3.24183e-15
1434.800000	3.24534e-15
1434.750000	3.24885e-15
1434.700000	3.25237e-15
1434.650000	3.25589e-15
1434.600000	3.25941e-15
1434.550000	3.26293e-15
1434.500000	3.26646e-15
1434.450000	3.27e-15
1434.400000	3.27354e-15
1434.350000	3.27708e-15
1434.300000	3.28062e-15
1434.250000	3.28417e-15
1434.200000	3.28772e-15
1434.150000	3.29128e-15
1434.100000	3.29484e-15
1434.050000	3.29841e-15
1434.000000	3.30198e-15
1433.950000	3.30555e-15
1433.900000	3.30912e-15
1433.850000	3.3127e-15
1433.800000	3.31629e-15
1433.750000	3.31988e-15
1433.700000	3.32347e-15
1433.650000	3.32706e-15
1433.600000	3.33066e-15
1433.550000	3.33427e-15
1433.500000	3.33787e-15
1433.450000	3.34148e-15
1433.400000	3.3451e-15
1433.350000	3.34872e-15
1433.300000	3.35234e-15
1433.250000	3.35597e-15
1433.200000	3.3596e-15
1433.150000	3.36323e-15
1433.100000	3.36687e-15
1433.050000	3.37051e-15
1433.000000	3.37416e-15
1432.950000	3.37781e-15
1432.900000	3.38146e-15
1432.850000	3.38512e-15
1432.800000	3.38878e-15
1432.750000	3.39245e-15
1432.700000	3.39612e-15
1432.650000	3.3998e-15
1432.600000	3.40347e-15
1432.550000	3.40716e-15
1432.500000	3.41084e-15
1432.450000	3.41453e-15
1432.400000	3.41823e-15
1432.350000	3.42192e-15
1432.300000	3.42563e-15
1432.250000	3.42933e-15
1432.200000	3.43304e-15
1432.150000	3.43676e-15
1432.100000	3.44047e-15
1432.050000	3.4442e-15
1432.000000	3.44792e-15
1431.950000	3.45165e-15
1431.900000	3.45539e-15
1431.850000	3.45912e-15
1431.800000	3.46287e-15
1431.750000	3.46661e-15
1431.700000	3.47036e-15
1431.650000	3.47412e-15
1431.600000	3.47788e-15
1431.550000	3.48164e-15
1431.500000	3.48541e-15
1431.450000	3.48918e-15
1431.400000	3.49295e-15
1431.350000	3.49673e-15
1431.300000	3.50051e-15
1431.250000	3.5043e-15
1431.200000	3.50809e-15
1431.150000	3.51189e-15
1431.100000	3.51569e-15
1431.050000	3.51949e-15
1431.000000	3.5233e-15
1430.950000	3.52711e-15
1430.900000	3.53092e-15
1430.850000	3.53474e-15
1430.800000	3.53857e-15
1430.750000	3.5424e-15
1430.700000	3.54623e-15
1430.650000	3.55006e-15
1430.600000	3.55391e-15
1430.550000	3.55775e-15
1430.500000	3.5616e-15
1430.450000	3.56545e-15
1430.400000	3.56931e-15
1430.350000	3.57317e-15
1430.300000	3.57704e-15
1430.250000	3.58091e-15
1430.200000	3.58478e-15
1430.150000	3.58866e-15
1430.100000	3.59254e-15
1430.050000	3.59643e-15
1430.000000	3.60032e-15
1429.950000	3.60421e-15
1429.900000	3.60811e-15
1429.850000	3.61202e-15
1429.800000	3.61592e-15
1429.750000	3.61984e-15
1429.700000	3.62375e-15
1429.650000	3.62767e-15
1429.600000	3.6316e-15
1429.550000	3.63553e-15
1429.500000	3.63946e-15
1429.450000	3.6434e-15
1429.400000	3.64734e-15
1429.350000	3.65128e-15
1429.300000	3.65523e-15
1429.250000	3.65919e-15
1429.200000	3.66315e-15
1429.150000	3.66711e-15
1429.100000	3.67108e-15
1429.050000	3.67505e-15
1429.000000	3.67902e-15
1428.950000	3.683e-15
1428.900000	3.68699e-15
1428.850000	3.69098e-15
1428.800000	3.69497e-15
1428.750000	3.69897e-15
1428.700000	3.70297e-15
1428.650000	3.70698e-15
1428.600000	3.71099e-15
1428.550000	3.715e-15
1428.500000	3.71902e-15
1428.450000	3.72304e-15
1428.400000	3.72707e-15
1428.350000	3.7311e-15
1428.300000	3.73514e-15
1428.250000	3.73918e-15
1428.200000	3.74323e-15
1428.150000	3.74728e-15
1428.100000	3.75133e-15
1428.050000	3.75539e-15
1428.000000	3.75945e-15
1427.950000	3.76352e-15
1427.900000	3.76759e-15
1427.850000	3.77167e-15
1427.800000	3.77575e-15
1427.750000	3.77983e-15
1427.700000	3.78392e-15
1427.650000	3.78801e-15
1427.600000	3.79211e-15
1427.550000	3.79621e-15
1427.500000	3.80032e-15
1427.450000	3.80443e-15
1427.400000	3.80855e-15
1427.350000	3.81267e-15
1427.300000	3.81679e-15
1427.250000	3.82092e-15
1427.200000	3.82506e-15
1427.150000	3.82919e-15
1427.100000	3.83334e-15
1427.050000	3.83748e-15
1427.000000	3.84164e-15
1426.950000	3.84579e-15
1426.900000	3.84995e-15
1426.850000	3.85412e-15
1426.800000	3.85829e-15
1426.750000	3.86246e-15
1426.700000	3.86664e-15
1426.650000	3.87082e-15
1426.600000	3.87501e-15
1426.550000	3.8792e-15
1426.500000	3.8834e-15
1426.450000	3.8876e-15
1426.400000	3.89181e-15
1426.350000	3.89602e-15
1426.300000	3.90023e-15
1426.250000	3.90445e-15
1426.200000	3.90868e-15
1426.150000	3.9129e-15
1426.100000	3.91714e-15
1426.050000	3.92137e-15
1426.000000	3.92562e-15
1425.950000	3.92986e-15
1425.900000	3.93412e-15
1425.850000	3.93837e-15
1425.800000	3.94263e-15
1425.750000	3.9469e-15
1425.700000	3.95117e-15
1425.650000	3.95544e-15
1425.600000	3.95972e-15
1425.550000	3.96401e-15
1425.500000	3.96829e-15
1425.450000	3.97259e-15
1425.400000	3.97688e-15
1425.350000	3.98119e-15
1425.300000	3.98549e-15
1425.250000	3.98981e-15
1425.200000	3.99412e-15
1425.150000	3.99844e-15
1425.100000	4.00277e-15
1425.050000	4.0071e-15
1425.000000	4.01143e-15
1424.950000	4.01577e-15
1424.900000	4.02012e-15
1424.850000	4.02447e-15
1424.800000	4.02882e-15
1424.750000	4.03318e-15
1424.700000	4.03754e-15
1424.650000	4.04191e-15
1424.600000	4.04628e-15
1424.550000	4.05066e-15
1424.500000	4.05504e-15
1424.450000	4.05943e-15
1424.400000	4.06382e-15
1424.350000	4.06822e-15
1424.300000	4.07262e-15
1424.250000	4.07703e-15
1424.200000	4.08144e-15
1424.150000	4.08585e-15
1424.100000	4.09027e-15
1424.050000	4.0947e-15
1424.000000	4.09913e-15
1423.950000	4.10356e-15
1423.900000	4.108e-15
1423.850000	4.11245e-15
1423.800000	4.11689e-15
1423.750000	4.12135e-15
1423.700000	4.12581e-15
1423.650000	4.13027e-15
1423.600000	4.13474e-15
1423.550000	4.13921e-15
1423.500000	4.14369e-15
1423.450000	4.14817e-15
1423.400000	4.15266e-15
1423.350000	4.15715e-15
1423.300000	4.16165e-15
1423.250000	4.16615e-15
1423.200000	4.17066e-15
1423.150000	4.17517e-15
1423.100000	4.17969e-15
1423.050000	4.18421e-15
1423.000000	4.18874e-15
1422.950000	4.19327e-15
1422.900000	4.1978e-15
1422.850000	4.20235e-15
1422.800000	4.20689e-15
1422.750000	4.21144e-15
1422.700000	4.216e-15
1422.650000	4.22056e-15
1422.600000	4.22513e-15
1422.550000	4.2297e-15
1422.500000	4.23427e-15
1422.450000	4.23885e-15
1422.400000	4.24344e-15
1422.350000	4.24803e-15
1422.300000	4.25263e-15
1422.250000	4.25723e-15
1422.200000	4.26183e-15
1422.150000	4.26644e-15
1422.100000	4.27106e-15
1422.050000	4.27568e-15
1422.000000	4.28031e-15
1421.950000	4.28494e-15
1421.900000	4.28957e-15
1421.850000	4.29421e-15
1421.800000	4.29886e-15
1421.750000	4.30351e-15
1421.700000	4.30816e-15
1421.650000	4.31283e-15
1421.600000	4.31749e-15
1421.550000	4.32216e-15
1421.500000	4.32684e-15
1421.450000	4.33152e-15
1421.400000	4.3362e-15
1421.350000	4.3409e-15
1421.300000	4.34559e-15
1421.250000	4.35029e-15
1421.200000	4.355e-15
1421.150000	4.35971e-15
1421.100000	4.36443e-15
1421.050000	4.36915e-15
1421.000000	4.37388e-15
1420.950000	4.37861e-15
1420.900000	4.38334e-15
1420.850000	4.38809e-15
1420.800000	4.39283e-15
1420.750000	4.39759e-15
1420.700000	4.40234e-15
1420.650000	4.40711e-15
1420.600000	4.41187e-15
1420.550000	4.41665e-15
1420.500000	4.42143e-15
1420.450000	4.42621e-15
1420.400000	4.431e-15
1420.350000	4.43579e-15
1420.300000	4.44059e-15
1420.250000	4.44539e-15
1420.200000	4.4502e-15
1420.150000	4.45502e-15
1420.100000	4.45984e-15
1420.050000	4.46466e-15
1420.000000	4.46949e-15
1419.950000	4.47433e-15
1419.900000	4.47917e-15
1419.850000	4.48401e-15
1419.800000	4.48886e-15
1419.750000	4.49372e-15
1419.700000	4.49858e-15
1419.650000	4.50345e-15
1419.600000	4.50832e-15
1419.550000	4.5132e-15
1419.500000	4.51808e-15
1419.450000	4.52297e-15
1419.400000	4.52786e-15
1419.350000	4.53276e-15
1419.300000	4.53766e-15
1419.250000	4.54257e-15
1419.200000	4.54749e-15
1419.150000	4.55241e-15
1419.100000	4.55733e-15
1419.050000	4.56226e-15
1419.000000	4.5672e-15
1418.950000	4.57214e-15
1418.900000	4.57709e-15
1418.850000	4.58204e-15
1418.800000	4.58699e-15
1418.750000	4.59196e-15
1418.700000	4.59692e-15
1418.650000	4.6019e-15
1418.600000	4.60688e-15
1418.550000	4.61186e-15
1418.500000	4.61685e-15
1418.450000	4.62184e-15
1418.400000	4.62684e-15
1418.350000	4.63185e-15
1418.300000	4.63686e-15
1418.250000	4.64188e-15
1418.200000	4.6469e-15
1418.150000	4.65193e-15
1418.100000	4.65696e-15
1418.050000	4.662e-15
1418.000000	4.66704e-15
1417.950000	4.67209e-15
1417.900000	4.67714e-15
1417.850000	4.6822e-15
1417.800000	4.68727e-15
1417.750000	4.69234e-15
1417.700000	4.69742e-15
1417.650000	4.7025e-15
1417.600000	4.70758e-15
1417.550000	4.71268e-15
1417.500000	4.71778e-15
1417.450000	4.72288e-15
1417.400000	4.72799e-15
1417.350000	4.7331e-15
1417.300000	4.73822e-15
1417.250000	4.74335e-15
1417.200000	4.74848e-15
1417.150000	4.75362e-15
1417.100000	4.75876e-15
1417.050000	4.76391e-15
1417.000000	4.76906e-15
1416.950000	4.77422e-15
1416.900000	4.77939e-15
1416.850000	4.78456e-15
1416.800000	4.78974e-15
1416.750000	4.79492e-15
1416.700000	4.8001e-15
1416.650000	4.8053e-15
1416.600000	4.8105e-15
1416.550000	4.8157e-15
1416.500000	4.82091e-15
1416.450000	4.82613e-15
1416.400000	4.83135e-15
1416.350000	4.83657e-15
1416.300000	4.84181e-15
1416.250000	4.84704e-15
1416.200000	4.85229e-15
1416.150000	4.85754e-15
1416.100000	4.86279e-15
1416.050000	4.86805e-15
1416.000000	4.87332e-15
1415.950000	4.87859e-15
1415.900000	4.88387e-15
1415.850000	4.88915e-15
1415.800000	4.89444e-15
1415.750000	4.89974e-15
1415.700000	4.90504e-15
1415.650000	4.91034e-15
1415.600000	4.91566e-15
1415.550000	4.92097e-15
1415.500000	4.9263e-15
1415.450000	4.93163e-15
1415.400000	4.93696e-15
1415.350000	4.9423e-15
1415.300000	4.94765e-15
1415.250000	4.953e-15
1415.200000	4.95836e-15
1415.150000	4.96372e-15
1415.100000	4.96909e-15
1415.050000	4.97447e-15
1415.000000	4.97985e-15
1414.950000	4.98524e-15
1414.900000	4.99063e-15
1414.850000	4.99603e-15
1414.800000	5.00144e-15
1414.750000	5.00685e-15
1414.700000	5.01226e-15
1414.650000	5.01769e-15
1414.600000	5.02311e-15
1414.550000	5.02855e-15
1414.500000	5.03399e-15
1414.450000	5.03944e-15
1414.400000	5.04489e-15
1414.350000	5.05034e-15
1414.300000	5.05581e-15
1414.250000	5.06128e-15
1414.200000	5.06675e-15
1414.150000	5.07223e-15
1414.100000	5.07772e-15
1414.050000	5.08322e-15
1414.000000	5.08871e-15
1413.950000	5.09422e-15
1413.900000	5.09973e-15
1413.850000	5.10525e-15
1413.800000	5.11077e-15
1413.750000	5.1163e-15
1413.700000	5.12184e-15
1413.650000	5.12738e-15
1413.600000	5.13292e-15
1413.550000	5.13848e-15
1413.500000	5.14403e-15
1413.450000	5.1496e-15
1413.400000	5.15517e-15
1413.350000	5.16075e-15
1413.300000	5.16633e-15
1413.250000	5.17192e-15
1413.200000	5.17752e-15
1413.150000	5.18312e-15
1413.100000	5.18872e-15
1413.050000	5.19434e-15
1413.000000	5.19996e-15
1412.950000	5.20558e-15
1412.900000	5.21121e-15
1412.850000	5.21685e-15
1412.800000	5.2225e-15
1412.750000	5.22815e-15
1412.700000	5.2338e-15
1412.650000	5.23946e-15
1412.600000	5.24513e-15
1412.550000	5.25081e-15
1412.500000	5.25649e-15
1412.450000	5.26217e-15
1412.400000	5.26787e-15
1412.350000	5.27356e-15
1412.300000	5.27927e-15
1412.250000	5.28498e-15
1412.200000	5.2907e-15
1412.150000	5.29642e-15
1412.100000	5.30215e-15
1412.050000	5.30789e-15
1412.000000	5.31363e-15
1411.950000	5.31938e-15
1411.900000	5.32513e-15
1411.850000	5.33089e-15
1411.800000	5.33666e-15
1411.750000	5.34244e-15
1411.700000	5.34821e-15
1411.650000	5.354e-15
1411.600000	5.35979e-15
1411.550000	5.36559e-15
1411.500000	5.3714e-15
1411.450000	5.37721e-15
1411.400000	5.38302e-15
1411.350000	5.38885e-15
1411.300000	5.39468e-15
1411.250000	5.40051e-15
1411.200000	5.40636e-15
1411.150000	5.4122e-15
1411.100000	5.41806e-15
1411.050000	5.42392e-15
1411.000000	5.42979e-15
1410.950000	5.43566e-15
1410.900000	5.44154e-15
1410.850000	5.44743e-15
1410.800000	5.45332e-15
1410.750000	5.45922e-15
1410.700000	5.46513e-15
1410.650000	5.47104e-15
1410.600000	5.47696e-15
1410.550000	5.48289e-15
1410.500000	5.48882e-15
1410.450000	5.49476e-15
1410.400000	5.5007e-15
1410.350000	5.50665e-15
1410.300000	5.51261e-15
1410.250000	5.51857e-15
1410.200000	5.52454e-15
1410.150000	5.53052e-15
1410.100000	5.5365e-15
1410.050000	5.54249e-15
1410.000000	5.54849e-15
1409.950000	5.55449e-15
1409.900000	5.5605e-15
1409.850000	5.56651e-15
1409.800000	5.57254e-15
1409.750000	5.57856e-15
1409.700000	5.5846e-15
1409.650000	5.59064e-15
1409.600000	5.59669e-15
1409.550000	5.60274e-15
1409.500000	5.60881e-15
1409.450000	5.61487e-15
1409.400000	5.62095e-15
1409.350000	5.62703e-15
1409.300000	5.63312e-15
1409.250000	5.63921e-15
1409.200000	5.64531e-15
1409.150000	5.65142e-15
1409.100000	5.65753e-15
1409.050000	5.66365e-15
1409.000000	5.66978e-15
1408.950000	5.67591e-15
1408.900000	5.68205e-15
1408.850000	5.6882e-15
1408.800000	5.69435e-15
1408.750000	5.70051e-15
1408.700000	5.70668e-15
1408.650000	5.71286e-15
1408.600000	5.71904e-15
1408.550000	5.72522e-15
1408.500000	5.73142e-15
1408.450000	5.73762e-15
1408.400000	5.74382e-15
1408.350000	5.75004e-15
1408.300000	5.75626e-15
1408.250000	5.76249e-15
1408.200000	5.76872e-15
1408.150000	5.77496e-15
1408.100000	5.78121e-15
1408.050000	5.78746e-15
1408.000000	5.79372e-15
1407.950000	5.79999e-15
1407.900000	5.80627e-15
1407.850000	5.81255e-15
1407.800000	5.81884e-15
1407.750000	5.82513e-15
1407.700000	5.83143e-15
1407.650000	5.83774e-15
1407.600000	5.84406e-15
1407.550000	5.85038e-15
1407.500000	5.85671e-15
1407.450000	5.86304e-15
1407.400000	5.86939e-15
1407.350000	5.87574e-15
1407.300000	5.88209e-15
1407.250000	5.88846e-15
1407.200000	5.89483e-15
1407.150000	5.9012e-15
1407.100000	5.90759e-15
1407.050000	5.91398e-15
1407.000000	5.92038e-15
1406.950000	5.92678e-15
1406.900000	5.93319e-15
1406.850000	5.93961e-15
1406.800000	5.94604e-15
1406.750000	5.95247e-15
1406.700000	5.95891e-15
1406.650000	5.96536e-15
1406.600000	5.97181e-15
1406.550000	5.97827e-15
1406.500000	5.98474e-15
1406.450000	5.99121e-15
1406.400000	5.99769e-15
1406.350000	6.00418e-15
1406.300000	6.01068e-15
1406.250000	6.01718e-15
1406.200000	6.02369e-15
1406.150000	6.03021e-15
1406.100000	6.03673e-15
1406.050000	6.04326e-15
1406.000000	6.0498e-15
1405.950000	6.05634e-15
1405.900000	6.0629e-15
1405.850000	6.06945e-15
1405.800000	6.07602e-15
1405.750000	6.08259e-15
1405.700000	6.08917e-15
1405.650000	6.09576e-15
1405.600000	6.10236e-15
1405.550000	6.10896e-15
1405.500000	6.11557e-15
1405.450000	6.12218e-15
1405.400000	6.12881e-15
1405.350000	6.13544e-15
1405.300000	6.14207e-15
1405.250000	6.14872e-15
1405.200000	6.15537e-15
1405.150000	6.16203e-15
1405.100000	6.1687e-15
1405.050000	6.17537e-15
1405.000000	6.18205e-15
1404.950000	6.18874e-15
1404.900000	6.19543e-15
1404.850000	6.20213e-15
1404.800000	6.20884e-15
1404.750000	6.21556e-15
1404.700000	6.22229e-15
1404.650000	6.22902e-15
1404.600000	6.23576e-15
1404.550000	6.2425e-15
1404.500000	6.24925e-15
1404.450000	6.25602e-15
1404.400000	6.26278e-15
1404.350000	6.26956e-15
1404.300000	6.27634e-15
1404.250000	6.28313e-15
1404.200000	6.28993e-15
1404.150000	6.29673e-15
1404.100000	6.30355e-15
1404.050000	6.31036e-15
1404.000000	6.31719e-15
1403.950000	6.32403e-15
1403.900000	6.33087e-15
1403.850000	6.33772e-15
1403.800000	6.34457e-15
1403.750000	6.35144e-15
1403.700000	6.35831e-15
1403.650000	6.36519e-15
1403.600000	6.37207e-15
1403.550000	6.37896e-15
1403.500000	6.38587e-15
1403.450000	6.39277e-15
1403.400000	6.39969e-15
1403.350000	6.40661e-15
1403.300000	6.41354e-15
1403.250000	6.42048e-15
1403.200000	6.42743e-15
1403.150000	6.43438e-15
1403.100000	6.44134e-15
1403.050000	6.44831e-15
1403.000000	6.45529e-15
1402.950000	6.46227e-15
1402.900000	6.46926e-15
1402.850000	6.47626e-15
1402.800000	6.48327e-15
1402.750000	6.49028e-15
1402.700000	6.4973e-15
1402.650000	6.50433e-15
1402.600000	6.51137e-15
1402.550000	6.51841e-15
1402.500000	6.52546e-15
1402.450000	6.53252e-15
1402.400000	6.53959e-15
1402.350000	6.54666e-15
1402.300000	6.55375e-15
1402.250000	6.56084e-15
1402.200000	6.56793e-15
1402.150000	6.57504e-15
1402.100000	6.58215e-15
1402.050000	6.58927e-15
1402.000000	6.5964e-15
1401.950000	6.60354e-15
1401.900000	6.61068e-15
1401.850000	6.61783e-15
1401.800000	6.62499e-15
1401.750000	6.63216e-15
1401.700000	6.63933e-15
1401.650000	6.64652e-15
1401.600000	6.65371e-15
1401.550000	6.66091e-15
1401.500000	6.66811e-15
1401.450000	6.67533e-15
1401.400000	6.68255e-15
1401.350000	6.68978e-15
1401.300000	6.69701e-15
1401.250000	6.70426e-15
1401.200000	6.71151e-15
1401.150000	6.71877e-15
1401.100000	6.72604e-15
1401.050000	6.73332e-15
1401.000000	6.7406e-15
1400.950000	6.74789e-15
1400.900000	6.75519e-15
1400.850000	6.7625e-15
1400.800000	6.76982e-15
1400.750000	6.77714e-15
1400.700000	6.78447e-15
1400.650000	6.79181e-15
1400.600000	6.79916e-15
1400.550000	6.80652e-15
1400.500000	6.81388e-15
1400.450000	6.82125e-15
1400.400000	6.82863e-15
1400.350000	6.83602e-15
1400.300000	6.84341e-15
1400.250000	6.85082e-15
1400.200000	6.85823e-15
1400.150000	6.86565e-15
1400.100000	6.87307e-15
1400.050000	6.88051e-15
1400.000000	6.88795e-15
1399.950000	6.8954e-15
1399.900000	6.90286e-15
1399.850000	6.91033e-15
1399.800000	6.91781e-15
1399.750000	6.92529e-15
1399.700000	6.93278e-15
1399.650000	6.94028e-15
1399.600000	6.94779e-15
1399.550000	6.95531e-15
1399.500000	6.96283e-15
1399.450000	6.97036e-15
1399.400000	6.97791e-15
1399.350000	6.98545e-15
1399.300000	6.99301e-15
1399.250000	7.00058e-15
1399.200000	7.00815e-15
1399.150000	7.01573e-15
1399.100000	7.02332e-15
1399.050000	7.03092e-15
1399.000000	7.03853e-15
1398.950000	7.04614e-15
1398.900000	7.05376e-15
1398.850000	7.06139e-15
1398.800000	7.06903e-15
1398.750000	7.07668e-15
1398.700000	7.08434e-15
1398.650000	7.092e-15
1398.600000	7.09967e-15
1398.550000	7.10735e-15
1398.500000	7.11504e-15
1398.450000	7.12274e-15
1398.400000	7.13044e-15
1398.350000	7.13816e-15
1398.300000	7.14588e-15
1398.250000	7.15361e-15
1398.200000	7.16135e-15
1398.150000	7.1691e-15
1398.100000	7.17685e-15
1398.050000	7.18462e-15
1398.000000	7.19239e-15
1397.950000	7.20017e-15
1397.900000	7.20796e-15
1397.850000	7.21576e-15
1397.800000	7.22356e-15
1397.750000	7.23138e-15
1397.700000	7.2392e-15
1397.650000	7.24703e-15
1397.600000	7.25487e-15
1397.550000	7.26272e-15
1397.500000	7.27058e-15
1397.450000	7.27844e-15
1397.400000	7.28632e-15
1397.350000	7.2942e-15
1397.300000	7.30209e-15
1397.250000	7.30999e-15
1397.200000	7.3179e-15
1397.150000	7.32582e-15
1397.100000	7.33374e-15
1397.050000	7.34167e-15
1397.000000	7.34962e-15
1396.950000	7.35757e-15
1396.900000	7.36553e-15
1396.850000	7.3735e-15
1396.800000	7.38147e-15
1396.750000	7.38946e-15
1396.700000	7.39745e-15
1396.650000	7.40545e-15
1396.600000	7.41347e-15
1396.550000	7.42149e-15
1396.500000	7.42951e-15
1396.450000	7.43755e-15
1396.400000	7.4456e-15
1396.350000	7.45365e-15
1396.300000	7.46172e-15
1396.250000	7.46979e-15
1396.200000	7.47787e-15
1396.150000	7.48596e-15
1396.100000	7.49406e-15
1396.050000	7.50216e-15
1396.000000	7.51028e-15
1395.950000	7.51841e-15
1395.900000	7.52654e-15
1395.850000	7.53468e-15
1395.800000	7.54283e-15
1395.750000	7.55099e-15
1395.700000	7.55916e-15
1395.650000	7.56734e-15
1395.600000	7.57553e-15
1395.550000	7.58372e-15
1395.500000	7.59192e-15
1395.450000	7.60014e-15
1395.400000	7.60836e-15
1395.350000	7.61659e-15
1395.300000	7.62483e-15
1395.250000	7.63308e-15
1395.200000	7.64134e-15
1395.150000	7.6496e-15
1395.100000	7.65788e-15
1395.050000	7.66616e-15
1395.000000	7.67446e-15
1394.950000	7.68276e-15
1394.900000	7.69107e-15
1394.850000	7.69939e-15
1394.800000	7.70772e-15
1394.750000	7.71606e-15
1394.700000	7.72441e-15
1394.650000	7.73276e-15
1394.600000	7.74113e-15
1394.550000	7.7495e-15
1394.500000	7.75789e-15
1394.450000	7.76628e-15
1394.400000	7.77468e-15
1394.350000	7.78309e-15
1394.300000	7.79151e-15
1394.250000	7.79994e-15
1394.200000	7.80838e-15
1394.150000	7.81683e-15
1394.100000	7.82528e-15
1394.050000	7.83375e-15
1394.000000	7.84222e-15
1393.950000	7.85071e-15
1393.900000	7.8592e-15
1393.850000	7.8677e-15
1393.800000	7.87621e-15
1393.750000	7.88473e-15
1393.700000	7.89326e-15
1393.650000	7.9018e-15
1393.600000	7.91035e-15
1393.550000	7.91891e-15
1393.500000	7.92747e-15
1393.450000	7.93605e-15
1393.400000	7.94464e-15
1393.350000	7.95323e-15
1393.300000	7.96183e-15
1393.250000	7.97045e-15
1393.200000	7.97907e-15
1393.150000	7.9877e-15
1393.100000	7.99634e-15
1393.050000	8.00499e-15
1393.000000	8.01365e-15
1392.950000	8.02232e-15
1392.900000	8.031e-15
1392.850000	8.03969e-15
1392.800000	8.04839e-15
1392.750000	8.05709e-15
1392.700000	8.06581e-15
1392.650000	8.07454e-15
1392.600000	8.08327e-15
1392.550000	8.09202e-15
1392.500000	8.10077e-15
1392.450000	8.10953e-15
1392.400000	8.11831e-15
1392.350000	8.12709e-15
1392.300000	8.13588e-15
1392.250000	8.14468e-15
1392.200000	8.15349e-15
1392.150000	8.16231e-15
1392.100000	8.17114e-15
1392.050000	8.17998e-15
1392.000000	8.18883e-15
1391.950000	8.19769e-15
1391.900000	8.20656e-15
1391.850000	8.21544e-15
1391.800000	8.22433e-15
1391.750000	8.23322e-15
1391.700000	8.24213e-15
1391.650000	8.25105e-15
1391.600000	8.25997e-15
1391.550000	8.26891e-15
1391.500000	8.27785e-15
1391.450000	8.28681e-15
1391.400000	8.29577e-15
1391.350000	8.30475e-15
1391.300000	8.31373e-15
1391.250000	8.32273e-15
1391.200000	8.33173e-15
1391.150000	8.34074e-15
1391.100000	8.34977e-15
1391.050000	8.3588e-15
1391.000000	8.36784e-15
1390.950000	8.37689e-15
1390.900000	8.38596e-15
1390.850000	8.39503e-15
1390.800000	8.40411e-15
1390.750000	8.4132e-15
1390.700000	8.4223e-15
1390.650000	8.43142e-15
1390.600000	8.44054e-15
1390.550000	8.44967e-15
1390.500000	8.45881e-15
1390.450000	8.46796e-15
1390.400000	8.47712e-15
1390.350000	8.48629e-15
1390.300000	8.49547e-15
1390.250000	8.50466e-15
1390.200000	8.51386e-15
1390.150000	8.52307e-15
1390.100000	8.53229e-15
1390.050000	8.54152e-15
1390.000000	8.55076e-15
1389.950000	8.56001e-15
1389.900000	8.56927e-15
1389.850000	8.57855e-15
1389.800000	8.58783e-15
1389.750000	8.59712e-15
1389.700000	8.60642e-15
1389.650000	8.61573e-15
1389.600000	8.62505e-15
1389.550000	8.63438e-15
1389.500000	8.64372e-15
1389.450000	8.65307e-15
1389.400000	8.66243e-15
1389.350000	8.6718e-15
1389.300000	8.68118e-15
1389.250000	8.69057e-15
1389.200000	8.69998e-15
1389.150000	8.70939e-15
1389.100000	8.71881e-15
1389.050000	8.72824e-15
1389.000000	8.73768e-15
1388.950000	8.74714e-15
1388.900000	8.7566e-15
1388.850000	8.76607e-15
1388.800000	8.77556e-15
1388.750000	8.78505e-15
1388.700000	8.79455e-15
1388.650000	8.80407e-15
1388.600000	8.81359e-15
1388.550000	8.82313e-15
1388.500000	8.83267e-15
1388.450000	8.84223e-15
1388.400000	8.85179e-15
1388.350000	8.86137e-15
1388.300000	8.87095e-15
1388.250000	8.88055e-15
1388.200000	8.89016e-15
1388.150000	8.89978e-15
1388.100000	8.9094e-15
1388.050000	8.91904e-15
1388.000000	8.92869e-15
1387.950000	8.93835e-15
1387.900000	8.94802e-15
1387.850000	8.9577e-15
1387.800000	8.96739e-15
1387.750000	8.97709e-15
1387.700000	8.9868e-15
1387.650000	8.99652e-15
1387.600000	9.00626e-15
1387.550000	9.016e-15
1387.500000	9.02575e-15
1387.450000	9.03552e-15
1387.400000	9.04529e-15
1387.350000	9.05508e-15
1387.300000	9.06487e-15
1387.250000	9.07468e-15
1387.200000	9.0845e-15
1387.150000	9.09433e-15
1387.100000	9.10416e-15
1387.050000	9.11401e-15
1387.000000	9.12387e-15
1386.950000	9.13374e-15
1386.900000	9.14362e-15
1386.850000	9.15352e-15
1386.800000	9.16342e-15
1386.750000	9.17333e-15
1386.700000	9.18325e-15
1386.650000	9.19319e-15
1386.600000	9.20313e-15
1386.550000	9.21309e-15
1386.500000	9.22306e-15
1386.450000	9.23303e-15
1386.400000	9.24302e-15
1386.350000	9.25302e-15
1386.300000	9.26303e-15
1386.250000	9.27305e-15
1386.200000	9.28308e-15
1386.150000	9.29313e-15
1386.100000	9.30318e-15
1386.050000	9.31324e-15
1386.000000	9.32332e-15
1385.950000	9.33341e-15
1385.900000	9.3435e-15
1385.850000	9.35361e-15
1385.800000	9.36373e-15
1385.750000	9.37386e-15
1385.700000	9.384e-15
1385.650000	9.39415e-15
1385.600000	9.40431e-15
1385.550000	9.41449e-15
1385.500000	9.42467e-15
1385.450000	9.43487e-15
1385.400000	9.44508e-15
1385.350000	9.45529e-15
1385.300000	9.46552e-15
1385.250000	9.47576e-15
1385.200000	9.48601e-15
1385.150000	9.49628e-15
1385.100000	9.50655e-15
1385.050000	9.51683e-15
1385.000000	9.52713e-15
1384.950000	9.53743e-15
1384.900000	9.54775e-15
1384.850000	9.55808e-15
1384.800000	9.56842e-15
1384.750000	9.57877e-15
1384.700000	9.58913e-15
1384.650000	9.59951e-15
1384.600000	9.60989e-15
1384.550000	9.62029e-15
1384.500000	9.6307e-15
1384.450000	9.64111e-15
1384.400000	9.65154e-15
1384.350000	9.66199e-15
1384.300000	9.67244e-15
1384.250000	9.6829e-15
1384.200000	9.69338e-15
1384.150000	9.70386e-15
1384.100000	9.71436e-15
1384.050000	9.72487e-15
1384.000000	9.73539e-15
1383.950000	9.74592e-15
1383.900000	9.75647e-15
1383.850000	9.76702e-15
1383.800000	9.77759e-15
1383.750000	9.78816e-15
1383.700000	9.79875e-15
1383.650000	9.80935e-15
1383.600000	9.81996e-15
1383.550000	9.83059e-15
1383.500000	9.84122e-15
1383.450000	9.85187e-15
1383.400000	9.86253e-15
1383.350000	9.8732e-15
1383.300000	9.88388e-15
1383.250000	9.89457e-15
1383.200000	9.90527e-15
1383.150000	9.91599e-15
1383.100000	9.92672e-15
1383.050000	9.93746e-15
1383.000000	9.94821e-15
1382.950000	9.95897e-15
1382.900000	9.96974e-15
1382.850000	9.98053e-15
1382.800000	9.99132e-15
1382.750000	1.00021e-14
1382.700000	1.0013e-14
1382.650000	1.00238e-14
1382.600000	1.00346e-14
1382.550000	1.00455e-14
1382.500000	1.00564e-14
1382.450000	1.00672e-14
1382.400000	1.00781e-14
1382.350000	1.0089e-14
1382.300000	1.00999e-14
1382.250000	1.01109e-14
1382.200000	1.01218e-14
1382.150000	1.01328e-14
1382.100000	1.01437e-14
1382.050000	1.01547e-14
1382.000000	1.01657e-14
1381.950000	1.01767e-14
1381.900000	1.01877e-14
1381.850000	1.01987e-14
1381.800000	1.02097e-14
1381.750000	1.02208e-14
1381.700000	1.02318e-14
1381.650000	1.02429e-14
1381.600000	1.0254e-14
1381.550000	1.02651e-14
1381.500000	1.02762e-14
1381.450000	1.02873e-14
1381.400000	1.02984e-14
1381.350000	1.03096e-14
1381.300000	1.03207e-14
1381.250000	1.03319e-14
1381.200000	1.03431e-14
1381.150000	1.03543e-14
1381.100000	1.03655e-14
1381.050000	1.03767e-14
1381.000000	1.03879e-14
1380.950000	1.03991e-14
1380.900000	1.04104e-14
1380.850000	1.04216e-14
1380.800000	1.04329e-14
1380.750000	1.04442e-14
1380.700000	1.04555e-14
1380.650000	1.04668e-14
1380.600000	1.04781e-14
1380.550000	1.04895e-14
1380.500000	1.05008e-14
1380.450000	1.05122e-14
1380.400000	1.05236e-14
1380.350000	1.05349e-14
1380.300000	1.05463e-14
1380.250000	1.05577e-14
1380.200000	1.05692e-14
1380.150000	1.05806e-14
1380.100000	1.0592e-14
1380.050000	1.06035e-14
1380.000000	1.0615e-14
1379.950000	1.06265e-14
1379.900000	1.0638e-14
1379.850000	1.06495e-14
1379.800000	1.0661e-14
1379.750000	1.06725e-14
1379.700000	1.06841e-14
1379.650000	1.06956e-14
1379.600000	1.07072e-14
1379.550000	1.07188e-14
1379.500000	1.07304e-14
1379.450000	1.0742e-14
1379.400000	1.07536e-14
1379.350000	1.07652e-14
1379.300000	1.07769e-14
1379.250000	1.07885e-14
1379.200000	1.08002e-14
1379.150000	1.08119e-14
1379.100000	1.08236e-14
1379.050000	1.08353e-14
1379.000000	1.0847e-14
1378.950000	1.08587e-14
1378.900000	1.08705e-14
1378.850000	1.08823e-14
1378.800000	1.0894e-14
1378.750000	1.09058e-14
1378.700000	1.09176e-14
1378.650000	1.09294e-14
1378.600000	1.09412e-14
1378.550000	1.09531e-14
1378.500000	1.09649e-14
1378.450000	1.09768e-14
1378.400000	1.09887e-14
1378.350000	1.10006e-14
1378.300000	1.10125e-14
1378.250000	1.10244e-14
1378.200000	1.10363e-14
1378.150000	1.10482e-14
1378.100000	1.10602e-14
1378.050000	1.10722e-14
1378.000000	1.10841e-14
1377.950000	1.10961e-14
1377.900000	1.11081e-14
1377.850000	1.11201e-14
1377.800000	1.11322e-14
1377.750000	1.11442e-14
1377.700000	1.11563e-14
1377.650000	1.11683e-14
1377.600000	1.11804e-14
1377.550000	1.11925e-14
1377.500000	1.12046e-14
1377.450000	1.12167e-14
1377.400000	1.12289e-14
1377.350000	1.1241e-14
1377.300000	1.12532e-14
1377.250000	1.12654e-14
1377.200000	1.12775e-14
1377.150000	1.12897e-14
1377.100000	1.1302e-14
1377.050000	1.13142e-14
1377.000000	1.13264e-14
1376.950000	1.13387e-14
1376.900000	1.13509e-14
1376.850000	1.13632e-14
1376.800000	1.13755e-14
1376.750000	1.13878e-14
1376.700000	1.14001e-14
1376.650000	1.14125e-14
1376.600000	1.14248e-14
1376.550000	1.14372e-14
1376.500000	1.14496e-14
1376.450000	1.14619e-14
1376.400000	1.14743e-14
1376.350000	1.14868e-14
1376.300000	1.14992e-14
1376.250000	1.15116e-14
1376.200000	1.15241e-14
1376.150000	1.15365e-14
1376.100000	1.1549e-14
1376.050000	1.15615e-14
1376.000000	1.1574e-14
1375.950000	1.15865e-14
1375.900000	1.15991e-14
1375.850000	1.16116e-14
1375.800000	1.16242e-14
1375.750000	1.16368e-14
1375.700000	1.16493e-14
1375.650000	1.16619e-14
1375.600000	1.16746e-14
1375.550000	1.16872e-14
1375.500000	1.16998e-14
1375.450000	1.17125e-14
1375.400000	1.17252e-14
1375.350000	1.17378e-14
1375.300000	1.17505e-14
1375.250000	1.17633e-14
1375.200000	1.1776e-14
1375.150000	1.17887e-14
1375.100000	1.18015e-14
1375.050000	1.18142e-14
1375.000000	1.1827e-14
1374.950000	1.18398e-14
1374.900000	1.18526e-14
1374.850000	1.18654e-14
1374.800000	1.18783e-14
1374.750000	1.18911e-14
1374.700000	1.1904e-14
1374.650000	1.19169e-14
1374.600000	1.19298e-14
1374.550000	1.19427e-14
1374.500000	1.19556e-14
1374.450000	1.19685e-14
1374.400000	1.19815e-14
1374.350000	1.19944e-14
1374.300000	1.20074e-14
1374.250000	1.20204e-14
1374.200000	1.20334e-14
1374.150000	1.20464e-14
1374.100000	1.20595e-14
1374.050000	1.20725e-14
1374.000000	1.20856e-14
1373.950000	1.20986e-14
1373.900000	1.21117e-14
1373.850000	1.21248e-14
1373.800000	1.21379e-14
1373.750000	1.21511e-14
1373.700000	1.21642e-14
1373.650000	1.21774e-14
1373.600000	1.21906e-14
1373.550000	1.22037e-14
1373.500000	1.22169e-14
1373.450000	1.22302e-14
1373.400000	1.22434e-14
1373.350000	1.22566e-14
1373.300000	1.22699e-14
1373.250000	1.22832e-14
1373.200000	1.22965e-14
1373.150000	1.23098e-14
1373.100000	1.23231e-14
1373.050000	1.23364e-14
1373.000000	1.23497e-14
1372.950000	1.23631e-14
1372.900000	1.23765e-14
1372.850000	1.23899e-14
1372.800000	1.24033e-14
1372.750000	1.24167e-14
1372.700000	1.24301e-14
1372.650000	1.24436e-14
1372.600000	1.2457e-14
1372.550000	1.24705e-14
1372.500000	1.2484e-14
1372.450000	1.24975e-14
1372.400000	1.2511e-14
1372.350000	1.25246e-14
1372.300000	1.25381e-14
1372.250000	1.25517e-14
1372.200000	1.25652e-14
1372.150000	1.25788e-14
1372.100000	1.25925e-14
1372.050000	1.26061e-14
1372.000000	1.26197e-14
1371.950000	1.26334e-14
1371.900000	1.2647e-14
1371.850000	1.26607e-14
1371.800000	1.26744e-14
1371.750000	1.26881e-14
1371.700000	1.27018e-14
1371.650000	1.27156e-14
1371.600000	1.27293e-14
1371.550000	1.27431e-14
1371.500000	1.27569e-14
1371.450000	1.27707e-14
1371.400000	1.27845e-14
1371.350000	1.27983e-14
1371.300000	1.28122e-14
1371.250000	1.2826e-14
1371.200000	1.28399e-14
1371.150000	1.28538e-14
1371.100000	1.28677e-14
1371.050000	1.28816e-14
1371.000000	1.28956e-14
1370.950000	1.29095e-14
1370.900000	1.29235e-14
1370.850000	1.29375e-14
1370.800000	1.29515e-14
1370.750000	1.29655e-14
1370.700000	1.29795e-14
1370.650000	1.29935e-14
1370.600000	1.30076e-14
1370.550000	1.30217e-14
1370.500000	1.30358e-14
1370.450000	1.30499e-14
1370.400000	1.3064e-14
1370.350000	1.30781e-14
1370.300000	1.30923e-14
1370.250000	1.31064e-14
1370.200000	1.31206e-14
1370.150000	1.31348e-14
1370.100000	1.3149e-14
1370.050000	1.31632e-14
1370.000000	1.31775e-14
1369.950000	1.31917e-14
1369.900000	1.3206e-14
1369.850000	1.32203e-14
1369.800000	1.32346e-14
1369.750000	1.32489e-14
1369.700000	1.32632e-14
1369.650000	1.32776e-14
1369.600000	1.32919e-14
1369.550000	1.33063e-14
1369.500000	1.33207e-14
1369.450000	1.33351e-14
1369.400000	1.33496e-14
1369.350000	1.3364e-14
1369.300000	1.33784e-14
1369.250000	1.33929e-14
1369.200000	1.34074e-14
1369.150000	1.34219e-14
1369.100000	1.34364e-14
1369.050000	1.3451e-14
1369.000000	1.34655e-14
1368.950000	1.34801e-14
1368.900000	1.34947e-14
1368.850000	1.35093e-14
1368.800000	1.35239e-14
1368.750000	1.35385e-14
1368.700000	1.35532e-14
1368.650000	1.35678e-14
1368.600000	1.35825e-14
1368.550000	1.35972e-14
1368.500000	1.36119e-14
1368.450000	1.36266e-14
1368.400000	1.36414e-14
1368.350000	1.36561e-14
1368.300000	1.36709e-14
1368.250000	1.36857e-14
1368.200000	1.37005e-14
1368.150000	1.37153e-14
1368.100000	1.37302e-14
1368.050000	1.3745e-14
1368.000000	1.37599e-14
1367.950000	1.37748e-14
1367.900000	1.37897e-14
1367.850000	1.38046e-14
1367.800000	1.38195e-14
1367.750000	1.38345e-14
1367.700000	1.38494e-14
1367.650000	1.38644e-14
1367.600000	1.38794e-14
1367.550000	1.38944e-14
1367.500000	1.39095e-14
1367.450000	1.39245e-14
1367.400000	1.39396e-14
1367.350000	1.39546e-14
1367.300000	1.39697e-14
1367.250000	1.39849e-14
1367.200000	1.4e-14
1367.150000	1.40151e-14
1367.100000	1.40303e-14
1367.050000	1.40455e-14
1367.000000	1.40607e-14
1366.950000	1.40759e-14
1366.900000	1.40911e-14
1366.850000	1.41063e-14
1366.800000	1.41216e-14
1366.750000	1.41369e-14
1366.700000	1.41522e-14
1366.650000	1.41675e-14
1366.600000	1.41828e-14
1366.550000	1.41981e-14
1366.500000	1.42135e-14
1366.450000	1.42289e-14
1366.400000	1.42443e-14
1366.350000	1.42597e-14
1366.300000	1.42751e-14
1366.250000	1.42906e-14
1366.200000	1.4306e-14
1366.150000	1.43215e-14
1366.100000	1.4337e-14
1366.050000	1.43525e-14
1366.000000	1.4368e-14
1365.950000	1.43836e-14
1365.900000	1.43991e-14
1365.850000	1.44147e-14
1365.800000	1.44303e-14
1365.750000	1.44459e-14
1365.700000	1.44615e-14
1365.650000	1.44772e-14
1365.600000	1.44928e-14
1365.550000	1.45085e-14
1365.500000	1.45242e-14
1365.450000	1.45399e-14
1365.400000	1.45557e-14
1365.350000	1.45714e-14
1365.300000	1.45872e-14
1365.250000	1.46029e-14
1365.200000	1.46187e-14
1365.150000	1.46346e-14
1365.100000	1.46504e-14
1365.050000	1.46662e-14
1365.000000	1.46821e-14
1364.950000	1.4698e-14
1364.900000	1.47139e-14
1364.850000	1.47298e-14
1364.800000	1.47457e-14
1364.750000	1.47617e-14
1364.700000	1.47777e-14
1364.650000	1.47936e-14
1364.600000	1.48096e-14
1364.550000	1.48257e-14
1364.500000	1.48417e-14
1364.450000	1.48578e-14
1364.400000	1.48738e-14
1364.350000	1.48899e-14
1364.300000	1.4906e-14
1364.250000	1.49222e-14
1364.200000	1.49383e-14
1364.150000	1.49545e-14
1364.100000	1.49706e-14
1364.050000	1.49868e-14
1364.000000	1.5003e-14
1363.950000	1.50193e-14
1363.900000	1.50355e-14
1363.850000	1.50518e-14
1363.800000	1.50681e-14
1363.750000	1.50844e-14
1363.700000	1.51007e-14
1363.650000	1.5117e-14
1363.600000	1.51334e-14
1363.550000	1.51497e-14
1363.500000	1.51661e-14
1363.450000	1.51825e-14
1363.400000	1.5199e-14
1363.350000	1.52154e-14
1363.300000	1.52319e-14
1363.250000	1.52483e-14
1363.200000	1.52648e-14
1363.150000	1.52814e-14
1363.100000	1.52979e-14
1363.050000	1.53144e-14
1363.000000	1.5331e-14
1362.950000	1.53476e-14
1362.900000	1.53642e-14
1362.850000	1.53808e-14
1362.800000	1.53974e-14
1362.750000	1.54141e-14
1362.700000	1.54308e-14
1362.650000	1.54475e-14
1362.600000	1.54642e-14
1362.550000	1.54809e-14
1362.500000	1.54977e-14
1362.450000	1.55144e-14
1362.400000	1.55312e-14
1362.350000	1.5548e-14
1362.300000	1.55648e-14
1362.250000	1.55817e-14
1362.200000	1.55985e-14
1362.150000	1.56154e-14
1362.100000	1.56323e-14
1362.050000	1.56492e-14
1362.000000	1.56661e-14
1361.950000	1.56831e-14
1361.900000	1.57e-14
1361.850000	1.5717e-14
1361.800000	1.5734e-14
1361.750000	1.57511e-14
1361.700000	1.57681e-14
1361.650000	1.57851e-14
1361.600000	1.58022e-14
1361.550000	1.58193e-14
1361.500000	1.58364e-14
1361.450000	1.58536e-14
1361.400000	1.58707e-14
1361.350000	1.58879e-14
1361.300000	1.59051e-14
1361.250000	1.59223e-14
1361.200000	1.59395e-14
1361.150000	1.59567e-14
1361.100000	1.5974e-14
1361.050000	1.59913e-14
1361.000000	1.60086e-14
1360.950000	1.60259e-14
1360.900000	1.60432e-14
1360.850000	1.60606e-14
1360.800000	1.6078e-14
1360.750000	1.60954e-14
1360.700000	1.61128e-14
1360.650000	1.61302e-14
1360.600000	1.61477e-14
1360.550000	1.61651e-14
1360.500000	1.61826e-14
1360.450000	1.62001e-14
1360.400000	1.62176e-14
1360.350000	1.62352e-14
1360.300000	1.62527e-14
1360.250000	1.62703e-14
1360.200000	1.62879e-14
1360.150000	1.63055e-14
1360.100000	1.63232e-14
1360.050000	1.63408e-14
1360.000000	1.63585e-14
1359.950000	1.63762e-14
1359.900000	1.63939e-14
1359.850000	1.64117e-14
1359.800000	1.64294e-14
1359.750000	1.64472e-14
1359.700000	1.6465e-14
1359.650000	1.64828e-14
1359.600000	1.65006e-14
1359.550000	1.65185e-14
1359.500000	1.65364e-14
1359.450000	1.65542e-14
1359.400000	1.65721e-14
1359.350000	1.65901e-14
1359.300000	1.6608e-14
1359.250000	1.6626e-14
1359.200000	1.6644e-14
1359.150000	1.6662e-14
1359.100000	1.668e-14
1359.050000	1.6698e-14
1359.000000	1.67161e-14
1358.950000	1.67342e-14
1358.900000	1.67523e-14
1358.850000	1.67704e-14
1358.800000	1.67886e-14
1358.750000	1.68067e-14
1358.700000	1.68249e-14
1358.650000	1.68431e-14
1358.600000	1.68613e-14
1358.550000	1.68796e-14
1358.500000	1.68978e-14
1358.450000	1.69161e-14
1358.400000	1.69344e-14
1358.350000	1.69527e-14
1358.300000	1.69711e-14
1358.250000	1.69894e-14
1358.200000	1.70078e-14
1358.150000	1.70262e-14
1358.100000	1.70446e-14
1358.050000	1.70631e-14
1358.000000	1.70815e-14
1357.950000	1.71e-14
1357.900000	1.71185e-14
1357.850000	1.7137e-14
1357.800000	1.71556e-14
1357.750000	1.71741e-14
1357.700000	1.71927e-14
1357.650000	1.72113e-14
1357.600000	1.72299e-14
1357.550000	1.72485e-14
1357.500000	1.72672e-14
1357.450000	1.72859e-14
1357.400000	1.73046e-14
1357.350000	1.73233e-14
1357.300000	1.7342e-14
1357.250000	1.73608e-14
1357.200000	1.73796e-14
1357.150000	1.73984e-14
1357.100000	1.74172e-14
1357.050000	1.7436e-14
1357.000000	1.74549e-14
1356.950000	1.74738e-14
1356.900000	1.74927e-14
1356.850000	1.75116e-14
1356.800000	1.75306e-14
1356.750000	1.75495e-14
1356.700000	1.75685e-14
1356.650000	1.75875e-14
1356.600000	1.76065e-14
1356.550000	1.76256e-14
1356.500000	1.76447e-14
1356.450000	1.76637e-14
1356.400000	1.76829e-14
1356.350000	1.7702e-14
1356.300000	1.77211e-14
1356.250000	1.77403e-14
1356.200000	1.77595e-14
1356.150000	1.77787e-14
1356.100000	1.77979e-14
1356.050000	1.78172e-14
1356.000000	1.78365e-14
1355.950000	1.78558e-14
1355.900000	1.78751e-14
1355.850000	1.78944e-14
1355.800000	1.79138e-14
1355.750000	1.79331e-14
1355.700000	1.79525e-14
1355.650000	1.7972e-14
1355.600000	1.79914e-14
1355.550000	1.80109e-14
1355.500000	1.80304e-14
1355.450000	1.80499e-14
1355.400000	1.80694e-14
1355.350000	1.80889e-14
1355.300000	1.81085e-14
1355.250000	1.81281e-14
1355.200000	1.81477e-14
1355.150000	1.81673e-14
1355.100000	1.8187e-14
1355.050000	1.82067e-14
1355.000000	1.82264e-14
1354.950000	1.82461e-14
1354.900000	1.82658e-14
1354.850000	1.82856e-14
1354.800000	1.83054e-14
1354.750000	1.83252e-14
1354.700000	1.8345e-14
1354.650000	1.83648e-14
1354.600000	1.83847e-14
1354.550000	1.84046e-14
1354.500000	1.84245e-14
1354.450000	1.84444e-14
1354.400000	1.84644e-14
1354.350000	1.84843e-14
1354.300000	1.85043e-14
1354.250000	1.85244e-14
1354.200000	1.85444e-14
1354.150000	1.85645e-14
1354.100000	1.85845e-14
1354.050000	1.86046e-14
1354.000000	1.86248e-14
1353.950000	1.86449e-14
1353.900000	1.86651e-14
1353.850000	1.86853e-14
1353.800000	1.87055e-14
1353.750000	1.87257e-14
1353.700000	1.8746e-14
1353.650000	1.87663e-14
1353.600000	1.87866e-14
1353.550000	1.88069e-14
1353.500000	1.88272e-14
1353.450000	1.88476e-14
1353.400000	1.8868e-14
1353.350000	1.88884e-14
1353.300000	1.89088e-14
1353.250000	1.89293e-14
1353.200000	1.89498e-14
1353.150000	1.89703e-14
1353.100000	1.89908e-14
1353.050000	1.90113e-14
1353.000000	1.90319e-14
1352.950000	1.90525e-14
1352.900000	1.90731e-14
1352.850000	1.90937e-14
1352.800000	1.91144e-14
1352.750000	1.91351e-14
1352.700000	1.91558e-14
1352.650000	1.91765e-14
1352.600000	1.91972e-14
1352.550000	1.9218e-14
1352.500000	1.92388e-14
1352.450000	1.92596e-14
1352.400000	1.92804e-14
1352.350000	1.93013e-14
1352.300000	1.93222e-14
1352.250000	1.93431e-14
1352.200000	1.9364e-14
1352.150000	1.93849e-14
1352.100000	1.94059e-14
1352.050000	1.94269e-14
1352.000000	1.94479e-14
1351.950000	1.9469e-14
1351.900000	1.949e-14
1351.850000	1.95111e-14
1351.800000	1.95322e-14
1351.750000	1.95533e-14
1351.700000	1.95745e-14
1351.650000	1.95957e-14
1351.600000	1.96169e-14
1351.550000	1.96381e-14
1351.500000	1.96593e-14
1351.450000	1.96806e-14
1351.400000	1.97019e-14
1351.350000	1.97232e-14
1351.300000	1.97445e-14
1351.250000	1.97659e-14
1351.200000	1.97873e-14
1351.150000	1.98087e-14
1351.100000	1.98301e-14
1351.050000	1.98516e-14
1351.000000	1.9873e-14
1350.950000	1.98945e-14
1350.900000	1.99161e-14
1350.850000	1.99376e-14
1350.800000	1.99592e-14
1350.750000	1.99808e-14
1350.700000	2.00024e-14
1350.650000	2.0024e-14
1350.600000	2.00457e-14
1350.550000	2.00674e-14
1350.500000	2.00891e-14
1350.450000	2.01108e-14
1350.400000	2.01326e-14
1350.350000	2.01543e-14
1350.300000	2.01761e-14
1350.250000	2.0198e-14
1350.200000	2.02198e-14
1350.150000	2.02417e-14
1350.100000	2.02636e-14
1350.050000	2.02855e-14
1350.000000	2.03075e-14
1349.950000	2.03294e-14
1349.900000	2.03514e-14
1349.850000	2.03734e-14
1349.800000	2.03955e-14
1349.750000	2.04175e-14
1349.700000	2.04396e-14
1349.650000	2.04617e-14
1349.600000	2.04839e-14
1349.550000	2.0506e-14
1349.500000	2.05282e-14
1349.450000	2.05504e-14
1349.400000	2.05726e-14
1349.350000	2.05949e-14
1349.300000	2.06172e-14
1349.250000	2.06395e-14
1349.200000	2.06618e-14
1349.150000	2.06842e-14
1349.100000	2.07065e-14
1349.050000	2.07289e-14
1349.000000	2.07514e-14
1348.950000	2.07738e-14
1348.900000	2.07963e-14
1348.850000	2.08188e-14
1348.800000	2.08413e-14
1348.750000	2.08638e-14
1348.700000	2.08864e-14
1348.650000	2.0909e-14
1348.600000	2.09316e-14
1348.550000	2.09543e-14
1348.500000	2.09769e-14
1348.450000	2.09996e-14
1348.400000	2.10223e-14
1348.350000	2.10451e-14
1348.300000	2.10679e-14
1348.250000	2.10906e-14
1348.200000	2.11135e-14
1348.150000	2.11363e-14
1348.100000	2.11592e-14
1348.050000	2.11821e-14
1348.000000	2.1205e-14
1347.950000	2.12279e-14
1347.900000	2.12509e-14
1347.850000	2.12739e-14
1347.800000	2.12969e-14
1347.750000	2.13199e-14
1347.700000	2.1343e-14
1347.650000	2.13661e-14
1347.600000	2.13892e-14
1347.550000	2.14123e-14
1347.500000	2.14355e-14
1347.450000	2.14587e-14
1347.400000	2.14819e-14
1347.350000	2.15051e-14
1347.300000	2.15284e-14
1347.250000	2.15517e-14
1347.200000	2.1575e-14
1347.150000	2.15983e-14
1347.100000	2.16217e-14
1347.050000	2.16451e-14
1347.000000	2.16685e-14
1346.950000	2.16919e-14
1346.900000	2.17154e-14
1346.850000	2.17389e-14
1346.800000	2.17624e-14
1346.750000	2.17859e-14
1346.700000	2.18095e-14
1346.650000	2.18331e-14
1346.600000	2.18567e-14
1346.550000	2.18804e-14
1346.500000	2.1904e-14
1346.450000	2.19277e-14
1346.400000	2.19515e-14
1346.350000	2.19752e-14
1346.300000	2.1999e-14
1346.250000	2.20228e-14
1346.200000	2.20466e-14
1346.150000	2.20704e-14
1346.100000	2.20943e-14
1346.050000	2.21182e-14
1346.000000	2.21421e-14
1345.950000	2.21661e-14
1345.900000	2.21901e-14
1345.850000	2.22141e-14
1345.800000	2.22381e-14
1345.750000	2.22622e-14
1345.700000	2.22863e-14
1345.650000	2.23104e-14
1345.600000	2.23345e-14
1345.550000	2.23587e-14
1345.500000	2.23828e-14
1345.450000	2.24071e-14
1345.400000	2.24313e-14
1345.350000	2.24556e-14
1345.300000	2.24799e-14
1345.250000	2.25042e-14
1345.200000	2.25285e-14
1345.150000	2.25529e-14
1345.100000	2.25773e-14
1345.050000	2.26017e-14
1345.000000	2.26262e-14
1344.950000	2.26506e-14
1344.900000	2.26751e-14
1344.850000	2.26997e-14
1344.800000	2.27242e-14
1344.750000	2.27488e-14
1344.700000	2.27734e-14
1344.650000	2.2798e-14
1344.600000	2.28227e-14
1344.550000	2.28474e-14
1344.500000	2.28721e-14
1344.450000	2.28969e-14
1344.400000	2.29216e-14
1344.350000	2.29464e-14
1344.300000	2.29712e-14
1344.250000	2.29961e-14
1344.200000	2.3021e-14
1344.150000	2.30459e-14
1344.100000	2.30708e-14
1344.050000	2.30958e-14
1344.000000	2.31207e-14
1343.950000	2.31458e-14
1343.900000	2.31708e-14
1343.850000	2.31959e-14
1343.800000	2.3221e-14
1343.750000	2.32461e-14
1343.700000	2.32712e-14
1343.650000	2.32964e-14
1343.600000	2.33216e-14
1343.550000	2.33468e-14
1343.500000	2.33721e-14
1343.450000	2.33974e-14
1343.400000	2.34227e-14
1343.350000	2.3448e-14
1343.300000	2.34734e-14
1343.250000	2.34988e-14
1343.200000	2.35242e-14
1343.150000	2.35496e-14
1343.100000	2.35751e-14
1343.050000	2.36006e-14
1343.000000	2.36261e-14
1342.950000	2.36517e-14
1342.900000	2.36773e-14
1342.850000	2.37029e-14
1342.800000	2.37285e-14
1342.750000	2.37542e-14
1342.700000	2.37799e-14
1342.650000	2.38056e-14
1342.600000	2.38314e-14
1342.550000	2.38572e-14
1342.500000	2.3883e-14
1342.450000	2.39088e-14
1342.400000	2.39347e-14
1342.350000	2.39606e-14
1342.300000	2.39865e-14
1342.250000	2.40124e-14
1342.200000	2.40384e-14
1342.150000	2.40644e-14
1342.100000	2.40904e-14
1342.050000	2.41165e-14
1342.000000	2.41426e-14
1341.950000	2.41687e-14
1341.900000	2.41948e-14
1341.850000	2.4221e-14
1341.800000	2.42472e-14
1341.750000	2.42735e-14
1341.700000	2.42997e-14
1341.650000	2.4326e-14
1341.600000	2.43523e-14
1341.550000	2.43787e-14
1341.500000	2.4405e-14
1341.450000	2.44314e-14
1341.400000	2.44579e-14
1341.350000	2.44843e-14
1341.300000	2.45108e-14
1341.250000	2.45373e-14
1341.200000	2.45639e-14
1341.150000	2.45904e-14
1341.100000	2.4617e-14
1341.050000	2.46437e-14
1341.000000	2.46703e-14
1340.950000	2.4697e-14
1340.900000	2.47237e-14
1340.850000	2.47505e-14
1340.800000	2.47772e-14
1340.750000	2.4804e-14
1340.700000	2.48309e-14
1340.650000	2.48577e-14
1340.600000	2.48846e-14
1340.550000	2.49116e-14
1340.500000	2.49385e-14
1340.450000	2.49655e-14
1340.400000	2.49925e-14
1340.350000	2.50195e-14
1340.300000	2.50466e-14
1340.250000	2.50737e-14
1340.200000	2.51008e-14
1340.150000	2.5128e-14
1340.100000	2.51551e-14
1340.050000	2.51824e-14
1340.000000	2.52096e-14
1339.950000	2.52369e-14
1339.900000	2.52642e-14
1339.850000	2.52915e-14
1339.800000	2.53189e-14
1339.750000	2.53462e-14
1339.700000	2.53737e-14
1339.650000	2.54011e-14
1339.600000	2.54286e-14
1339.550000	2.54561e-14
1339.500000	2.54836e-14
1339.450000	2.55112e-14
1339.400000	2.55388e-14
1339.350000	2.55664e-14
1339.300000	2.55941e-14
1339.250000	2.56218e-14
1339.200000	2.56495e-14
1339.150000	2.56772e-14
1339.100000	2.5705e-14
1339.050000	2.57328e-14
1339.000000	2.57607e-14
1338.950000	2.57885e-14
1338.900000	2.58164e-14
1338.850000	2.58443e-14
1338.800000	2.58723e-14
1338.750000	2.59003e-14
1338.700000	2.59283e-14
1338.650000	2.59564e-14
1338.600000	2.59844e-14
1338.550000	2.60125e-14
1338.500000	2.60407e-14
1338.450000	2.60688e-14
1338.400000	2.6097e-14
1338.350000	2.61253e-14
1338.300000	2.61535e-14
1338.250000	2.61818e-14
1338.200000	2.62102e-14
1338.150000	2.62385e-14
1338.100000	2.62669e-14
1338.050000	2.62953e-14
1338.000000	2.63238e-14
1337.950000	2.63522e-14
1337.900000	2.63807e-14
1337.850000	2.64093e-14
1337.800000	2.64378e-14
1337.750000	2.64664e-14
1337.700000	2.64951e-14
1337.650000	2.65237e-14
1337.600000	2.65524e-14
1337.550000	2.65811e-14
1337.500000	2.66099e-14
1337.450000	2.66387e-14
1337.400000	2.66675e-14
1337.350000	2.66964e-14
1337.300000	2.67252e-14
1337.250000	2.67541e-14
1337.200000	2.67831e-14
1337.150000	2.68121e-14
1337.100000	2.68411e-14
1337.050000	2.68701e-14
1337.000000	2.68992e-14
1336.950000	2.69283e-14
1336.900000	2.69574e-14
1336.850000	2.69866e-14
1336.800000	2.70157e-14
1336.750000	2.7045e-14
1336.700000	2.70742e-14
1336.650000	2.71035e-14
1336.600000	2.71328e-14
1336.550000	2.71622e-14
1336.500000	2.71916e-14
1336.450000	2.7221e-14
1336.400000	2.72504e-14
1336.350000	2.72799e-14
1336.300000	2.73094e-14
1336.250000	2.7339e-14
1336.200000	2.73685e-14
1336.150000	2.73981e-14
1336.100000	2.74278e-14
1336.050000	2.74574e-14
1336.000000	2.74872e-14
1335.950000	2.75169e-14
1335.900000	2.75467e-14
1335.850000	2.75765e-14
1335.800000	2.76063e-14
1335.750000	2.76361e-14
1335.700000	2.7666e-14
1335.650000	2.7696e-14
1335.600000	2.77259e-14
1335.550000	2.77559e-14
1335.500000	2.77859e-14
1335.450000	2.7816e-14
1335.400000	2.78461e-14
1335.350000	2.78762e-14
1335.300000	2.79064e-14
1335.250000	2.79366e-14
1335.200000	2.79668e-14
1335.150000	2.7997e-14
1335.100000	2.80273e-14
1335.050000	2.80576e-14
1335.000000	2.8088e-14
1334.950000	2.81184e-14
1334.900000	2.81488e-14
1334.850000	2.81792e-14
1334.800000	2.82097e-14
1334.750000	2.82402e-14
1334.700000	2.82708e-14
1334.650000	2.83014e-14
1334.600000	2.8332e-14
1334.550000	2.83626e-14
1334.500000	2.83933e-14
1334.450000	2.8424e-14
1334.400000	2.84548e-14
1334.350000	2.84856e-14
1334.300000	2.85164e-14
1334.250000	2.85472e-14
1334.200000	2.85781e-14
1334.150000	2.8609e-14
1334.100000	2.864e-14
1334.050000	2.8671e-14
1334.000000	2.8702e-14
1333.950000	2.8733e-14
1333.900000	2.87641e-14
1333.850000	2.87952e-14
1333.800000	2.88264e-14
1333.750000	2.88575e-14
1333.700000	2.88888e-14
1333.650000	2.892e-14
1333.600000	2.89513e-14
1333.550000	2.89826e-14
1333.500000	2.9014e-14
1333.450000	2.90454e-14
1333.400000	2.90768e-14
1333.350000	2.91082e-14
1333.300000	2.91397e-14
1333.250000	2.91712e-14
1333.200000	2.92028e-14
1333.150000	2.92344e-14
1333.100000	2.9266e-14
1333.050000	2.92977e-14
1333.000000	2.93294e-14
1332.950000	2.93611e-14
1332.900000	2.93928e-14
1332.850000	2.94246e-14
1332.800000	2.94565e-14
1332.750000	2.94883e-14
1332.700000	2.95202e-14
1332.650000	2.95522e-14
1332.600000	2.95841e-14
1332.550000	2.96161e-14
1332.500000	2.96482e-14
1332.450000	2.96803e-14
1332.400000	2.97124e-14
1332.350000	2.97445e-14
1332.300000	2.97767e-14
1332.250000	2.98089e-14
1332.200000	2.98411e-14
1332.150000	2.98734e-14
1332.100000	2.99057e-14
1332.050000	2.99381e-14
1332.000000	2.99705e-14
1331.950000	3.00029e-14
1331.900000	3.00353e-14
1331.850000	3.00678e-14
1331.800000	3.01004e-14
1331.750000	3.01329e-14
1331.700000	3.01655e-14
1331.650000	3.01981e-14
1331.600000	3.02308e-14
1331.550000	3.02635e-14
1331.500000	3.02963e-14
1331.450000	3.0329e-14
1331.400000	3.03618e-14
1331.350000	3.03947e-14
1331.300000	3.04276e-14
1331.250000	3.04605e-14
1331.200000	3.04934e-14
1331.150000	3.05264e-14
1331.100000	3.05594e-14
1331.050000	3.05925e-14
1331.000000	3.06256e-14
1330.950000	3.06587e-14
1330.900000	3.06919e-14
1330.850000	3.07251e-14
1330.800000	3.07583e-14
1330.750000	3.07916e-14
1330.700000	3.08249e-14
1330.650000	3.08582e-14
1330.600000	3.08916e-14
1330.550000	3.0925e-14
1330.500000	3.09585e-14
1330.450000	3.0992e-14
1330.400000	3.10255e-14
1330.350000	3.10591e-14
1330.300000	3.10927e-14
1330.250000	3.11263e-14
1330.200000	3.116e-14
1330.150000	3.11937e-14
1330.100000	3.12274e-14
1330.050000	3.12612e-14
1330.000000	3.1295e-14
1329.950000	3.13289e-14
1329.900000	3.13628e-14
1329.850000	3.13967e-14
1329.800000	3.14307e-14
1329.750000	3.14647e-14
1329.700000	3.14987e-14
1329.650000	3.15328e-14
1329.600000	3.15669e-14
1329.550000	3.1601e-14
1329.500000	3.16352e-14
1329.450000	3.16694e-14
1329.400000	3.17037e-14
1329.350000	3.1738e-14
1329.300000	3.17723e-14
1329.250000	3.18067e-14
1329.200000	3.18411e-14
1329.150000	3.18755e-14
1329.100000	3.191e-14
1329.050000	3.19445e-14
1329.000000	3.19791e-14
1328.950000	3.20137e-14
1328.900000	3.20483e-14
1328.850000	3.2083e-14
1328.800000	3.21177e-14
1328.750000	3.21524e-14
1328.700000	3.21872e-14
1328.650000	3.2222e-14
1328.600000	3.22569e-14
1328.550000	3.22918e-14
1328.500000	3.23267e-14
1328.450000	3.23617e-14
1328.400000	3.23967e-14
1328.350000	3.24317e-14
1328.300000	3.24668e-14
1328.250000	3.25019e-14
1328.200000	3.25371e-14
1328.150000	3.25723e-14
1328.100000	3.26075e-14
1328.050000	3.26428e-14
1328.000000	3.26781e-14
1327.950000	3.27135e-14
1327.900000	3.27489e-14
1327.850000	3.27843e-14
1327.800000	3.28198e-14
1327.750000	3.28553e-14
1327.700000	3.28908e-14
1327.650000	3.29264e-14
1327.600000	3.2962e-14
1327.550000	3.29976e-14
1327.500000	3.30333e-14
1327.450000	3.30691e-14
1327.400000	3.31049e-14
1327.350000	3.31407e-14
1327.300000	3.31765e-14
1327.250000	3.32124e-14
1327.200000	3.32483e-14
1327.150000	3.32843e-14
1327.100000	3.33203e-14
1327.050000	3.33563e-14
1327.000000	3.33924e-14
1326.950000	3.34285e-14
1326.900000	3.34647e-14
1326.850000	3.35009e-14
1326.800000	3.35372e-14
1326.750000	3.35734e-14
1326.700000	3.36097e-14
1326.650000	3.36461e-14
1326.600000	3.36825e-14
1326.550000	3.37189e-14
1326.500000	3.37554e-14
1326.450000	3.37919e-14
1326.400000	3.38285e-14
1326.350000	3.38651e-14
1326.300000	3.39017e-14
1326.250000	3.39384e-14
1326.200000	3.39751e-14
1326.150000	3.40118e-14
1326.100000	3.40486e-14
1326.050000	3.40855e-14
1326.000000	3.41223e-14
1325.950000	3.41593e-14
1325.900000	3.41962e-14
1325.850000	3.42332e-14
1325.800000	3.42702e-14
1325.750000	3.43073e-14
1325.700000	3.43444e-14
1325.650000	3.43816e-14
1325.600000	3.44188e-14
1325.550000	3.4456e-14
1325.500000	3.44933e-14
1325.450000	3.45306e-14
1325.400000	3.45679e-14
1325.350000	3.46053e-14
1325.300000	3.46428e-14
1325.250000	3.46802e-14
1325.200000	3.47177e-14
1325.150000	3.47553e-14
1325.100000	3.47929e-14
1325.050000	3.48305e-14
1325.000000	3.48682e-14
1324.950000	3.49059e-14
1324.900000	3.49437e-14
1324.850000	3.49815e-14
1324.800000	3.50193e-14
1324.750000	3.50572e-14
1324.700000	3.50951e-14
1324.650000	3.51331e-14
1324.600000	3.51711e-14
1324.550000	3.52092e-14
1324.500000	3.52472e-14
1324.450000	3.52854e-14
1324.400000	3.53235e-14
1324.350000	3.53618e-14
1324.300000	3.54e-14
1324.250000	3.54383e-14
1324.200000	3.54766e-14
1324.150000	3.5515e-14
1324.100000	3.55534e-14
1324.050000	3.55919e-14
1324.000000	3.56304e-14
1323.950000	3.56689e-14
1323.900000	3.57075e-14
1323.850000	3.57461e-14
1323.800000	3.57848e-14
1323.750000	3.58235e-14
1323.700000	3.58623e-14
1323.650000	3.59011e-14
1323.600000	3.59399e-14
1323.550000	3.59788e-14
1323.500000	3.60177e-14
1323.450000	3.60567e-14
1323.400000	3.60957e-14
1323.350000	3.61347e-14
1323.300000	3.61738e-14
1323.250000	3.62129e-14
1323.200000	3.62521e-14
1323.150000	3.62913e-14
1323.100000	3.63306e-14
1323.050000	3.63699e-14
1323.000000	3.64092e-14
1322.950000	3.64486e-14
1322.900000	3.6488e-14
1322.850000	3.65275e-14
1322.800000	3.6567e-14
1322.750000	3.66066e-14
1322.700000	3.66462e-14
1322.650000	3.66858e-14
1322.600000	3.67255e-14
1322.550000	3.67652e-14
1322.500000	3.6805e-14
1322.450000	3.68448e-14
1322.400000	3.68847e-14
1322.350000	3.69246e-14
1322.300000	3.69645e-14
1322.250000	3.70045e-14
1322.200000	3.70445e-14
1322.150000	3.70846e-14
1322.100000	3.71247e-14
1322.050000	3.71649e-14
1322.000000	3.72051e-14
1321.950000	3.72453e-14
1321.900000	3.72856e-14
1321.850000	3.7326e-14
1321.800000	3.73663e-14
1321.750000	3.74067e-14
1321.700000	3.74472e-14
1321.650000	3.74877e-14
1321.600000	3.75283e-14
1321.550000	3.75689e-14
1321.500000	3.76095e-14
1321.450000	3.76502e-14
1321.400000	3.76909e-14
1321.350000	3.77317e-14
1321.300000	3.77725e-14
1321.250000	3.78134e-14
1321.200000	3.78543e-14
1321.150000	3.78952e-14
1321.100000	3.79362e-14
1321.050000	3.79773e-14
1321.000000	3.80183e-14
1320.950000	3.80595e-14
1320.900000	3.81006e-14
1320.850000	3.81418e-14
1320.800000	3.81831e-14
1320.750000	3.82244e-14
1320.700000	3.82658e-14
1320.650000	3.83072e-14
1320.600000	3.83486e-14
1320.550000	3.83901e-14
1320.500000	3.84316e-14
1320.450000	3.84732e-14
1320.400000	3.85148e-14
1320.350000	3.85565e-14
1320.300000	3.85982e-14
1320.250000	3.86399e-14
1320.200000	3.86817e-14
1320.150000	3.87236e-14
1320.100000	3.87654e-14
1320.050000	3.88074e-14
1320.000000	3.88494e-14
1319.950000	3.88914e-14
1319.900000	3.89335e-14
1319.850000	3.89756e-14
1319.800000	3.90177e-14
1319.750000	3.90599e-14
1319.700000	3.91022e-14
1319.650000	3.91445e-14
1319.600000	3.91868e-14
1319.550000	3.92292e-14
1319.500000	3.92717e-14
1319.450000	3.93141e-14
1319.400000	3.93567e-14
1319.350000	3.93992e-14
1319.300000	3.94419e-14
1319.250000	3.94845e-14
1319.200000	3.95272e-14
1319.150000	3.957e-14
1319.100000	3.96128e-14
1319.050000	3.96557e-14
1319.000000	3.96986e-14
1318.950000	3.97415e-14
1318.900000	3.97845e-14
1318.850000	3.98275e-14
1318.800000	3.98706e-14
1318.750000	3.99137e-14
1318.700000	3.99569e-14
1318.650000	4.00001e-14
1318.600000	4.00434e-14
1318.550000	4.00867e-14
1318.500000	4.01301e-14
1318.450000	4.01735e-14
1318.400000	4.0217e-14
1318.350000	4.02605e-14
1318.300000	4.0304e-14
1318.250000	4.03476e-14
1318.200000	4.03913e-14
1318.150000	4.04349e-14
1318.100000	4.04787e-14
1318.050000	4.05225e-14
1318.000000	4.05663e-14
1317.950000	4.06102e-14
1317.900000	4.06541e-14
1317.850000	4.06981e-14
1317.800000	4.07421e-14
1317.750000	4.07862e-14
1317.700000	4.08303e-14
1317.650000	4.08745e-14
1317.600000	4.09187e-14
1317.550000	4.0963e-14
1317.500000	4.10073e-14
1317.450000	4.10516e-14
1317.400000	4.1096e-14
1317.350000	4.11405e-14
1317.300000	4.1185e-14
1317.250000	4.12295e-14
1317.200000	4.12741e-14
1317.150000	4.13188e-14
1317.100000	4.13635e-14
1317.050000	4.14082e-14
1317.000000	4.1453e-14
1316.950000	4.14979e-14
1316.900000	4.15428e-14
1316.850000	4.15877e-14
1316.800000	4.16327e-14
1316.750000	4.16777e-14
1316.700000	4.17228e-14
1316.650000	4.17679e-14
1316.600000	4.18131e-14
1316.550000	4.18584e-14
1316.500000	4.19036e-14
1316.450000	4.1949e-14
1316.400000	4.19943e-14
1316.350000	4.20398e-14
1316.300000	4.20852e-14
1316.250000	4.21308e-14
1316.200000	4.21763e-14
1316.150000	4.2222e-14
1316.100000	4.22676e-14
1316.050000	4.23134e-14
1316.000000	4.23591e-14
1315.950000	4.2405e-14
1315.900000	4.24508e-14
1315.850000	4.24967e-14
1315.800000	4.25427e-14
1315.750000	4.25887e-14
1315.700000	4.26348e-14
1315.650000	4.26809e-14
1315.600000	4.27271e-14
1315.550000	4.27733e-14
1315.500000	4.28196e-14
1315.450000	4.28659e-14
1315.400000	4.29123e-14
1315.350000	4.29587e-14
1315.300000	4.30052e-14
1315.250000	4.30517e-14
1315.200000	4.30983e-14
1315.150000	4.31449e-14
1315.100000	4.31915e-14
1315.050000	4.32383e-14
1315.000000	4.3285e-14
1314.950000	4.33319e-14
1314.900000	4.33787e-14
1314.850000	4.34257e-14
1314.800000	4.34726e-14
1314.750000	4.35197e-14
1314.700000	4.35667e-14
1314.650000	4.36139e-14
1314.600000	4.3661e-14
1314.550000	4.37083e-14
1314.500000	4.37556e-14
1314.450000	4.38029e-14
1314.400000	4.38503e-14
1314.350000	4.38977e-14
1314.300000	4.39452e-14
1314.250000	4.39927e-14
1314.200000	4.40403e-14
1314.150000	4.4088e-14
1314.100000	4.41356e-14
1314.050000	4.41834e-14
1314.000000	4.42312e-14
1313.950000	4.4279e-14
1313.900000	4.43269e-14
1313.850000	4.43749e-14
1313.800000	4.44229e-14
1313.750000	4.44709e-14
1313.700000	4.4519e-14
1313.650000	4.45672e-14
1313.600000	4.46154e-14
1313.550000	4.46637e-14
1313.500000	4.4712e-14
1313.450000	4.47603e-14
1313.400000	4.48088e-14
1313.350000	4.48572e-14
1313.300000	4.49058e-14
1313.250000	4.49543e-14
1313.200000	4.5003e-14
1313.150000	4.50516e-14
1313.100000	4.51004e-14
1313.050000	4.51492e-14
1313.000000	4.5198e-14
1312.950000	4.52469e-14
1312.900000	4.52958e-14
1312.850000	4.53448e-14
1312.800000	4.53939e-14
1312.750000	4.5443e-14
1312.700000	4.54922e-14
1312.650000	4.55414e-14
1312.600000	4.55906e-14
1312.550000	4.56399e-14
1312.500000	4.56893e-14
1312.450000	4.57387e-14
1312.400000	4.57882e-14
1312.350000	4.58377e-14
1312.300000	4.58873e-14
1312.250000	4.5937e-14
1312.200000	4.59867e-14
1312.150000	4.60364e-14
1312.100000	4.60862e-14
1312.050000	4.61361e-14
1312.000000	4.6186e-14
1311.950000	4.62359e-14
1311.900000	4.62859e-14
1311.850000	4.6336e-14
1311.800000	4.63861e-14
1311.750000	4.64363e-14
1311.700000	4.64865e-14
1311.650000	4.65368e-14
1311.600000	4.65872e-14
1311.550000	4.66376e-14
1311.500000	4.6688e-14
1311.450000	4.67385e-14
1311.400000	4.67891e-14
1311.350000	4.68397e-14
1311.300000	4.68904e-14
1311.250000	4.69411e-14
1311.200000	4.69919e-14
1311.150000	4.70427e-14
1311.100000	4.70936e-14
1311.050000	4.71445e-14
1311.000000	4.71955e-14
1310.950000	4.72466e-14
1310.900000	4.72977e-14
1310.850000	4.73488e-14
1310.800000	4.74001e-14
1310.750000	4.74513e-14
1310.700000	4.75027e-14
1310.650000	4.75541e-14
1310.600000	4.76055e-14
1310.550000	4.7657e-14
1310.500000	4.77085e-14
1310.450000	4.77601e-14
1310.400000	4.78118e-14
1310.350000	4.78635e-14
1310.300000	4.79153e-14
1310.250000	4.79671e-14
1310.200000	4.8019e-14
1310.150000	4.8071e-14
1310.100000	4.8123e-14
1310.050000	4.8175e-14
1310.000000	4.82271e-14
1309.950000	4.82793e-14
1309.900000	4.83315e-14
1309.850000	4.83838e-14
1309.800000	4.84362e-14
1309.750000	4.84885e-14
1309.700000	4.8541e-14
1309.650000	4.85935e-14
1309.600000	4.86461e-14
1309.550000	4.86987e-14
1309.500000	4.87514e-14
1309.450000	4.88041e-14
1309.400000	4.88569e-14
1309.350000	4.89098e-14
1309.300000	4.89627e-14
1309.250000	4.90156e-14
1309.200000	4.90686e-14
1309.150000	4.91217e-14
1309.100000	4.91749e-14
1309.050000	4.92281e-14
1309.000000	4.92813e-14
1308.950000	4.93346e-14
1308.900000	4.9388e-14
1308.850000	4.94414e-14
1308.800000	4.94949e-14
1308.750000	4.95484e-14
1308.700000	4.9602e-14
1308.650000	4.96557e-14
1308.600000	4.97094e-14
1308.550000	4.97632e-14
1308.500000	4.9817e-14
1308.450000	4.98709e-14
1308.400000	4.99248e-14
1308.350000	4.99788e-14
1308.300000	5.00329e-14
1308.250000	5.0087e-14
1308.200000	5.01412e-14
1308.150000	5.01954e-14
1308.100000	5.02497e-14
1308.050000	5.03041e-14
1308.000000	5.03585e-14
1307.950000	5.0413e-14
1307.900000	5.04675e-14
1307.850000	5.05221e-14
1307.800000	5.05768e-14
1307.750000	5.06315e-14
1307.700000	5.06862e-14
1307.650000	5.07411e-14
1307.600000	5.0796e-14
1307.550000	5.08509e-14
1307.500000	5.09059e-14
1307.450000	5.0961e-14
1307.400000	5.10161e-14
1307.350000	5.10713e-14
1307.300000	5.11265e-14
1307.250000	5.11818e-14
1307.200000	5.12372e-14
1307.150000	5.12926e-14
1307.100000	5.13481e-14
1307.050000	5.14037e-14
1307.000000	5.14593e-14
1306.950000	5.15149e-14
1306.900000	5.15707e-14
1306.850000	5.16264e-14
1306.800000	5.16823e-14
1306.750000	5.17382e-14
1306.700000	5.17942e-14
1306.650000	5.18502e-14
1306.600000	5.19063e-14
1306.550000	5.19624e-14
1306.500000	5.20186e-14
1306.450000	5.20749e-14
1306.400000	5.21312e-14
1306.350000	5.21876e-14
1306.300000	5.22441e-14
1306.250000	5.23006e-14
1306.200000	5.23572e-14
1306.150000	5.24138e-14
1306.100000	5.24705e-14
1306.050000	5.25273e-14
1306.000000	5.25841e-14
1305.950000	5.2641e-14
1305.900000	5.26979e-14
1305.850000	5.27549e-14
1305.800000	5.2812e-14
1305.750000	5.28691e-14
1305.700000	5.29263e-14
1305.650000	5.29835e-14
1305.600000	5.30409e-14
1305.550000	5.30982e-14
1305.500000	5.31557e-14
1305.450000	5.32132e-14
1305.400000	5.32707e-14
1305.350000	5.33284e-14
1305.300000	5.3386e-14
1305.250000	5.34438e-14
1305.200000	5.35016e-14
1305.150000	5.35595e-14
1305.100000	5.36174e-14
1305.050000	5.36754e-14
1305.000000	5.37335e-14
1304.950000	5.37916e-14
1304.900000	5.38498e-14
1304.850000	5.3908e-14
1304.800000	5.39664e-14
1304.750000	5.40247e-14
1304.700000	5.40832e-14
1304.650000	5.41417e-14
1304.600000	5.42002e-14
1304.550000	5.42589e-14
1304.500000	5.43176e-14
1304.450000	5.43763e-14
1304.400000	5.44351e-14
1304.350000	5.4494e-14
1304.300000	5.4553e-14
1304.250000	5.4612e-14
1304.200000	5.46711e-14
1304.150000	5.47302e-14
1304.100000	5.47894e-14
1304.050000	5.48487e-14
1304.000000	5.4908e-14
1303.950000	5.49674e-14
1303.900000	5.50269e-14
1303.850000	5.50864e-14
1303.800000	5.5146e-14
1303.750000	5.52056e-14
1303.700000	5.52653e-14
1303.650000	5.53251e-14
1303.600000	5.5385e-14
1303.550000	5.54449e-14
1303.500000	5.55048e-14
1303.450000	5.55649e-14
1303.400000	5.5625e-14
1303.350000	5.56852e-14
1303.300000	5.57454e-14
1303.250000	5.58057e-14
1303.200000	5.58661e-14
1303.150000	5.59265e-14
1303.100000	5.5987e-14
1303.050000	5.60476e-14
1303.000000	5.61082e-14
1302.950000	5.61689e-14
1302.900000	5.62296e-14
1302.850000	5.62905e-14
1302.800000	5.63514e-14
1302.750000	5.64123e-14
1302.700000	5.64733e-14
1302.650000	5.65344e-14
1302.600000	5.65956e-14
1302.550000	5.66568e-14
1302.500000	5.67181e-14
1302.450000	5.67794e-14
1302.400000	5.68409e-14
1302.350000	5.69023e-14
1302.300000	5.69639e-14
1302.250000	5.70255e-14
1302.200000	5.70872e-14
1302.150000	5.7149e-14
1302.100000	5.72108e-14
1302.050000	5.72727e-14
1302.000000	5.73346e-14
1301.950000	5.73966e-14
1301.900000	5.74587e-14
1301.850000	5.75209e-14
1301.800000	5.75831e-14
1301.750000	5.76454e-14
1301.700000	5.77077e-14
1301.650000	5.77702e-14
1301.600000	5.78327e-14
1301.550000	5.78952e-14
1301.500000	5.79578e-14
1301.450000	5.80205e-14
1301.400000	5.80833e-14
1301.350000	5.81461e-14
1301.300000	5.8209e-14
1301.250000	5.8272e-14
1301.200000	5.8335e-14
1301.150000	5.83981e-14
1301.100000	5.84613e-14
1301.050000	5.85245e-14
1301.000000	5.85878e-14
1300.950000	5.86512e-14
1300.900000	5.87147e-14
1300.850000	5.87782e-14
1300.800000	5.88418e-14
1300.750000	5.89054e-14
1300.700000	5.89691e-14
1300.650000	5.90329e-14
1300.600000	5.90968e-14
1300.550000	5.91607e-14
1300.500000	5.92247e-14
1300.450000	5.92888e-14
1300.400000	5.93529e-14
1300.350000	5.94171e-14
1300.300000	5.94814e-14
1300.250000	5.95457e-14
1300.200000	5.96101e-14
1300.150000	5.96746e-14
1300.100000	5.97392e-14
1300.050000	5.98038e-14
1300.000000	5.98685e-14
1299.950000	5.99332e-14
1299.900000	5.99981e-14
1299.850000	6.0063e-14
1299.800000	6.01279e-14
1299.750000	6.0193e-14
1299.700000	6.02581e-14
1299.650000	6.03233e-14
1299.600000	6.03885e-14
1299.550000	6.04538e-14
1299.500000	6.05192e-14
1299.450000	6.05847e-14
1299.400000	6.06502e-14
1299.350000	6.07158e-14
1299.300000	6.07815e-14
1299.250000	6.08473e-14
1299.200000	6.09131e-14
1299.150000	6.0979e-14
1299.100000	6.10449e-14
1299.050000	6.1111e-14
1299.000000	6.11771e-14
1298.950000	6.12433e-14
1298.900000	6.13095e-14
1298.850000	6.13758e-14
1298.800000	6.14422e-14
1298.750000	6.15087e-14
1298.700000	6.15752e-14
1298.650000	6.16418e-14
1298.600000	6.17085e-14
1298.550000	6.17752e-14
1298.500000	6.18421e-14
1298.450000	6.1909e-14
1298.400000	6.19759e-14
1298.350000	6.2043e-14
1298.300000	6.21101e-14
1298.250000	6.21773e-14
1298.200000	6.22445e-14
1298.150000	6.23119e-14
1298.100000	6.23793e-14
1298.050000	6.24467e-14
1298.000000	6.25143e-14
1297.950000	6.25819e-14
1297.900000	6.26496e-14
1297.850000	6.27174e-14
1297.800000	6.27852e-14
1297.750000	6.28531e-14
1297.700000	6.29211e-14
1297.650000	6.29892e-14
1297.600000	6.30573e-14
1297.550000	6.31255e-14
1297.500000	6.31938e-14
1297.450000	6.32622e-14
1297.400000	6.33306e-14
1297.350000	6.33991e-14
1297.300000	6.34677e-14
1297.250000	6.35364e-14
1297.200000	6.36051e-14
1297.150000	6.36739e-14
1297.100000	6.37428e-14
1297.050000	6.38117e-14
1297.000000	6.38807e-14
1296.950000	6.39498e-14
1296.900000	6.4019e-14
1296.850000	6.40883e-14
1296.800000	6.41576e-14
1296.750000	6.4227e-14
1296.700000	6.42965e-14
1296.650000	6.4366e-14
1296.600000	6.44356e-14
1296.550000	6.45053e-14
1296.500000	6.45751e-14
1296.450000	6.4645e-14
1296.400000	6.47149e-14
1296.350000	6.47849e-14
1296.300000	6.4855e-14
1296.250000	6.49251e-14
1296.200000	6.49954e-14
1296.150000	6.50657e-14
1296.100000	6.51361e-14
1296.050000	6.52065e-14
1296.000000	6.5277e-14
1295.950000	6.53477e-14
1295.900000	6.54183e-14
1295.850000	6.54891e-14
1295.800000	6.556e-14
1295.750000	6.56309e-14
1295.700000	6.57019e-14
1295.650000	6.57729e-14
1295.600000	6.58441e-14
1295.550000	6.59153e-14
1295.500000	6.59866e-14
1295.450000	6.6058e-14
1295.400000	6.61294e-14
1295.350000	6.6201e-14
1295.300000	6.62726e-14
1295.250000	6.63443e-14
1295.200000	6.6416e-14
1295.150000	6.64879e-14
1295.100000	6.65598e-14
1295.050000	6.66318e-14
1295.000000	6.67039e-14
1294.950000	6.6776e-14
1294.900000	6.68483e-14
1294.850000	6.69206e-14
1294.800000	6.6993e-14
1294.750000	6.70654e-14
1294.700000	6.7138e-14
1294.650000	6.72106e-14
1294.600000	6.72833e-14
1294.550000	6.73561e-14
1294.500000	6.74289e-14
1294.450000	6.75019e-14
1294.400000	6.75749e-14
1294.350000	6.7648e-14
1294.300000	6.77212e-14
1294.250000	6.77944e-14
1294.200000	6.78678e-14
1294.150000	6.79412e-14
1294.100000	6.80147e-14
1294.050000	6.80882e-14
1294.000000	6.81619e-14
1293.950000	6.82356e-14
1293.900000	6.83094e-14
1293.850000	6.83833e-14
1293.800000	6.84573e-14
1293.750000	6.85313e-14
1293.700000	6.86055e-14
1293.650000	6.86797e-14
1293.600000	6.8754e-14
1293.550000	6.88284e-14
1293.500000	6.89028e-14
1293.450000	6.89773e-14
1293.400000	6.9052e-14
1293.350000	6.91266e-14
1293.300000	6.92014e-14
1293.250000	6.92763e-14
1293.200000	6.93512e-14
1293.150000	6.94262e-14
1293.100000	6.95013e-14
1293.050000	6.95765e-14
1293.000000	6.96518e-14
1292.950000	6.97271e-14
1292.900000	6.98025e-14
1292.850000	6.9878e-14
1292.800000	6.99536e-14
1292.750000	7.00293e-14
1292.700000	7.01051e-14
1292.650000	7.01809e-14
1292.600000	7.02568e-14
1292.550000	7.03328e-14
1292.500000	7.04089e-14
1292.450000	7.0485e-14
1292.400000	7.05613e-14
1292.350000	7.06376e-14
1292.300000	7.0714e-14
1292.250000	7.07905e-14
1292.200000	7.08671e-14
1292.150000	7.09438e-14
1292.100000	7.10205e-14
1292.050000	7.10973e-14
1292.000000	7.11742e-14
1291.950000	7.12512e-14
1291.900000	7.13283e-14
1291.850000	7.14054e-14
1291.800000	7.14827e-14
1291.750000	7.156e-14
1291.700000	7.16374e-14
1291.650000	7.17149e-14
1291.600000	7.17925e-14
1291.550000	7.18701e-14
1291.500000	7.19479e-14
1291.450000	7.20257e-14
1291.400000	7.21036e-14
1291.350000	7.21816e-14
1291.300000	7.22597e-14
1291.250000	7.23379e-14
1291.200000	7.24161e-14
1291.150000	7.24944e-14
1291.100000	7.25729e-14
1291.050000	7.26514e-14
1291.000000	7.27299e-14
1290.950000	7.28086e-14
1290.900000	7.28874e-14
1290.850000	7.29662e-14
1290.800000	7.30451e-14
1290.750000	7.31242e-14
1290.700000	7.32033e-14
1290.650000	7.32824e-14
1290.600000	7.33617e-14
1290.550000	7.34411e-14
1290.500000	7.35205e-14
1290.450000	7.36e-14
1290.400000	7.36797e-14
1290.350000	7.37594e-14
1290.300000	7.38391e-14
1290.250000	7.3919e-14
1290.200000	7.3999e-14
1290.150000	7.4079e-14
1290.100000	7.41591e-14
1290.050000	7.42394e-14
1290.000000	7.43197e-14
1289.950000	7.44001e-14
1289.900000	7.44805e-14
1289.850000	7.45611e-14
1289.800000	7.46418e-14
1289.750000	7.47225e-14
1289.700000	7.48033e-14
1289.650000	7.48842e-14
1289.600000	7.49652e-14
1289.550000	7.50463e-14
1289.500000	7.51275e-14
1289.450000	7.52088e-14
1289.400000	7.52901e-14
1289.350000	7.53716e-14
1289.300000	7.54531e-14
1289.250000	7.55347e-14
1289.200000	7.56164e-14
1289.150000	7.56982e-14
1289.100000	7.57801e-14
1289.050000	7.58621e-14
1289.000000	7.59441e-14
1288.950000	7.60263e-14
1288.900000	7.61085e-14
1288.850000	7.61909e-14
1288.800000	7.62733e-14
1288.750000	7.63558e-14
1288.700000	7.64384e-14
1288.650000	7.65211e-14
1288.600000	7.66038e-14
1288.550000	7.66867e-14
1288.500000	7.67696e-14
1288.450000	7.68527e-14
1288.400000	7.69358e-14
1288.350000	7.7019e-14
1288.300000	7.71024e-14
1288.250000	7.71858e-14
1288.200000	7.72692e-14
1288.150000	7.73528e-14
1288.100000	7.74365e-14
1288.050000	7.75203e-14
1288.000000	7.76041e-14
1287.950000	7.76881e-14
1287.900000	7.77721e-14
1287.850000	7.78562e-14
1287.800000	7.79404e-14
1287.750000	7.80248e-14
1287.700000	7.81092e-14
1287.650000	7.81936e-14
1287.600000	7.82782e-14
1287.550000	7.83629e-14
1287.500000	7.84477e-14
1287.450000	7.85325e-14
1287.400000	7.86175e-14
1287.350000	7.87025e-14
1287.300000	7.87876e-14
1287.250000	7.88729e-14
1287.200000	7.89582e-14
1287.150000	7.90436e-14
1287.100000	7.91291e-14
1287.050000	7.92147e-14
1287.000000	7.93004e-14
1286.950000	7.93862e-14
1286.900000	7.9472e-14
1286.850000	7.9558e-14
1286.800000	7.96441e-14
1286.750000	7.97302e-14
1286.700000	7.98165e-14
1286.650000	7.99028e-14
1286.600000	7.99892e-14
1286.550000	8.00757e-14
1286.500000	8.01624e-14
1286.450000	8.02491e-14
1286.400000	8.03359e-14
1286.350000	8.04228e-14
1286.300000	8.05098e-14
1286.250000	8.05969e-14
1286.200000	8.0684e-14
1286.150000	8.07713e-14
1286.100000	8.08587e-14
1286.050000	8.09462e-14
1286.000000	8.10337e-14
1285.950000	8.11214e-14
1285.900000	8.12091e-14
1285.850000	8.1297e-14
1285.800000	8.13849e-14
1285.750000	8.14729e-14
1285.700000	8.15611e-14
1285.650000	8.16493e-14
1285.600000	8.17376e-14
1285.550000	8.1826e-14
1285.500000	8.19145e-14
1285.450000	8.20031e-14
1285.400000	8.20919e-14
1285.350000	8.21806e-14
1285.300000	8.22695e-14
1285.250000	8.23585e-14
1285.200000	8.24476e-14
1285.150000	8.25368e-14
1285.100000	8.26261e-14
1285.050000	8.27155e-14
1285.000000	8.28049e-14
1284.950000	8.28945e-14
1284.900000	8.29842e-14
1284.850000	8.30739e-14
1284.800000	8.31638e-14
1284.750000	8.32538e-14
1284.700000	8.33438e-14
1284.650000	8.3434e-14
1284.600000	8.35242e-14
1284.550000	8.36146e-14
1284.500000	8.3705e-14
1284.450000	8.37956e-14
1284.400000	8.38862e-14
1284.350000	8.39769e-14
1284.300000	8.40678e-14
1284.250000	8.41587e-14
1284.200000	8.42497e-14
1284.150000	8.43409e-14
1284.100000	8.44321e-14
1284.050000	8.45234e-14
1284.000000	8.46149e-14
1283.950000	8.47064e-14
1283.900000	8.4798e-14
1283.850000	8.48898e-14
1283.800000	8.49816e-14
1283.750000	8.50735e-14
1283.700000	8.51655e-14
1283.650000	8.52576e-14
1283.600000	8.53499e-14
1283.550000	8.54422e-14
1283.500000	8.55346e-14
1283.450000	8.56271e-14
1283.400000	8.57198e-14
1283.350000	8.58125e-14
1283.300000	8.59053e-14
1283.250000	8.59982e-14
1283.200000	8.60913e-14
1283.150000	8.61844e-14
1283.100000	8.62776e-14
1283.050000	8.63709e-14
1283.000000	8.64644e-14
1282.950000	8.65579e-14
1282.900000	8.66515e-14
1282.850000	8.67453e-14
1282.800000	8.68391e-14
1282.750000	8.6933e-14
1282.700000	8.70271e-14
1282.650000	8.71212e-14
1282.600000	8.72154e-14
1282.550000	8.73098e-14
1282.500000	8.74042e-14
1282.450000	8.74988e-14
1282.400000	8.75934e-14
1282.350000	8.76882e-14
1282.300000	8.7783e-14
1282.250000	8.7878e-14
1282.200000	8.7973e-14
1282.150000	8.80682e-14
1282.100000	8.81634e-14
1282.050000	8.82588e-14
1282.000000	8.83543e-14
1281.950000	8.84499e-14
1281.900000	8.85455e-14
1281.850000	8.86413e-14
1281.800000	8.87372e-14
1281.750000	8.88332e-14
1281.700000	8.89293e-14
1281.650000	8.90255e-14
1281.600000	8.91218e-14
1281.550000	8.92182e-14
1281.500000	8.93147e-14
1281.450000	8.94113e-14
1281.400000	8.9508e-14
1281.350000	8.96048e-14
1281.300000	8.97017e-14
1281.250000	8.97988e-14
1281.200000	8.98959e-14
1281.150000	8.99931e-14
1281.100000	9.00905e-14
1281.050000	9.01879e-14
1281.000000	9.02855e-14
1280.950000	9.03832e-14
1280.900000	9.04809e-14
1280.850000	9.05788e-14
1280.800000	9.06768e-14
1280.750000	9.07749e-14
1280.700000	9.08731e-14
1280.650000	9.09714e-14
1280.600000	9.10698e-14
1280.550000	9.11683e-14
1280.500000	9.12669e-14
1280.450000	9.13656e-14
1280.400000	9.14644e-14
1280.350000	9.15634e-14
1280.300000	9.16624e-14
1280.250000	9.17616e-14
1280.200000	9.18608e-14
1280.150000	9.19602e-14
1280.100000	9.20597e-14
1280.050000	9.21592e-14
1280.000000	9.22589e-14
1279.950000	9.23587e-14
1279.900000	9.24586e-14
1279.850000	9.25586e-14
1279.800000	9.26588e-14
1279.750000	9.2759e-14
1279.700000	9.28593e-14
1279.650000	9.29598e-14
1279.600000	9.30603e-14
1279.550000	9.3161e-14
1279.500000	9.32618e-14
1279.450000	9.33626e-14
1279.400000	9.34636e-14
1279.350000	9.35647e-14
1279.300000	9.36659e-14
1279.250000	9.37673e-14
1279.200000	9.38687e-14
1279.150000	9.39702e-14
1279.100000	9.40719e-14
1279.050000	9.41736e-14
1279.000000	9.42755e-14
1278.950000	9.43775e-14
1278.900000	9.44796e-14
1278.850000	9.45818e-14
1278.800000	9.46841e-14
1278.750000	9.47865e-14
1278.700000	9.4889e-14
1278.650000	9.49917e-14
1278.600000	9.50944e-14
1278.550000	9.51973e-14
1278.500000	9.53002e-14
1278.450000	9.54033e-14
1278.400000	9.55065e-14
1278.350000	9.56098e-14
1278.300000	9.57133e-14
1278.250000	9.58168e-14
1278.200000	9.59204e-14
1278.150000	9.60242e-14
1278.100000	9.61281e-14
1278.050000	9.6232e-14
1278.000000	9.63361e-14
1277.950000	9.64403e-14
1277.900000	9.65447e-14
1277.850000	9.66491e-14
1277.800000	9.67536e-14
1277.750000	9.68583e-14
1277.700000	9.69631e-14
1277.650000	9.7068e-14
1277.600000	9.7173e-14
1277.550000	9.72781e-14
1277.500000	9.73833e-14
1277.450000	9.74886e-14
1277.400000	9.75941e-14
1277.350000	9.76996e-14
1277.300000	9.78053e-14
1277.250000	9.79111e-14
1277.200000	9.8017e-14
1277.150000	9.81231e-14
1277.100000	9.82292e-14
1277.050000	9.83354e-14
1277.000000	9.84418e-14
1276.950000	9.85483e-14
1276.900000	9.86549e-14
1276.850000	9.87616e-14
1276.800000	9.88684e-14
1276.750000	9.89754e-14
1276.700000	9.90825e-14
1276.650000	9.91896e-14
1276.600000	9.92969e-14
1276.550000	9.94043e-14
1276.500000	9.95119e-14
1276.450000	9.96195e-14
1276.400000	9.97273e-14
1276.350000	9.98351e-14
1276.300000	9.99431e-14
1276.250000	1.00051e-13
1276.200000	1.00159e-13
1276.150000	1.00268e-13
1276.100000	1.00376e-13
1276.050000	1.00485e-13
1276.000000	1.00594e-13
1275.950000	1.00702e-13
1275.900000	1.00811e-13
1275.850000	1.0092e-13
1275.800000	1.01029e-13
1275.750000	1.01139e-13
1275.700000	1.01248e-13
1275.650000	1.01358e-13
1275.600000	1.01467e-13
1275.550000	1.01577e-13
1275.500000	1.01687e-13
1275.450000	1.01797e-13
1275.400000	1.01907e-13
1275.350000	1.02017e-13
1275.300000	1.02128e-13
1275.250000	1.02238e-13
1275.200000	1.02349e-13
1275.150000	1.02459e-13
1275.100000	1.0257e-13
1275.050000	1.02681e-13
1275.000000	1.02792e-13
1274.950000	1.02903e-13
1274.900000	1.03015e-13
1274.850000	1.03126e-13
1274.800000	1.03238e-13
1274.750000	1.03349e-13
1274.700000	1.03461e-13
1274.650000	1.03573e-13
1274.600000	1.03685e-13
1274.550000	1.03797e-13
1274.500000	1.0391e-13
1274.450000	1.04022e-13
1274.400000	1.04134e-13
1274.350000	1.04247e-13
1274.300000	1.0436e-13
1274.250000	1.04473e-13
1274.200000	1.04586e-13
1274.150000	1.04699e-13
1274.100000	1.04812e-13
1274.050000	1.04926e-13
1274.000000	1.05039e-13
1273.950000	1.05153e-13
1273.900000	1.05266e-13
1273.850000	1.0538e-13
1273.800000	1.05494e-13
1273.750000	1.05608e-13
1273.700000	1.05723e-13
1273.650000	1.05837e-13
1273.600000	1.05951e-13
1273.550000	1.06066e-13
1273.500000	1.06181e-13
1273.450000	1.06296e-13
1273.400000	1.06411e-13
1273.350000	1.06526e-13
1273.300000	1.06641e-13
1273.250000	1.06756e-13
1273.200000	1.06872e-13
1273.150000	1.06987e-13
1273.100000	1.07103e-13
1273.050000	1.07219e-13
1273.000000	1.07335e-13
1272.950000	1.07451e-13
1272.900000	1.07567e-13
1272.850000	1.07684e-13
1272.800000	1.078e-13
1272.750000	1.07917e-13
1272.700000	1.08033e-13
1272.650000	1.0815e-13
1272.600000	1.08267e-13
1272.550000	1.08384e-13
1272.500000	1.08502e-13
1272.450000	1.08619e-13
1272.400000	1.08736e-13
1272.350000	1.08854e-13
1272.300000	1.08972e-13
1272.250000	1.0909e-13
1272.200000	1.09208e-13
1272.150000	1.09326e-13
1272.100000	1.09444e-13
1272.050000	1.09562e-13
1272.000000	1.09681e-13
1271.950000	1.098e-13
1271.900000	1.09918e-13
1271.850000	1.10037e-13
1271.800000	1.10156e-13
1271.750000	1.10275e-13
1271.700000	1.10395e-13
1271.650000	1.10514e-13
1271.600000	1.10634e-13
1271.550000	1.10753e-13
1271.500000	1.10873e-13
1271.450000	1.10993e-13
1271.400000	1.11113e-13
1271.350000	1.11233e-13
1271.300000	1.11354e-13
1271.250000	1.11474e-13
1271.200000	1.11595e-13
1271.150000	1.11715e-13
1271.100000	1.11836e-13
1271.050000	1.11957e-13
1271.000000	1.12078e-13
1270.950000	1.122e-13
1270.900000	1.12321e-13
1270.850000	1.12442e-13
1270.800000	1.12564e-13
1270.750000	1.12686e-13
1270.700000	1.12808e-13
1270.650000	1.1293e-13
1270.600000	1.13052e-13
1270.550000	1.13174e-13
1270.500000	1.13297e-13
1270.450000	1.13419e-13
1270.400000	1.13542e-13
1270.350000	1.13665e-13
1270.300000	1.13788e-13
1270.250000	1.13911e-13
1270.200000	1.14034e-13
1270.150000	1.14157e-13
1270.100000	1.14281e-13
1270.050000	1.14404e-13
1270.000000	1.14528e-13
1269.950000	1.14652e-13
1269.900000	1.14776e-13
1269.850000	1.149e-13
1269.800000	1.15024e-13
1269.750000	1.15149e-13
1269.700000	1.15273e-13
1269.650000	1.15398e-13
1269.600000	1.15523e-13
1269.550000	1.15648e-13
1269.500000	1.15773e-13
1269.450000	1.15898e-13
1269.400000	1.16024e-13
1269.350000	1.16149e-13
1269.300000	1.16275e-13
1269.250000	1.164e-13
1269.200000	1.16526e-13
1269.150000	1.16652e-13
1269.100000	1.16779e-13
1269.050000	1.16905e-13
1269.000000	1.17031e-13
1268.950000	1.17158e-13
1268.900000	1.17285e-13
1268.850000	1.17412e-13
1268.800000	1.17539e-13
1268.750000	1.17666e-13
1268.700000	1.17793e-13
1268.650000	1.1792e-13
1268.600000	1.18048e-13
1268.550000	1.18176e-13
1268.500000	1.18303e-13
1268.450000	1.18431e-13
1268.400000	1.1856e-13
1268.350000	1.18688e-13
1268.300000	1.18816e-13
1268.250000	1.18945e-13
1268.200000	1.19073e-13
1268.150000	1.19202e-13
1268.100000	1.19331e-13
1268.050000	1.1946e-13
1268.000000	1.19589e-13
1267.950000	1.19719e-13
1267.900000	1.19848e-13
1267.850000	1.19978e-13
1267.800000	1.20108e-13
1267.750000	1.20238e-13
1267.700000	1.20368e-13
1267.650000	1.20498e-13
1267.600000	1.20628e-13
1267.550000	1.20759e-13
1267.500000	1.20889e-13
1267.450000	1.2102e-13
1267.400000	1.21151e-13
1267.350000	1.21282e-13
1267.300000	1.21413e-13
1267.250000	1.21545e-13
1267.200000	1.21676e-13
1267.150000	1.21808e-13
1267.100000	1.21939e-13
1267.050000	1.22071e-13
1267.000000	1.22203e-13
1266.950000	1.22335e-13
1266.900000	1.22468e-13
1266.850000	1.226e-13
1266.800000	1.22733e-13
1266.750000	1.22866e-13
1266.700000	1.22999e-13
1266.650000	1.23132e-13
1266.600000	1.23265e-13
1266.550000	1.23398e-13
1266.500000	1.23532e-13
1266.450000	1.23665e-13
1266.400000	1.23799e-13
1266.350000	1.23933e-13
1266.300000	1.24067e-13
1266.250000	1.24201e-13
1266.200000	1.24336e-13
1266.150000	1.2447e-13
1266.100000	1.24605e-13
1266.050000	1.24739e-13
1266.000000	1.24874e-13
1265.950000	1.25009e-13
1265.900000	1.25145e-13
1265.850000	1.2528e-13
1265.800000	1.25416e-13
1265.750000	1.25551e-13
1265.700000	1.25687e-13
1265.650000	1.25823e-13
1265.600000	1.25959e-13
1265.550000	1.26095e-13
1265.500000	1.26232e-13
1265.450000	1.26368e-13
1265.400000	1.26505e-13
1265.350000	1.26642e-13
1265.300000	1.26779e-13
1265.250000	1.26916e-13
1265.200000	1.27053e-13
1265.150000	1.27191e-13
1265.100000	1.27328e-13
1265.050000	1.27466e-13
1265.000000	1.27604e-13
1264.950000	1.27742e-13
1264.900000	1.2788e-13
1264.850000	1.28018e-13
1264.800000	1.28157e-13
1264.750000	1.28295e-13
1264.700000	1.28434e-13
1264.650000	1.28573e-13
1264.600000	1.28712e-13
1264.550000	1.28851e-13
1264.500000	1.28991e-13
1264.450000	1.2913e-13
1264.400000	1.2927e-13
1264.350000	1.2941e-13
1264.300000	1.2955e-13
1264.250000	1.2969e-13
1264.200000	1.2983e-13
1264.150000	1.29971e-13
1264.100000	1.30111e-13
1264.050000	1.30252e-13
1264.000000	1.30393e-13
1263.950000	1.30534e-13
1263.900000	1.30675e-13
1263.850000	1.30816e-13
1263.800000	1.30958e-13
1263.750000	1.311e-13
1263.700000	1.31241e-13
1263.650000	1.31383e-13
1263.600000	1.31525e-13
1263.550000	1.31668e-13
1263.500000	1.3181e-13
1263.450000	1.31953e-13
1263.400000	1.32095e-13
1263.350000	1.32238e-13
1263.300000	1.32381e-13
1263.250000	1.32525e-13
1263.200000	1.32668e-13
1263.150000	1.32811e-13
1263.100000	1.32955e-13
1263.050000	1.33099e-13
1263.000000	1.33243e-13
1262.950000	1.33387e-13
1262.900000	1.33531e-13
1262.850000	1.33676e-13
1262.800000	1.3382e-13
1262.750000	1.33965e-13
1262.700000	1.3411e-13
1262.650000	1.34255e-13
1262.600000	1.344e-13
1262.550000	1.34546e-13
1262.500000	1.34691e-13
1262.450000	1.34837e-13
1262.400000	1.34983e-13
1262.350000	1.35129e-13
1262.300000	1.35275e-13
1262.250000	1.35421e-13
1262.200000	1.35568e-13
1262.150000	1.35714e-13
1262.100000	1.35861e-13
1262.050000	1.36008e-13
1262.000000	1.36155e-13
1261.950000	1.36302e-13
1261.900000	1.3645e-13
1261.850000	1.36597e-13
1261.800000	1.36745e-13
1261.750000	1.36893e-13
1261.700000	1.37041e-13
1261.650000	1.37189e-13
1261.600000	1.37338e-13
1261.550000	1.37486e-13
1261.500000	1.37635e-13
1261.450000	1.37784e-13
1261.400000	1.37933e-13
1261.350000	1.38082e-13
1261.300000	1.38232e-13
1261.250000	1.38381e-13
1261.200000	1.38531e-13
1261.150000	1.38681e-13
1261.100000	1.38831e-13
1261.050000	1.38981e-13
1261.000000	1.39131e-13
1260.950000	1.39282e-13
1260.900000	1.39432e-13
1260.850000	1.39583e-13
1260.800000	1.39734e-13
1260.750000	1.39885e-13
1260.700000	1.40037e-13
1260.650000	1.40188e-13
1260.600000	1.4034e-13
1260.550000	1.40491e-13
1260.500000	1.40643e-13
1260.450000	1.40796e-13
1260.400000	1.40948e-13
1260.350000	1.411e-13
1260.300000	1.41253e-13
1260.250000	1.41406e-13
1260.200000	1.41559e-13
1260.150000	1.41712e-13
1260.100000	1.41865e-13
1260.050000	1.42019e-13
1260.000000	1.42172e-13
1259.950000	1.42326e-13
1259.900000	1.4248e-13
1259.850000	1.42634e-13
1259.800000	1.42788e-13
1259.750000	1.42943e-13
1259.700000	1.43097e-13
1259.650000	1.43252e-13
1259.600000	1.43407e-13
1259.550000	1.43562e-13
1259.500000	1.43718e-13
1259.450000	1.43873e-13
1259.400000	1.44029e-13
1259.350000	1.44184e-13
1259.300000	1.4434e-13
1259.250000	1.44496e-13
1259.200000	1.44653e-13
1259.150000	1.44809e-13
1259.100000	1.44966e-13
1259.050000	1.45123e-13
1259.000000	1.4528e-13
1258.950000	1.45437e-13
1258.900000	1.45594e-13
1258.850000	1.45752e-13
1258.800000	1.45909e-13
1258.750000	1.46067e-13
1258.700000	1.46225e-13
1258.650000	1.46383e-13
1258.600000	1.46542e-13
1258.550000	1.467e-13
1258.500000	1.46859e-13
1258.450000	1.47018e-13
1258.400000	1.47177e-13
1258.350000	1.47336e-13
1258.300000	1.47495e-13
1258.250000	1.47655e-13
1258.200000	1.47814e-13
1258.150000	1.47974e-13
1258.100000	1.48134e-13
1258.050000	1.48295e-13
1258.000000	1.48455e-13
1257.950000	1.48616e-13
1257.900000	1.48776e-13
1257.850000	1.48937e-13
1257.800000	1.49098e-13
1257.750000	1.4926e-13
1257.700000	1.49421e-13
1257.650000	1.49583e-13
1257.600000	1.49745e-13
1257.550000	1.49907e-13
1257.500000	1.50069e-13
1257.450000	1.50231e-13
1257.400000	1.50394e-13
1257.350000	1.50556e-13
1257.300000	1.50719e-13
1257.250000	1.50882e-13
1257.200000	1.51045e-13
1257.150000	1.51209e-13
1257.100000	1.51372e-13
1257.050000	1.51536e-13
1257.000000	1.517e-13
1256.950000	1.51864e-13
1256.900000	1.52028e-13
1256.850000	1.52193e-13
1256.800000	1.52357e-13
1256.750000	1.52522e-13
1256.700000	1.52687e-13
1256.650000	1.52852e-13
1256.600000	1.53018e-13
1256.550000	1.53183e-13
1256.500000	1.53349e-13
1256.450000	1.53515e-13
1256.400000	1.53681e-13
1256.350000	1.53847e-13
1256.300000	1.54013e-13
1256.250000	1.5418e-13
1256.200000	1.54347e-13
1256.150000	1.54514e-13
1256.100000	1.54681e-13
1256.050000	1.54848e-13
1256.000000	1.55016e-13
1255.950000	1.55183e-13
1255.900000	1.55351e-13
1255.850000	1.55519e-13
1255.800000	1.55687e-13
1255.750000	1.55856e-13
1255.700000	1.56024e-13
1255.650000	1.56193e-13
1255.600000	1.56362e-13
1255.550000	1.56531e-13
1255.500000	1.56701e-13
1255.450000	1.5687e-13
1255.400000	1.5704e-13
1255.350000	1.5721e-13
1255.300000	1.5738e-13
1255.250000	1.5755e-13
1255.200000	1.5772e-13
1255.150000	1.57891e-13
1255.100000	1.58062e-13
1255.050000	1.58233e-13
1255.000000	1.58404e-13
1254.950000	1.58575e-13
1254.900000	1.58747e-13
1254.850000	1.58918e-13
1254.800000	1.5909e-13
1254.750000	1.59262e-13
1254.700000	1.59435e-13
1254.650000	1.59607e-13
1254.600000	1.5978e-13
1254.550000	1.59953e-13
1254.500000	1.60126e-13
1254.450000	1.60299e-13
1254.400000	1.60472e-13
1254.350000	1.60646e-13
1254.300000	1.60819e-13
1254.250000	1.60993e-13
1254.200000	1.61168e-13
1254.150000	1.61342e-13
1254.100000	1.61516e-13
1254.050000	1.61691e-13
1254.000000	1.61866e-13
1253.950000	1.62041e-13
1253.900000	1.62216e-13
1253.850000	1.62392e-13
1253.800000	1.62567e-13
1253.750000	1.62743e-13
1253.700000	1.62919e-13
1253.650000	1.63096e-13
1253.600000	1.63272e-13
1253.550000	1.63449e-13
1253.500000	1.63625e-13
1253.450000	1.63802e-13
1253.400000	1.6398e-13
1253.350000	1.64157e-13
1253.300000	1.64335e-13
1253.250000	1.64512e-13
1253.200000	1.6469e-13
1253.150000	1.64868e-13
1253.100000	1.65047e-13
1253.050000	1.65225e-13
1253.000000	1.65404e-13
1252.950000	1.65583e-13
1252.900000	1.65762e-13
1252.850000	1.65941e-13
1252.800000	1.66121e-13
1252.750000	1.663e-13
1252.700000	1.6648e-13
1252.650000	1.6666e-13
1252.600000	1.66841e-13
1252.550000	1.67021e-13
1252.500000	1.67202e-13
1252.450000	1.67383e-13
1252.400000	1.67564e-13
1252.350000	1.67745e-13
1252.300000	1.67926e-13
1252.250000	1.68108e-13
1252.200000	1.6829e-13
1252.150000	1.68472e-13
1252.100000	1.68654e-13
1252.050000	1.68837e-13
1252.000000	1.69019e-13
1251.950000	1.69202e-13
1251.900000	1.69385e-13
1251.850000	1.69568e-13
1251.800000	1.69752e-13
1251.750000	1.69935e-13
1251.700000	1.70119e-13
1251.650000	1.70303e-13
1251.600000	1.70487e-13
1251.550000	1.70672e-13
1251.500000	1.70856e-13
1251.450000	1.71041e-13
1251.400000	1.71226e-13
1251.350000	1.71411e-13
1251.300000	1.71597e-13
1251.250000	1.71782e-13
1251.200000	1.71968e-13
1251.150000	1.72154e-13
1251.100000	1.7234e-13
1251.050000	1.72527e-13
1251.000000	1.72713e-13
1250.950000	1.729e-13
1250.900000	1.73087e-13
1250.850000	1.73274e-13
1250.800000	1.73462e-13
1250.750000	1.7365e-13
1250.700000	1.73837e-13
1250.650000	1.74025e-13
1250.600000	1.74214e-13
1250.550000	1.74402e-13
1250.500000	1.74591e-13
1250.450000	1.7478e-13
1250.400000	1.74969e-13
1250.350000	1.75158e-13
1250.300000	1.75347e-13
1250.250000	1.75537e-13
1250.200000	1.75727e-13
1250.150000	1.75917e-13
1250.100000	1.76107e-13
1250.050000	1.76298e-13
1250.000000	1.76488e-13
1249.950000	1.76679e-13
1249.900000	1.7687e-13
1249.850000	1.77062e-13
1249.800000	1.77253e-13
1249.750000	1.77445e-13
1249.700000	1.77637e-13
1249.650000	1.77829e-13
1249.600000	1.78021e-13
1249.550000	1.78214e-13
1249.500000	1.78407e-13
1249.450000	1.786e-13
1249.400000	1.78793e-13
1249.350000	1.78986e-13
1249.300000	1.7918e-13
1249.250000	1.79374e-13
1249.200000	1.79568e-13
1249.150000	1.79762e-13
1249.100000	1.79956e-13
1249.050000	1.80151e-13
1249.000000	1.80346e-13
1248.950000	1.80541e-13
1248.900000	1.80736e-13
1248.850000	1.80932e-13
1248.800000	1.81127e-13
1248.750000	1.81323e-13
1248.700000	1.81519e-13
1248.650000	1.81716e-13
1248.600000	1.81912e-13
1248.550000	1.82109e-13
1248.500000	1.82306e-13
1248.450000	1.82503e-13
1248.400000	1.82701e-13
1248.350000	1.82898e-13
1248.300000	1.83096e-13
1248.250000	1.83294e-13
1248.200000	1.83493e-13
1248.150000	1.83691e-13
1248.100000	1.8389e-13
1248.050000	1.84089e-13
1248.000000	1.84288e-13
1247.950000	1.84487e-13
1247.900000	1.84687e-13
1247.850000	1.84886e-13
1247.800000	1.85086e-13
1247.750000	1.85287e-13
1247.700000	1.85487e-13
1247.650000	1.85688e-13
1247.600000	1.85888e-13
1247.550000	1.8609e-13
1247.500000	1.86291e-13
1247.450000	1.86492e-13
1247.400000	1.86694e-13
1247.350000	1.86896e-13
1247.300000	1.87098e-13
1247.250000	1.873e-13
1247.200000	1.87503e-13
1247.150000	1.87706e-13
1247.100000	1.87909e-13
1247.050000	1.88112e-13
1247.000000	1.88316e-13
1246.950000	1.88519e-13
1246.900000	1.88723e-13
1246.850000	1.88927e-13
1246.800000	1.89132e-13
1246.750000	1.89336e-13
1246.700000	1.89541e-13
1246.650000	1.89746e-13
1246.600000	1.89951e-13
1246.550000	1.90157e-13
1246.500000	1.90363e-13
1246.450000	1.90568e-13
1246.400000	1.90775e-13
1246.350000	1.90981e-13
1246.300000	1.91187e-13
1246.250000	1.91394e-13
1246.200000	1.91601e-13
1246.150000	1.91809e-13
1246.100000	1.92016e-13
1246.050000	1.92224e-13
1246.000000	1.92432e-13
1245.950000	1.9264e-13
1245.900000	1.92848e-13
1245.850000	1.93057e-13
1245.800000	1.93266e-13
1245.750000	1.93475e-13
1245.700000	1.93684e-13
1245.650000	1.93893e-13
1245.600000	1.94103e-13
1245.550000	1.94313e-13
1245.500000	1.94523e-13
1245.450000	1.94734e-13
1245.400000	1.94944e-13
1245.350000	1.95155e-13
1245.300000	1.95366e-13
1245.250000	1.95578e-13
1245.200000	1.95789e-13
1245.150000	1.96001e-13
1245.100000	1.96213e-13
1245.050000	1.96425e-13
1245.000000	1.96638e-13
1244.950000	1.9685e-13
1244.900000	1.97063e-13
1244.850000	1.97276e-13
1244.800000	1.9749e-13
1244.750000	1.97703e-13
1244.700000	1.97917e-13
1244.650000	1.98131e-13
1244.600000	1.98346e-13
1244.550000	1.9856e-13
1244.500000	1.98775e-13
1244.450000	1.9899e-13
1244.400000	1.99205e-13
1244.350000	1.99421e-13
1244.300000	1.99636e-13
1244.250000	1.99852e-13
1244.200000	2.00068e-13
1244.150000	2.00285e-13
1244.100000	2.00501e-13
1244.050000	2.00718e-13
1244.000000	2.00935e-13
1243.950000	2.01153e-13
1243.900000	2.0137e-13
1243.850000	2.01588e-13
1243.800000	2.01806e-13
1243.750000	2.02025e-13
1243.700000	2.02243e-13
1243.650000	2.02462e-13
1243.600000	2.02681e-13
1243.550000	2.029e-13
1243.500000	2.03119e-13
1243.450000	2.03339e-13
1243.400000	2.03559e-13
1243.350000	2.03779e-13
1243.300000	2.04e-13
1243.250000	2.0422e-13
1243.200000	2.04441e-13
1243.150000	2.04662e-13
1243.100000	2.04884e-13
1243.050000	2.05105e-13
1243.000000	2.05327e-13
1242.950000	2.05549e-13
1242.900000	2.05772e-13
1242.850000	2.05994e-13
1242.800000	2.06217e-13
1242.750000	2.0644e-13
1242.700000	2.06663e-13
1242.650000	2.06887e-13
1242.600000	2.07111e-13
1242.550000	2.07335e-13
1242.500000	2.07559e-13
1242.450000	2.07784e-13
1242.400000	2.08008e-13
1242.350000	2.08233e-13
1242.300000	2.08458e-13
1242.250000	2.08684e-13
1242.200000	2.0891e-13
1242.150000	2.09136e-13
1242.100000	2.09362e-13
1242.050000	2.09588e-13
1242.000000	2.09815e-13
1241.950000	2.10042e-13
1241.900000	2.10269e-13
1241.850000	2.10497e-13
1241.800000	2.10724e-13
1241.750000	2.10952e-13
1241.700000	2.1118e-13
1241.650000	2.11409e-13
1241.600000	2.11637e-13
1241.550000	2.11866e-13
1241.500000	2.12096e-13
1241.450000	2.12325e-13
1241.400000	2.12555e-13
1241.350000	2.12785e-13
1241.300000	2.13015e-13
1241.250000	2.13245e-13
1241.200000	2.13476e-13
1241.150000	2.13707e-13
1241.100000	2.13938e-13
1241.050000	2.14169e-13
1241.000000	2.14401e-13
1240.950000	2.14633e-13
1240.900000	2.14865e-13
1240.850000	2.15097e-13
1240.800000	2.1533e-13
1240.750000	2.15563e-13
1240.700000	2.15796e-13
1240.650000	2.1603e-13
1240.600000	2.16263e-13
1240.550000	2.16497e-13
1240.500000	2.16731e-13
1240.450000	2.16966e-13
1240.400000	2.172e-13
1240.350000	2.17435e-13
1240.300000	2.17671e-13
1240.250000	2.17906e-13
1240.200000	2.18142e-13
1240.150000	2.18378e-13
1240.100000	2.18614e-13
1240.050000	2.1885e-13
1240.000000	2.19087e-13
1239.950000	2.19324e-13
1239.900000	2.19561e-13
1239.850000	2.19799e-13
1239.800000	2.20036e-13
1239.750000	2.20274e-13
1239.700000	2.20513e-13
1239.650000	2.20751e-13
1239.600000	2.2099e-13
1239.550000	2.21229e-13
1239.500000	2.21468e-13
1239.450000	2.21708e-13
1239.400000	2.21948e-13
1239.350000	2.22188e-13
1239.300000	2.22428e-13
1239.250000	2.22669e-13
1239.200000	2.2291e-13
1239.150000	2.23151e-13
1239.100000	2.23392e-13
1239.050000	2.23634e-13
1239.000000	2.23876e-13
1238.950000	2.24118e-13
1238.900000	2.2436e-13
1238.850000	2.24603e-13
1238.800000	2.24846e-13
1238.750000	2.25089e-13
1238.700000	2.25332e-13
1238.650000	2.25576e-13
1238.600000	2.2582e-13
1238.550000	2.26064e-13
1238.500000	2.26309e-13
1238.450000	2.26554e-13
1238.400000	2.26799e-13
1238.350000	2.27044e-13
1238.300000	2.2729e-13
1238.250000	2.27535e-13
1238.200000	2.27782e-13
1238.150000	2.28028e-13
1238.100000	2.28275e-13
1238.050000	2.28522e-13
1238.000000	2.28769e-13
1237.950000	2.29016e-13
1237.900000	2.29264e-13
1237.850000	2.29512e-13
1237.800000	2.2976e-13
1237.750000	2.30009e-13
1237.700000	2.30257e-13
1237.650000	2.30506e-13
1237.600000	2.30756e-13
1237.550000	2.31005e-13
1237.500000	2.31255e-13
1237.450000	2.31505e-13
1237.400000	2.31756e-13
1237.350000	2.32006e-13
1237.300000	2.32257e-13
1237.250000	2.32509e-13
1237.200000	2.3276e-13
1237.150000	2.33012e-13
1237.100000	2.33264e-13
1237.050000	2.33516e-13
1237.000000	2.33769e-13
1236.950000	2.34022e-13
1236.900000	2.34275e-13
1236.850000	2.34528e-13
1236.800000	2.34782e-13
1236.750000	2.35036e-13
1236.700000	2.3529e-13
1236.650000	2.35545e-13
1236.600000	2.35799e-13
1236.550000	2.36054e-13
1236.500000	2.3631e-13
1236.450000	2.36565e-13
1236.400000	2.36821e-13
1236.350000	2.37077e-13
1236.300000	2.37334e-13
1236.250000	2.3759e-13
1236.200000	2.37847e-13
1236.150000	2.38105e-13
1236.100000	2.38362e-13
1236.050000	2.3862e-13
1236.000000	2.38878e-13
1235.950000	2.39137e-13
1235.900000	2.39395e-13
1235.850000	2.39654e-13
1235.800000	2.39913e-13
1235.750000	2.40173e-13
1235.700000	2.40433e-13
1235.650000	2.40693e-13
1235.600000	2.40953e-13
1235.550000	2.41214e-13
1235.500000	2.41475e-13
1235.450000	2.41736e-13
1235.400000	2.41997e-13
1235.350000	2.42259e-13
1235.300000	2.42521e-13
1235.250000	2.42783e-13
1235.200000	2.43046e-13
1235.150000	2.43309e-13
1235.100000	2.43572e-13
1235.050000	2.43835e-13
1235.000000	2.44099e-13
1234.950000	2.44363e-13
1234.900000	2.44628e-13
1234.850000	2.44892e-13
1234.800000	2.45157e-13
1234.750000	2.45422e-13
1234.700000	2.45688e-13
1234.650000	2.45953e-13
1234.600000	2.46219e-13
1234.550000	2.46486e-13
1234.500000	2.46752e-13
1234.450000	2.47019e-13
1234.400000	2.47286e-13
1234.350000	2.47554e-13
1234.300000	2.47822e-13
1234.250000	2.4809e-13
1234.200000	2.48358e-13
1234.150000	2.48627e-13
1234.100000	2.48896e-13
1234.050000	2.49165e-13
1234.000000	2.49434e-13
1233.950000	2.49704e-13
1233.900000	2.49974e-13
1233.850000	2.50245e-13
1233.800000	2.50515e-13
1233.750000	2.50786e-13
1233.700000	2.51058e-13
1233.650000	2.51329e-13
1233.600000	2.51601e-13
1233.550000	2.51873e-13
1233.500000	2.52146e-13
1233.450000	2.52418e-13
1233.400000	2.52691e-13
1233.350000	2.52965e-13
1233.300000	2.53238e-13
1233.250000	2.53512e-13
1233.200000	2.53786e-13
1233.150000	2.54061e-13
1233.100000	2.54336e-13
1233.050000	2.54611e-13
1233.000000	2.54886e-13
1232.950000	2.55162e-13
1232.900000	2.55438e-13
1232.850000	2.55714e-13
1232.800000	2.55991e-13
1232.750000	2.56268e-13
1232.700000	2.56545e-13
1232.650000	2.56822e-13
1232.600000	2.571e-13
1232.550000	2.57378e-13
1232.500000	2.57657e-13
1232.450000	2.57935e-13
1232.400000	2.58214e-13
1232.350000	2.58494e-13
1232.300000	2.58773e-13
1232.250000	2.59053e-13
1232.200000	2.59333e-13
1232.150000	2.59614e-13
1232.100000	2.59895e-13
1232.050000	2.60176e-13
1232.000000	2.60457e-13
1231.950000	2.60739e-13
1231.900000	2.61021e-13
1231.850000	2.61303e-13
1231.800000	2.61586e-13
1231.750000	2.61869e-13
1231.700000	2.62152e-13
1231.650000	2.62436e-13
1231.600000	2.62719e-13
1231.550000	2.63004e-13
1231.500000	2.63288e-13
1231.450000	2.63573e-13
1231.400000	2.63858e-13
1231.350000	2.64143e-13
1231.300000	2.64429e-13
1231.250000	2.64715e-13
1231.200000	2.65001e-13
1231.150000	2.65288e-13
1231.100000	2.65575e-13
1231.050000	2.65862e-13
1231.000000	2.6615e-13
1230.950000	2.66438e-13
1230.900000	2.66726e-13
1230.850000	2.67014e-13
1230.800000	2.67303e-13
1230.750000	2.67592e-13
1230.700000	2.67882e-13
1230.650000	2.68171e-13
1230.600000	2.68462e-13
1230.550000	2.68752e-13
1230.500000	2.69043e-13
1230.450000	2.69334e-13
1230.400000	2.69625e-13
1230.350000	2.69917e-13
1230.300000	2.70208e-13
1230.250000	2.70501e-13
1230.200000	2.70793e-13
1230.150000	2.71086e-13
1230.100000	2.71379e-13
1230.050000	2.71673e-13
1230.000000	2.71967e-13
1229.950000	2.72261e-13
1229.900000	2.72555e-13
1229.850000	2.7285e-13
1229.800000	2.73145e-13
1229.750000	2.73441e-13
1229.700000	2.73737e-13
1229.650000	2.74033e-13
1229.600000	2.74329e-13
1229.550000	2.74626e-13
1229.500000	2.74923e-13
1229.450000	2.7522e-13
1229.400000	2.75518e-13
1229.350000	2.75816e-13
1229.300000	2.76114e-13
1229.250000	2.76413e-13
1229.200000	2.76712e-13
1229.150000	2.77011e-13
1229.100000	2.77311e-13
1229.050000	2.77611e-13
1229.000000	2.77911e-13
1228.950000	2.78212e-13
1228.900000	2.78513e-13
1228.850000	2.78814e-13
1228.800000	2.79115e-13
1228.750000	2.79417e-13
1228.700000	2.7972e-13
1228.650000	2.80022e-13
1228.600000	2.80325e-13
1228.550000	2.80628e-13
1228.500000	2.80932e-13
1228.450000	2.81236e-13
1228.400000	2.8154e-13
1228.350000	2.81844e-13
1228.300000	2.82149e-13
1228.250000	2.82454e-13
1228.200000	2.8276e-13
1228.150000	2.83066e-13
1228.100000	2.83372e-13
1228.050000	2.83678e-13
1228.000000	2.83985e-13
1227.950000	2.84292e-13
1227.900000	2.846e-13
1227.850000	2.84908e-13
1227.800000	2.85216e-13
1227.750000	2.85524e-13
1227.700000	2.85833e-13
1227.650000	2.86142e-13
1227.600000	2.86452e-13
1227.550000	2.86762e-13
1227.500000	2.87072e-13
1227.450000	2.87382e-13
1227.400000	2.87693e-13
1227.350000	2.88004e-13
1227.300000	2.88316e-13
1227.250000	2.88628e-13
1227.200000	2.8894e-13
1227.150000	2.89252e-13
1227.100000	2.89565e-13
1227.050000	2.89879e-13
1227.000000	2.90192e-13
1226.950000	2.90506e-13
1226.900000	2.9082e-13
1226.850000	2.91135e-13
1226.800000	2.9145e-13
1226.750000	2.91765e-13
1226.700000	2.9208e-13
1226.650000	2.92396e-13
1226.600000	2.92713e-13
1226.550000	2.93029e-13
1226.500000	2.93346e-13
1226.450000	2.93663e-13
1226.400000	2.93981e-13
1226.350000	2.94299e-13
1226.300000	2.94617e-13
1226.250000	2.94936e-13
1226.200000	2.95255e-13
1226.150000	2.95574e-13
1226.100000	2.95894e-13
1226.050000	2.96214e-13
1226.000000	2.96535e-13
1225.950000	2.96855e-13
1225.900000	2.97176e-13
1225.850000	2.97498e-13
1225.800000	2.9782e-13
1225.750000	2.98142e-13
1225.700000	2.98464e-13
1225.650000	2.98787e-13
1225.600000	2.9911e-13
1225.550000	2.99434e-13
1225.500000	2.99758e-13
1225.450000	3.00082e-13
1225.400000	3.00406e-13
1225.350000	3.00731e-13
1225.300000	3.01057e-13
1225.250000	3.01382e-13
1225.200000	3.01708e-13
1225.150000	3.02035e-13
1225.100000	3.02361e-13
1225.050000	3.02688e-13
1225.000000	3.03016e-13
1224.950000	3.03343e-13
1224.900000	3.03672e-13
1224.850000	3.04e-13
1224.800000	3.04329e-13
1224.750000	3.04658e-13
1224.700000	3.04988e-13
1224.650000	3.05317e-13
1224.600000	3.05648e-13
1224.550000	3.05978e-13
1224.500000	3.06309e-13
1224.450000	3.06641e-13
1224.400000	3.06972e-13
1224.350000	3.07304e-13
1224.300000	3.07637e-13
1224.250000	3.07969e-13
1224.200000	3.08303e-13
1224.150000	3.08636e-13
1224.100000	3.0897e-13
1224.050000	3.09304e-13
1224.000000	3.09639e-13
1223.950000	3.09973e-13
1223.900000	3.10309e-13
1223.850000	3.10644e-13
1223.800000	3.1098e-13
1223.750000	3.11317e-13
1223.700000	3.11653e-13
1223.650000	3.11991e-13
1223.600000	3.12328e-13
1223.550000	3.12666e-13
1223.500000	3.13004e-13
1223.450000	3.13343e-13
1223.400000	3.13681e-13
1223.350000	3.14021e-13
1223.300000	3.1436e-13
1223.250000	3.147e-13
1223.200000	3.15041e-13
1223.150000	3.15382e-13
1223.100000	3.15723e-13
1223.050000	3.16064e-13
1223.000000	3.16406e-13
1222.950000	3.16748e-13
1222.900000	3.17091e-13
1222.850000	3.17434e-13
1222.800000	3.17777e-13
1222.750000	3.18121e-13
1222.700000	3.18465e-13
1222.650000	3.18809e-13
1222.600000	3.19154e-13
1222.550000	3.195e-13
1222.500000	3.19845e-13
1222.450000	3.20191e-13
1222.400000	3.20537e-13
1222.350000	3.20884e-13
1222.300000	3.21231e-13
1222.250000	3.21579e-13
1222.200000	3.21926e-13
1222.150000	3.22275e-13
1222.100000	3.22623e-13
1222.050000	3.22972e-13
1222.000000	3.23322e-13
1221.950000	3.23671e-13
1221.900000	3.24021e-13
1221.850000	3.24372e-13
1221.800000	3.24723e-13
1221.750000	3.25074e-13
1221.700000	3.25425e-13
1221.650000	3.25777e-13
1221.600000	3.2613e-13
1221.550000	3.26483e-13
1221.500000	3.26836e-13
1221.450000	3.27189e-13
1221.400000	3.27543e-13
1221.350000	3.27897e-13
1221.300000	3.28252e-13
1221.250000	3.28607e-13
1221.200000	3.28963e-13
1221.150000	3.29318e-13
1221.100000	3.29675e-13
1221.050000	3.30031e-13
1221.000000	3.30388e-13
1220.950000	3.30745e-13
1220.900000	3.31103e-13
1220.850000	3.31461e-13
1220.800000	3.3182e-13
1220.750000	3.32179e-13
1220.700000	3.32538e-13
1220.650000	3.32898e-13
1220.600000	3.33258e-13
1220.550000	3.33618e-13
1220.500000	3.33979e-13
1220.450000	3.3434e-13
1220.400000	3.34702e-13
1220.350000	3.35064e-13
1220.300000	3.35426e-13
1220.250000	3.35789e-13
1220.200000	3.36152e-13
1220.150000	3.36516e-13
1220.100000	3.3688e-13
1220.050000	3.37244e-13
1220.000000	3.37609e-13
1219.950000	3.37974e-13
1219.900000	3.3834e-13
1219.850000	3.38706e-13
1219.800000	3.39072e-13
1219.750000	3.39439e-13
1219.700000	3.39806e-13
1219.650000	3.40174e-13
1219.600000	3.40542e-13
1219.550000	3.4091e-13
1219.500000	3.41279e-13
1219.450000	3.41648e-13
1219.400000	3.42017e-13
1219.350000	3.42387e-13
1219.300000	3.42758e-13
1219.250000	3.43128e-13
1219.200000	3.43499e-13
1219.150000	3.43871e-13
1219.100000	3.44243e-13
1219.050000	3.44615e-13
1219.000000	3.44988e-13
1218.950000	3.45361e-13
1218.900000	3.45735e-13
1218.850000	3.46109e-13
1218.800000	3.46483e-13
1218.750000	3.46858e-13
1218.700000	3.47233e-13
1218.650000	3.47608e-13
1218.600000	3.47984e-13
1218.550000	3.48361e-13
1218.500000	3.48738e-13
1218.450000	3.49115e-13
1218.400000	3.49492e-13
1218.350000	3.4987e-13
1218.300000	3.50249e-13
1218.250000	3.50628e-13
1218.200000	3.51007e-13
1218.150000	3.51387e-13
1218.100000	3.51767e-13
1218.050000	3.52147e-13
1218.000000	3.52528e-13
1217.950000	3.52909e-13
1217.900000	3.53291e-13
1217.850000	3.53673e-13
1217.800000	3.54056e-13
1217.750000	3.54439e-13
1217.700000	3.54822e-13
1217.650000	3.55206e-13
1217.600000	3.5559e-13
1217.550000	3.55975e-13
1217.500000	3.5636e-13
1217.450000	3.56745e-13
1217.400000	3.57131e-13
1217.350000	3.57517e-13
1217.300000	3.57904e-13
1217.250000	3.58291e-13
1217.200000	3.58679e-13
1217.150000	3.59067e-13
1217.100000	3.59455e-13
1217.050000	3.59844e-13
1217.000000	3.60233e-13
1216.950000	3.60623e-13
1216.900000	3.61013e-13
1216.850000	3.61403e-13
1216.800000	3.61794e-13
1216.750000	3.62185e-13
1216.700000	3.62577e-13
1216.650000	3.62969e-13
1216.600000	3.63362e-13
1216.550000	3.63755e-13
1216.500000	3.64148e-13
1216.450000	3.64542e-13
1216.400000	3.64936e-13
1216.350000	3.65331e-13
1216.300000	3.65726e-13
1216.250000	3.66122e-13
1216.200000	3.66518e-13
1216.150000	3.66914e-13
1216.100000	3.67311e-13
1216.050000	3.67708e-13
1216.000000	3.68106e-13
1215.950000	3.68504e-13
1215.900000	3.68903e-13
1215.850000	3.69302e-13
1215.800000	3.69701e-13
1215.750000	3.70101e-13
1215.700000	3.70502e-13
1215.650000	3.70902e-13
1215.600000	3.71303e-13
1215.550000	3.71705e-13
1215.500000	3.72107e-13
1215.450000	3.7251e-13
1215.400000	3.72913e-13
1215.350000	3.73316e-13
1215.300000	3.7372e-13
1215.250000	3.74124e-13
1215.200000	3.74529e-13
1215.150000	3.74934e-13
1215.100000	3.75339e-13
1215.050000	3.75745e-13
1215.000000	3.76152e-13
1214.950000	3.76558e-13
1214.900000	3.76966e-13
1214.850000	3.77373e-13
1214.800000	3.77782e-13
1214.750000	3.7819e-13
1214.700000	3.78599e-13
1214.650000	3.79009e-13
1214.600000	3.79419e-13
1214.550000	3.79829e-13
1214.500000	3.8024e-13
1214.450000	3.80651e-13
1214.400000	3.81063e-13
1214.350000	3.81475e-13
1214.300000	3.81888e-13
1214.250000	3.82301e-13
1214.200000	3.82714e-13
1214.150000	3.83128e-13
1214.100000	3.83543e-13
1214.050000	3.83957e-13
1214.000000	3.84373e-13
1213.950000	3.84788e-13
1213.900000	3.85205e-13
1213.850000	3.85621e-13
1213.800000	3.86038e-13
1213.750000	3.86456e-13
1213.700000	3.86874e-13
1213.650000	3.87292e-13
1213.600000	3.87711e-13
1213.550000	3.88131e-13
1213.500000	3.8855e-13
1213.450000	3.88971e-13
1213.400000	3.89391e-13
1213.350000	3.89813e-13
1213.300000	3.90234e-13
1213.250000	3.90656e-13
1213.200000	3.91079e-13
1213.150000	3.91502e-13
1213.100000	3.91925e-13
1213.050000	3.92349e-13
1213.000000	3.92774e-13
1212.950000	3.93198e-13
1212.900000	3.93624e-13
1212.850000	3.94049e-13
1212.800000	3.94476e-13
1212.750000	3.94902e-13
1212.700000	3.95329e-13
1212.650000	3.95757e-13
1212.600000	3.96185e-13
1212.550000	3.96614e-13
1212.500000	3.97043e-13
1212.450000	3.97472e-13
1212.400000	3.97902e-13
1212.350000	3.98332e-13
1212.300000	3.98763e-13
1212.250000	3.99194e-13
1212.200000	3.99626e-13
1212.150000	4.00058e-13
1212.100000	4.00491e-13
1212.050000	4.00924e-13
1212.000000	4.01358e-13
1211.950000	4.01792e-13
1211.900000	4.02227e-13
1211.850000	4.02662e-13
1211.800000	4.03097e-13
1211.750000	4.03533e-13
1211.700000	4.0397e-13
1211.650000	4.04407e-13
1211.600000	4.04844e-13
1211.550000	4.05282e-13
1211.500000	4.0572e-13
1211.450000	4.06159e-13
1211.400000	4.06598e-13
1211.350000	4.07038e-13
1211.300000	4.07478e-13
1211.250000	4.07919e-13
1211.200000	4.0836e-13
1211.150000	4.08802e-13
1211.100000	4.09244e-13
1211.050000	4.09687e-13
1211.000000	4.1013e-13
1210.950000	4.10574e-13
1210.900000	4.11018e-13
1210.850000	4.11462e-13
1210.800000	4.11907e-13
1210.750000	4.12353e-13
1210.700000	4.12799e-13
1210.650000	4.13245e-13
1210.600000	4.13692e-13
1210.550000	4.1414e-13
1210.500000	4.14588e-13
1210.450000	4.15036e-13
1210.400000	4.15485e-13
1210.350000	4.15934e-13
1210.300000	4.16384e-13
1210.250000	4.16835e-13
1210.200000	4.17286e-13
1210.150000	4.17737e-13
1210.100000	4.18189e-13
1210.050000	4.18641e-13
1210.000000	4.19094e-13
1209.950000	4.19547e-13
1209.900000	4.20001e-13
1209.850000	4.20455e-13
1209.800000	4.2091e-13
1209.750000	4.21365e-13
1209.700000	4.21821e-13
1209.650000	4.22277e-13
1209.600000	4.22734e-13
1209.550000	4.23191e-13
1209.500000	4.23649e-13
1209.450000	4.24107e-13
1209.400000	4.24566e-13
1209.350000	4.25025e-13
1209.300000	4.25485e-13
1209.250000	4.25945e-13
1209.200000	4.26406e-13
1209.150000	4.26867e-13
1209.100000	4.27329e-13
1209.050000	4.27791e-13
1209.000000	4.28253e-13
1208.950000	4.28717e-13
1208.900000	4.2918e-13
1208.850000	4.29645e-13
1208.800000	4.30109e-13
1208.750000	4.30574e-13
1208.700000	4.3104e-13
1208.650000	4.31506e-13
1208.600000	4.31973e-13
1208.550000	4.3244e-13
1208.500000	4.32908e-13
1208.450000	4.33376e-13
1208.400000	4.33845e-13
1208.350000	4.34314e-13
1208.300000	4.34784e-13
1208.250000	4.35254e-13
1208.200000	4.35725e-13
1208.150000	4.36196e-13
1208.100000	4.36668e-13
1208.050000	4.3714e-13
1208.000000	4.37613e-13
1207.950000	4.38087e-13
1207.900000	4.3856e-13
1207.850000	4.39035e-13
1207.800000	4.3951e-13
1207.750000	4.39985e-13
1207.700000	4.40461e-13
1207.650000	4.40937e-13
1207.600000	4.41414e-13
1207.550000	4.41892e-13
1207.500000	4.4237e-13
1207.450000	4.42848e-13
1207.400000	4.43327e-13
1207.350000	4.43807e-13
1207.300000	4.44287e-13
1207.250000	4.44767e-13
1207.200000	4.45248e-13
1207.150000	4.4573e-13
1207.100000	4.46212e-13
1207.050000	4.46695e-13
1207.000000	4.47178e-13
1206.950000	4.47661e-13
1206.900000	4.48146e-13
1206.850000	4.4863e-13
1206.800000	4.49116e-13
1206.750000	4.49601e-13
1206.700000	4.50088e-13
1206.650000	4.50574e-13
1206.600000	4.51062e-13
1206.550000	4.5155e-13
1206.500000	4.52038e-13
1206.450000	4.52527e-13
1206.400000	4.53016e-13
1206.350000	4.53506e-13
1206.300000	4.53997e-13
1206.250000	4.54488e-13
1206.200000	4.54979e-13
1206.150000	4.55472e-13
1206.100000	4.55964e-13
1206.050000	4.56457e-13
1206.000000	4.56951e-13
1205.950000	4.57445e-13
1205.900000	4.5794e-13
1205.850000	4.58435e-13
1205.800000	4.58931e-13
1205.750000	4.59428e-13
1205.700000	4.59925e-13
1205.650000	4.60422e-13
1205.600000	4.6092e-13
1205.550000	4.61419e-13
1205.500000	4.61918e-13
1205.450000	4.62417e-13
1205.400000	4.62917e-13
1205.350000	4.63418e-13
1205.300000	4.63919e-13
1205.250000	4.64421e-13
1205.200000	4.64923e-13
1205.150000	4.65426e-13
1205.100000	4.6593e-13
1205.050000	4.66434e-13
1205.000000	4.66938e-13
1204.950000	4.67443e-13
1204.900000	4.67949e-13
1204.850000	4.68455e-13
1204.800000	4.68962e-13
1204.750000	4.69469e-13
1204.700000	4.69977e-13
1204.650000	4.70485e-13
1204.600000	4.70994e-13
1204.550000	4.71503e-13
1204.500000	4.72013e-13
1204.450000	4.72524e-13
1204.400000	4.73035e-13
1204.350000	4.73546e-13
1204.300000	4.74059e-13
1204.250000	4.74571e-13
1204.200000	4.75085e-13
1204.150000	4.75599e-13
1204.100000	4.76113e-13
1204.050000	4.76628e-13
1204.000000	4.77143e-13
1203.950000	4.77659e-13
1203.900000	4.78176e-13
1203.850000	4.78693e-13
1203.800000	4.79211e-13
1203.750000	4.79729e-13
1203.700000	4.80248e-13
1203.650000	4.80768e-13
1203.600000	4.81288e-13
1203.550000	4.81808e-13
1203.500000	4.82329e-13
1203.450000	4.82851e-13
1203.400000	4.83373e-13
1203.350000	4.83896e-13
1203.300000	4.8442e-13
1203.250000	4.84943e-13
1203.200000	4.85468e-13
1203.150000	4.85993e-13
1203.100000	4.86519e-13
1203.050000	4.87045e-13
1203.000000	4.87572e-13
1202.950000	4.88099e-13
1202.900000	4.88627e-13
1202.850000	4.89155e-13
1202.800000	4.89685e-13
1202.750000	4.90214e-13
1202.700000	4.90744e-13
1202.650000	4.91275e-13
1202.600000	4.91807e-13
1202.550000	4.92338e-13
1202.500000	4.92871e-13
1202.450000	4.93404e-13
1202.400000	4.93938e-13
1202.350000	4.94472e-13
1202.300000	4.95007e-13
1202.250000	4.95542e-13
1202.200000	4.96078e-13
1202.150000	4.96615e-13
1202.100000	4.97152e-13
1202.050000	4.9769e-13
1202.000000	4.98228e-13
1201.950000	4.98767e-13
1201.900000	4.99306e-13
1201.850000	4.99846e-13
1201.800000	5.00387e-13
1201.750000	5.00928e-13
1201.700000	5.0147e-13
1201.650000	5.02012e-13
1201.600000	5.02555e-13
1201.550000	5.03099e-13
1201.500000	5.03643e-13
1201.450000	5.04188e-13
1201.400000	5.04733e-13
1201.350000	5.05279e-13
1201.300000	5.05826e-13
1201.250000	5.06373e-13
1201.200000	5.0692e-13
1201.150000	5.07469e-13
1201.100000	5.08017e-13
1201.050000	5.08567e-13
1201.000000	5.09117e-13
1200.950000	5.09668e-13
1200.900000	5.10219e-13
1200.850000	5.10771e-13
1200.800000	5.11323e-13
1200.750000	5.11876e-13
1200.700000	5.1243e-13
1200.650000	5.12984e-13
1200.600000	5.13539e-13
1200.550000	5.14094e-13
1200.500000	5.1465e-13
1200.450000	5.15207e-13
1200.400000	5.15764e-13
1200.350000	5.16322e-13
1200.300000	5.16881e-13
1200.250000	5.1744e-13
1200.200000	5.17999e-13
1200.150000	5.1856e-13
1200.100000	5.19121e-13
1200.050000	5.19682e-13
1200.000000	5.20244e-13
1199.950000	5.20807e-13
1199.900000	5.2137e-13
1199.850000	5.21934e-13
1199.800000	5.22498e-13
1199.750000	5.23064e-13
1199.700000	5.23629e-13
1199.650000	5.24196e-13
1199.600000	5.24763e-13
1199.550000	5.2533e-13
1199.500000	5.25898e-13
1199.450000	5.26467e-13
1199.400000	5.27037e-13
1199.350000	5.27607e-13
1199.300000	5.28177e-13
1199.250000	5.28749e-13
1199.200000	5.29321e-13
1199.150000	5.29893e-13
1199.100000	5.30466e-13
1199.050000	5.3104e-13
1199.000000	5.31614e-13
1198.950000	5.32189e-13
1198.900000	5.32765e-13
1198.850000	5.33341e-13
1198.800000	5.33918e-13
1198.750000	5.34495e-13
1198.700000	5.35074e-13
1198.650000	5.35652e-13
1198.600000	5.36232e-13
1198.550000	5.36812e-13
1198.500000	5.37392e-13
1198.450000	5.37974e-13
1198.400000	5.38555e-13
1198.350000	5.39138e-13
1198.300000	5.39721e-13
1198.250000	5.40305e-13
1198.200000	5.40889e-13
1198.150000	5.41474e-13
1198.100000	5.4206e-13
1198.050000	5.42646e-13
1198.000000	5.43233e-13
1197.950000	5.43821e-13
1197.900000	5.44409e-13
1197.850000	5.44998e-13
1197.800000	5.45587e-13
1197.750000	5.46177e-13
1197.700000	5.46768e-13
1197.650000	5.47359e-13
1197.600000	5.47951e-13
1197.550000	5.48544e-13
1197.500000	5.49137e-13
1197.450000	5.49731e-13
1197.400000	5.50326e-13
1197.350000	5.50921e-13
1197.300000	5.51517e-13
1197.250000	5.52113e-13
1197.200000	5.52711e-13
1197.150000	5.53308e-13
1197.100000	5.53907e-13
1197.050000	5.54506e-13
1197.000000	5.55106e-13
1196.950000	5.55706e-13
1196.900000	5.56307e-13
1196.850000	5.56909e-13
1196.800000	5.57511e-13
1196.750000	5.58114e-13
1196.700000	5.58718e-13
1196.650000	5.59322e-13
1196.600000	5.59927e-13
1196.550000	5.60533e-13
1196.500000	5.61139e-13
1196.450000	5.61746e-13
1196.400000	5.62353e-13
1196.350000	5.62962e-13
1196.300000	5.63571e-13
1196.250000	5.6418e-13
1196.200000	5.6479e-13
1196.150000	5.65401e-13
1196.100000	5.66013e-13
1196.050000	5.66625e-13
1196.000000	5.67238e-13
1195.950000	5.67851e-13
1195.900000	5.68466e-13
1195.850000	5.6908e-13
1195.800000	5.69696e-13
1195.750000	5.70312e-13
1195.700000	5.70929e-13
1195.650000	5.71546e-13
1195.600000	5.72165e-13
1195.550000	5.72783e-13
1195.500000	5.73403e-13
1195.450000	5.74023e-13
1195.400000	5.74644e-13
1195.350000	5.75266e-13
1195.300000	5.75888e-13
1195.250000	5.76511e-13
1195.200000	5.77134e-13
1195.150000	5.77758e-13
1195.100000	5.78383e-13
1195.050000	5.79009e-13
1195.000000	5.79635e-13
1194.950000	5.80262e-13
1194.900000	5.8089e-13
1194.850000	5.81518e-13
1194.800000	5.82147e-13
1194.750000	5.82776e-13
1194.700000	5.83407e-13
1194.650000	5.84038e-13
1194.600000	5.84669e-13
1194.550000	5.85302e-13
1194.500000	5.85935e-13
1194.450000	5.86569e-13
1194.400000	5.87203e-13
1194.350000	5.87838e-13
1194.300000	5.88474e-13
1194.250000	5.8911e-13
1194.200000	5.89748e-13
1194.150000	5.90386e-13
1194.100000	5.91024e-13
1194.050000	5.91663e-13
1194.000000	5.92303e-13
1193.950000	5.92944e-13
1193.900000	5.93585e-13
1193.850000	5.94227e-13
1193.800000	5.9487e-13
1193.750000	5.95513e-13
1193.700000	5.96157e-13
1193.650000	5.96802e-13
1193.600000	5.97448e-13
1193.550000	5.98094e-13
1193.500000	5.98741e-13
1193.450000	5.99388e-13
1193.400000	6.00037e-13
1193.350000	6.00686e-13
1193.300000	6.01335e-13
1193.250000	6.01986e-13
1193.200000	6.02637e-13
1193.150000	6.03289e-13
1193.100000	6.03941e-13
1193.050000	6.04594e-13
1193.000000	6.05248e-13
1192.950000	6.05903e-13
1192.900000	6.06558e-13
1192.850000	6.07214e-13
1192.800000	6.07871e-13
1192.750000	6.08529e-13
1192.700000	6.09187e-13
1192.650000	6.09846e-13
1192.600000	6.10505e-13
1192.550000	6.11165e-13
1192.500000	6.11827e-13
1192.450000	6.12488e-13
1192.400000	6.13151e-13
1192.350000	6.13814e-13
1192.300000	6.14478e-13
1192.250000	6.15142e-13
1192.200000	6.15808e-13
1192.150000	6.16474e-13
1192.100000	6.17141e-13
1192.050000	6.17808e-13
1192.000000	6.18476e-13
1191.950000	6.19145e-13
1191.900000	6.19815e-13
1191.850000	6.20485e-13
1191.800000	6.21156e-13
1191.750000	6.21828e-13
1191.700000	6.22501e-13
1191.650000	6.23174e-13
1191.600000	6.23848e-13
1191.550000	6.24523e-13
1191.500000	6.25198e-13
1191.450000	6.25874e-13
1191.400000	6.26551e-13
1191.350000	6.27229e-13
1191.300000	6.27907e-13
1191.250000	6.28587e-13
1191.200000	6.29266e-13
1191.150000	6.29947e-13
1191.100000	6.30628e-13
1191.050000	6.3131e-13
1191.000000	6.31993e-13
1190.950000	6.32677e-13
1190.900000	6.33361e-13
1190.850000	6.34046e-13
1190.800000	6.34732e-13
1190.750000	6.35418e-13
1190.700000	6.36106e-13
1190.650000	6.36794e-13
1190.600000	6.37482e-13
1190.550000	6.38172e-13
1190.500000	6.38862e-13
1190.450000	6.39553e-13
1190.400000	6.40245e-13
1190.350000	6.40937e-13
1190.300000	6.41631e-13
1190.250000	6.42325e-13
1190.200000	6.43019e-13
1190.150000	6.43715e-13
1190.100000	6.44411e-13
1190.050000	6.45108e-13
1190.000000	6.45806e-13
1189.950000	6.46504e-13
1189.900000	6.47203e-13
1189.850000	6.47903e-13
1189.800000	6.48604e-13
1189.750000	6.49306e-13
1189.700000	6.50008e-13
1189.650000	6.50711e-13
1189.600000	6.51415e-13
1189.550000	6.52119e-13
1189.500000	6.52825e-13
1189.450000	6.53531e-13
1189.400000	6.54238e-13
1189.350000	6.54945e-13
1189.300000	6.55654e-13
1189.250000	6.56363e-13
1189.200000	6.57073e-13
1189.150000	6.57783e-13
1189.100000	6.58495e-13
1189.050000	6.59207e-13
1189.000000	6.5992e-13
1188.950000	6.60634e-13
1188.900000	6.61348e-13
1188.850000	6.62064e-13
1188.800000	6.6278e-13
1188.750000	6.63496e-13
1188.700000	6.64214e-13
1188.650000	6.64932e-13
1188.600000	6.65652e-13
1188.550000	6.66372e-13
1188.500000	6.67092e-13
1188.450000	6.67814e-13
1188.400000	6.68536e-13
1188.350000	6.69259e-13
1188.300000	6.69983e-13
1188.250000	6.70708e-13
1188.200000	6.71433e-13
1188.150000	6.72159e-13
1188.100000	6.72886e-13
1188.050000	6.73614e-13
1188.000000	6.74343e-13
1187.950000	6.75072e-13
1187.900000	6.75802e-13
1187.850000	6.76533e-13
1187.800000	6.77265e-13
1187.750000	6.77997e-13
1187.700000	6.78731e-13
1187.650000	6.79465e-13
1187.600000	6.802e-13
1187.550000	6.80935e-13
1187.500000	6.81672e-13
1187.450000	6.82409e-13
1187.400000	6.83147e-13
1187.350000	6.83886e-13
1187.300000	6.84626e-13
1187.250000	6.85366e-13
1187.200000	6.86107e-13
1187.150000	6.8685e-13
1187.100000	6.87592e-13
1187.050000	6.88336e-13
1187.000000	6.89081e-13
1186.950000	6.89826e-13
1186.900000	6.90572e-13
1186.850000	6.91319e-13
1186.800000	6.92067e-13
1186.750000	6.92815e-13
1186.700000	6.93564e-13
1186.650000	6.94315e-13
1186.600000	6.95066e-13
1186.550000	6.95817e-13
1186.500000	6.9657e-13
1186.450000	6.97323e-13
1186.400000	6.98078e-13
1186.350000	6.98833e-13
1186.300000	6.99588e-13
1186.250000	7.00345e-13
1186.200000	7.01103e-13
1186.150000	7.01861e-13
1186.100000	7.0262e-13
1186.050000	7.0338e-13
1186.000000	7.04141e-13
1185.950000	7.04902e-13
1185.900000	7.05665e-13
1185.850000	7.06428e-13
1185.800000	7.07192e-13
1185.750000	7.07957e-13
1185.700000	7.08722e-13
1185.650000	7.09489e-13
1185.600000	7.10256e-13
1185.550000	7.11025e-13
1185.500000	7.11794e-13
1185.450000	7.12563e-13
1185.400000	7.13334e-13
1185.350000	7.14106e-13
1185.300000	7.14878e-13
1185.250000	7.15651e-13
1185.200000	7.16425e-13
1185.150000	7.172e-13
1185.100000	7.17976e-13
1185.050000	7.18752e-13
1185.000000	7.1953e-13
1184.950000	7.20308e-13
1184.900000	7.21087e-13
1184.850000	7.21867e-13
1184.800000	7.22648e-13
1184.750000	7.23429e-13
1184.700000	7.24212e-13
1184.650000	7.24995e-13
1184.600000	7.25779e-13
1184.550000	7.26564e-13
1184.500000	7.2735e-13
1184.450000	7.28137e-13
1184.400000	7.28924e-13
1184.350000	7.29713e-13
1184.300000	7.30502e-13
1184.250000	7.31292e-13
1184.200000	7.32083e-13
1184.150000	7.32875e-13
1184.100000	7.33667e-13
1184.050000	7.34461e-13
1184.000000	7.35255e-13
1183.950000	7.3605e-13
1183.900000	7.36847e-13
1183.850000	7.37643e-13
1183.800000	7.38441e-13
1183.750000	7.3924e-13
1183.700000	7.40039e-13
1183.650000	7.4084e-13
1183.600000	7.41641e-13
1183.550000	7.42443e-13
1183.500000	7.43246e-13
1183.450000	7.4405e-13
1183.400000	7.44855e-13
1183.350000	7.45661e-13
1183.300000	7.46467e-13
1183.250000	7.47274e-13
1183.200000	7.48083e-13
1183.150000	7.48892e-13
1183.100000	7.49702e-13
1183.050000	7.50513e-13
1183.000000	7.51324e-13
1182.950000	7.52137e-13
1182.900000	7.5295e-13
1182.850000	7.53765e-13
1182.800000	7.5458e-13
1182.750000	7.55396e-13
1182.700000	7.56213e-13
1182.650000	7.57031e-13
1182.600000	7.5785e-13
1182.550000	7.58669e-13
1182.500000	7.5949e-13
1182.450000	7.60311e-13
1182.400000	7.61134e-13
1182.350000	7.61957e-13
1182.300000	7.62781e-13
1182.250000	7.63606e-13
1182.200000	7.64432e-13
1182.150000	7.65259e-13
1182.100000	7.66087e-13
1182.050000	7.66915e-13
1182.000000	7.67745e-13
1181.950000	7.68575e-13
1181.900000	7.69406e-13
1181.850000	7.70238e-13
1181.800000	7.71071e-13
1181.750000	7.71905e-13
1181.700000	7.7274e-13
1181.650000	7.73576e-13
1181.600000	7.74413e-13
1181.550000	7.7525e-13
1181.500000	7.76089e-13
1181.450000	7.76928e-13
1181.400000	7.77768e-13
1181.350000	7.7861e-13
1181.300000	7.79452e-13
1181.250000	7.80295e-13
1181.200000	7.81139e-13
1181.150000	7.81984e-13
1181.100000	7.82829e-13
1181.050000	7.83676e-13
1181.000000	7.84524e-13
1180.950000	7.85372e-13
1180.900000	7.86222e-13
1180.850000	7.87072e-13
1180.800000	7.87923e-13
1180.750000	7.88775e-13
1180.700000	7.89629e-13
1180.650000	7.90483e-13
1180.600000	7.91338e-13
1180.550000	7.92193e-13
1180.500000	7.9305e-13
1180.450000	7.93908e-13
1180.400000	7.94767e-13
1180.350000	7.95626e-13
1180.300000	7.96487e-13
1180.250000	7.97348e-13
1180.200000	7.98211e-13
1180.150000	7.99074e-13
1180.100000	7.99938e-13
1180.050000	8.00803e-13
1180.000000	8.01669e-13
1179.950000	8.02537e-13
1179.900000	8.03405e-13
1179.850000	8.04273e-13
1179.800000	8.05143e-13
1179.750000	8.06014e-13
1179.700000	8.06886e-13
1179.650000	8.07759e-13
1179.600000	8.08632e-13
1179.550000	8.09507e-13
1179.500000	8.10382e-13
1179.450000	8.11259e-13
1179.400000	8.12136e-13
1179.350000	8.13015e-13
1179.300000	8.13894e-13
1179.250000	8.14774e-13
1179.200000	8.15656e-13
1179.150000	8.16538e-13
1179.100000	8.17421e-13
1179.050000	8.18305e-13
1179.000000	8.1919e-13
1178.950000	8.20076e-13
1178.900000	8.20963e-13
1178.850000	8.21851e-13
1178.800000	8.2274e-13
1178.750000	8.2363e-13
1178.700000	8.2452e-13
1178.650000	8.25412e-13
1178.600000	8.26305e-13
1178.550000	8.27199e-13
1178.500000	8.28093e-13
1178.450000	8.28989e-13
1178.400000	8.29886e-13
1178.350000	8.30783e-13
1178.300000	8.31682e-13
1178.250000	8.32581e-13
1178.200000	8.33482e-13
1178.150000	8.34383e-13
1178.100000	8.35286e-13
1178.050000	8.36189e-13
1178.000000	8.37093e-13
1177.950000	8.37999e-13
1177.900000	8.38905e-13
1177.850000	8.39812e-13
1177.800000	8.40721e-13
1177.750000	8.4163e-13
1177.700000	8.4254e-13
1177.650000	8.43452e-13
1177.600000	8.44364e-13
1177.550000	8.45277e-13
1177.500000	8.46191e-13
1177.450000	8.47106e-13
1177.400000	8.48023e-13
1177.350000	8.4894e-13
1177.300000	8.49858e-13
1177.250000	8.50777e-13
1177.200000	8.51697e-13
1177.150000	8.52619e-13
1177.100000	8.53541e-13
1177.050000	8.54464e-13
1177.000000	8.55388e-13
1176.950000	8.56313e-13
1176.900000	8.57239e-13
1176.850000	8.58166e-13
1176.800000	8.59095e-13
1176.750000	8.60024e-13
1176.700000	8.60954e-13
1176.650000	8.61885e-13
1176.600000	8.62817e-13
1176.550000	8.6375e-13
1176.500000	8.64685e-13
1176.450000	8.6562e-13
1176.400000	8.66556e-13
1176.350000	8.67493e-13
1176.300000	8.68432e-13
1176.250000	8.69371e-13
1176.200000	8.70311e-13
1176.150000	8.71252e-13
1176.100000	8.72195e-13
1176.050000	8.73138e-13
1176.000000	8.74082e-13
1175.950000	8.75028e-13
1175.900000	8.75974e-13
1175.850000	8.76922e-13
1175.800000	8.7787e-13
1175.750000	8.7882e-13
1175.700000	8.7977e-13
1175.650000	8.80722e-13
1175.600000	8.81674e-13
1175.550000	8.82628e-13
1175.500000	8.83582e-13
1175.450000	8.84538e-13
1175.400000	8.85495e-13
1175.350000	8.86452e-13
1175.300000	8.87411e-13
1175.250000	8.88371e-13
1175.200000	8.89332e-13
1175.150000	8.90294e-13
1175.100000	8.91256e-13
1175.050000	8.9222e-13
1175.000000	8.93185e-13
1174.950000	8.94151e-13
1174.900000	8.95119e-13
1174.850000	8.96087e-13
1174.800000	8.97056e-13
1174.750000	8.98026e-13
1174.700000	8.98997e-13
1174.650000	8.9997e-13
1174.600000	9.00943e-13
1174.550000	9.01917e-13
1174.500000	9.02893e-13
1174.450000	9.03869e-13
1174.400000	9.04847e-13
1174.350000	9.05826e-13
1174.300000	9.06805e-13
1174.250000	9.07786e-13
1174.200000	9.08768e-13
1174.150000	9.09751e-13
1174.100000	9.10735e-13
1174.050000	9.1172e-13
1174.000000	9.12706e-13
1173.950000	9.13693e-13
1173.900000	9.14681e-13
1173.850000	9.15671e-13
1173.800000	9.16661e-13
1173.750000	9.17652e-13
1173.700000	9.18645e-13
1173.650000	9.19638e-13
1173.600000	9.20633e-13
1173.550000	9.21629e-13
1173.500000	9.22625e-13
1173.450000	9.23623e-13
1173.400000	9.24622e-13
1173.350000	9.25622e-13
1173.300000	9.26623e-13
1173.250000	9.27626e-13
1173.200000	9.28629e-13
1173.150000	9.29633e-13
1173.100000	9.30639e-13
1173.050000	9.31645e-13
1173.000000	9.32653e-13
1172.950000	9.33662e-13
1172.900000	9.34671e-13
1172.850000	9.35682e-13
1172.800000	9.36694e-13
1172.750000	9.37707e-13
1172.700000	9.38722e-13
1172.650000	9.39737e-13
1172.600000	9.40753e-13
1172.550000	9.41771e-13
1172.500000	9.42789e-13
1172.450000	9.43809e-13
1172.400000	9.4483e-13
1172.350000	9.45852e-13
1172.300000	9.46875e-13
1172.250000	9.47899e-13
1172.200000	9.48924e-13
1172.150000	9.4995e-13
1172.100000	9.50978e-13
1172.050000	9.52006e-13
1172.000000	9.53036e-13
1171.950000	9.54067e-13
1171.900000	9.55099e-13
1171.850000	9.56131e-13
1171.800000	9.57166e-13
1171.750000	9.58201e-13
1171.700000	9.59237e-13
1171.650000	9.60275e-13
1171.600000	9.61313e-13
1171.550000	9.62353e-13
1171.500000	9.63394e-13
1171.450000	9.64436e-13
1171.400000	9.65479e-13
1171.350000	9.66523e-13
1171.300000	9.67568e-13
1171.250000	9.68615e-13
1171.200000	9.69662e-13
1171.150000	9.70711e-13
1171.100000	9.71761e-13
1171.050000	9.72812e-13
1171.000000	9.73864e-13
1170.950000	9.74918e-13
1170.900000	9.75972e-13
1170.850000	9.77028e-13
1170.800000	9.78084e-13
1170.750000	9.79142e-13
1170.700000	9.80201e-13
1170.650000	9.81261e-13
1170.600000	9.82323e-13
1170.550000	9.83385e-13
1170.500000	9.84449e-13
1170.450000	9.85513e-13
1170.400000	9.86579e-13
1170.350000	9.87646e-13
1170.300000	9.88714e-13
1170.250000	9.89784e-13
1170.200000	9.90854e-13
1170.150000	9.91926e-13
1170.100000	9.92999e-13
1170.050000	9.94073e-13
1170.000000	9.95148e-13
1169.950000	9.96224e-13
1169.900000	9.97302e-13
1169.850000	9.9838e-13
1169.800000	9.9946e-13
1169.750000	1.00054e-12
1169.700000	1.00162e-12
1169.650000	1.00271e-12
1169.600000	1.00379e-12
1169.550000	1.00488e-12
1169.500000	1.00596e-12
1169.450000	1.00705e-12
1169.400000	1.00814e-12
1169.350000	1.00923e-12
1169.300000	1.01032e-12
1169.250000	1.01142e-12
1169.200000	1.01251e-12
1169.150000	1.0136e-12
1169.100000	1.0147e-12
1169.050000	1.0158e-12
1169.000000	1.0169e-12
1168.950000	1.018e-12
1168.900000	1.0191e-12
1168.850000	1.0202e-12
1168.800000	1.0213e-12
1168.750000	1.02241e-12
1168.700000	1.02351e-12
1168.650000	1.02462e-12
1168.600000	1.02573e-12
1168.550000	1.02684e-12
1168.500000	1.02795e-12
1168.450000	1.02906e-12
1168.400000	1.03017e-12
1168.350000	1.03129e-12
1168.300000	1.0324e-12
1168.250000	1.03352e-12
1168.200000	1.03464e-12
1168.150000	1.03576e-12
1168.100000	1.03688e-12
1168.050000	1.038e-12
1168.000000	1.03912e-12
1167.950000	1.04024e-12
1167.900000	1.04137e-12
1167.850000	1.0425e-12
1167.800000	1.04362e-12
1167.750000	1.04475e-12
1167.700000	1.04588e-12
1167.650000	1.04701e-12
1167.600000	1.04815e-12
1167.550000	1.04928e-12
1167.500000	1.05041e-12
1167.450000	1.05155e-12
1167.400000	1.05269e-12
1167.350000	1.05383e-12
1167.300000	1.05497e-12
1167.250000	1.05611e-12
1167.200000	1.05725e-12
1167.150000	1.05839e-12
1167.100000	1.05954e-12
1167.050000	1.06068e-12
1167.000000	1.06183e-12
1166.950000	1.06298e-12
1166.900000	1.06413e-12
1166.850000	1.06528e-12
1166.800000	1.06643e-12
1166.750000	1.06758e-12
1166.700000	1.06874e-12
1166.650000	1.0699e-12
1166.600000	1.07105e-12
1166.550000	1.07221e-12
1166.500000	1.07337e-12
1166.450000	1.07453e-12
1166.400000	1.07569e-12
1166.350000	1.07686e-12
1166.300000	1.07802e-12
1166.250000	1.07919e-12
1166.200000	1.08035e-12
1166.150000	1.08152e-12
1166.100000	1.08269e-12
1166.050000	1.08386e-12
1166.000000	1.08504e-12
1165.950000	1.08621e-12
1165.900000	1.08738e-12
1165.850000	1.08856e-12
1165.800000	1.08974e-12
1165.750000	1.09092e-12
1165.700000	1.0921e-12
1165.650000	1.09328e-12
1165.600000	1.09446e-12
1165.550000	1.09564e-12
1165.500000	1.09683e-12
1165.450000	1.09801e-12
1165.400000	1.0992e-12
1165.350000	1.10039e-12
1165.300000	1.10158e-12
1165.250000	1.10277e-12
1165.200000	1.10397e-12
1165.150000	1.10516e-12
1165.100000	1.10635e-12
1165.050000	1.10755e-12
1165.000000	1.10875e-12
1164.950000	1.10995e-12
1164.900000	1.11115e-12
1164.850000	1.11235e-12
1164.800000	1.11355e-12
1164.750000	1.11476e-12
1164.700000	1.11596e-12
1164.650000	1.11717e-12
1164.600000	1.11838e-12
1164.550000	1.11959e-12
1164.500000	1.1208e-12
1164.450000	1.12201e-12
1164.400000	1.12322e-12
1164.350000	1.12444e-12
1164.300000	1.12566e-12
1164.250000	1.12687e-12
1164.200000	1.12809e-12
1164.150000	1.12931e-12
1164.100000	1.13053e-12
1164.050000	1.13176e-12
1164.000000	1.13298e-12
1163.950000	1.13421e-12
1163.900000	1.13543e-12
1163.850000	1.13666e-12
1163.800000	1.13789e-12
1163.750000	1.13912e-12
1163.700000	1.14035e-12
1163.650000	1.14159e-12
1163.600000	1.14282e-12
1163.550000	1.14406e-12
1163.500000	1.14529e-12
1163.450000	1.14653e-12
1163.400000	1.14777e-12
1163.350000	1.14901e-12
1163.300000	1.15026e-12
1163.250000	1.1515e-12
1163.200000	1.15275e-12
1163.150000	1.15399e-12
1163.100000	1.15524e-12
1163.050000	1.15649e-12
1163.000000	1.15774e-12
1162.950000	1.15899e-12
1162.900000	1.16025e-12
1162.850000	1.1615e-12
1162.800000	1.16276e-12
1162.750000	1.16402e-12
1162.700000	1.16527e-12
1162.650000	1.16653e-12
1162.600000	1.1678e-12
1162.550000	1.16906e-12
1162.500000	1.17032e-12
1162.450000	1.17159e-12
1162.400000	1.17286e-12
1162.350000	1.17412e-12
1162.300000	1.17539e-12
1162.250000	1.17667e-12
1162.200000	1.17794e-12
1162.150000	1.17921e-12
1162.100000	1.18049e-12
1162.050000	1.18176e-12
1162.000000	1.18304e-12
1161.950000	1.18432e-12
1161.900000	1.1856e-12
1161.850000	1.18689e-12
1161.800000	1.18817e-12
1161.750000	1.18945e-12
1161.700000	1.19074e-12
1161.650000	1.19203e-12
1161.600000	1.19332e-12
1161.550000	1.19461e-12
1161.500000	1.1959e-12
1161.450000	1.19719e-12
1161.400000	1.19849e-12
1161.350000	1.19978e-12
1161.300000	1.20108e-12
1161.250000	1.20238e-12
1161.200000	1.20368e-12
1161.150000	1.20498e-12
1161.100000	1.20629e-12
1161.050000	1.20759e-12
1161.000000	1.2089e-12
1160.950000	1.21021e-12
1160.900000	1.21151e-12
1160.850000	1.21282e-12
1160.800000	1.21414e-12
1160.750000	1.21545e-12
1160.700000	1.21676e-12
1160.650000	1.21808e-12
1160.600000	1.2194e-12
1160.550000	1.22072e-12
1160.500000	1.22204e-12
1160.450000	1.22336e-12
1160.400000	1.22468e-12
1160.350000	1.22601e-12
1160.300000	1.22733e-12
1160.250000	1.22866e-12
1160.200000	1.22999e-12
1160.150000	1.23132e-12
1160.100000	1.23265e-12
1160.050000	1.23398e-12
1160.000000	1.23532e-12
1159.950000	1.23665e-12
1159.900000	1.23799e-12
1159.850000	1.23933e-12
1159.800000	1.24067e-12
1159.750000	1.24201e-12
1159.700000	1.24336e-12
1159.650000	1.2447e-12
1159.600000	1.24605e-12
1159.550000	1.24739e-12
1159.500000	1.24874e-12
1159.450000	1.25009e-12
1159.400000	1.25145e-12
1159.350000	1.2528e-12
1159.300000	1.25415e-12
1159.250000	1.25551e-12
1159.200000	1.25687e-12
1159.150000	1.25823e-12
1159.100000	1.25959e-12
1159.050000	1.26095e-12
1159.000000	1.26231e-12
1158.950000	1.26368e-12
1158.900000	1.26505e-12
1158.850000	1.26641e-12
1158.800000	1.26778e-12
1158.750000	1.26916e-12
1158.700000	1.27053e-12
1158.650000	1.2719e-12
1158.600000	1.27328e-12
1158.550000	1.27466e-12
1158.500000	1.27603e-12
1158.450000	1.27741e-12
1158.400000	1.2788e-12
1158.350000	1.28018e-12
1158.300000	1.28156e-12
1158.250000	1.28295e-12
1158.200000	1.28434e-12
1158.150000	1.28573e-12
1158.100000	1.28712e-12
1158.050000	1.28851e-12
1158.000000	1.2899e-12
1157.950000	1.2913e-12
1157.900000	1.29269e-12
1157.850000	1.29409e-12
1157.800000	1.29549e-12
1157.750000	1.29689e-12
1157.700000	1.29829e-12
1157.650000	1.2997e-12
1157.600000	1.3011e-12
1157.550000	1.30251e-12
1157.500000	1.30392e-12
1157.450000	1.30533e-12
1157.400000	1.30674e-12
1157.350000	1.30816e-12
1157.300000	1.30957e-12
1157.250000	1.31099e-12
1157.200000	1.3124e-12
1157.150000	1.31382e-12
1157.100000	1.31525e-12
1157.050000	1.31667e-12
1157.000000	1.31809e-12
1156.950000	1.31952e-12
1156.900000	1.32094e-12
1156.850000	1.32237e-12
1156.800000	1.3238e-12
1156.750000	1.32523e-12
1156.700000	1.32667e-12
1156.650000	1.3281e-12
1156.600000	1.32954e-12
1156.550000	1.33098e-12
1156.500000	1.33242e-12
1156.450000	1.33386e-12
1156.400000	1.3353e-12
1156.350000	1.33674e-12
1156.300000	1.33819e-12
1156.250000	1.33964e-12
1156.200000	1.34109e-12
1156.150000	1.34254e-12
1156.100000	1.34399e-12
1156.050000	1.34544e-12
1156.000000	1.3469e-12
1155.950000	1.34835e-12
1155.900000	1.34981e-12
1155.850000	1.35127e-12
1155.800000	1.35273e-12
1155.750000	1.3542e-12
1155.700000	1.35566e-12
1155.650000	1.35713e-12
1155.600000	1.3586e-12
1155.550000	1.36006e-12
1155.500000	1.36154e-12
1155.450000	1.36301e-12
1155.400000	1.36448e-12
1155.350000	1.36596e-12
1155.300000	1.36744e-12
1155.250000	1.36891e-12
1155.200000	1.3704e-12
1155.150000	1.37188e-12
1155.100000	1.37336e-12
1155.050000	1.37485e-12
1155.000000	1.37633e-12
1154.950000	1.37782e-12
1154.900000	1.37931e-12
1154.850000	1.3808e-12
1154.800000	1.3823e-12
1154.750000	1.38379e-12
1154.700000	1.38529e-12
1154.650000	1.38679e-12
1154.600000	1.38829e-12
1154.550000	1.38979e-12
1154.500000	1.39129e-12
1154.450000	1.3928e-12
1154.400000	1.3943e-12
1154.350000	1.39581e-12
1154.300000	1.39732e-12
1154.250000	1.39883e-12
1154.200000	1.40034e-12
1154.150000	1.40186e-12
1154.100000	1.40337e-12
1154.050000	1.40489e-12
1154.000000	1.40641e-12
1153.950000	1.40793e-12
1153.900000	1.40946e-12
1153.850000	1.41098e-12
1153.800000	1.41251e-12
1153.750000	1.41403e-12
1153.700000	1.41556e-12
1153.650000	1.41709e-12
1153.600000	1.41863e-12
1153.550000	1.42016e-12
1153.500000	1.4217e-12
1153.450000	1.42323e-12
1153.400000	1.42477e-12
1153.350000	1.42631e-12
1153.300000	1.42786e-12
1153.250000	1.4294e-12
1153.200000	1.43095e-12
1153.150000	1.4325e-12
1153.100000	1.43404e-12
1153.050000	1.4356e-12
1153.000000	1.43715e-12
1152.950000	1.4387e-12
1152.900000	1.44026e-12
1152.850000	1.44182e-12
1152.800000	1.44338e-12
1152.750000	1.44494e-12
1152.700000	1.4465e-12
1152.650000	1.44806e-12
1152.600000	1.44963e-12
1152.550000	1.4512e-12
1152.500000	1.45277e-12
1152.450000	1.45434e-12
1152.400000	1.45591e-12
1152.350000	1.45749e-12
1152.300000	1.45906e-12
1152.250000	1.46064e-12
1152.200000	1.46222e-12
1152.150000	1.4638e-12
1152.100000	1.46538e-12
1152.050000	1.46697e-12
1152.000000	1.46856e-12
1151.950000	1.47014e-12
1151.900000	1.47173e-12
1151.850000	1.47333e-12
1151.800000	1.47492e-12
1151.750000	1.47651e-12
1151.700000	1.47811e-12
1151.650000	1.47971e-12
1151.600000	1.48131e-12
1151.550000	1.48291e-12
1151.500000	1.48452e-12
1151.450000	1.48612e-12
1151.400000	1.48773e-12
1151.350000	1.48934e-12
1151.300000	1.49095e-12
1151.250000	1.49256e-12
1151.200000	1.49418e-12
1151.150000	1.49579e-12
1151.100000	1.49741e-12
1151.050000	1.49903e-12
1151.000000	1.50065e-12
1150.950000	1.50227e-12
1150.900000	1.5039e-12
1150.850000	1.50552e-12
1150.800000	1.50715e-12
1150.750000	1.50878e-12
1150.700000	1.51041e-12
1150.650000	1.51205e-12
1150.600000	1.51368e-12
1150.550000	1.51532e-12
1150.500000	1.51696e-12
1150.450000	1.5186e-12
1150.400000	1.52024e-12
1150.350000	1.52189e-12
1150.300000	1.52353e-12
1150.250000	1.52518e-12
1150.200000	1.52683e-12
1150.150000	1.52848e-12
1150.100000	1.53013e-12
1150.050000	1.53179e-12
1150.000000	1.53345e-12
1149.950000	1.5351e-12
1149.900000	1.53676e-12
1149.850000	1.53843e-12
1149.800000	1.54009e-12
1149.750000	1.54176e-12
1149.700000	1.54342e-12
1149.650000	1.54509e-12
1149.600000	1.54676e-12
1149.550000	1.54844e-12
1149.500000	1.55011e-12
1149.450000	1.55179e-12
1149.400000	1.55347e-12
1149.350000	1.55515e-12
1149.300000	1.55683e-12
1149.250000	1.55851e-12
1149.200000	1.5602e-12
1149.150000	1.56188e-12
1149.100000	1.56357e-12
1149.050000	1.56526e-12
1149.000000	1.56696e-12
1148.950000	1.56865e-12
1148.900000	1.57035e-12
1148.850000	1.57205e-12
1148.800000	1.57375e-12
1148.750000	1.57545e-12
1148.700000	1.57715e-12
1148.650000	1.57886e-12
1148.600000	1.58057e-12
1148.550000	1.58228e-12
1148.500000	1.58399e-12
1148.450000	1.5857e-12
1148.400000	1.58742e-12
1148.350000	1.58913e-12
1148.300000	1.59085e-12
1148.250000	1.59257e-12
1148.200000	1.59429e-12
1148.150000	1.59602e-12
1148.100000	1.59774e-12
1148.050000	1.59947e-12
1148.000000	1.6012e-12
1147.950000	1.60293e-12
1147.900000	1.60467e-12
1147.850000	1.6064e-12
1147.800000	1.60814e-12
1147.750000	1.60988e-12
1147.700000	1.61162e-12
1147.650000	1.61336e-12
1147.600000	1.61511e-12
1147.550000	1.61685e-12
1147.500000	1.6186e-12
1147.450000	1.62035e-12
1147.400000	1.62211e-12
1147.350000	1.62386e-12
1147.300000	1.62562e-12
1147.250000	1.62738e-12
1147.200000	1.62914e-12
1147.150000	1.6309e-12
1147.100000	1.63266e-12
1147.050000	1.63443e-12
1147.000000	1.63619e-12
1146.950000	1.63796e-12
1146.900000	1.63974e-12
1146.850000	1.64151e-12
1146.800000	1.64328e-12
1146.750000	1.64506e-12
1146.700000	1.64684e-12
1146.650000	1.64862e-12
1146.600000	1.6504e-12
1146.550000	1.65219e-12
1146.500000	1.65398e-12
1146.450000	1.65577e-12
1146.400000	1.65756e-12
1146.350000	1.65935e-12
1146.300000	1.66114e-12
1146.250000	1.66294e-12
1146.200000	1.66474e-12
1146.150000	1.66654e-12
1146.100000	1.66834e-12
1146.050000	1.67015e-12
1146.000000	1.67195e-12
1145.950000	1.67376e-12
1145.900000	1.67557e-12
1145.850000	1.67738e-12
1145.800000	1.6792e-12
1145.750000	1.68101e-12
1145.700000	1.68283e-12
1145.650000	1.68465e-12
1145.600000	1.68647e-12
1145.550000	1.6883e-12
1145.500000	1.69012e-12
1145.450000	1.69195e-12
1145.400000	1.69378e-12
1145.350000	1.69561e-12
1145.300000	1.69745e-12
1145.250000	1.69928e-12
1145.200000	1.70112e-12
1145.150000	1.70296e-12
1145.100000	1.7048e-12
1145.050000	1.70664e-12
1145.000000	1.70849e-12
1144.950000	1.71034e-12
1144.900000	1.71219e-12
1144.850000	1.71404e-12
1144.800000	1.71589e-12
1144.750000	1.71775e-12
1144.700000	1.71961e-12
1144.650000	1.72147e-12
1144.600000	1.72333e-12
1144.550000	1.72519e-12
1144.500000	1.72706e-12
1144.450000	1.72893e-12
1144.400000	1.7308e-12
1144.350000	1.73267e-12
1144.300000	1.73454e-12
1144.250000	1.73642e-12
1144.200000	1.7383e-12
1144.150000	1.74018e-12
1144.100000	1.74206e-12
1144.050000	1.74394e-12
1144.000000	1.74583e-12
1143.950000	1.74772e-12
1143.900000	1.74961e-12
1143.850000	1.7515e-12
1143.800000	1.75339e-12
1143.750000	1.75529e-12
1143.700000	1.75719e-12
1143.650000	1.75909e-12
1143.600000	1.76099e-12
1143.550000	1.76289e-12
1143.500000	1.7648e-12
1143.450000	1.76671e-12
1143.400000	1.76862e-12
1143.350000	1.77053e-12
1143.300000	1.77245e-12
1143.250000	1.77437e-12
1143.200000	1.77628e-12
1143.150000	1.77821e-12
1143.100000	1.78013e-12
1143.050000	1.78205e-12
1143.000000	1.78398e-12
1142.950000	1.78591e-12
1142.900000	1.78784e-12
1142.850000	1.78978e-12
1142.800000	1.79171e-12
1142.750000	1.79365e-12
1142.700000	1.79559e-12
1142.650000	1.79753e-12
1142.600000	1.79947e-12
1142.550000	1.80142e-12
1142.500000	1.80337e-12
1142.450000	1.80532e-12
1142.400000	1.80727e-12
1142.350000	1.80923e-12
1142.300000	1.81118e-12
1142.250000	1.81314e-12
1142.200000	1.8151e-12
1142.150000	1.81707e-12
1142.100000	1.81903e-12
1142.050000	1.821e-12
1142.000000	1.82297e-12
1141.950000	1.82494e-12
1141.900000	1.82691e-12
1141.850000	1.82889e-12
1141.800000	1.83087e-12
1141.750000	1.83285e-12
1141.700000	1.83483e-12
1141.650000	1.83681e-12
1141.600000	1.8388e-12
1141.550000	1.84079e-12
1141.500000	1.84278e-12
1141.450000	1.84477e-12
1141.400000	1.84677e-12
1141.350000	1.84877e-12
1141.300000	1.85076e-12
1141.250000	1.85277e-12
1141.200000	1.85477e-12
1141.150000	1.85678e-12
1141.100000	1.85878e-12
1141.050000	1.86079e-12
1141.000000	1.86281e-12
1140.950000	1.86482e-12
1140.900000	1.86684e-12
1140.850000	1.86886e-12
1140.800000	1.87088e-12
1140.750000	1.8729e-12
1140.700000	1.87493e-12
1140.650000	1.87696e-12
1140.600000	1.87899e-12
1140.550000	1.88102e-12
1140.500000	1.88305e-12
1140.450000	1.88509e-12
1140.400000	1.88713e-12
1140.350000	1.88917e-12
1140.300000	1.89121e-12
1140.250000	1.89326e-12
1140.200000	1.8953e-12
1140.150000	1.89735e-12
1140.100000	1.89941e-12
1140.050000	1.90146e-12
1140.000000	1.90352e-12
1139.950000	1.90558e-12
1139.900000	1.90764e-12
1139.850000	1.9097e-12
1139.800000	1.91176e-12
1139.750000	1.91383e-12
1139.700000	1.9159e-12
1139.650000	1.91797e-12
1139.600000	1.92005e-12
1139.550000	1.92212e-12
1139.500000	1.9242e-12
1139.450000	1.92628e-12
1139.400000	1.92837e-12
1139.350000	1.93045e-12
1139.300000	1.93254e-12
1139.250000	1.93463e-12
1139.200000	1.93672e-12
1139.150000	1.93882e-12
1139.100000	1.94092e-12
1139.050000	1.94301e-12
1139.000000	1.94512e-12
1138.950000	1.94722e-12
1138.900000	1.94933e-12
1138.850000	1.95143e-12
1138.800000	1.95354e-12
1138.750000	1.95566e-12
1138.700000	1.95777e-12
1138.650000	1.95989e-12
1138.600000	1.96201e-12
1138.550000	1.96413e-12
1138.500000	1.96625e-12
1138.450000	1.96838e-12
1138.400000	1.97051e-12
1138.350000	1.97264e-12
1138.300000	1.97477e-12
1138.250000	1.97691e-12
1138.200000	1.97905e-12
1138.150000	1.98119e-12
1138.100000	1.98333e-12
1138.050000	1.98548e-12
1138.000000	1.98762e-12
1137.950000	1.98977e-12
1137.900000	1.99193e-12
1137.850000	1.99408e-12
1137.800000	1.99624e-12
1137.750000	1.9984e-12
1137.700000	2.00056e-12
1137.650000	2.00272e-12
1137.600000	2.00489e-12
1137.550000	2.00705e-12
1137.500000	2.00922e-12
1137.450000	2.0114e-12
1137.400000	2.01357e-12
1137.350000	2.01575e-12
1137.300000	2.01793e-12
1137.250000	2.02011e-12
1137.200000	2.0223e-12
1137.150000	2.02449e-12
1137.100000	2.02667e-12
1137.050000	2.02887e-12
1137.000000	2.03106e-12
1136.950000	2.03326e-12
1136.900000	2.03546e-12
1136.850000	2.03766e-12
1136.800000	2.03986e-12
1136.750000	2.04207e-12
1136.700000	2.04428e-12
1136.650000	2.04649e-12
1136.600000	2.0487e-12
1136.550000	2.05092e-12
1136.500000	2.05313e-12
1136.450000	2.05535e-12
1136.400000	2.05758e-12
1136.350000	2.0598e-12
1136.300000	2.06203e-12
1136.250000	2.06426e-12
1136.200000	2.06649e-12
1136.150000	2.06873e-12
1136.100000	2.07096e-12
1136.050000	2.0732e-12
1136.000000	2.07545e-12
1135.950000	2.07769e-12
1135.900000	2.07994e-12
1135.850000	2.08219e-12
1135.800000	2.08444e-12
1135.750000	2.08669e-12
1135.700000	2.08895e-12
1135.650000	2.09121e-12
1135.600000	2.09347e-12
1135.550000	2.09574e-12
1135.500000	2.098e-12
1135.450000	2.10027e-12
1135.400000	2.10254e-12
1135.350000	2.10482e-12
1135.300000	2.10709e-12
1135.250000	2.10937e-12
1135.200000	2.11165e-12
1135.150000	2.11394e-12
1135.100000	2.11622e-12
1135.050000	2.11851e-12
1135.000000	2.1208e-12
1134.950000	2.1231e-12
1134.900000	2.12539e-12
1134.850000	2.12769e-12
1134.800000	2.12999e-12
1134.750000	2.1323e-12
1134.700000	2.1346e-12
1134.650000	2.13691e-12
1134.600000	2.13922e-12
1134.550000	2.14154e-12
1134.500000	2.14385e-12
1134.450000	2.14617e-12
1134.400000	2.14849e-12
1134.350000	2.15081e-12
1134.300000	2.15314e-12
1134.250000	2.15547e-12
1134.200000	2.1578e-12
1134.150000	2.16013e-12
1134.100000	2.16247e-12
1134.050000	2.16481e-12
1134.000000	2.16715e-12
1133.950000	2.16949e-12
1133.900000	2.17184e-12
1133.850000	2.17419e-12
1133.800000	2.17654e-12
1133.750000	2.17889e-12
1133.700000	2.18125e-12
1133.650000	2.18361e-12
1133.600000	2.18597e-12
1133.550000	2.18834e-12
1133.500000	2.1907e-12
1133.450000	2.19307e-12
1133.400000	2.19544e-12
1133.350000	2.19782e-12
1133.300000	2.20019e-12
1133.250000	2.20257e-12
1133.200000	2.20496e-12
1133.150000	2.20734e-12
1133.100000	2.20973e-12
1133.050000	2.21212e-12
1133.000000	2.21451e-12
1132.950000	2.21691e-12
1132.900000	2.2193e-12
1132.850000	2.2217e-12
1132.800000	2.22411e-12
1132.750000	2.22651e-12
1132.700000	2.22892e-12
1132.650000	2.23133e-12
1132.600000	2.23374e-12
1132.550000	2.23616e-12
1132.500000	2.23858e-12
1132.450000	2.241e-12
1132.400000	2.24342e-12
1132.350000	2.24585e-12
1132.300000	2.24828e-12
1132.250000	2.25071e-12
1132.200000	2.25314e-12
1132.150000	2.25558e-12
1132.100000	2.25802e-12
1132.050000	2.26046e-12
1132.000000	2.26291e-12
1131.950000	2.26535e-12
1131.900000	2.2678e-12
1131.850000	2.27026e-12
1131.800000	2.27271e-12
1131.750000	2.27517e-12
1131.700000	2.27763e-12
1131.650000	2.28009e-12
1131.600000	2.28256e-12
1131.550000	2.28503e-12
1131.500000	2.2875e-12
1131.450000	2.28997e-12
1131.400000	2.29245e-12
1131.350000	2.29493e-12
1131.300000	2.29741e-12
1131.250000	2.29989e-12
1131.200000	2.30238e-12
1131.150000	2.30487e-12
1131.100000	2.30736e-12
1131.050000	2.30986e-12
1131.000000	2.31236e-12
1130.950000	2.31486e-12
1130.900000	2.31736e-12
1130.850000	2.31987e-12
1130.800000	2.32238e-12
1130.750000	2.32489e-12
1130.700000	2.3274e-12
1130.650000	2.32992e-12
1130.600000	2.33244e-12
1130.550000	2.33496e-12
1130.500000	2.33749e-12
1130.450000	2.34002e-12
1130.400000	2.34255e-12
1130.350000	2.34508e-12
1130.300000	2.34762e-12
1130.250000	2.35015e-12
1130.200000	2.3527e-12
1130.150000	2.35524e-12
1130.100000	2.35779e-12
1130.050000	2.36034e-12
1130.000000	2.36289e-12
1129.950000	2.36545e-12
1129.900000	2.368e-12
1129.850000	2.37057e-12
1129.800000	2.37313e-12
1129.750000	2.3757e-12
1129.700000	2.37827e-12
1129.650000	2.38084e-12
1129.600000	2.38341e-12
1129.550000	2.38599e-12
1129.500000	2.38857e-12
1129.450000	2.39115e-12
1129.400000	2.39374e-12
1129.350000	2.39633e-12
1129.300000	2.39892e-12
1129.250000	2.40151e-12
1129.200000	2.40411e-12
1129.150000	2.40671e-12
1129.100000	2.40931e-12
1129.050000	2.41192e-12
1129.000000	2.41453e-12
1128.950000	2.41714e-12
1128.900000	2.41975e-12
1128.850000	2.42237e-12
1128.800000	2.42499e-12
1128.750000	2.42761e-12
1128.700000	2.43024e-12
1128.650000	2.43287e-12
1128.600000	2.4355e-12
1128.550000	2.43813e-12
1128.500000	2.44077e-12
1128.450000	2.44341e-12
1128.400000	2.44605e-12
1128.350000	2.4487e-12
1128.300000	2.45134e-12
1128.250000	2.454e-12
1128.200000	2.45665e-12
1128.150000	2.45931e-12
1128.100000	2.46197e-12
1128.050000	2.46463e-12
1128.000000	2.46729e-12
1127.950000	2.46996e-12
1127.900000	2.47263e-12
1127.850000	2.47531e-12
1127.800000	2.47798e-12
1127.750000	2.48066e-12
1127.700000	2.48335e-12
1127.650000	2.48603e-12
1127.600000	2.48872e-12
1127.550000	2.49141e-12
1127.500000	2.49411e-12
1127.450000	2.49681e-12
1127.400000	2.49951e-12
1127.350000	2.50221e-12
1127.300000	2.50491e-12
1127.250000	2.50762e-12
1127.200000	2.51034e-12
1127.150000	2.51305e-12
1127.100000	2.51577e-12
1127.050000	2.51849e-12
1127.000000	2.52121e-12
1126.950000	2.52394e-12
1126.900000	2.52667e-12
1126.850000	2.5294e-12
1126.800000	2.53214e-12
1126.750000	2.53488e-12
1126.700000	2.53762e-12
1126.650000	2.54036e-12
1126.600000	2.54311e-12
1126.550000	2.54586e-12
1126.500000	2.54861e-12
1126.450000	2.55137e-12
1126.400000	2.55413e-12
1126.350000	2.55689e-12
1126.300000	2.55966e-12
1126.250000	2.56242e-12
1126.200000	2.56519e-12
1126.150000	2.56797e-12
1126.100000	2.57075e-12
1126.050000	2.57353e-12
1126.000000	2.57631e-12
1125.950000	2.5791e-12
1125.900000	2.58189e-12
1125.850000	2.58468e-12
1125.800000	2.58747e-12
1125.750000	2.59027e-12
1125.700000	2.59307e-12
1125.650000	2.59588e-12
1125.600000	2.59868e-12
1125.550000	2.60149e-12
1125.500000	2.60431e-12
1125.450000	2.60712e-12
1125.400000	2.60994e-12
1125.350000	2.61277e-12
1125.300000	2.61559e-12
1125.250000	2.61842e-12
1125.200000	2.62125e-12
1125.150000	2.62409e-12
1125.100000	2.62693e-12
1125.050000	2.62977e-12
1125.000000	2.63261e-12
1124.950000	2.63546e-12
1124.900000	2.63831e-12
1124.850000	2.64116e-12
1124.800000	2.64402e-12
1124.750000	2.64688e-12
1124.700000	2.64974e-12
1124.650000	2.65261e-12
1124.600000	2.65547e-12
1124.550000	2.65835e-12
1124.500000	2.66122e-12
1124.450000	2.6641e-12
1124.400000	2.66698e-12
1124.350000	2.66986e-12
1124.300000	2.67275e-12
1124.250000	2.67564e-12
1124.200000	2.67854e-12
1124.150000	2.68143e-12
1124.100000	2.68433e-12
1124.050000	2.68724e-12
1124.000000	2.69014e-12
1123.950000	2.69305e-12
1123.900000	2.69596e-12
1123.850000	2.69888e-12
1123.800000	2.7018e-12
1123.750000	2.70472e-12
1123.700000	2.70765e-12
1123.650000	2.71057e-12
1123.600000	2.71351e-12
1123.550000	2.71644e-12
1123.500000	2.71938e-12
1123.450000	2.72232e-12
1123.400000	2.72526e-12
1123.350000	2.72821e-12
1123.300000	2.73116e-12
1123.250000	2.73411e-12
1123.200000	2.73707e-12
1123.150000	2.74003e-12
1123.100000	2.74299e-12
1123.050000	2.74596e-12
1123.000000	2.74893e-12
1122.950000	2.7519e-12
1122.900000	2.75488e-12
1122.850000	2.75786e-12
1122.800000	2.76084e-12
1122.750000	2.76383e-12
1122.700000	2.76682e-12
1122.650000	2.76981e-12
1122.600000	2.7728e-12
1122.550000	2.7758e-12
1122.500000	2.7788e-12
1122.450000	2.78181e-12
1122.400000	2.78482e-12
1122.350000	2.78783e-12
1122.300000	2.79085e-12
1122.250000	2.79386e-12
1122.200000	2.79688e-12
1122.150000	2.79991e-12
1122.100000	2.80294e-12
1122.050000	2.80597e-12
1122.000000	2.809e-12
1121.950000	2.81204e-12
1121.900000	2.81508e-12
1121.850000	2.81813e-12
1121.800000	2.82117e-12
1121.750000	2.82423e-12
1121.700000	2.82728e-12
1121.650000	2.83034e-12
1121.600000	2.8334e-12
1121.550000	2.83646e-12
1121.500000	2.83953e-12
1121.450000	2.8426e-12
1121.400000	2.84568e-12
1121.350000	2.84875e-12
1121.300000	2.85183e-12
1121.250000	2.85492e-12
1121.200000	2.85801e-12
1121.150000	2.8611e-12
1121.100000	2.86419e-12
1121.050000	2.86729e-12
1121.000000	2.87039e-12
1120.950000	2.87349e-12
1120.900000	2.8766e-12
1120.850000	2.87971e-12
1120.800000	2.88283e-12
1120.750000	2.88594e-12
1120.700000	2.88907e-12
1120.650000	2.89219e-12
1120.600000	2.89532e-12
1120.550000	2.89845e-12
1120.500000	2.90158e-12
1120.450000	2.90472e-12
1120.400000	2.90786e-12
1120.350000	2.91101e-12
1120.300000	2.91416e-12
1120.250000	2.91731e-12
1120.200000	2.92046e-12
1120.150000	2.92362e-12
1120.100000	2.92678e-12
1120.050000	2.92995e-12
1120.000000	2.93312e-12
1119.950000	2.93629e-12
1119.900000	2.93946e-12
1119.850000	2.94264e-12
1119.800000	2.94583e-12
1119.750000	2.94901e-12
1119.700000	2.9522e-12
1119.650000	2.95539e-12
1119.600000	2.95859e-12
1119.550000	2.96179e-12
1119.500000	2.96499e-12
1119.450000	2.9682e-12
1119.400000	2.97141e-12
1119.350000	2.97462e-12
1119.300000	2.97784e-12
1119.250000	2.98106e-12
1119.200000	2.98428e-12
1119.150000	2.98751e-12
1119.100000	2.99074e-12
1119.050000	2.99398e-12
1119.000000	2.99721e-12
1118.950000	3.00046e-12
1118.900000	3.0037e-12
1118.850000	3.00695e-12
1118.800000	3.0102e-12
1118.750000	3.01346e-12
1118.700000	3.01672e-12
1118.650000	3.01998e-12
1118.600000	3.02324e-12
1118.550000	3.02651e-12
1118.500000	3.02979e-12
1118.450000	3.03306e-12
1118.400000	3.03634e-12
1118.350000	3.03963e-12
1118.300000	3.04291e-12
1118.250000	3.04621e-12
1118.200000	3.0495e-12
1118.150000	3.0528e-12
1118.100000	3.0561e-12
1118.050000	3.0594e-12
1118.000000	3.06271e-12
1117.950000	3.06603e-12
1117.900000	3.06934e-12
1117.850000	3.07266e-12
1117.800000	3.07598e-12
1117.750000	3.07931e-12
1117.700000	3.08264e-12
1117.650000	3.08597e-12
1117.600000	3.08931e-12
1117.550000	3.09265e-12
1117.500000	3.096e-12
1117.450000	3.09935e-12
1117.400000	3.1027e-12
1117.350000	3.10605e-12
1117.300000	3.10941e-12
1117.250000	3.11277e-12
1117.200000	3.11614e-12
1117.150000	3.11951e-12
1117.100000	3.12288e-12
1117.050000	3.12626e-12
1117.000000	3.12964e-12
1116.950000	3.13303e-12
1116.900000	3.13642e-12
1116.850000	3.13981e-12
1116.800000	3.1432e-12
1116.750000	3.1466e-12
1116.700000	3.15001e-12
1116.650000	3.15341e-12
1116.600000	3.15682e-12
1116.550000	3.16024e-12
1116.500000	3.16365e-12
1116.450000	3.16708e-12
1116.400000	3.1705e-12
1116.350000	3.17393e-12
1116.300000	3.17736e-12
1116.250000	3.1808e-12
1116.200000	3.18424e-12
1116.150000	3.18768e-12
1116.100000	3.19113e-12
1116.050000	3.19458e-12
1116.000000	3.19803e-12
1115.950000	3.20149e-12
1115.900000	3.20496e-12
1115.850000	3.20842e-12
1115.800000	3.21189e-12
1115.750000	3.21537e-12
1115.700000	3.21884e-12
1115.650000	3.22232e-12
1115.600000	3.22581e-12
1115.550000	3.2293e-12
1115.500000	3.23279e-12
1115.450000	3.23629e-12
1115.400000	3.23979e-12
1115.350000	3.24329e-12
1115.300000	3.2468e-12
1115.250000	3.25031e-12
1115.200000	3.25382e-12
1115.150000	3.25734e-12
1115.100000	3.26086e-12
1115.050000	3.26439e-12
1115.000000	3.26792e-12
1114.950000	3.27146e-12
1114.900000	3.27499e-12
1114.850000	3.27854e-12
1114.800000	3.28208e-12
1114.750000	3.28563e-12
1114.700000	3.28918e-12
1114.650000	3.29274e-12
1114.600000	3.2963e-12
1114.550000	3.29987e-12
1114.500000	3.30344e-12
1114.450000	3.30701e-12
1114.400000	3.31058e-12
1114.350000	3.31416e-12
1114.300000	3.31775e-12
1114.250000	3.32134e-12
1114.200000	3.32493e-12
1114.150000	3.32852e-12
1114.100000	3.33212e-12
1114.050000	3.33573e-12
1114.000000	3.33934e-12
1113.950000	3.34295e-12
1113.900000	3.34656e-12
1113.850000	3.35018e-12
1113.800000	3.3538e-12
1113.750000	3.35743e-12
1113.700000	3.36106e-12
1113.650000	3.3647e-12
1113.600000	3.36834e-12
1113.550000	3.37198e-12
1113.500000	3.37563e-12
1113.450000	3.37928e-12
1113.400000	3.38293e-12
1113.350000	3.38659e-12
1113.300000	3.39025e-12
1113.250000	3.39392e-12
1113.200000	3.39759e-12
1113.150000	3.40126e-12
1113.100000	3.40494e-12
1113.050000	3.40862e-12
1113.000000	3.41231e-12
1112.950000	3.416e-12
1112.900000	3.41969e-12
1112.850000	3.42339e-12
1112.800000	3.42709e-12
1112.750000	3.4308e-12
1112.700000	3.43451e-12
1112.650000	3.43823e-12
1112.600000	3.44194e-12
1112.550000	3.44567e-12
1112.500000	3.44939e-12
1112.450000	3.45312e-12
1112.400000	3.45686e-12
1112.350000	3.4606e-12
1112.300000	3.46434e-12
1112.250000	3.46808e-12
1112.200000	3.47184e-12
1112.150000	3.47559e-12
1112.100000	3.47935e-12
1112.050000	3.48311e-12
1112.000000	3.48688e-12
1111.950000	3.49065e-12
1111.900000	3.49442e-12
1111.850000	3.4982e-12
1111.800000	3.50199e-12
1111.750000	3.50577e-12
1111.700000	3.50957e-12
1111.650000	3.51336e-12
1111.600000	3.51716e-12
1111.550000	3.52096e-12
1111.500000	3.52477e-12
1111.450000	3.52858e-12
1111.400000	3.5324e-12
1111.350000	3.53622e-12
1111.300000	3.54004e-12
1111.250000	3.54387e-12
1111.200000	3.54771e-12
1111.150000	3.55154e-12
1111.100000	3.55538e-12
1111.050000	3.55923e-12
1111.000000	3.56308e-12
1110.950000	3.56693e-12
1110.900000	3.57079e-12
1110.850000	3.57465e-12
1110.800000	3.57852e-12
1110.750000	3.58239e-12
1110.700000	3.58626e-12
1110.650000	3.59014e-12
1110.600000	3.59402e-12
1110.550000	3.59791e-12
1110.500000	3.6018e-12
1110.450000	3.60569e-12
1110.400000	3.60959e-12
1110.350000	3.6135e-12
1110.300000	3.6174e-12
1110.250000	3.62132e-12
1110.200000	3.62523e-12
1110.150000	3.62915e-12
1110.100000	3.63308e-12
1110.050000	3.63701e-12
1110.000000	3.64094e-12
1109.950000	3.64488e-12
1109.900000	3.64882e-12
1109.850000	3.65277e-12
1109.800000	3.65672e-12
1109.750000	3.66067e-12
1109.700000	3.66463e-12
1109.650000	3.66859e-12
1109.600000	3.67256e-12
1109.550000	3.67653e-12
1109.500000	3.68051e-12
1109.450000	3.68449e-12
1109.400000	3.68847e-12
1109.350000	3.69246e-12
1109.300000	3.69645e-12
1109.250000	3.70045e-12
1109.200000	3.70445e-12
1109.150000	3.70846e-12
1109.100000	3.71247e-12
1109.050000	3.71649e-12
1109.000000	3.7205e-12
1108.950000	3.72453e-12
1108.900000	3.72856e-12
1108.850000	3.73259e-12
1108.800000	3.73663e-12
1108.750000	3.74067e-12
1108.700000	3.74471e-12
1108.650000	3.74876e-12
1108.600000	3.75282e-12
1108.550000	3.75687e-12
1108.500000	3.76094e-12
1108.450000	3.765e-12
1108.400000	3.76908e-12
1108.350000	3.77315e-12
1108.300000	3.77723e-12
1108.250000	3.78132e-12
1108.200000	3.78541e-12
1108.150000	3.7895e-12
1108.100000	3.7936e-12
1108.050000	3.7977e-12
1108.000000	3.80181e-12
1107.950000	3.80592e-12
1107.900000	3.81004e-12
1107.850000	3.81416e-12
1107.800000	3.81828e-12
1107.750000	3.82241e-12
1107.700000	3.82654e-12
1107.650000	3.83068e-12
1107.600000	3.83482e-12
1107.550000	3.83897e-12
1107.500000	3.84312e-12
1107.450000	3.84728e-12
1107.400000	3.85144e-12
1107.350000	3.85561e-12
1107.300000	3.85978e-12
1107.250000	3.86395e-12
1107.200000	3.86813e-12
1107.150000	3.87231e-12
1107.100000	3.8765e-12
1107.050000	3.88069e-12
1107.000000	3.88489e-12
1106.950000	3.88909e-12
1106.900000	3.8933e-12
1106.850000	3.89751e-12
1106.800000	3.90172e-12
1106.750000	3.90594e-12
1106.700000	3.91016e-12
1106.650000	3.91439e-12
1106.600000	3.91863e-12
1106.550000	3.92286e-12
1106.500000	3.92711e-12
1106.450000	3.93135e-12
1106.400000	3.93561e-12
1106.350000	3.93986e-12
1106.300000	3.94412e-12
1106.250000	3.94839e-12
1106.200000	3.95266e-12
1106.150000	3.95693e-12
1106.100000	3.96121e-12
1106.050000	3.9655e-12
1106.000000	3.96978e-12
1105.950000	3.97408e-12
1105.900000	3.97837e-12
1105.850000	3.98268e-12
1105.800000	3.98698e-12
1105.750000	3.9913e-12
1105.700000	3.99561e-12
1105.650000	3.99993e-12
1105.600000	4.00426e-12
1105.550000	4.00859e-12
1105.500000	4.01292e-12
1105.450000	4.01726e-12
1105.400000	4.02161e-12
1105.350000	4.02596e-12
1105.300000	4.03031e-12
1105.250000	4.03467e-12
1105.200000	4.03903e-12
1105.150000	4.0434e-12
1105.100000	4.04777e-12
1105.050000	4.05215e-12
1105.000000	4.05653e-12
1104.950000	4.06092e-12
1104.900000	4.06531e-12
1104.850000	4.06971e-12
1104.800000	4.07411e-12
1104.750000	4.07852e-12
1104.700000	4.08293e-12
1104.650000	4.08734e-12
1104.600000	4.09176e-12
1104.550000	4.09619e-12
1104.500000	4.10062e-12
1104.450000	4.10505e-12
1104.400000	4.10949e-12
1104.350000	4.11394e-12
1104.300000	4.11838e-12
1104.250000	4.12284e-12
1104.200000	4.1273e-12
1104.150000	4.13176e-12
1104.100000	4.13623e-12
1104.050000	4.1407e-12
1104.000000	4.14518e-12
1103.950000	4.14966e-12
1103.900000	4.15415e-12
1103.850000	4.15864e-12
1103.800000	4.16314e-12
1103.750000	4.16764e-12
1103.700000	4.17215e-12
1103.650000	4.17666e-12
1103.600000	4.18118e-12
1103.550000	4.1857e-12
1103.500000	4.19023e-12
1103.450000	4.19476e-12
1103.400000	4.19929e-12
1103.350000	4.20384e-12
1103.300000	4.20838e-12
1103.250000	4.21293e-12
1103.200000	4.21749e-12
1103.150000	4.22205e-12
1103.100000	4.22662e-12
1103.050000	4.23119e-12
1103.000000	4.23576e-12
1102.950000	4.24034e-12
1102.900000	4.24493e-12
1102.850000	4.24952e-12
1102.800000	4.25412e-12
1102.750000	4.25872e-12
1102.700000	4.26332e-12
1102.650000	4.26793e-12
1102.600000	4.27255e-12
1102.550000	4.27717e-12
1102.500000	4.28179e-12
1102.450000	4.28642e-12
1102.400000	4.29106e-12
1102.350000	4.2957e-12
1102.300000	4.30035e-12
1102.250000	4.305e-12
1102.200000	4.30965e-12
1102.150000	4.31431e-12
1102.100000	4.31898e-12
1102.050000	4.32365e-12
1102.000000	4.32833e-12
1101.950000	4.33301e-12
1101.900000	4.33769e-12
1101.850000	4.34238e-12
1101.800000	4.34708e-12
1101.750000	4.35178e-12
1101.700000	4.35649e-12
1101.650000	4.3612e-12
1101.600000	4.36591e-12
1101.550000	4.37064e-12
1101.500000	4.37536e-12
1101.450000	4.38009e-12
1101.400000	4.38483e-12
1101.350000	4.38957e-12
1101.300000	4.39432e-12
1101.250000	4.39907e-12
1101.200000	4.40383e-12
1101.150000	4.40859e-12
1101.100000	4.41336e-12
1101.050000	4.41813e-12
1101.000000	4.42291e-12
1100.950000	4.42769e-12
1100.900000	4.43248e-12
1100.850000	4.43728e-12
1100.800000	4.44207e-12
1100.750000	4.44688e-12
1100.700000	4.45169e-12
1100.650000	4.4565e-12
1100.600000	4.46132e-12
1100.550000	4.46615e-12
1100.500000	4.47097e-12
1100.450000	4.47581e-12
1100.400000	4.48065e-12
1100.350000	4.4855e-12
1100.300000	4.49035e-12
1100.250000	4.4952e-12
1100.200000	4.50006e-12
1100.150000	4.50493e-12
1100.100000	4.5098e-12
1100.050000	4.51468e-12
1100.000000	4.51956e-12
1099.950000	4.52445e-12
1099.900000	4.52934e-12
1099.850000	4.53424e-12
1099.800000	4.53914e-12
1099.750000	4.54405e-12
1099.700000	4.54897e-12
1099.650000	4.55389e-12
1099.600000	4.55881e-12
1099.550000	4.56374e-12
1099.500000	4.56868e-12
1099.450000	4.57362e-12
1099.400000	4.57856e-12
1099.350000	4.58352e-12
1099.300000	4.58847e-12
1099.250000	4.59343e-12
1099.200000	4.5984e-12
1099.150000	4.60337e-12
1099.100000	4.60835e-12
1099.050000	4.61334e-12
1099.000000	4.61833e-12
1098.950000	4.62332e-12
1098.900000	4.62832e-12
1098.850000	4.63333e-12
1098.800000	4.63834e-12
1098.750000	4.64335e-12
1098.700000	4.64837e-12
1098.650000	4.6534e-12
1098.600000	4.65843e-12
1098.550000	4.66347e-12
1098.500000	4.66851e-12
1098.450000	4.67356e-12
1098.400000	4.67862e-12
1098.350000	4.68368e-12
1098.300000	4.68874e-12
1098.250000	4.69381e-12
1098.200000	4.69889e-12
1098.150000	4.70397e-12
1098.100000	4.70906e-12
1098.050000	4.71415e-12
1098.000000	4.71925e-12
1097.950000	4.72435e-12
1097.900000	4.72946e-12
1097.850000	4.73457e-12
1097.800000	4.73969e-12
1097.750000	4.74482e-12
1097.700000	4.74995e-12
1097.650000	4.75509e-12
1097.600000	4.76023e-12
1097.550000	4.76538e-12
1097.500000	4.77053e-12
1097.450000	4.77569e-12
1097.400000	4.78086e-12
1097.350000	4.78603e-12
1097.300000	4.7912e-12
1097.250000	4.79638e-12
1097.200000	4.80157e-12
1097.150000	4.80676e-12
1097.100000	4.81196e-12
1097.050000	4.81716e-12
1097.000000	4.82237e-12
1096.950000	4.82759e-12
1096.900000	4.83281e-12
1096.850000	4.83804e-12
1096.800000	4.84327e-12
1096.750000	4.84851e-12
1096.700000	4.85375e-12
1096.650000	4.859e-12
1096.600000	4.86425e-12
1096.550000	4.86951e-12
1096.500000	4.87478e-12
1096.450000	4.88005e-12
1096.400000	4.88533e-12
1096.350000	4.89061e-12
1096.300000	4.8959e-12
1096.250000	4.9012e-12
1096.200000	4.9065e-12
1096.150000	4.9118e-12
1096.100000	4.91711e-12
1096.050000	4.92243e-12
1096.000000	4.92775e-12
1095.950000	4.93308e-12
1095.900000	4.93842e-12
1095.850000	4.94376e-12
1095.800000	4.94911e-12
1095.750000	4.95446e-12
1095.700000	4.95982e-12
1095.650000	4.96518e-12
1095.600000	4.97055e-12
1095.550000	4.97592e-12
1095.500000	4.9813e-12
1095.450000	4.98669e-12
1095.400000	4.99208e-12
1095.350000	4.99748e-12
1095.300000	5.00289e-12
1095.250000	5.0083e-12
1095.200000	5.01371e-12
1095.150000	5.01914e-12
1095.100000	5.02456e-12
1095.050000	5.03e-12
1095.000000	5.03544e-12
1094.950000	5.04088e-12
1094.900000	5.04633e-12
1094.850000	5.05179e-12
1094.800000	5.05725e-12
1094.750000	5.06272e-12
1094.700000	5.0682e-12
1094.650000	5.07368e-12
1094.600000	5.07917e-12
1094.550000	5.08466e-12
1094.500000	5.09016e-12
1094.450000	5.09566e-12
1094.400000	5.10117e-12
1094.350000	5.10669e-12
1094.300000	5.11221e-12
1094.250000	5.11774e-12
1094.200000	5.12328e-12
1094.150000	5.12882e-12
1094.100000	5.13436e-12
1094.050000	5.13991e-12
1094.000000	5.14547e-12
1093.950000	5.15104e-12
1093.900000	5.15661e-12
1093.850000	5.16218e-12
1093.800000	5.16777e-12
1093.750000	5.17336e-12
1093.700000	5.17895e-12
1093.650000	5.18455e-12
1093.600000	5.19016e-12
1093.550000	5.19577e-12
1093.500000	5.20139e-12
1093.450000	5.20701e-12
1093.400000	5.21265e-12
1093.350000	5.21828e-12
1093.300000	5.22393e-12
1093.250000	5.22958e-12
1093.200000	5.23523e-12
1093.150000	5.24089e-12
1093.100000	5.24656e-12
1093.050000	5.25223e-12
1093.000000	5.25791e-12
1092.950000	5.2636e-12
1092.900000	5.26929e-12
1092.850000	5.27499e-12
1092.800000	5.28069e-12
1092.750000	5.28641e-12
1092.700000	5.29212e-12
1092.650000	5.29785e-12
1092.600000	5.30357e-12
1092.550000	5.30931e-12
1092.500000	5.31505e-12
1092.450000	5.3208e-12
1092.400000	5.32655e-12
1092.350000	5.33231e-12
1092.300000	5.33808e-12
1092.250000	5.34385e-12
1092.200000	5.34963e-12
1092.150000	5.35542e-12
1092.100000	5.36121e-12
1092.050000	5.36701e-12
1092.000000	5.37281e-12
1091.950000	5.37862e-12
1091.900000	5.38444e-12
1091.850000	5.39026e-12
1091.800000	5.39609e-12
1091.750000	5.40192e-12
1091.700000	5.40777e-12
1091.650000	5.41361e-12
1091.600000	5.41947e-12
1091.550000	5.42533e-12
1091.500000	5.4312e-12
1091.450000	5.43707e-12
1091.400000	5.44295e-12
1091.350000	5.44884e-12
1091.300000	5.45473e-12
1091.250000	5.46063e-12
1091.200000	5.46653e-12
1091.150000	5.47244e-12
1091.100000	5.47836e-12
1091.050000	5.48429e-12
1091.000000	5.49022e-12
1090.950000	5.49616e-12
1090.900000	5.5021e-12
1090.850000	5.50805e-12
1090.800000	5.51401e-12
1090.750000	5.51997e-12
1090.700000	5.52594e-12
1090.650000	5.53191e-12
1090.600000	5.5379e-12
1090.550000	5.54389e-12
1090.500000	5.54988e-12
1090.450000	5.55588e-12
1090.400000	5.56189e-12
1090.350000	5.56791e-12
1090.300000	5.57393e-12
1090.250000	5.57995e-12
1090.200000	5.58599e-12
1090.150000	5.59203e-12
1090.100000	5.59808e-12
1090.050000	5.60413e-12
1090.000000	5.61019e-12
1089.950000	5.61626e-12
1089.900000	5.62233e-12
1089.850000	5.62841e-12
1089.800000	5.6345e-12
1089.750000	5.64059e-12
1089.700000	5.64669e-12
1089.650000	5.6528e-12
1089.600000	5.65891e-12
1089.550000	5.66503e-12
1089.500000	5.67116e-12
1089.450000	5.67729e-12
1089.400000	5.68343e-12
1089.350000	5.68958e-12
1089.300000	5.69573e-12
1089.250000	5.70189e-12
1089.200000	5.70805e-12
1089.150000	5.71423e-12
1089.100000	5.72041e-12
1089.050000	5.72659e-12
1089.000000	5.73279e-12
1088.950000	5.73899e-12
1088.900000	5.74519e-12
1088.850000	5.7514e-12
1088.800000	5.75762e-12
1088.750000	5.76385e-12
1088.700000	5.77008e-12
1088.650000	5.77632e-12
1088.600000	5.78257e-12
1088.550000	5.78882e-12
1088.500000	5.79508e-12
1088.450000	5.80135e-12
1088.400000	5.80762e-12
1088.350000	5.81391e-12
1088.300000	5.82019e-12
1088.250000	5.82649e-12
1088.200000	5.83279e-12
1088.150000	5.8391e-12
1088.100000	5.84541e-12
1088.050000	5.85173e-12
1088.000000	5.85806e-12
1087.950000	5.86439e-12
1087.900000	5.87074e-12
1087.850000	5.87708e-12
1087.800000	5.88344e-12
1087.750000	5.8898e-12
1087.700000	5.89617e-12
1087.650000	5.90255e-12
1087.600000	5.90893e-12
1087.550000	5.91532e-12
1087.500000	5.92172e-12
1087.450000	5.92812e-12
1087.400000	5.93453e-12
1087.350000	5.94095e-12
1087.300000	5.94738e-12
1087.250000	5.95381e-12
1087.200000	5.96025e-12
1087.150000	5.96669e-12
1087.100000	5.97314e-12
1087.050000	5.9796e-12
1087.000000	5.98607e-12
1086.950000	5.99254e-12
1086.900000	5.99902e-12
1086.850000	6.00551e-12
1086.800000	6.01201e-12
1086.750000	6.01851e-12
1086.700000	6.02502e-12
1086.650000	6.03153e-12
1086.600000	6.03805e-12
1086.550000	6.04458e-12
1086.500000	6.05112e-12
1086.450000	6.05766e-12
1086.400000	6.06421e-12
1086.350000	6.07077e-12
1086.300000	6.07734e-12
1086.250000	6.08391e-12
1086.200000	6.09049e-12
1086.150000	6.09708e-12
1086.100000	6.10367e-12
1086.050000	6.11027e-12
1086.000000	6.11688e-12
1085.950000	6.12349e-12
1085.900000	6.13011e-12
1085.850000	6.13674e-12
1085.800000	6.14338e-12
1085.750000	6.15002e-12
1085.700000	6.15667e-12
1085.650000	6.16333e-12
1085.600000	6.17e-12
1085.550000	6.17667e-12
1085.500000	6.18335e-12
1085.450000	6.19004e-12
1085.400000	6.19673e-12
1085.350000	6.20343e-12
1085.300000	6.21014e-12
1085.250000	6.21686e-12
1085.200000	6.22358e-12
1085.150000	6.23031e-12
1085.100000	6.23705e-12
1085.050000	6.24379e-12
1085.000000	6.25054e-12
1084.950000	6.2573e-12
1084.900000	6.26407e-12
1084.850000	6.27084e-12
1084.800000	6.27762e-12
1084.750000	6.28441e-12
1084.700000	6.29121e-12
1084.650000	6.29801e-12
1084.600000	6.30482e-12
1084.550000	6.31164e-12
1084.500000	6.31847e-12
1084.450000	6.3253e-12
1084.400000	6.33214e-12
1084.350000	6.33899e-12
1084.300000	6.34584e-12
1084.250000	6.35271e-12
1084.200000	6.35958e-12
1084.150000	6.36645e-12
1084.100000	6.37334e-12
1084.050000	6.38023e-12
1084.000000	6.38713e-12
1083.950000	6.39404e-12
1083.900000	6.40095e-12
1083.850000	6.40787e-12
1083.800000	6.4148e-12
1083.750000	6.42174e-12
1083.700000	6.42868e-12
1083.650000	6.43564e-12
1083.600000	6.4426e-12
1083.550000	6.44956e-12
1083.500000	6.45654e-12
1083.450000	6.46352e-12
1083.400000	6.47051e-12
1083.350000	6.47751e-12
1083.300000	6.48451e-12
1083.250000	6.49152e-12
1083.200000	6.49854e-12
1083.150000	6.50557e-12
1083.100000	6.51261e-12
1083.050000	6.51965e-12
1083.000000	6.5267e-12
1082.950000	6.53376e-12
1082.900000	6.54082e-12
1082.850000	6.5479e-12
1082.800000	6.55498e-12
1082.750000	6.56207e-12
1082.700000	6.56916e-12
1082.650000	6.57627e-12
1082.600000	6.58338e-12
1082.550000	6.5905e-12
1082.500000	6.59763e-12
1082.450000	6.60476e-12
1082.400000	6.6119e-12
1082.350000	6.61905e-12
1082.300000	6.62621e-12
1082.250000	6.63338e-12
1082.200000	6.64055e-12
1082.150000	6.64773e-12
1082.100000	6.65492e-12
1082.050000	6.66212e-12
1082.000000	6.66932e-12
1081.950000	6.67653e-12
1081.900000	6.68375e-12
1081.850000	6.69098e-12
1081.800000	6.69822e-12
1081.750000	6.70546e-12
1081.700000	6.71271e-12
1081.650000	6.71997e-12
1081.600000	6.72724e-12
1081.550000	6.73451e-12
1081.500000	6.7418e-12
1081.450000	6.74909e-12
1081.400000	6.75639e-12
1081.350000	6.76369e-12
1081.300000	6.77101e-12
1081.250000	6.77833e-12
1081.200000	6.78566e-12
1081.150000	6.793e-12
1081.100000	6.80034e-12
1081.050000	6.8077e-12
1081.000000	6.81506e-12
1080.950000	6.82243e-12
1080.900000	6.82981e-12
1080.850000	6.83719e-12
1080.800000	6.84459e-12
1080.750000	6.85199e-12
1080.700000	6.8594e-12
1080.650000	6.86681e-12
1080.600000	6.87424e-12
1080.550000	6.88167e-12
1080.500000	6.88912e-12
1080.450000	6.89657e-12
1080.400000	6.90402e-12
1080.350000	6.91149e-12
1080.300000	6.91896e-12
1080.250000	6.92645e-12
1080.200000	6.93394e-12
1080.150000	6.94144e-12
1080.100000	6.94894e-12
1080.050000	6.95646e-12
1080.000000	6.96398e-12
1079.950000	6.97151e-12
1079.900000	6.97905e-12
1079.850000	6.9866e-12
1079.800000	6.99415e-12
1079.750000	7.00172e-12
1079.700000	7.00929e-12
1079.650000	7.01687e-12
1079.600000	7.02446e-12
1079.550000	7.03205e-12
1079.500000	7.03966e-12
1079.450000	7.04727e-12
1079.400000	7.05489e-12
1079.350000	7.06252e-12
1079.300000	7.07016e-12
1079.250000	7.0778e-12
1079.200000	7.08546e-12
1079.150000	7.09312e-12
1079.100000	7.10079e-12
1079.050000	7.10847e-12
1079.000000	7.11615e-12
1078.950000	7.12385e-12
1078.900000	7.13155e-12
1078.850000	7.13927e-12
1078.800000	7.14699e-12
1078.750000	7.15472e-12
1078.700000	7.16245e-12
1078.650000	7.1702e-12
1078.600000	7.17795e-12
1078.550000	7.18571e-12
1078.500000	7.19348e-12
1078.450000	7.20126e-12
1078.400000	7.20905e-12
1078.350000	7.21685e-12
1078.300000	7.22465e-12
1078.250000	7.23246e-12
1078.200000	7.24029e-12
1078.150000	7.24812e-12
1078.100000	7.25595e-12
1078.050000	7.2638e-12
1078.000000	7.27165e-12
1077.950000	7.27952e-12
1077.900000	7.28739e-12
1077.850000	7.29527e-12
1077.800000	7.30316e-12
1077.750000	7.31106e-12
1077.700000	7.31896e-12
1077.650000	7.32688e-12
1077.600000	7.3348e-12
1077.550000	7.34273e-12
1077.500000	7.35067e-12
1077.450000	7.35862e-12
1077.400000	7.36658e-12
1077.350000	7.37455e-12
1077.300000	7.38252e-12
1077.250000	7.39051e-12
1077.200000	7.3985e-12
1077.150000	7.4065e-12
1077.100000	7.41451e-12
1077.050000	7.42253e-12
1077.000000	7.43055e-12
1076.950000	7.43859e-12
1076.900000	7.44663e-12
1076.850000	7.45469e-12
1076.800000	7.46275e-12
1076.750000	7.47082e-12
1076.700000	7.4789e-12
1076.650000	7.48698e-12
1076.600000	7.49508e-12
1076.550000	7.50319e-12
1076.500000	7.5113e-12
1076.450000	7.51942e-12
1076.400000	7.52755e-12
1076.350000	7.53569e-12
1076.300000	7.54384e-12
1076.250000	7.552e-12
1076.200000	7.56017e-12
1076.150000	7.56834e-12
1076.100000	7.57653e-12
1076.050000	7.58472e-12
1076.000000	7.59292e-12
1075.950000	7.60113e-12
1075.900000	7.60935e-12
1075.850000	7.61758e-12
1075.800000	7.62582e-12
1075.750000	7.63407e-12
1075.700000	7.64232e-12
1075.650000	7.65059e-12
1075.600000	7.65886e-12
1075.550000	7.66714e-12
1075.500000	7.67543e-12
1075.450000	7.68373e-12
1075.400000	7.69204e-12
1075.350000	7.70036e-12
1075.300000	7.70869e-12
1075.250000	7.71702e-12
1075.200000	7.72537e-12
1075.150000	7.73372e-12
1075.100000	7.74209e-12
1075.050000	7.75046e-12
1075.000000	7.75884e-12
1074.950000	7.76723e-12
1074.900000	7.77563e-12
1074.850000	7.78404e-12
1074.800000	7.79246e-12
1074.750000	7.80088e-12
1074.700000	7.80932e-12
1074.650000	7.81776e-12
1074.600000	7.82622e-12
1074.550000	7.83468e-12
1074.500000	7.84315e-12
1074.450000	7.85164e-12
1074.400000	7.86013e-12
1074.350000	7.86863e-12
1074.300000	7.87714e-12
1074.250000	7.88565e-12
1074.200000	7.89418e-12
1074.150000	7.90272e-12
1074.100000	7.91126e-12
1074.050000	7.91982e-12
1074.000000	7.92838e-12
1073.950000	7.93696e-12
1073.900000	7.94554e-12
1073.850000	7.95413e-12
1073.800000	7.96273e-12
1073.750000	7.97134e-12
1073.700000	7.97996e-12
1073.650000	7.98859e-12
1073.600000	7.99723e-12
1073.550000	8.00588e-12
1073.500000	8.01454e-12
1073.450000	8.02321e-12
1073.400000	8.03188e-12
1073.350000	8.04057e-12
1073.300000	8.04926e-12
1073.250000	8.05797e-12
1073.200000	8.06668e-12
1073.150000	8.0754e-12
1073.100000	8.08414e-12
1073.050000	8.09288e-12
1073.000000	8.10163e-12
1072.950000	8.11039e-12
1072.900000	8.11916e-12
1072.850000	8.12794e-12
1072.800000	8.13673e-12
1072.750000	8.14553e-12
1072.700000	8.15434e-12
1072.650000	8.16316e-12
1072.600000	8.17199e-12
1072.550000	8.18082e-12
1072.500000	8.18967e-12
1072.450000	8.19853e-12
1072.400000	8.20739e-12
1072.350000	8.21627e-12
1072.300000	8.22515e-12
1072.250000	8.23405e-12
1072.200000	8.24295e-12
1072.150000	8.25186e-12
1072.100000	8.26079e-12
1072.050000	8.26972e-12
1072.000000	8.27866e-12
1071.950000	8.28762e-12
1071.900000	8.29658e-12
1071.850000	8.30555e-12
1071.800000	8.31453e-12
1071.750000	8.32352e-12
1071.700000	8.33252e-12
1071.650000	8.34153e-12
1071.600000	8.35056e-12
1071.550000	8.35959e-12
1071.500000	8.36863e-12
1071.450000	8.37768e-12
1071.400000	8.38673e-12
1071.350000	8.3958e-12
1071.300000	8.40488e-12
1071.250000	8.41397e-12
1071.200000	8.42307e-12
1071.150000	8.43218e-12
1071.100000	8.4413e-12
1071.050000	8.45043e-12
1071.000000	8.45956e-12
1070.950000	8.46871e-12
1070.900000	8.47787e-12
1070.850000	8.48704e-12
1070.800000	8.49622e-12
1070.750000	8.5054e-12
1070.700000	8.5146e-12
1070.650000	8.52381e-12
1070.600000	8.53303e-12
1070.550000	8.54225e-12
1070.500000	8.55149e-12
1070.450000	8.56074e-12
1070.400000	8.57e-12
1070.350000	8.57926e-12
1070.300000	8.58854e-12
1070.250000	8.59783e-12
1070.200000	8.60713e-12
1070.150000	8.61643e-12
1070.100000	8.62575e-12
1070.050000	8.63508e-12
1070.000000	8.64442e-12
1069.950000	8.65377e-12
1069.900000	8.66312e-12
1069.850000	8.67249e-12
1069.800000	8.68187e-12
1069.750000	8.69126e-12
1069.700000	8.70066e-12
1069.650000	8.71007e-12
1069.600000	8.71949e-12
1069.550000	8.72891e-12
1069.500000	8.73835e-12
1069.450000	8.7478e-12
1069.400000	8.75726e-12
1069.350000	8.76673e-12
1069.300000	8.77621e-12
1069.250000	8.7857e-12
1069.200000	8.7952e-12
1069.150000	8.80472e-12
1069.100000	8.81424e-12
1069.050000	8.82377e-12
1069.000000	8.83331e-12
1068.950000	8.84286e-12
1068.900000	8.85243e-12
1068.850000	8.862e-12
1068.800000	8.87158e-12
1068.750000	8.88118e-12
1068.700000	8.89078e-12
1068.650000	8.90039e-12
1068.600000	8.91002e-12
1068.550000	8.91965e-12
1068.500000	8.9293e-12
1068.450000	8.93896e-12
1068.400000	8.94862e-12
1068.350000	8.9583e-12
1068.300000	8.96799e-12
1068.250000	8.97768e-12
1068.200000	8.98739e-12
1068.150000	8.99711e-12
1068.100000	9.00684e-12
1068.050000	9.01658e-12
1068.000000	9.02633e-12
1067.950000	9.03609e-12
1067.900000	9.04586e-12
1067.850000	9.05565e-12
1067.800000	9.06544e-12
1067.750000	9.07524e-12
1067.700000	9.08505e-12
1067.650000	9.09488e-12
1067.600000	9.10471e-12
1067.550000	9.11456e-12
1067.500000	9.12442e-12
1067.450000	9.13428e-12
1067.400000	9.14416e-12
1067.350000	9.15405e-12
1067.300000	9.16395e-12
1067.250000	9.17386e-12
1067.200000	9.18378e-12
1067.150000	9.19371e-12
1067.100000	9.20365e-12
1067.050000	9.2136e-12
1067.000000	9.22357e-12
1066.950000	9.23354e-12
1066.900000	9.24353e-12
1066.850000	9.25352e-12
1066.800000	9.26353e-12
1066.750000	9.27355e-12
1066.700000	9.28358e-12
1066.650000	9.29361e-12
1066.600000	9.30366e-12
1066.550000	9.31372e-12
1066.500000	9.3238e-12
1066.450000	9.33388e-12
1066.400000	9.34397e-12
1066.350000	9.35408e-12
1066.300000	9.36419e-12
1066.250000	9.37432e-12
1066.200000	9.38446e-12
1066.150000	9.3946e-12
1066.100000	9.40476e-12
1066.050000	9.41493e-12
1066.000000	9.42511e-12
1065.950000	9.43531e-12
1065.900000	9.44551e-12
1065.850000	9.45572e-12
1065.800000	9.46595e-12
1065.750000	9.47619e-12
1065.700000	9.48643e-12
1065.650000	9.49669e-12
1065.600000	9.50696e-12
1065.550000	9.51724e-12
1065.500000	9.52753e-12
1065.450000	9.53784e-12
1065.400000	9.54815e-12
1065.350000	9.55848e-12
1065.300000	9.56881e-12
1065.250000	9.57916e-12
1065.200000	9.58952e-12
1065.150000	9.59989e-12
1065.100000	9.61027e-12
1065.050000	9.62066e-12
1065.000000	9.63107e-12
1064.950000	9.64148e-12
1064.900000	9.65191e-12
1064.850000	9.66234e-12
1064.800000	9.67279e-12
1064.750000	9.68325e-12
1064.700000	9.69372e-12
1064.650000	9.70421e-12
1064.600000	9.7147e-12
1064.550000	9.72521e-12
1064.500000	9.73572e-12
1064.450000	9.74625e-12
1064.400000	9.75679e-12
1064.350000	9.76734e-12
1064.300000	9.7779e-12
1064.250000	9.78848e-12
1064.200000	9.79906e-12
1064.150000	9.80966e-12
1064.100000	9.82027e-12
1064.050000	9.83088e-12
1064.000000	9.84152e-12
1063.950000	9.85216e-12
1063.900000	9.86281e-12
1063.850000	9.87348e-12
1063.800000	9.88415e-12
1063.750000	9.89484e-12
1063.700000	9.90554e-12
1063.650000	9.91625e-12
1063.600000	9.92698e-12
1063.550000	9.93771e-12
1063.500000	9.94846e-12
1063.450000	9.95922e-12
1063.400000	9.96999e-12
1063.350000	9.98077e-12
1063.300000	9.99156e-12
1063.250000	1.00024e-11
1063.200000	1.00132e-11
1063.150000	1.0024e-11
1063.100000	1.00348e-11
1063.050000	1.00457e-11
1063.000000	1.00566e-11
1062.950000	1.00674e-11
1062.900000	1.00783e-11
1062.850000	1.00892e-11
1062.800000	1.01001e-11
1062.750000	1.01111e-11
1062.700000	1.0122e-11
1062.650000	1.01329e-11
1062.600000	1.01439e-11
1062.550000	1.01549e-11
1062.500000	1.01658e-11
1062.450000	1.01768e-11
1062.400000	1.01878e-11
1062.350000	1.01989e-11
1062.300000	1.02099e-11
1062.250000	1.02209e-11
1062.200000	1.0232e-11
1062.150000	1.0243e-11
1062.100000	1.02541e-11
1062.050000	1.02652e-11
1062.000000	1.02763e-11
1061.950000	1.02874e-11
1061.900000	1.02985e-11
1061.850000	1.03097e-11
1061.800000	1.03208e-11
1061.750000	1.0332e-11
1061.700000	1.03432e-11
1061.650000	1.03544e-11
1061.600000	1.03655e-11
1061.550000	1.03768e-11
1061.500000	1.0388e-11
1061.450000	1.03992e-11
1061.400000	1.04105e-11
1061.350000	1.04217e-11
1061.300000	1.0433e-11
1061.250000	1.04443e-11
1061.200000	1.04556e-11
1061.150000	1.04669e-11
1061.100000	1.04782e-11
1061.050000	1.04895e-11
1061.000000	1.05009e-11
1060.950000	1.05122e-11
1060.900000	1.05236e-11
1060.850000	1.0535e-11
1060.800000	1.05464e-11
1060.750000	1.05578e-11
1060.700000	1.05692e-11
1060.650000	1.05806e-11
1060.600000	1.0592e-11
1060.550000	1.06035e-11
1060.500000	1.0615e-11
1060.450000	1.06264e-11
1060.400000	1.06379e-11
1060.350000	1.06494e-11
1060.300000	1.0661e-11
1060.250000	1.06725e-11
1060.200000	1.0684e-11
1060.150000	1.06956e-11
1060.100000	1.07071e-11
1060.050000	1.07187e-11
1060.000000	1.07303e-11
1059.950000	1.07419e-11
1059.900000	1.07535e-11
1059.850000	1.07652e-11
1059.800000	1.07768e-11
1059.750000	1.07885e-11
1059.700000	1.08001e-11
1059.650000	1.08118e-11
1059.600000	1.08235e-11
1059.550000	1.08352e-11
1059.500000	1.08469e-11
1059.450000	1.08586e-11
1059.400000	1.08704e-11
1059.350000	1.08821e-11
1059.300000	1.08939e-11
1059.250000	1.09057e-11
1059.200000	1.09175e-11
1059.150000	1.09293e-11
1059.100000	1.09411e-11
1059.050000	1.09529e-11
1059.000000	1.09648e-11
1058.950000	1.09766e-11
1058.900000	1.09885e-11
1058.850000	1.10004e-11
1058.800000	1.10123e-11
1058.750000	1.10242e-11
1058.700000	1.10361e-11
1058.650000	1.10481e-11
1058.600000	1.106e-11
1058.550000	1.1072e-11
1058.500000	1.10839e-11
1058.450000	1.10959e-11
1058.400000	1.11079e-11
1058.350000	1.11199e-11
1058.300000	1.1132e-11
1058.250000	1.1144e-11
1058.200000	1.1156e-11
1058.150000	1.11681e-11
1058.100000	1.11802e-11
1058.050000	1.11923e-11
1058.000000	1.12044e-11
1057.950000	1.12165e-11
1057.900000	1.12286e-11
1057.850000	1.12408e-11
1057.800000	1.12529e-11
1057.750000	1.12651e-11
1057.700000	1.12773e-11
1057.650000	1.12895e-11
1057.600000	1.13017e-11
1057.550000	1.13139e-11
1057.500000	1.13261e-11
1057.450000	1.13384e-11
1057.400000	1.13506e-11
1057.350000	1.13629e-11
1057.300000	1.13752e-11
1057.250000	1.13875e-11
1057.200000	1.13998e-11
1057.150000	1.14121e-11
1057.100000	1.14245e-11
1057.050000	1.14368e-11
1057.000000	1.14492e-11
1056.950000	1.14616e-11
1056.900000	1.1474e-11
1056.850000	1.14864e-11
1056.800000	1.14988e-11
1056.750000	1.15112e-11
1056.700000	1.15237e-11
1056.650000	1.15361e-11
1056.600000	1.15486e-11
1056.550000	1.15611e-11
1056.500000	1.15736e-11
1056.450000	1.15861e-11
1056.400000	1.15987e-11
1056.350000	1.16112e-11
1056.300000	1.16238e-11
1056.250000	1.16363e-11
1056.200000	1.16489e-11
1056.150000	1.16615e-11
1056.100000	1.16741e-11
1056.050000	1.16867e-11
1056.000000	1.16994e-11
1055.950000	1.1712e-11
1055.900000	1.17247e-11
1055.850000	1.17374e-11
1055.800000	1.17501e-11
1055.750000	1.17628e-11
1055.700000	1.17755e-11
1055.650000	1.17882e-11
1055.600000	1.1801e-11
1055.550000	1.18137e-11
1055.500000	1.18265e-11
1055.450000	1.18393e-11
1055.400000	1.18521e-11
1055.350000	1.18649e-11
1055.300000	1.18777e-11
1055.250000	1.18906e-11
1055.200000	1.19034e-11
1055.150000	1.19163e-11
1055.100000	1.19292e-11
1055.050000	1.19421e-11
1055.000000	1.1955e-11
1054.950000	1.19679e-11
1054.900000	1.19809e-11
1054.850000	1.19938e-11
1054.800000	1.20068e-11
1054.750000	1.20198e-11
1054.700000	1.20328e-11
1054.650000	1.20458e-11
1054.600000	1.20588e-11
1054.550000	1.20719e-11
1054.500000	1.20849e-11
1054.450000	1.2098e-11
1054.400000	1.21111e-11
1054.350000	1.21242e-11
1054.300000	1.21373e-11
1054.250000	1.21504e-11
1054.200000	1.21635e-11
1054.150000	1.21767e-11
1054.100000	1.21899e-11
1054.050000	1.2203e-11
1054.000000	1.22162e-11
1053.950000	1.22295e-11
1053.900000	1.22427e-11
1053.850000	1.22559e-11
1053.800000	1.22692e-11
1053.750000	1.22824e-11
1053.700000	1.22957e-11
1053.650000	1.2309e-11
1053.600000	1.23223e-11
1053.550000	1.23357e-11
1053.500000	1.2349e-11
1053.450000	1.23623e-11
1053.400000	1.23757e-11
1053.350000	1.23891e-11
1053.300000	1.24025e-11
1053.250000	1.24159e-11
1053.200000	1.24293e-11
1053.150000	1.24428e-11
1053.100000	1.24562e-11
1053.050000	1.24697e-11
1053.000000	1.24832e-11
1052.950000	1.24967e-11
1052.900000	1.25102e-11
1052.850000	1.25237e-11
1052.800000	1.25373e-11
1052.750000	1.25508e-11
1052.700000	1.25644e-11
1052.650000	1.2578e-11
1052.600000	1.25916e-11
1052.550000	1.26052e-11
1052.500000	1.26188e-11
1052.450000	1.26325e-11
1052.400000	1.26461e-11
1052.350000	1.26598e-11
1052.300000	1.26735e-11
1052.250000	1.26872e-11
1052.200000	1.27009e-11
1052.150000	1.27147e-11
1052.100000	1.27284e-11
1052.050000	1.27422e-11
1052.000000	1.27559e-11
1051.950000	1.27697e-11
1051.900000	1.27835e-11
1051.850000	1.27974e-11
1051.800000	1.28112e-11
1051.750000	1.28251e-11
1051.700000	1.28389e-11
1051.650000	1.28528e-11
1051.600000	1.28667e-11
1051.550000	1.28806e-11
1051.500000	1.28946e-11
1051.450000	1.29085e-11
1051.400000	1.29225e-11
1051.350000	1.29364e-11
1051.300000	1.29504e-11
1051.250000	1.29644e-11
1051.200000	1.29784e-11
1051.150000	1.29925e-11
1051.100000	1.30065e-11
1051.050000	1.30206e-11
1051.000000	1.30347e-11
1050.950000	1.30488e-11
1050.900000	1.30629e-11
1050.850000	1.3077e-11
1050.800000	1.30911e-11
1050.750000	1.31053e-11
1050.700000	1.31195e-11
1050.650000	1.31337e-11
1050.600000	1.31479e-11
1050.550000	1.31621e-11
1050.500000	1.31763e-11
1050.450000	1.31906e-11
1050.400000	1.32048e-11
1050.350000	1.32191e-11
1050.300000	1.32334e-11
1050.250000	1.32477e-11
1050.200000	1.3262e-11
1050.150000	1.32764e-11
1050.100000	1.32907e-11
1050.050000	1.33051e-11
1050.000000	1.33195e-11
1049.950000	1.33339e-11
1049.900000	1.33483e-11
1049.850000	1.33627e-11
1049.800000	1.33772e-11
1049.750000	1.33917e-11
1049.700000	1.34061e-11
1049.650000	1.34206e-11
1049.600000	1.34352e-11
1049.550000	1.34497e-11
1049.500000	1.34642e-11
1049.450000	1.34788e-11
1049.400000	1.34934e-11
1049.350000	1.35079e-11
1049.300000	1.35226e-11
1049.250000	1.35372e-11
1049.200000	1.35518e-11
1049.150000	1.35665e-11
1049.100000	1.35811e-11
1049.050000	1.35958e-11
1049.000000	1.36105e-11
1048.950000	1.36252e-11
1048.900000	1.364e-11
1048.850000	1.36547e-11
1048.800000	1.36695e-11
1048.750000	1.36843e-11
1048.700000	1.36991e-11
1048.650000	1.37139e-11
1048.600000	1.37287e-11
1048.550000	1.37436e-11
1048.500000	1.37584e-11
1048.450000	1.37733e-11
1048.400000	1.37882e-11
1048.350000	1.38031e-11
1048.300000	1.3818e-11
1048.250000	1.3833e-11
1048.200000	1.38479e-11
1048.150000	1.38629e-11
1048.100000	1.38779e-11
1048.050000	1.38929e-11
1048.000000	1.39079e-11
1047.950000	1.3923e-11
1047.900000	1.3938e-11
1047.850000	1.39531e-11
1047.800000	1.39682e-11
1047.750000	1.39833e-11
1047.700000	1.39984e-11
1047.650000	1.40135e-11
1047.600000	1.40287e-11
1047.550000	1.40439e-11
1047.500000	1.40591e-11
1047.450000	1.40743e-11
1047.400000	1.40895e-11
1047.350000	1.41047e-11
1047.300000	1.412e-11
1047.250000	1.41352e-11
1047.200000	1.41505e-11
1047.150000	1.41658e-11
1047.100000	1.41811e-11
1047.050000	1.41965e-11
1047.000000	1.42118e-11
1046.950000	1.42272e-11
1046.900000	1.42426e-11
1046.850000	1.4258e-11
1046.800000	1.42734e-11
1046.750000	1.42888e-11
1046.700000	1.43043e-11
1046.650000	1.43197e-11
1046.600000	1.43352e-11
1046.550000	1.43507e-11
1046.500000	1.43663e-11
1046.450000	1.43818e-11
1046.400000	1.43973e-11
1046.350000	1.44129e-11
1046.300000	1.44285e-11
1046.250000	1.44441e-11
1046.200000	1.44597e-11
1046.150000	1.44753e-11
1046.100000	1.4491e-11
1046.050000	1.45067e-11
1046.000000	1.45224e-11
1045.950000	1.45381e-11
1045.900000	1.45538e-11
1045.850000	1.45695e-11
1045.800000	1.45853e-11
1045.750000	1.4601e-11
1045.700000	1.46168e-11
1045.650000	1.46326e-11
1045.600000	1.46485e-11
1045.550000	1.46643e-11
1045.500000	1.46802e-11
1045.450000	1.4696e-11
1045.400000	1.47119e-11
1045.350000	1.47278e-11
1045.300000	1.47438e-11
1045.250000	1.47597e-11
1045.200000	1.47757e-11
1045.150000	1.47916e-11
1045.100000	1.48076e-11
1045.050000	1.48236e-11
1045.000000	1.48397e-11
1044.950000	1.48557e-11
1044.900000	1.48718e-11
1044.850000	1.48879e-11
1044.800000	1.4904e-11
1044.750000	1.49201e-11
1044.700000	1.49362e-11
1044.650000	1.49524e-11
1044.600000	1.49685e-11
1044.550000	1.49847e-11
1044.500000	1.50009e-11
1044.450000	1.50172e-11
1044.400000	1.50334e-11
1044.350000	1.50496e-11
1044.300000	1.50659e-11
1044.250000	1.50822e-11
1044.200000	1.50985e-11
1044.150000	1.51148e-11
1044.100000	1.51312e-11
1044.050000	1.51476e-11
1044.000000	1.51639e-11
1043.950000	1.51803e-11
1043.900000	1.51967e-11
1043.850000	1.52132e-11
1043.800000	1.52296e-11
1043.750000	1.52461e-11
1043.700000	1.52626e-11
1043.650000	1.52791e-11
1043.600000	1.52956e-11
1043.550000	1.53121e-11
1043.500000	1.53287e-11
1043.450000	1.53453e-11
1043.400000	1.53619e-11
1043.350000	1.53785e-11
1043.300000	1.53951e-11
1043.250000	1.54118e-11
1043.200000	1.54284e-11
1043.150000	1.54451e-11
1043.100000	1.54618e-11
1043.050000	1.54785e-11
1043.000000	1.54953e-11
1042.950000	1.5512e-11
1042.900000	1.55288e-11
1042.850000	1.55456e-11
1042.800000	1.55624e-11
1042.750000	1.55792e-11
1042.700000	1.55961e-11
1042.650000	1.56129e-11
1042.600000	1.56298e-11
1042.550000	1.56467e-11
1042.500000	1.56636e-11
1042.450000	1.56806e-11
1042.400000	1.56975e-11
1042.350000	1.57145e-11
1042.300000	1.57315e-11
1042.250000	1.57485e-11
1042.200000	1.57655e-11
1042.150000	1.57826e-11
1042.100000	1.57997e-11
1042.050000	1.58167e-11
1042.000000	1.58338e-11
1041.950000	1.5851e-11
1041.900000	1.58681e-11
1041.850000	1.58853e-11
1041.800000	1.59024e-11
1041.750000	1.59196e-11
1041.700000	1.59369e-11
1041.650000	1.59541e-11
1041.600000	1.59713e-11
1041.550000	1.59886e-11
1041.500000	1.60059e-11
1041.450000	1.60232e-11
1041.400000	1.60405e-11
1041.350000	1.60579e-11
1041.300000	1.60752e-11
1041.250000	1.60926e-11
1041.200000	1.611e-11
1041.150000	1.61274e-11
1041.100000	1.61449e-11
1041.050000	1.61623e-11
1041.000000	1.61798e-11
1040.950000	1.61973e-11
1040.900000	1.62148e-11
1040.850000	1.62324e-11
1040.800000	1.62499e-11
1040.750000	1.62675e-11
1040.700000	1.62851e-11
1040.650000	1.63027e-11
1040.600000	1.63203e-11
1040.550000	1.6338e-11
1040.500000	1.63556e-11
1040.450000	1.63733e-11
1040.400000	1.6391e-11
1040.350000	1.64087e-11
1040.300000	1.64265e-11
1040.250000	1.64443e-11
1040.200000	1.6462e-11
1040.150000	1.64798e-11
1040.100000	1.64977e-11
1040.050000	1.65155e-11
1040.000000	1.65334e-11
1039.950000	1.65512e-11
1039.900000	1.65691e-11
1039.850000	1.6587e-11
1039.800000	1.6605e-11
1039.750000	1.66229e-11
1039.700000	1.66409e-11
1039.650000	1.66589e-11
1039.600000	1.66769e-11
1039.550000	1.6695e-11
1039.500000	1.6713e-11
1039.450000	1.67311e-11
1039.400000	1.67492e-11
1039.350000	1.67673e-11
1039.300000	1.67854e-11
1039.250000	1.68036e-11
1039.200000	1.68217e-11
1039.150000	1.68399e-11
1039.100000	1.68581e-11
1039.050000	1.68764e-11
1039.000000	1.68946e-11
1038.950000	1.69129e-11
1038.900000	1.69312e-11
1038.850000	1.69495e-11
1038.800000	1.69678e-11
1038.750000	1.69862e-11
1038.700000	1.70045e-11
1038.650000	1.70229e-11
1038.600000	1.70413e-11
1038.550000	1.70597e-11
1038.500000	1.70782e-11
1038.450000	1.70967e-11
1038.400000	1.71151e-11
1038.350000	1.71337e-11
1038.300000	1.71522e-11
1038.250000	1.71707e-11
1038.200000	1.71893e-11
1038.150000	1.72079e-11
1038.100000	1.72265e-11
1038.050000	1.72451e-11
1038.000000	1.72638e-11
1037.950000	1.72824e-11
1037.900000	1.73011e-11
1037.850000	1.73198e-11
1037.800000	1.73386e-11
1037.750000	1.73573e-11
1037.700000	1.73761e-11
1037.650000	1.73949e-11
1037.600000	1.74137e-11
1037.550000	1.74325e-11
1037.500000	1.74514e-11
1037.450000	1.74702e-11
1037.400000	1.74891e-11
1037.350000	1.7508e-11
1037.300000	1.7527e-11
1037.250000	1.75459e-11
1037.200000	1.75649e-11
1037.150000	1.75839e-11
1037.100000	1.76029e-11
1037.050000	1.76219e-11
1037.000000	1.7641e-11
1036.950000	1.76601e-11
1036.900000	1.76792e-11
1036.850000	1.76983e-11
1036.800000	1.77174e-11
1036.750000	1.77366e-11
1036.700000	1.77557e-11
1036.650000	1.77749e-11
1036.600000	1.77942e-11
1036.550000	1.78134e-11
1036.500000	1.78327e-11
1036.450000	1.7852e-11
1036.400000	1.78713e-11
1036.350000	1.78906e-11
1036.300000	1.79099e-11
1036.250000	1.79293e-11
1036.200000	1.79487e-11
1036.150000	1.79681e-11
1036.100000	1.79875e-11
1036.050000	1.8007e-11
1036.000000	1.80264e-11
1035.950000	1.80459e-11
1035.900000	1.80654e-11
1035.850000	1.8085e-11
1035.800000	1.81045e-11
1035.750000	1.81241e-11
1035.700000	1.81437e-11
1035.650000	1.81633e-11
1035.600000	1.8183e-11
1035.550000	1.82026e-11
1035.500000	1.82223e-11
1035.450000	1.8242e-11
1035.400000	1.82617e-11
1035.350000	1.82815e-11
1035.300000	1.83013e-11
1035.250000	1.8321e-11
1035.200000	1.83409e-11
1035.150000	1.83607e-11
1035.100000	1.83805e-11
1035.050000	1.84004e-11
1035.000000	1.84203e-11
1034.950000	1.84402e-11
1034.900000	1.84602e-11
1034.850000	1.84801e-11
1034.800000	1.85001e-11
1034.750000	1.85201e-11
1034.700000	1.85402e-11
1034.650000	1.85602e-11
1034.600000	1.85803e-11
1034.550000	1.86004e-11
1034.500000	1.86205e-11
1034.450000	1.86406e-11
1034.400000	1.86608e-11
1034.350000	1.86809e-11
1034.300000	1.87011e-11
1034.250000	1.87214e-11
1034.200000	1.87416e-11
1034.150000	1.87619e-11
1034.100000	1.87822e-11
1034.050000	1.88025e-11
1034.000000	1.88228e-11
1033.950000	1.88432e-11
1033.900000	1.88635e-11
1033.850000	1.88839e-11
1033.800000	1.89043e-11
1033.750000	1.89248e-11
1033.700000	1.89453e-11
1033.650000	1.89657e-11
1033.600000	1.89862e-11
1033.550000	1.90068e-11
1033.500000	1.90273e-11
1033.450000	1.90479e-11
1033.400000	1.90685e-11
1033.350000	1.90891e-11
1033.300000	1.91098e-11
1033.250000	1.91304e-11
1033.200000	1.91511e-11
1033.150000	1.91718e-11
1033.100000	1.91926e-11
1033.050000	1.92133e-11
1033.000000	1.92341e-11
1032.950000	1.92549e-11
1032.900000	1.92757e-11
1032.850000	1.92965e-11
1032.800000	1.93174e-11
1032.750000	1.93383e-11
1032.700000	1.93592e-11
1032.650000	1.93801e-11
1032.600000	1.94011e-11
1032.550000	1.94221e-11
1032.500000	1.94431e-11
1032.450000	1.94641e-11
1032.400000	1.94851e-11
1032.350000	1.95062e-11
1032.300000	1.95273e-11
1032.250000	1.95484e-11
1032.200000	1.95696e-11
1032.150000	1.95907e-11
1032.100000	1.96119e-11
1032.050000	1.96331e-11
1032.000000	1.96543e-11
1031.950000	1.96756e-11
1031.900000	1.96969e-11
1031.850000	1.97182e-11
1031.800000	1.97395e-11
1031.750000	1.97608e-11
1031.700000	1.97822e-11
1031.650000	1.98036e-11
1031.600000	1.9825e-11
1031.550000	1.98464e-11
1031.500000	1.98679e-11
1031.450000	1.98894e-11
1031.400000	1.99109e-11
1031.350000	1.99324e-11
1031.300000	1.9954e-11
1031.250000	1.99756e-11
1031.200000	1.99972e-11
1031.150000	2.00188e-11
1031.100000	2.00404e-11
1031.050000	2.00621e-11
1031.000000	2.00838e-11
1030.950000	2.01055e-11
1030.900000	2.01272e-11
1030.850000	2.0149e-11
1030.800000	2.01708e-11
1030.750000	2.01926e-11
1030.700000	2.02144e-11
1030.650000	2.02363e-11
1030.600000	2.02582e-11
1030.550000	2.02801e-11
1030.500000	2.0302e-11
1030.450000	2.0324e-11
1030.400000	2.03459e-11
1030.350000	2.03679e-11
1030.300000	2.039e-11
1030.250000	2.0412e-11
1030.200000	2.04341e-11
1030.150000	2.04562e-11
1030.100000	2.04783e-11
1030.050000	2.05005e-11
1030.000000	2.05226e-11
1029.950000	2.05448e-11
1029.900000	2.0567e-11
1029.850000	2.05893e-11
1029.800000	2.06115e-11
1029.750000	2.06338e-11
1029.700000	2.06561e-11
1029.650000	2.06785e-11
1029.600000	2.07008e-11
1029.550000	2.07232e-11
1029.500000	2.07456e-11
1029.450000	2.0768e-11
1029.400000	2.07905e-11
1029.350000	2.0813e-11
1029.300000	2.08355e-11
1029.250000	2.0858e-11
1029.200000	2.08806e-11
1029.150000	2.09032e-11
1029.100000	2.09258e-11
1029.050000	2.09484e-11
1029.000000	2.0971e-11
1028.950000	2.09937e-11
1028.900000	2.10164e-11
1028.850000	2.10391e-11
1028.800000	2.10619e-11
1028.750000	2.10847e-11
1028.700000	2.11075e-11
1028.650000	2.11303e-11
1028.600000	2.11531e-11
1028.550000	2.1176e-11
1028.500000	2.11989e-11
1028.450000	2.12218e-11
1028.400000	2.12448e-11
1028.350000	2.12677e-11
1028.300000	2.12907e-11
1028.250000	2.13138e-11
1028.200000	2.13368e-11
1028.150000	2.13599e-11
1028.100000	2.1383e-11
1028.050000	2.14061e-11
1028.000000	2.14292e-11
1027.950000	2.14524e-11
1027.900000	2.14756e-11
1027.850000	2.14988e-11
1027.800000	2.15221e-11
1027.750000	2.15454e-11
1027.700000	2.15687e-11
1027.650000	2.1592e-11
1027.600000	2.16153e-11
1027.550000	2.16387e-11
1027.500000	2.16621e-11
1027.450000	2.16855e-11
1027.400000	2.1709e-11
1027.350000	2.17324e-11
1027.300000	2.17559e-11
1027.250000	2.17795e-11
1027.200000	2.1803e-11
1027.150000	2.18266e-11
1027.100000	2.18502e-11
1027.050000	2.18738e-11
1027.000000	2.18975e-11
1026.950000	2.19211e-11
1026.900000	2.19449e-11
1026.850000	2.19686e-11
1026.800000	2.19923e-11
1026.750000	2.20161e-11
1026.700000	2.20399e-11
1026.650000	2.20638e-11
1026.600000	2.20876e-11
1026.550000	2.21115e-11
1026.500000	2.21354e-11
1026.450000	2.21593e-11
1026.400000	2.21833e-11
1026.350000	2.22073e-11
1026.300000	2.22313e-11
1026.250000	2.22553e-11
1026.200000	2.22794e-11
1026.150000	2.23035e-11
1026.100000	2.23276e-11
1026.050000	2.23518e-11
1026.000000	2.23759e-11
1025.950000	2.24001e-11
1025.900000	2.24243e-11
1025.850000	2.24486e-11
1025.800000	2.24729e-11
1025.750000	2.24972e-11
1025.700000	2.25215e-11
1025.650000	2.25458e-11
1025.600000	2.25702e-11
1025.550000	2.25946e-11
1025.500000	2.26191e-11
1025.450000	2.26435e-11
1025.400000	2.2668e-11
1025.350000	2.26925e-11
1025.300000	2.2717e-11
1025.250000	2.27416e-11
1025.200000	2.27662e-11
1025.150000	2.27908e-11
1025.100000	2.28155e-11
1025.050000	2.28401e-11
1025.000000	2.28648e-11
1024.950000	2.28896e-11
1024.900000	2.29143e-11
1024.850000	2.29391e-11
1024.800000	2.29639e-11
1024.750000	2.29887e-11
1024.700000	2.30136e-11
1024.650000	2.30385e-11
1024.600000	2.30634e-11
1024.550000	2.30883e-11
1024.500000	2.31133e-11
1024.450000	2.31383e-11
1024.400000	2.31633e-11
1024.350000	2.31883e-11
1024.300000	2.32134e-11
1024.250000	2.32385e-11
1024.200000	2.32636e-11
1024.150000	2.32888e-11
1024.100000	2.3314e-11
1024.050000	2.33392e-11
1024.000000	2.33644e-11
1023.950000	2.33897e-11
1023.900000	2.3415e-11
1023.850000	2.34403e-11
1023.800000	2.34656e-11
1023.750000	2.3491e-11
1023.700000	2.35164e-11
1023.650000	2.35418e-11
1023.600000	2.35673e-11
1023.550000	2.35928e-11
1023.500000	2.36183e-11
1023.450000	2.36438e-11
1023.400000	2.36694e-11
1023.350000	2.3695e-11
1023.300000	2.37206e-11
1023.250000	2.37463e-11
1023.200000	2.37719e-11
1023.150000	2.37976e-11
1023.100000	2.38234e-11
1023.050000	2.38491e-11
1023.000000	2.38749e-11
1022.950000	2.39007e-11
1022.900000	2.39266e-11
1022.850000	2.39525e-11
1022.800000	2.39784e-11
1022.750000	2.40043e-11
1022.700000	2.40302e-11
1022.650000	2.40562e-11
1022.600000	2.40822e-11
1022.550000	2.41083e-11
1022.500000	2.41343e-11
1022.450000	2.41604e-11
1022.400000	2.41866e-11
1022.350000	2.42127e-11
1022.300000	2.42389e-11
1022.250000	2.42651e-11
1022.200000	2.42913e-11
1022.150000	2.43176e-11
1022.100000	2.43439e-11
1022.050000	2.43702e-11
1022.000000	2.43966e-11
1021.950000	2.4423e-11
1021.900000	2.44494e-11
1021.850000	2.44758e-11
1021.800000	2.45023e-11
1021.750000	2.45288e-11
1021.700000	2.45553e-11
1021.650000	2.45818e-11
1021.600000	2.46084e-11
1021.550000	2.4635e-11
1021.500000	2.46617e-11
1021.450000	2.46883e-11
1021.400000	2.4715e-11
1021.350000	2.47418e-11
1021.300000	2.47685e-11
1021.250000	2.47953e-11
1021.200000	2.48221e-11
1021.150000	2.48489e-11
1021.100000	2.48758e-11
1021.050000	2.49027e-11
1021.000000	2.49296e-11
1020.950000	2.49566e-11
1020.900000	2.49836e-11
1020.850000	2.50106e-11
1020.800000	2.50376e-11
1020.750000	2.50647e-11
1020.700000	2.50918e-11
1020.650000	2.51189e-11
1020.600000	2.51461e-11
1020.550000	2.51733e-11
1020.500000	2.52005e-11
1020.450000	2.52278e-11
1020.400000	2.5255e-11
1020.350000	2.52823e-11
1020.300000	2.53097e-11
1020.250000	2.53371e-11
1020.200000	2.53644e-11
1020.150000	2.53919e-11
1020.100000	2.54193e-11
1020.050000	2.54468e-11
1020.000000	2.54743e-11
1019.950000	2.55019e-11
1019.900000	2.55295e-11
1019.850000	2.55571e-11
1019.800000	2.55847e-11
1019.750000	2.56124e-11
1019.700000	2.564e-11
1019.650000	2.56678e-11
1019.600000	2.56955e-11
1019.550000	2.57233e-11
1019.500000	2.57511e-11
1019.450000	2.5779e-11
1019.400000	2.58068e-11
1019.350000	2.58348e-11
1019.300000	2.58627e-11
1019.250000	2.58907e-11
1019.200000	2.59186e-11
1019.150000	2.59467e-11
1019.100000	2.59747e-11
1019.050000	2.60028e-11
1019.000000	2.60309e-11
1018.950000	2.60591e-11
1018.900000	2.60873e-11
1018.850000	2.61155e-11
1018.800000	2.61437e-11
1018.750000	2.6172e-11
1018.700000	2.62003e-11
1018.650000	2.62286e-11
1018.600000	2.6257e-11
1018.550000	2.62854e-11
1018.500000	2.63138e-11
1018.450000	2.63422e-11
1018.400000	2.63707e-11
1018.350000	2.63992e-11
1018.300000	2.64278e-11
1018.250000	2.64563e-11
1018.200000	2.6485e-11
1018.150000	2.65136e-11
1018.100000	2.65423e-11
1018.050000	2.6571e-11
1018.000000	2.65997e-11
1017.950000	2.66285e-11
1017.900000	2.66572e-11
1017.850000	2.66861e-11
1017.800000	2.67149e-11
1017.750000	2.67438e-11
1017.700000	2.67727e-11
1017.650000	2.68017e-11
1017.600000	2.68307e-11
1017.550000	2.68597e-11
1017.500000	2.68887e-11
1017.450000	2.69178e-11
1017.400000	2.69469e-11
1017.350000	2.6976e-11
1017.300000	2.70052e-11
1017.250000	2.70344e-11
1017.200000	2.70636e-11
1017.150000	2.70929e-11
1017.100000	2.71222e-11
1017.050000	2.71515e-11
1017.000000	2.71809e-11
1016.950000	2.72103e-11
1016.900000	2.72397e-11
1016.850000	2.72691e-11
1016.800000	2.72986e-11
1016.750000	2.73281e-11
1016.700000	2.73577e-11
1016.650000	2.73873e-11
1016.600000	2.74169e-11
1016.550000	2.74465e-11
1016.500000	2.74762e-11
1016.450000	2.75059e-11
1016.400000	2.75357e-11
1016.350000	2.75654e-11
1016.300000	2.75952e-11
1016.250000	2.76251e-11
1016.200000	2.7655e-11
1016.150000	2.76849e-11
1016.100000	2.77148e-11
1016.050000	2.77448e-11
1016.000000	2.77748e-11
1015.950000	2.78048e-11
1015.900000	2.78349e-11
1015.850000	2.7865e-11
1015.800000	2.78951e-11
1015.750000	2.79252e-11
1015.700000	2.79554e-11
1015.650000	2.79857e-11
1015.600000	2.80159e-11
1015.550000	2.80462e-11
1015.500000	2.80765e-11
1015.450000	2.81069e-11
1015.400000	2.81373e-11
1015.350000	2.81677e-11
1015.300000	2.81982e-11
1015.250000	2.82287e-11
1015.200000	2.82592e-11
1015.150000	2.82898e-11
1015.100000	2.83203e-11
1015.050000	2.8351e-11
1015.000000	2.83816e-11
1014.950000	2.84123e-11
1014.900000	2.8443e-11
1014.850000	2.84738e-11
1014.800000	2.85046e-11
1014.750000	2.85354e-11
1014.700000	2.85662e-11
1014.650000	2.85971e-11
1014.600000	2.86281e-11
1014.550000	2.8659e-11
1014.500000	2.869e-11
1014.450000	2.8721e-11
1014.400000	2.87521e-11
1014.350000	2.87832e-11
1014.300000	2.88143e-11
1014.250000	2.88454e-11
1014.200000	2.88766e-11
1014.150000	2.89079e-11
1014.100000	2.89391e-11
1014.050000	2.89704e-11
1014.000000	2.90017e-11
1013.950000	2.90331e-11
1013.900000	2.90645e-11
1013.850000	2.90959e-11
1013.800000	2.91274e-11
1013.750000	2.91589e-11
1013.700000	2.91904e-11
1013.650000	2.9222e-11
1013.600000	2.92536e-11
1013.550000	2.92852e-11
1013.500000	2.93169e-11
1013.450000	2.93486e-11
1013.400000	2.93803e-11
1013.350000	2.94121e-11
1013.300000	2.94439e-11
1013.250000	2.94757e-11
1013.200000	2.95076e-11
1013.150000	2.95395e-11
1013.100000	2.95714e-11
1013.050000	2.96034e-11
1013.000000	2.96354e-11
1012.950000	2.96674e-11
1012.900000	2.96995e-11
1012.850000	2.97316e-11
1012.800000	2.97638e-11
1012.750000	2.9796e-11
1012.700000	2.98282e-11
1012.650000	2.98604e-11
1012.600000	2.98927e-11
1012.550000	2.9925e-11
1012.500000	2.99574e-11
1012.450000	2.99898e-11
1012.400000	3.00222e-11
1012.350000	3.00547e-11
1012.300000	3.00872e-11
1012.250000	3.01197e-11
1012.200000	3.01523e-11
1012.150000	3.01849e-11
1012.100000	3.02175e-11
1012.050000	3.02502e-11
1012.000000	3.02829e-11
1011.950000	3.03156e-11
1011.900000	3.03484e-11
1011.850000	3.03812e-11
1011.800000	3.04141e-11
1011.750000	3.0447e-11
1011.700000	3.04799e-11
1011.650000	3.05129e-11
1011.600000	3.05459e-11
1011.550000	3.05789e-11
1011.500000	3.06119e-11
1011.450000	3.0645e-11
1011.400000	3.06782e-11
1011.350000	3.07114e-11
1011.300000	3.07446e-11
1011.250000	3.07778e-11
1011.200000	3.08111e-11
1011.150000	3.08444e-11
1011.100000	3.08777e-11
1011.050000	3.09111e-11
1011.000000	3.09446e-11
1010.950000	3.0978e-11
1010.900000	3.10115e-11
1010.850000	3.1045e-11
1010.800000	3.10786e-11
1010.750000	3.11122e-11
1010.700000	3.11459e-11
1010.650000	3.11795e-11
1010.600000	3.12133e-11
1010.550000	3.1247e-11
1010.500000	3.12808e-11
1010.450000	3.13146e-11
1010.400000	3.13485e-11
1010.350000	3.13824e-11
1010.300000	3.14163e-11
1010.250000	3.14503e-11
1010.200000	3.14843e-11
1010.150000	3.15183e-11
1010.100000	3.15524e-11
1010.050000	3.15865e-11
1010.000000	3.16207e-11
1009.950000	3.16549e-11
1009.900000	3.16891e-11
1009.850000	3.17234e-11
1009.800000	3.17577e-11
1009.750000	3.1792e-11
1009.700000	3.18264e-11
1009.650000	3.18608e-11
1009.600000	3.18952e-11
1009.550000	3.19297e-11
1009.500000	3.19642e-11
1009.450000	3.19988e-11
1009.400000	3.20334e-11
1009.350000	3.2068e-11
1009.300000	3.21027e-11
1009.250000	3.21374e-11
1009.200000	3.21722e-11
1009.150000	3.2207e-11
1009.100000	3.22418e-11
1009.050000	3.22766e-11
1009.000000	3.23115e-11
1008.950000	3.23465e-11
1008.900000	3.23815e-11
1008.850000	3.24165e-11
1008.800000	3.24515e-11
1008.750000	3.24866e-11
1008.700000	3.25217e-11
1008.650000	3.25569e-11
1008.600000	3.25921e-11
1008.550000	3.26273e-11
1008.500000	3.26626e-11
1008.450000	3.26979e-11
1008.400000	3.27333e-11
1008.350000	3.27687e-11
1008.300000	3.28041e-11
1008.250000	3.28396e-11
1008.200000	3.28751e-11
1008.150000	3.29107e-11
1008.100000	3.29462e-11
1008.050000	3.29819e-11
1008.000000	3.30175e-11
1007.950000	3.30532e-11
1007.900000	3.3089e-11
1007.850000	3.31247e-11
1007.800000	3.31606e-11
1007.750000	3.31964e-11
1007.700000	3.32323e-11
1007.650000	3.32682e-11
1007.600000	3.33042e-11
1007.550000	3.33402e-11
1007.500000	3.33763e-11
1007.450000	3.34124e-11
1007.400000	3.34485e-11
1007.350000	3.34847e-11
1007.300000	3.35209e-11
1007.250000	3.35571e-11
1007.200000	3.35934e-11
1007.150000	3.36297e-11
1007.100000	3.36661e-11
1007.050000	3.37025e-11
1007.000000	3.37389e-11
1006.950000	3.37754e-11
1006.900000	3.38119e-11
1006.850000	3.38485e-11
1006.800000	3.38851e-11
1006.750000	3.39217e-11
1006.700000	3.39584e-11
1006.650000	3.39951e-11
1006.600000	3.40319e-11
1006.550000	3.40687e-11
1006.500000	3.41055e-11
1006.450000	3.41424e-11
1006.400000	3.41793e-11
1006.350000	3.42163e-11
1006.300000	3.42533e-11
1006.250000	3.42903e-11
1006.200000	3.43274e-11
1006.150000	3.43645e-11
1006.100000	3.44016e-11
1006.050000	3.44388e-11
1006.000000	3.44761e-11
1005.950000	3.45134e-11
1005.900000	3.45507e-11
1005.850000	3.4588e-11
1005.800000	3.46254e-11
1005.750000	3.46629e-11
1005.700000	3.47003e-11
1005.650000	3.47379e-11
1005.600000	3.47754e-11
1005.550000	3.4813e-11
1005.500000	3.48507e-11
1005.450000	3.48884e-11
1005.400000	3.49261e-11
1005.350000	3.49638e-11
1005.300000	3.50016e-11
1005.250000	3.50395e-11
1005.200000	3.50774e-11
1005.150000	3.51153e-11
1005.100000	3.51533e-11
1005.050000	3.51913e-11
1005.000000	3.52293e-11
1004.950000	3.52674e-11
1004.900000	3.53056e-11
1004.850000	3.53437e-11
1004.800000	3.5382e-11
1004.750000	3.54202e-11
1004.700000	3.54585e-11
1004.650000	3.54969e-11
1004.600000	3.55352e-11
1004.550000	3.55737e-11
1004.500000	3.56121e-11
1004.450000	3.56506e-11
1004.400000	3.56892e-11
1004.350000	3.57278e-11
1004.300000	3.57664e-11
1004.250000	3.58051e-11
1004.200000	3.58438e-11
1004.150000	3.58825e-11
1004.100000	3.59213e-11
1004.050000	3.59602e-11
1004.000000	3.59991e-11
1003.950000	3.6038e-11
1003.900000	3.60769e-11
1003.850000	3.6116e-11
1003.800000	3.6155e-11
1003.750000	3.61941e-11
1003.700000	3.62332e-11
1003.650000	3.62724e-11
1003.600000	3.63116e-11
1003.550000	3.63509e-11
1003.500000	3.63902e-11
1003.450000	3.64295e-11
1003.400000	3.64689e-11
1003.350000	3.65084e-11
1003.300000	3.65478e-11
1003.250000	3.65874e-11
1003.200000	3.66269e-11
1003.150000	3.66665e-11
1003.100000	3.67062e-11
1003.050000	3.67459e-11
1003.000000	3.67856e-11
1002.950000	3.68254e-11
1002.900000	3.68652e-11
1002.850000	3.6905e-11
1002.800000	3.69449e-11
1002.750000	3.69849e-11
1002.700000	3.70249e-11
1002.650000	3.70649e-11
1002.600000	3.7105e-11
1002.550000	3.71451e-11
1002.500000	3.71853e-11
1002.450000	3.72255e-11
1002.400000	3.72657e-11
1002.350000	3.7306e-11
1002.300000	3.73464e-11
1002.250000	3.73867e-11
1002.200000	3.74272e-11
1002.150000	3.74676e-11
1002.100000	3.75082e-11
1002.050000	3.75487e-11
1002.000000	3.75893e-11
1001.950000	3.763e-11
1001.900000	3.76706e-11
1001.850000	3.77114e-11
1001.800000	3.77521e-11
1001.750000	3.7793e-11
1001.700000	3.78338e-11
1001.650000	3.78747e-11
1001.600000	3.79157e-11
1001.550000	3.79567e-11
1001.500000	3.79977e-11
1001.450000	3.80388e-11
1001.400000	3.80799e-11
1001.350000	3.81211e-11
1001.300000	3.81623e-11
1001.250000	3.82036e-11
1001.200000	3.82449e-11
1001.150000	3.82863e-11
1001.100000	3.83277e-11
1001.050000	3.83691e-11
1001.000000	3.84106e-11
1000.950000	3.84521e-11
1000.900000	3.84937e-11
1000.850000	3.85353e-11
1000.800000	3.8577e-11
1000.750000	3.86187e-11
1000.700000	3.86604e-11
1000.650000	3.87023e-11
1000.600000	3.87441e-11
1000.550000	3.8786e-11
1000.500000	3.88279e-11
1000.450000	3.88699e-11
1000.400000	3.89119e-11
1000.350000	3.8954e-11
1000.300000	3.89961e-11
1000.250000	3.90383e-11
1000.200000	3.90805e-11
1000.150000	3.91228e-11
1000.100000	3.91651e-11
1000.050000	3.92074e-11
1000.000000	3.92498e-11
999.950000	3.92922e-11
999.900000	3.93347e-11
999.850000	3.93773e-11
999.800000	3.94198e-11
999.750000	3.94625e-11
999.700000	3.95051e-11
999.650000	3.95478e-11
999.600000	3.95906e-11
999.550000	3.96334e-11
999.500000	3.96763e-11
999.450000	3.97192e-11
999.400000	3.97621e-11
999.350000	3.98051e-11
999.300000	3.98481e-11
999.250000	3.98912e-11
999.200000	3.99344e-11
999.150000	3.99775e-11
999.100000	4.00208e-11
999.050000	4.0064e-11
999.000000	4.01074e-11
998.950000	4.01507e-11
998.900000	4.01941e-11
998.850000	4.02376e-11
998.800000	4.02811e-11
998.750000	4.03247e-11
998.700000	4.03683e-11
998.650000	4.04119e-11
998.600000	4.04556e-11
998.550000	4.04993e-11
998.500000	4.05431e-11
998.450000	4.0587e-11
998.400000	4.06309e-11
998.350000	4.06748e-11
998.300000	4.07188e-11
998.250000	4.07628e-11
998.200000	4.08069e-11
998.150000	4.0851e-11
998.100000	4.08952e-11
998.050000	4.09394e-11
998.000000	4.09836e-11
997.950000	4.1028e-11
997.900000	4.10723e-11
997.850000	4.11167e-11
997.800000	4.11612e-11
997.750000	4.12057e-11
997.700000	4.12502e-11
997.650000	4.12948e-11
997.600000	4.13395e-11
997.550000	4.13842e-11
997.500000	4.14289e-11
997.450000	4.14737e-11
997.400000	4.15186e-11
997.350000	4.15635e-11
997.300000	4.16084e-11
997.250000	4.16534e-11
997.200000	4.16984e-11
997.150000	4.17435e-11
997.100000	4.17887e-11
997.050000	4.18338e-11
997.000000	4.18791e-11
996.950000	4.19244e-11
996.900000	4.19697e-11
996.850000	4.20151e-11
996.800000	4.20605e-11
996.750000	4.2106e-11
996.700000	4.21515e-11
996.650000	4.21971e-11
996.600000	4.22427e-11
996.550000	4.22884e-11
996.500000	4.23341e-11
996.450000	4.23799e-11
996.400000	4.24257e-11
996.350000	4.24716e-11
996.300000	4.25175e-11
996.250000	4.25635e-11
996.200000	4.26095e-11
996.150000	4.26556e-11
996.100000	4.27017e-11
996.050000	4.27478e-11
996.000000	4.27941e-11
995.950000	4.28403e-11
995.900000	4.28867e-11
995.850000	4.2933e-11
995.800000	4.29794e-11
995.750000	4.30259e-11
995.700000	4.30724e-11
995.650000	4.3119e-11
995.600000	4.31656e-11
995.550000	4.32123e-11
995.500000	4.3259e-11
995.450000	4.33058e-11
995.400000	4.33526e-11
995.350000	4.33995e-11
995.300000	4.34464e-11
995.250000	4.34934e-11
995.200000	4.35404e-11
995.150000	4.35875e-11
995.100000	4.36346e-11
995.050000	4.36818e-11
995.000000	4.3729e-11
994.950000	4.37763e-11
994.900000	4.38237e-11
994.850000	4.3871e-11
994.800000	4.39185e-11
994.750000	4.3966e-11
994.700000	4.40135e-11
994.650000	4.40611e-11
994.600000	4.41087e-11
994.550000	4.41564e-11
994.500000	4.42042e-11
994.450000	4.4252e-11
994.400000	4.42998e-11
994.350000	4.43477e-11
994.300000	4.43957e-11
994.250000	4.44437e-11
994.200000	4.44917e-11
994.150000	4.45398e-11
994.100000	4.4588e-11
994.050000	4.46362e-11
994.000000	4.46845e-11
993.950000	4.47328e-11
993.900000	4.47811e-11
993.850000	4.48296e-11
993.800000	4.4878e-11
993.750000	4.49265e-11
993.700000	4.49751e-11
993.650000	4.50238e-11
993.600000	4.50724e-11
993.550000	4.51212e-11
993.500000	4.517e-11
993.450000	4.52188e-11
993.400000	4.52677e-11
993.350000	4.53166e-11
993.300000	4.53656e-11
993.250000	4.54147e-11
993.200000	4.54638e-11
993.150000	4.55129e-11
993.100000	4.55622e-11
993.050000	4.56114e-11
993.000000	4.56607e-11
992.950000	4.57101e-11
992.900000	4.57595e-11
992.850000	4.5809e-11
992.800000	4.58585e-11
992.750000	4.59081e-11
992.700000	4.59578e-11
992.650000	4.60074e-11
992.600000	4.60572e-11
992.550000	4.6107e-11
992.500000	4.61568e-11
992.450000	4.62067e-11
992.400000	4.62567e-11
992.350000	4.63067e-11
992.300000	4.63568e-11
992.250000	4.64069e-11
992.200000	4.64571e-11
992.150000	4.65073e-11
992.100000	4.65576e-11
992.050000	4.66079e-11
992.000000	4.66583e-11
991.950000	4.67088e-11
991.900000	4.67593e-11
991.850000	4.68099e-11
991.800000	4.68605e-11
991.750000	4.69111e-11
991.700000	4.69619e-11
991.650000	4.70126e-11
991.600000	4.70635e-11
991.550000	4.71143e-11
991.500000	4.71653e-11
991.450000	4.72163e-11
991.400000	4.72673e-11
991.350000	4.73184e-11
991.300000	4.73696e-11
991.250000	4.74208e-11
991.200000	4.74721e-11
991.150000	4.75234e-11
991.100000	4.75748e-11
991.050000	4.76262e-11
991.000000	4.76777e-11
990.950000	4.77293e-11
990.900000	4.77809e-11
990.850000	4.78326e-11
990.800000	4.78843e-11
990.750000	4.79361e-11
990.700000	4.79879e-11
990.650000	4.80398e-11
990.600000	4.80917e-11
990.550000	4.81437e-11
990.500000	4.81958e-11
990.450000	4.82479e-11
990.400000	4.83e-11
990.350000	4.83523e-11
990.300000	4.84045e-11
990.250000	4.84569e-11
990.200000	4.85093e-11
990.150000	4.85617e-11
990.100000	4.86142e-11
990.050000	4.86668e-11
990.000000	4.87194e-11
989.950000	4.87721e-11
989.900000	4.88248e-11
989.850000	4.88776e-11
989.800000	4.89305e-11
989.750000	4.89834e-11
989.700000	4.90363e-11
989.650000	4.90893e-11
989.600000	4.91424e-11
989.550000	4.91956e-11
989.500000	4.92488e-11
989.450000	4.9302e-11
989.400000	4.93553e-11
989.350000	4.94087e-11
989.300000	4.94621e-11
989.250000	4.95156e-11
989.200000	4.95691e-11
989.150000	4.96227e-11
989.100000	4.96764e-11
989.050000	4.97301e-11
989.000000	4.97838e-11
988.950000	4.98377e-11
988.900000	4.98916e-11
988.850000	4.99455e-11
988.800000	4.99995e-11
988.750000	5.00536e-11
988.700000	5.01077e-11
988.650000	5.01619e-11
988.600000	5.02161e-11
988.550000	5.02704e-11
988.500000	5.03247e-11
988.450000	5.03792e-11
988.400000	5.04336e-11
988.350000	5.04882e-11
988.300000	5.05427e-11
988.250000	5.05974e-11
988.200000	5.06521e-11
988.150000	5.07069e-11
988.100000	5.07617e-11
988.050000	5.08166e-11
988.000000	5.08715e-11
987.950000	5.09265e-11
987.900000	5.09816e-11
987.850000	5.10367e-11
987.800000	5.10919e-11
987.750000	5.11471e-11
987.700000	5.12024e-11
987.650000	5.12578e-11
987.600000	5.13132e-11
987.550000	5.13687e-11
987.500000	5.14242e-11
987.450000	5.14798e-11
987.400000	5.15355e-11
987.350000	5.15912e-11
987.300000	5.1647e-11
987.250000	5.17028e-11
987.200000	5.17588e-11
987.150000	5.18147e-11
987.100000	5.18707e-11
987.050000	5.19268e-11
987.000000	5.1983e-11
986.950000	5.20392e-11
986.900000	5.20954e-11
986.850000	5.21518e-11
986.800000	5.22082e-11
986.750000	5.22646e-11
986.700000	5.23211e-11
986.650000	5.23777e-11
986.600000	5.24343e-11
986.550000	5.2491e-11
986.500000	5.25478e-11
986.450000	5.26046e-11
986.400000	5.26615e-11
986.350000	5.27184e-11
986.300000	5.27754e-11
986.250000	5.28325e-11
986.200000	5.28896e-11
986.150000	5.29468e-11
986.100000	5.3004e-11
986.050000	5.30613e-11
986.000000	5.31187e-11
985.950000	5.31761e-11
985.900000	5.32336e-11
985.850000	5.32912e-11
985.800000	5.33488e-11
985.750000	5.34065e-11
985.700000	5.34642e-11
985.650000	5.3522e-11
985.600000	5.35799e-11
985.550000	5.36378e-11
985.500000	5.36958e-11
985.450000	5.37539e-11
985.400000	5.3812e-11
985.350000	5.38702e-11
985.300000	5.39284e-11
985.250000	5.39867e-11
985.200000	5.40451e-11
985.150000	5.41035e-11
985.100000	5.4162e-11
985.050000	5.42206e-11
985.000000	5.42792e-11
984.950000	5.43379e-11
984.900000	5.43967e-11
984.850000	5.44555e-11
984.800000	5.45144e-11
984.750000	5.45733e-11
984.700000	5.46323e-11
984.650000	5.46914e-11
984.600000	5.47505e-11
984.550000	5.48097e-11
984.500000	5.4869e-11
984.450000	5.49283e-11
984.400000	5.49877e-11
984.350000	5.50471e-11
984.300000	5.51067e-11
984.250000	5.51662e-11
984.200000	5.52259e-11
984.150000	5.52856e-11
984.100000	5.53454e-11
984.050000	5.54052e-11
984.000000	5.54651e-11
983.950000	5.55251e-11
983.900000	5.55851e-11
983.850000	5.56452e-11
983.800000	5.57054e-11
983.750000	5.57656e-11
983.700000	5.58259e-11
983.650000	5.58863e-11
983.600000	5.59467e-11
983.550000	5.60072e-11
983.500000	5.60677e-11
983.450000	5.61284e-11
983.400000	5.6189e-11
983.350000	5.62498e-11
983.300000	5.63106e-11
983.250000	5.63715e-11
983.200000	5.64324e-11
983.150000	5.64935e-11
983.100000	5.65545e-11
983.050000	5.66157e-11
983.000000	5.66769e-11
982.950000	5.67382e-11
982.900000	5.67995e-11
982.850000	5.68609e-11
982.800000	5.69224e-11
982.750000	5.6984e-11
982.700000	5.70456e-11
982.650000	5.71073e-11
982.600000	5.7169e-11
982.550000	5.72308e-11
982.500000	5.72927e-11
982.450000	5.73546e-11
982.400000	5.74167e-11
982.350000	5.74787e-11
982.300000	5.75409e-11
982.250000	5.76031e-11
982.200000	5.76654e-11
982.150000	5.77277e-11
982.100000	5.77901e-11
982.050000	5.78526e-11
982.000000	5.79152e-11
981.950000	5.79778e-11
981.900000	5.80405e-11
981.850000	5.81032e-11
981.800000	5.81661e-11
981.750000	5.82289e-11
981.700000	5.82919e-11
981.650000	5.83549e-11
981.600000	5.8418e-11
981.550000	5.84812e-11
981.500000	5.85444e-11
981.450000	5.86077e-11
981.400000	5.86711e-11
981.350000	5.87345e-11
981.300000	5.8798e-11
981.250000	5.88616e-11
981.200000	5.89252e-11
981.150000	5.89889e-11
981.100000	5.90527e-11
981.050000	5.91166e-11
981.000000	5.91805e-11
980.950000	5.92445e-11
980.900000	5.93085e-11
980.850000	5.93727e-11
980.800000	5.94368e-11
980.750000	5.95011e-11
980.700000	5.95654e-11
980.650000	5.96298e-11
980.600000	5.96943e-11
980.550000	5.97589e-11
980.500000	5.98235e-11
980.450000	5.98882e-11
980.400000	5.99529e-11
980.350000	6.00177e-11
980.300000	6.00826e-11
980.250000	6.01476e-11
980.200000	6.02126e-11
980.150000	6.02777e-11
980.100000	6.03429e-11
980.050000	6.04081e-11
980.000000	6.04734e-11
979.950000	6.05388e-11
979.900000	6.06043e-11
979.850000	6.06698e-11
979.800000	6.07354e-11
979.750000	6.08011e-11
979.700000	6.08668e-11
979.650000	6.09326e-11
979.600000	6.09985e-11
979.550000	6.10645e-11
979.500000	6.11305e-11
979.450000	6.11966e-11
979.400000	6.12627e-11
979.350000	6.1329e-11
979.300000	6.13953e-11
979.250000	6.14617e-11
979.200000	6.15281e-11
979.150000	6.15946e-11
979.100000	6.16612e-11
979.050000	6.17279e-11
979.000000	6.17947e-11
978.950000	6.18615e-11
978.900000	6.19283e-11
978.850000	6.19953e-11
978.800000	6.20623e-11
978.750000	6.21294e-11
978.700000	6.21966e-11
978.650000	6.22639e-11
978.600000	6.23312e-11
978.550000	6.23986e-11
978.500000	6.2466e-11
978.450000	6.25336e-11
978.400000	6.26012e-11
978.350000	6.26689e-11
978.300000	6.27366e-11
978.250000	6.28045e-11
978.200000	6.28724e-11
978.150000	6.29403e-11
978.100000	6.30084e-11
978.050000	6.30765e-11
978.000000	6.31447e-11
977.950000	6.3213e-11
977.900000	6.32813e-11
977.850000	6.33498e-11
977.800000	6.34182e-11
977.750000	6.34868e-11
977.700000	6.35555e-11
977.650000	6.36242e-11
977.600000	6.3693e-11
977.550000	6.37618e-11
977.500000	6.38308e-11
977.450000	6.38998e-11
977.400000	6.39689e-11
977.350000	6.4038e-11
977.300000	6.41073e-11
977.250000	6.41766e-11
977.200000	6.4246e-11
977.150000	6.43154e-11
977.100000	6.4385e-11
977.050000	6.44546e-11
977.000000	6.45243e-11
976.950000	6.4594e-11
976.900000	6.46639e-11
976.850000	6.47338e-11
976.800000	6.48038e-11
976.750000	6.48738e-11
976.700000	6.4944e-11
976.650000	6.50142e-11
976.600000	6.50845e-11
976.550000	6.51549e-11
976.500000	6.52253e-11
976.450000	6.52958e-11
976.400000	6.53664e-11
976.350000	6.54371e-11
976.300000	6.55079e-11
976.250000	6.55787e-11
976.200000	6.56496e-11
976.150000	6.57206e-11
976.100000	6.57916e-11
976.050000	6.58628e-11
976.000000	6.5934e-11
975.950000	6.60053e-11
975.900000	6.60766e-11
975.850000	6.61481e-11
975.800000	6.62196e-11
975.750000	6.62912e-11
975.700000	6.63629e-11
975.650000	6.64346e-11
975.600000	6.65064e-11
975.550000	6.65783e-11
975.500000	6.66503e-11
975.450000	6.67224e-11
975.400000	6.67945e-11
975.350000	6.68667e-11
975.300000	6.6939e-11
975.250000	6.70114e-11
975.200000	6.70839e-11
975.150000	6.71564e-11
975.100000	6.7229e-11
975.050000	6.73017e-11
975.000000	6.73745e-11
974.950000	6.74473e-11
974.900000	6.75202e-11
974.850000	6.75932e-11
974.800000	6.76663e-11
974.750000	6.77395e-11
974.700000	6.78127e-11
974.650000	6.7886e-11
974.600000	6.79594e-11
974.550000	6.80329e-11
974.500000	6.81065e-11
974.450000	6.81801e-11
974.400000	6.82538e-11
974.350000	6.83276e-11
974.300000	6.84015e-11
974.250000	6.84754e-11
974.200000	6.85495e-11
974.150000	6.86236e-11
974.100000	6.86978e-11
974.050000	6.87721e-11
974.000000	6.88464e-11
973.950000	6.89209e-11
973.900000	6.89954e-11
973.850000	6.907e-11
973.800000	6.91447e-11
973.750000	6.92194e-11
973.700000	6.92942e-11
973.650000	6.93692e-11
973.600000	6.94442e-11
973.550000	6.95193e-11
973.500000	6.95944e-11
973.450000	6.96697e-11
973.400000	6.9745e-11
973.350000	6.98204e-11
973.300000	6.98959e-11
973.250000	6.99715e-11
973.200000	7.00471e-11
973.150000	7.01228e-11
973.100000	7.01987e-11
973.050000	7.02746e-11
973.000000	7.03505e-11
972.950000	7.04266e-11
972.900000	7.05027e-11
972.850000	7.0579e-11
972.800000	7.06553e-11
972.750000	7.07317e-11
972.700000	7.08081e-11
972.650000	7.08847e-11
972.600000	7.09613e-11
972.550000	7.10381e-11
972.500000	7.11149e-11
972.450000	7.11918e-11
972.400000	7.12687e-11
972.350000	7.13458e-11
972.300000	7.14229e-11
972.250000	7.15001e-11
972.200000	7.15775e-11
972.150000	7.16548e-11
972.100000	7.17323e-11
972.050000	7.18099e-11
972.000000	7.18875e-11
971.950000	7.19652e-11
971.900000	7.2043e-11
971.850000	7.21209e-11
971.800000	7.21989e-11
971.750000	7.2277e-11
971.700000	7.23551e-11
971.650000	7.24333e-11
971.600000	7.25117e-11
971.550000	7.25901e-11
971.500000	7.26685e-11
971.450000	7.27471e-11
971.400000	7.28258e-11
971.350000	7.29045e-11
971.300000	7.29833e-11
971.250000	7.30622e-11
971.200000	7.31412e-11
971.150000	7.32203e-11
971.100000	7.32995e-11
971.050000	7.33787e-11
971.000000	7.34581e-11
970.950000	7.35375e-11
970.900000	7.3617e-11
970.850000	7.36966e-11
970.800000	7.37763e-11
970.750000	7.3856e-11
970.700000	7.39359e-11
970.650000	7.40158e-11
970.600000	7.40958e-11
970.550000	7.4176e-11
970.500000	7.42562e-11
970.450000	7.43364e-11
970.400000	7.44168e-11
970.350000	7.44973e-11
970.300000	7.45778e-11
970.250000	7.46584e-11
970.200000	7.47392e-11
970.150000	7.482e-11
970.100000	7.49009e-11
970.050000	7.49818e-11
970.000000	7.50629e-11
969.950000	7.51441e-11
969.900000	7.52253e-11
969.850000	7.53066e-11
969.800000	7.53881e-11
969.750000	7.54696e-11
969.700000	7.55512e-11
969.650000	7.56329e-11
969.600000	7.57146e-11
969.550000	7.57965e-11
969.500000	7.58784e-11
969.450000	7.59605e-11
969.400000	7.60426e-11
969.350000	7.61248e-11
969.300000	7.62071e-11
969.250000	7.62895e-11
969.200000	7.6372e-11
969.150000	7.64546e-11
969.100000	7.65372e-11
969.050000	7.662e-11
969.000000	7.67028e-11
968.950000	7.67858e-11
968.900000	7.68688e-11
968.850000	7.69519e-11
968.800000	7.70351e-11
968.750000	7.71184e-11
968.700000	7.72018e-11
968.650000	7.72852e-11
968.600000	7.73688e-11
968.550000	7.74524e-11
968.500000	7.75362e-11
968.450000	7.762e-11
968.400000	7.77039e-11
968.350000	7.77879e-11
968.300000	7.7872e-11
968.250000	7.79562e-11
968.200000	7.80405e-11
968.150000	7.81249e-11
968.100000	7.82094e-11
968.050000	7.82939e-11
968.000000	7.83786e-11
967.950000	7.84633e-11
967.900000	7.85481e-11
967.850000	7.86331e-11
967.800000	7.87181e-11
967.750000	7.88032e-11
967.700000	7.88884e-11
967.650000	7.89737e-11
967.600000	7.90591e-11
967.550000	7.91445e-11
967.500000	7.92301e-11
967.450000	7.93158e-11
967.400000	7.94015e-11
967.350000	7.94874e-11
967.300000	7.95733e-11
967.250000	7.96594e-11
967.200000	7.97455e-11
967.150000	7.98317e-11
967.100000	7.9918e-11
967.050000	8.00044e-11
967.000000	8.00909e-11
966.950000	8.01775e-11
966.900000	8.02642e-11
966.850000	8.0351e-11
966.800000	8.04378e-11
966.750000	8.05248e-11
966.700000	8.06119e-11
966.650000	8.0699e-11
966.600000	8.07863e-11
966.550000	8.08736e-11
966.500000	8.09611e-11
966.450000	8.10486e-11
966.400000	8.11362e-11
966.350000	8.12239e-11
966.300000	8.13118e-11
966.250000	8.13997e-11
966.200000	8.14877e-11
966.150000	8.15758e-11
966.100000	8.1664e-11
966.050000	8.17523e-11
966.000000	8.18407e-11
965.950000	8.19291e-11
965.900000	8.20177e-11
965.850000	8.21064e-11
965.800000	8.21952e-11
965.750000	8.2284e-11
965.700000	8.2373e-11
965.650000	8.24621e-11
965.600000	8.25512e-11
965.550000	8.26405e-11
965.500000	8.27298e-11
965.450000	8.28193e-11
965.400000	8.29088e-11
965.350000	8.29984e-11
965.300000	8.30882e-11
965.250000	8.3178e-11
965.200000	8.32679e-11
965.150000	8.3358e-11
965.100000	8.34481e-11
965.050000	8.35383e-11
965.000000	8.36286e-11
964.950000	8.37191e-11
964.900000	8.38096e-11
964.850000	8.39002e-11
964.800000	8.39909e-11
964.750000	8.40817e-11
964.700000	8.41726e-11
964.650000	8.42636e-11
964.600000	8.43547e-11
964.550000	8.44459e-11
964.500000	8.45372e-11
964.450000	8.46286e-11
964.400000	8.47201e-11
964.350000	8.48117e-11
964.300000	8.49034e-11
964.250000	8.49952e-11
964.200000	8.50871e-11
964.150000	8.51791e-11
964.100000	8.52712e-11
964.050000	8.53634e-11
964.000000	8.54557e-11
963.950000	8.55481e-11
963.900000	8.56406e-11
963.850000	8.57331e-11
963.800000	8.58258e-11
963.750000	8.59186e-11
963.700000	8.60115e-11
963.650000	8.61045e-11
963.600000	8.61976e-11
963.550000	8.62908e-11
963.500000	8.63841e-11
963.450000	8.64775e-11
963.400000	8.6571e-11
963.350000	8.66646e-11
963.300000	8.67583e-11
963.250000	8.68521e-11
963.200000	8.6946e-11
963.150000	8.704e-11
963.100000	8.71341e-11
963.050000	8.72283e-11
963.000000	8.73226e-11
962.950000	8.7417e-11
962.900000	8.75115e-11
962.850000	8.76062e-11
962.800000	8.77009e-11
962.750000	8.77957e-11
962.700000	8.78906e-11
962.650000	8.79856e-11
962.600000	8.80808e-11
962.550000	8.8176e-11
962.500000	8.82713e-11
962.450000	8.83668e-11
962.400000	8.84623e-11
962.350000	8.85579e-11
962.300000	8.86537e-11
962.250000	8.87495e-11
962.200000	8.88455e-11
962.150000	8.89415e-11
962.100000	8.90377e-11
962.050000	8.9134e-11
962.000000	8.92303e-11
961.950000	8.93268e-11
961.900000	8.94234e-11
961.850000	8.95201e-11
961.800000	8.96169e-11
961.750000	8.97137e-11
961.700000	8.98107e-11
961.650000	8.99078e-11
961.600000	9.0005e-11
961.550000	9.01024e-11
961.500000	9.01998e-11
961.450000	9.02973e-11
961.400000	9.03949e-11
961.350000	9.04927e-11
961.300000	9.05905e-11
961.250000	9.06884e-11
961.200000	9.07865e-11
961.150000	9.08846e-11
961.100000	9.09829e-11
961.050000	9.10813e-11
961.000000	9.11797e-11
960.950000	9.12783e-11
960.900000	9.1377e-11
960.850000	9.14758e-11
960.800000	9.15747e-11
960.750000	9.16737e-11
960.700000	9.17728e-11
960.650000	9.1872e-11
960.600000	9.19714e-11
960.550000	9.20708e-11
960.500000	9.21703e-11
960.450000	9.227e-11
960.400000	9.23698e-11
960.350000	9.24696e-11
960.300000	9.25696e-11
960.250000	9.26697e-11
960.200000	9.27699e-11
960.150000	9.28702e-11
960.100000	9.29706e-11
960.050000	9.30711e-11
960.000000	9.31717e-11
959.950000	9.32725e-11
959.900000	9.33733e-11
959.850000	9.34742e-11
959.800000	9.35753e-11
959.750000	9.36765e-11
959.700000	9.37778e-11
959.650000	9.38791e-11
959.600000	9.39806e-11
959.550000	9.40823e-11
959.500000	9.4184e-11
959.450000	9.42858e-11
959.400000	9.43877e-11
959.350000	9.44898e-11
959.300000	9.45919e-11
959.250000	9.46942e-11
959.200000	9.47966e-11
959.150000	9.48991e-11
959.100000	9.50017e-11
959.050000	9.51044e-11
959.000000	9.52072e-11
958.950000	9.53102e-11
958.900000	9.54132e-11
958.850000	9.55164e-11
958.800000	9.56196e-11
958.750000	9.5723e-11
958.700000	9.58265e-11
958.650000	9.59301e-11
958.600000	9.60338e-11
958.550000	9.61376e-11
958.500000	9.62416e-11
958.450000	9.63456e-11
958.400000	9.64498e-11
958.350000	9.65541e-11
958.300000	9.66585e-11
958.250000	9.6763e-11
958.200000	9.68676e-11
958.150000	9.69723e-11
958.100000	9.70772e-11
958.050000	9.71821e-11
958.000000	9.72872e-11
957.950000	9.73924e-11
957.900000	9.74977e-11
957.850000	9.76031e-11
957.800000	9.77086e-11
957.750000	9.78142e-11
957.700000	9.792e-11
957.650000	9.80259e-11
957.600000	9.81318e-11
957.550000	9.82379e-11
957.500000	9.83441e-11
957.450000	9.84505e-11
957.400000	9.85569e-11
957.350000	9.86635e-11
957.300000	9.87701e-11
957.250000	9.88769e-11
957.200000	9.89838e-11
957.150000	9.90908e-11
957.100000	9.9198e-11
957.050000	9.93052e-11
957.000000	9.94126e-11
956.950000	9.95201e-11
956.900000	9.96277e-11
956.850000	9.97354e-11
956.800000	9.98432e-11
956.750000	9.99511e-11
956.700000	1.00059e-10
956.650000	1.00167e-10
956.600000	1.00276e-10
956.550000	1.00384e-10
956.500000	1.00493e-10
956.450000	1.00601e-10
956.400000	1.0071e-10
956.350000	1.00819e-10
956.300000	1.00928e-10
956.250000	1.01037e-10
956.200000	1.01146e-10
956.150000	1.01256e-10
956.100000	1.01365e-10
956.050000	1.01475e-10
956.000000	1.01584e-10
955.950000	1.01694e-10
955.900000	1.01804e-10
955.850000	1.01914e-10
955.800000	1.02024e-10
955.750000	1.02135e-10
955.700000	1.02245e-10
955.650000	1.02356e-10
955.600000	1.02466e-10
955.550000	1.02577e-10
955.500000	1.02688e-10
955.450000	1.02799e-10
955.400000	1.0291e-10
955.350000	1.03021e-10
955.300000	1.03133e-10
955.250000	1.03244e-10
955.200000	1.03356e-10
955.150000	1.03468e-10
955.100000	1.0358e-10
955.050000	1.03692e-10
955.000000	1.03804e-10
954.950000	1.03916e-10
954.900000	1.04028e-10
954.850000	1.04141e-10
954.800000	1.04253e-10
954.750000	1.04366e-10
954.700000	1.04479e-10
954.650000	1.04592e-10
954.600000	1.04705e-10
954.550000	1.04818e-10
954.500000	1.04931e-10
954.450000	1.05045e-10
954.400000	1.05158e-10
954.350000	1.05272e-10
954.300000	1.05386e-10
954.250000	1.055e-10
954.200000	1.05614e-10
954.150000	1.05728e-10
954.100000	1.05842e-10
954.050000	1.05957e-10
954.000000	1.06071e-10
953.950000	1.06186e-10
953.900000	1.06301e-10
953.850000	1.06416e-10
953.800000	1.06531e-10
953.750000	1.06646e-10
953.700000	1.06761e-10
953.650000	1.06877e-10
953.600000	1.06992e-10
953.550000	1.07108e-10
953.500000	1.07224e-10
953.450000	1.0734e-10
953.400000	1.07456e-10
953.350000	1.07572e-10
953.300000	1.07688e-10
953.250000	1.07805e-10
953.200000	1.07921e-10
953.150000	1.08038e-10
953.100000	1.08155e-10
953.050000	1.08272e-10
953.000000	1.08389e-10
952.950000	1.08506e-10
952.900000	1.08623e-10
952.850000	1.08741e-10
952.800000	1.08858e-10
952.750000	1.08976e-10
952.700000	1.09094e-10
952.650000	1.09212e-10
952.600000	1.0933e-10
952.550000	1.09448e-10
952.500000	1.09566e-10
952.450000	1.09685e-10
952.400000	1.09803e-10
952.350000	1.09922e-10
952.300000	1.10041e-10
952.250000	1.1016e-10
952.200000	1.10279e-10
952.150000	1.10398e-10
952.100000	1.10517e-10
952.050000	1.10637e-10
952.000000	1.10757e-10
951.950000	1.10876e-10
951.900000	1.10996e-10
951.850000	1.11116e-10
951.800000	1.11236e-10
951.750000	1.11357e-10
951.700000	1.11477e-10
951.650000	1.11598e-10
951.600000	1.11718e-10
951.550000	1.11839e-10
951.500000	1.1196e-10
951.450000	1.12081e-10
951.400000	1.12202e-10
951.350000	1.12323e-10
951.300000	1.12445e-10
951.250000	1.12566e-10
951.200000	1.12688e-10
951.150000	1.1281e-10
951.100000	1.12932e-10
951.050000	1.13054e-10
951.000000	1.13176e-10
950.950000	1.13299e-10
950.900000	1.13421e-10
950.850000	1.13544e-10
950.800000	1.13666e-10
950.750000	1.13789e-10
950.700000	1.13912e-10
950.650000	1.14036e-10
950.600000	1.14159e-10
950.550000	1.14282e-10
950.500000	1.14406e-10
950.450000	1.14529e-10
950.400000	1.14653e-10
950.350000	1.14777e-10
950.300000	1.14901e-10
950.250000	1.15026e-10
950.200000	1.1515e-10
950.150000	1.15274e-10
950.100000	1.15399e-10
950.050000	1.15524e-10
950.000000	1.15649e-10
949.950000	1.15774e-10
949.900000	1.15899e-10
949.850000	1.16024e-10
949.800000	1.1615e-10
949.750000	1.16275e-10
949.700000	1.16401e-10
949.650000	1.16527e-10
949.600000	1.16653e-10
949.550000	1.16779e-10
949.500000	1.16905e-10
949.450000	1.17032e-10
949.400000	1.17158e-10
949.350000	1.17285e-10
949.300000	1.17412e-10
949.250000	1.17538e-10
949.200000	1.17666e-10
949.150000	1.17793e-10
949.100000	1.1792e-10
949.050000	1.18048e-10
949.000000	1.18175e-10
948.950000	1.18303e-10
948.900000	1.18431e-10
948.850000	1.18559e-10
948.800000	1.18687e-10
948.750000	1.18815e-10
948.700000	1.18944e-10
948.650000	1.19072e-10
948.600000	1.19201e-10
948.550000	1.1933e-10
948.500000	1.19459e-10
948.450000	1.19588e-10
948.400000	1.19717e-10
948.350000	1.19847e-10
948.300000	1.19976e-10
948.250000	1.20106e-10
948.200000	1.20236e-10
948.150000	1.20366e-10
948.100000	1.20496e-10
948.050000	1.20626e-10
948.000000	1.20757e-10
947.950000	1.20887e-10
947.900000	1.21018e-10
947.850000	1.21149e-10
947.800000	1.2128e-10
947.750000	1.21411e-10
947.700000	1.21542e-10
947.650000	1.21674e-10
947.600000	1.21805e-10
947.550000	1.21937e-10
947.500000	1.22069e-10
947.450000	1.22201e-10
947.400000	1.22333e-10
947.350000	1.22465e-10
947.300000	1.22598e-10
947.250000	1.2273e-10
947.200000	1.22863e-10
947.150000	1.22996e-10
947.100000	1.23129e-10
947.050000	1.23262e-10
947.000000	1.23395e-10
946.950000	1.23528e-10
946.900000	1.23662e-10
946.850000	1.23796e-10
946.800000	1.23929e-10
946.750000	1.24063e-10
946.700000	1.24198e-10
946.650000	1.24332e-10
946.600000	1.24466e-10
946.550000	1.24601e-10
946.500000	1.24736e-10
946.450000	1.2487e-10
946.400000	1.25005e-10
946.350000	1.25141e-10
946.300000	1.25276e-10
946.250000	1.25411e-10
946.200000	1.25547e-10
946.150000	1.25683e-10
946.100000	1.25818e-10
946.050000	1.25954e-10
946.000000	1.26091e-10
945.950000	1.26227e-10
945.900000	1.26363e-10
945.850000	1.265e-10
945.800000	1.26637e-10
945.750000	1.26774e-10
945.700000	1.26911e-10
945.650000	1.27048e-10
945.600000	1.27185e-10
945.550000	1.27323e-10
945.500000	1.2746e-10
945.450000	1.27598e-10
945.400000	1.27736e-10
945.350000	1.27874e-10
945.300000	1.28013e-10
945.250000	1.28151e-10
945.200000	1.2829e-10
945.150000	1.28428e-10
945.100000	1.28567e-10
945.050000	1.28706e-10
945.000000	1.28845e-10
944.950000	1.28985e-10
944.900000	1.29124e-10
944.850000	1.29264e-10
944.800000	1.29403e-10
944.750000	1.29543e-10
944.700000	1.29683e-10
944.650000	1.29823e-10
944.600000	1.29964e-10
944.550000	1.30104e-10
944.500000	1.30245e-10
944.450000	1.30386e-10
944.400000	1.30527e-10
944.350000	1.30668e-10
944.300000	1.30809e-10
944.250000	1.30951e-10
944.200000	1.31092e-10
944.150000	1.31234e-10
944.100000	1.31376e-10
944.050000	1.31518e-10
944.000000	1.3166e-10
943.950000	1.31802e-10
943.900000	1.31945e-10
943.850000	1.32087e-10
943.800000	1.3223e-10
943.750000	1.32373e-10
943.700000	1.32516e-10
943.650000	1.3266e-10
943.600000	1.32803e-10
943.550000	1.32947e-10
943.500000	1.3309e-10
943.450000	1.33234e-10
943.400000	1.33378e-10
943.350000	1.33522e-10
943.300000	1.33667e-10
943.250000	1.33811e-10
943.200000	1.33956e-10
943.150000	1.34101e-10
943.100000	1.34246e-10
943.050000	1.34391e-10
943.000000	1.34536e-10
942.950000	1.34682e-10
942.900000	1.34827e-10
942.850000	1.34973e-10
942.800000	1.35119e-10
942.750000	1.35265e-10
942.700000	1.35411e-10
942.650000	1.35558e-10
942.600000	1.35704e-10
942.550000	1.35851e-10
942.500000	1.35998e-10
942.450000	1.36145e-10
942.400000	1.36292e-10
942.350000	1.36439e-10
942.300000	1.36587e-10
942.250000	1.36735e-10
942.200000	1.36882e-10
942.150000	1.3703e-10
942.100000	1.37178e-10
942.050000	1.37327e-10
942.000000	1.37475e-10
941.950000	1.37624e-10
941.900000	1.37773e-10
941.850000	1.37922e-10
941.800000	1.38071e-10
941.750000	1.3822e-10
941.700000	1.38369e-10
941.650000	1.38519e-10
941.600000	1.38669e-10
941.550000	1.38819e-10
941.500000	1.38969e-10
941.450000	1.39119e-10
941.400000	1.39269e-10
941.350000	1.3942e-10
941.300000	1.39571e-10
941.250000	1.39722e-10
941.200000	1.39873e-10
941.150000	1.40024e-10
941.100000	1.40175e-10
941.050000	1.40327e-10
941.000000	1.40479e-10
940.950000	1.4063e-10
940.900000	1.40782e-10
940.850000	1.40935e-10
940.800000	1.41087e-10
940.750000	1.4124e-10
940.700000	1.41392e-10
940.650000	1.41545e-10
940.600000	1.41698e-10
940.550000	1.41851e-10
940.500000	1.42005e-10
940.450000	1.42158e-10
940.400000	1.42312e-10
940.350000	1.42466e-10
940.300000	1.4262e-10
940.250000	1.42774e-10
940.200000	1.42928e-10
940.150000	1.43083e-10
940.100000	1.43238e-10
940.050000	1.43392e-10
940.000000	1.43547e-10
939.950000	1.43703e-10
939.900000	1.43858e-10
939.850000	1.44013e-10
939.800000	1.44169e-10
939.750000	1.44325e-10
939.700000	1.44481e-10
939.650000	1.44637e-10
939.600000	1.44794e-10
939.550000	1.4495e-10
939.500000	1.45107e-10
939.450000	1.45264e-10
939.400000	1.45421e-10
939.350000	1.45578e-10
939.300000	1.45735e-10
939.250000	1.45893e-10
939.200000	1.46051e-10
939.150000	1.46209e-10
939.100000	1.46367e-10
939.050000	1.46525e-10
939.000000	1.46683e-10
938.950000	1.46842e-10
938.900000	1.47001e-10
938.850000	1.4716e-10
938.800000	1.47319e-10
938.750000	1.47478e-10
938.700000	1.47637e-10
938.650000	1.47797e-10
938.600000	1.47957e-10
938.550000	1.48117e-10
938.500000	1.48277e-10
938.450000	1.48437e-10
938.400000	1.48598e-10
938.350000	1.48758e-10
938.300000	1.48919e-10
938.250000	1.4908e-10
938.200000	1.49241e-10
938.150000	1.49403e-10
938.100000	1.49564e-10
938.050000	1.49726e-10
938.000000	1.49888e-10
937.950000	1.5005e-10
937.900000	1.50212e-10
937.850000	1.50374e-10
937.800000	1.50537e-10
937.750000	1.507e-10
937.700000	1.50863e-10
937.650000	1.51026e-10
937.600000	1.51189e-10
937.550000	1.51352e-10
937.500000	1.51516e-10
937.450000	1.5168e-10
937.400000	1.51844e-10
937.350000	1.52008e-10
937.300000	1.52172e-10
937.250000	1.52337e-10
937.200000	1.52502e-10
937.150000	1.52666e-10
937.100000	1.52831e-10
937.050000	1.52997e-10
937.000000	1.53162e-10
936.950000	1.53328e-10
936.900000	1.53493e-10
936.850000	1.53659e-10
936.800000	1.53825e-10
936.750000	1.53992e-10
936.700000	1.54158e-10
936.650000	1.54325e-10
936.600000	1.54492e-10
936.550000	1.54659e-10
936.500000	1.54826e-10
936.450000	1.54993e-10
936.400000	1.55161e-10
936.350000	1.55329e-10
936.300000	1.55497e-10
936.250000	1.55665e-10
936.200000	1.55833e-10
936.150000	1.56001e-10
936.100000	1.5617e-10
936.050000	1.56339e-10
936.000000	1.56508e-10
935.950000	1.56677e-10
935.900000	1.56847e-10
935.850000	1.57016e-10
935.800000	1.57186e-10
935.750000	1.57356e-10
935.700000	1.57526e-10
935.650000	1.57696e-10
935.600000	1.57867e-10
935.550000	1.58037e-10
935.500000	1.58208e-10
935.450000	1.58379e-10
935.400000	1.58551e-10
935.350000	1.58722e-10
935.300000	1.58894e-10
935.250000	1.59065e-10
935.200000	1.59237e-10
935.150000	1.59409e-10
935.100000	1.59582e-10
935.050000	1.59754e-10
935.000000	1.59927e-10
934.950000	1.601e-10
934.900000	1.60273e-10
934.850000	1.60446e-10
934.800000	1.6062e-10
934.750000	1.60793e-10
934.700000	1.60967e-10
934.650000	1.61141e-10
934.600000	1.61315e-10
934.550000	1.6149e-10
934.500000	1.61664e-10
934.450000	1.61839e-10
934.400000	1.62014e-10
934.350000	1.62189e-10
934.300000	1.62365e-10
934.250000	1.6254e-10
934.200000	1.62716e-10
934.150000	1.62892e-10
934.100000	1.63068e-10
934.050000	1.63244e-10
934.000000	1.63421e-10
933.950000	1.63597e-10
933.900000	1.63774e-10
933.850000	1.63951e-10
933.800000	1.64128e-10
933.750000	1.64306e-10
933.700000	1.64484e-10
933.650000	1.64661e-10
933.600000	1.64839e-10
933.550000	1.65018e-10
933.500000	1.65196e-10
933.450000	1.65375e-10
933.400000	1.65553e-10
933.350000	1.65732e-10
933.300000	1.65912e-10
933.250000	1.66091e-10
933.200000	1.6627e-10
933.150000	1.6645e-10
933.100000	1.6663e-10
933.050000	1.6681e-10
933.000000	1.66991e-10
932.950000	1.67171e-10
932.900000	1.67352e-10
932.850000	1.67533e-10
932.800000	1.67714e-10
932.750000	1.67895e-10
932.700000	1.68077e-10
932.650000	1.68258e-10
932.600000	1.6844e-10
932.550000	1.68622e-10
932.500000	1.68805e-10
932.450000	1.68987e-10
932.400000	1.6917e-10
932.350000	1.69353e-10
932.300000	1.69536e-10
932.250000	1.69719e-10
932.200000	1.69903e-10
932.150000	1.70086e-10
932.100000	1.7027e-10
932.050000	1.70454e-10
932.000000	1.70639e-10
931.950000	1.70823e-10
931.900000	1.71008e-10
931.850000	1.71193e-10
931.800000	1.71378e-10
931.750000	1.71563e-10
931.700000	1.71748e-10
931.650000	1.71934e-10
931.600000	1.7212e-10
931.550000	1.72306e-10
931.500000	1.72492e-10
931.450000	1.72679e-10
931.400000	1.72866e-10
931.350000	1.73052e-10
931.300000	1.7324e-10
931.250000	1.73427e-10
931.200000	1.73614e-10
931.150000	1.73802e-10
931.100000	1.7399e-10
931.050000	1.74178e-10
931.000000	1.74366e-10
930.950000	1.74555e-10
930.900000	1.74743e-10
930.850000	1.74932e-10
930.800000	1.75122e-10
930.750000	1.75311e-10
930.700000	1.755e-10
930.650000	1.7569e-10
930.600000	1.7588e-10
930.550000	1.7607e-10
930.500000	1.76261e-10
930.450000	1.76451e-10
930.400000	1.76642e-10
930.350000	1.76833e-10
930.300000	1.77024e-10
930.250000	1.77215e-10
930.200000	1.77407e-10
930.150000	1.77599e-10
930.100000	1.77791e-10
930.050000	1.77983e-10
930.000000	1.78175e-10
929.950000	1.78368e-10
929.900000	1.78561e-10
929.850000	1.78754e-10
929.800000	1.78947e-10
929.750000	1.79141e-10
929.700000	1.79334e-10
929.650000	1.79528e-10
929.600000	1.79722e-10
929.550000	1.79916e-10
929.500000	1.80111e-10
929.450000	1.80306e-10
929.400000	1.80501e-10
929.350000	1.80696e-10
929.300000	1.80891e-10
929.250000	1.81087e-10
929.200000	1.81282e-10
929.150000	1.81478e-10
929.100000	1.81675e-10
929.050000	1.81871e-10
929.000000	1.82068e-10
928.950000	1.82264e-10
928.900000	1.82461e-10
928.850000	1.82659e-10
928.800000	1.82856e-10
928.750000	1.83054e-10
928.700000	1.83252e-10
928.650000	1.8345e-10
928.600000	1.83648e-10
928.550000	1.83847e-10
928.500000	1.84046e-10
928.450000	1.84244e-10
928.400000	1.84444e-10
928.350000	1.84643e-10
928.300000	1.84843e-10
928.250000	1.85043e-10
928.200000	1.85243e-10
928.150000	1.85443e-10
928.100000	1.85643e-10
928.050000	1.85844e-10
928.000000	1.86045e-10
927.950000	1.86246e-10
927.900000	1.86447e-10
927.850000	1.86649e-10
927.800000	1.86851e-10
927.750000	1.87053e-10
927.700000	1.87255e-10
927.650000	1.87457e-10
927.600000	1.8766e-10
927.550000	1.87863e-10
927.500000	1.88066e-10
927.450000	1.88269e-10
927.400000	1.88473e-10
927.350000	1.88677e-10
927.300000	1.88881e-10
927.250000	1.89085e-10
927.200000	1.89289e-10
927.150000	1.89494e-10
927.100000	1.89699e-10
927.050000	1.89904e-10
927.000000	1.90109e-10
926.950000	1.90315e-10
926.900000	1.9052e-10
926.850000	1.90726e-10
926.800000	1.90933e-10
926.750000	1.91139e-10
926.700000	1.91346e-10
926.650000	1.91552e-10
926.600000	1.9176e-10
926.550000	1.91967e-10
926.500000	1.92174e-10
926.450000	1.92382e-10
926.400000	1.9259e-10
926.350000	1.92798e-10
926.300000	1.93007e-10
926.250000	1.93215e-10
926.200000	1.93424e-10
926.150000	1.93633e-10
926.100000	1.93843e-10
926.050000	1.94052e-10
926.000000	1.94262e-10
925.950000	1.94472e-10
925.900000	1.94682e-10
925.850000	1.94893e-10
925.800000	1.95103e-10
925.750000	1.95314e-10
925.700000	1.95526e-10
925.650000	1.95737e-10
925.600000	1.95948e-10
925.550000	1.9616e-10
925.500000	1.96372e-10
925.450000	1.96585e-10
925.400000	1.96797e-10
925.350000	1.9701e-10
925.300000	1.97223e-10
925.250000	1.97436e-10
925.200000	1.9765e-10
925.150000	1.97863e-10
925.100000	1.98077e-10
925.050000	1.98291e-10
925.000000	1.98506e-10
924.950000	1.9872e-10
924.900000	1.98935e-10
924.850000	1.9915e-10
924.800000	1.99365e-10
924.750000	1.99581e-10
924.700000	1.99797e-10
924.650000	2.00013e-10
924.600000	2.00229e-10
924.550000	2.00445e-10
924.500000	2.00662e-10
924.450000	2.00879e-10
924.400000	2.01096e-10
924.350000	2.01314e-10
924.300000	2.01531e-10
924.250000	2.01749e-10
924.200000	2.01967e-10
924.150000	2.02186e-10
924.100000	2.02404e-10
924.050000	2.02623e-10
924.000000	2.02842e-10
923.950000	2.03061e-10
923.900000	2.03281e-10
923.850000	2.03501e-10
923.800000	2.03721e-10
923.750000	2.03941e-10
923.700000	2.04161e-10
923.650000	2.04382e-10
923.600000	2.04603e-10
923.550000	2.04824e-10
923.500000	2.05046e-10
923.450000	2.05267e-10
923.400000	2.05489e-10
923.350000	2.05711e-10
923.300000	2.05934e-10
923.250000	2.06156e-10
923.200000	2.06379e-10
923.150000	2.06602e-10
923.100000	2.06826e-10
923.050000	2.07049e-10
923.000000	2.07273e-10
922.950000	2.07497e-10
922.900000	2.07721e-10
922.850000	2.07946e-10
922.800000	2.08171e-10
922.750000	2.08396e-10
922.700000	2.08621e-10
922.650000	2.08847e-10
922.600000	2.09072e-10
922.550000	2.09299e-10
922.500000	2.09525e-10
922.450000	2.09751e-10
922.400000	2.09978e-10
922.350000	2.10205e-10
922.300000	2.10432e-10
922.250000	2.1066e-10
922.200000	2.10888e-10
922.150000	2.11116e-10
922.100000	2.11344e-10
922.050000	2.11572e-10
922.000000	2.11801e-10
921.950000	2.1203e-10
921.900000	2.12259e-10
921.850000	2.12489e-10
921.800000	2.12718e-10
921.750000	2.12948e-10
921.700000	2.13178e-10
921.650000	2.13409e-10
921.600000	2.1364e-10
921.550000	2.13871e-10
921.500000	2.14102e-10
921.450000	2.14333e-10
921.400000	2.14565e-10
921.350000	2.14797e-10
921.300000	2.15029e-10
921.250000	2.15262e-10
921.200000	2.15494e-10
921.150000	2.15727e-10
921.100000	2.1596e-10
921.050000	2.16194e-10
921.000000	2.16428e-10
920.950000	2.16662e-10
920.900000	2.16896e-10
920.850000	2.1713e-10
920.800000	2.17365e-10
920.750000	2.176e-10
920.700000	2.17835e-10
920.650000	2.18071e-10
920.600000	2.18307e-10
920.550000	2.18543e-10
920.500000	2.18779e-10
920.450000	2.19015e-10
920.400000	2.19252e-10
920.350000	2.19489e-10
920.300000	2.19726e-10
920.250000	2.19964e-10
920.200000	2.20202e-10
920.150000	2.2044e-10
920.100000	2.20678e-10
920.050000	2.20917e-10
920.000000	2.21155e-10
919.950000	2.21395e-10
919.900000	2.21634e-10
919.850000	2.21874e-10
919.800000	2.22113e-10
919.750000	2.22353e-10
919.700000	2.22594e-10
919.650000	2.22834e-10
919.600000	2.23075e-10
919.550000	2.23317e-10
919.500000	2.23558e-10
919.450000	2.238e-10
919.400000	2.24042e-10
919.350000	2.24284e-10
919.300000	2.24526e-10
919.250000	2.24769e-10
919.200000	2.25012e-10
919.150000	2.25255e-10
919.100000	2.25499e-10
919.050000	2.25743e-10
919.000000	2.25987e-10
918.950000	2.26231e-10
918.900000	2.26475e-10
918.850000	2.2672e-10
918.800000	2.26965e-10
918.750000	2.27211e-10
918.700000	2.27456e-10
918.650000	2.27702e-10
918.600000	2.27948e-10
918.550000	2.28195e-10
918.500000	2.28442e-10
918.450000	2.28688e-10
918.400000	2.28936e-10
918.350000	2.29183e-10
918.300000	2.29431e-10
918.250000	2.29679e-10
918.200000	2.29927e-10
918.150000	2.30176e-10
918.100000	2.30425e-10
918.050000	2.30674e-10
918.000000	2.30923e-10
917.950000	2.31173e-10
917.900000	2.31423e-10
917.850000	2.31673e-10
917.800000	2.31923e-10
917.750000	2.32174e-10
917.700000	2.32425e-10
917.650000	2.32676e-10
917.600000	2.32928e-10
917.550000	2.3318e-10
917.500000	2.33432e-10
917.450000	2.33684e-10
917.400000	2.33937e-10
917.350000	2.3419e-10
917.300000	2.34443e-10
917.250000	2.34696e-10
917.200000	2.3495e-10
917.150000	2.35204e-10
917.100000	2.35458e-10
917.050000	2.35713e-10
917.000000	2.35968e-10
916.950000	2.36223e-10
916.900000	2.36478e-10
916.850000	2.36734e-10
916.800000	2.3699e-10
916.750000	2.37246e-10
916.700000	2.37502e-10
916.650000	2.37759e-10
916.600000	2.38016e-10
916.550000	2.38273e-10
916.500000	2.38531e-10
916.450000	2.38789e-10
916.400000	2.39047e-10
916.350000	2.39305e-10
916.300000	2.39564e-10
916.250000	2.39823e-10
916.200000	2.40082e-10
916.150000	2.40342e-10
916.100000	2.40602e-10
916.050000	2.40862e-10
916.000000	2.41122e-10
915.950000	2.41383e-10
915.900000	2.41644e-10
915.850000	2.41905e-10
915.800000	2.42167e-10
915.750000	2.42428e-10
915.700000	2.4269e-10
915.650000	2.42953e-10
915.600000	2.43215e-10
915.550000	2.43478e-10
915.500000	2.43742e-10
915.450000	2.44005e-10
915.400000	2.44269e-10
915.350000	2.44533e-10
915.300000	2.44797e-10
915.250000	2.45062e-10
915.200000	2.45327e-10
915.150000	2.45592e-10
915.100000	2.45857e-10
915.050000	2.46123e-10
915.000000	2.46389e-10
914.950000	2.46656e-10
914.900000	2.46922e-10
914.850000	2.47189e-10
914.800000	2.47456e-10
914.750000	2.47724e-10
914.700000	2.47992e-10
914.650000	2.4826e-10
914.600000	2.48528e-10
914.550000	2.48797e-10
914.500000	2.49066e-10
914.450000	2.49335e-10
914.400000	2.49605e-10
914.350000	2.49875e-10
914.300000	2.50145e-10
914.250000	2.50415e-10
914.200000	2.50686e-10
914.150000	2.50957e-10
914.100000	2.51228e-10
914.050000	2.515e-10
914.000000	2.51772e-10
913.950000	2.52044e-10
913.900000	2.52316e-10
913.850000	2.52589e-10
913.800000	2.52862e-10
913.750000	2.53135e-10
913.700000	2.53409e-10
913.650000	2.53683e-10
913.600000	2.53957e-10
913.550000	2.54232e-10
913.500000	2.54507e-10
913.450000	2.54782e-10
913.400000	2.55057e-10
913.350000	2.55333e-10
913.300000	2.55609e-10
913.250000	2.55885e-10
913.200000	2.56162e-10
913.150000	2.56439e-10
913.100000	2.56716e-10
913.050000	2.56994e-10
913.000000	2.57271e-10
912.950000	2.57549e-10
912.900000	2.57828e-10
912.850000	2.58107e-10
912.800000	2.58386e-10
912.750000	2.58665e-10
912.700000	2.58945e-10
912.650000	2.59225e-10
912.600000	2.59505e-10
912.550000	2.59785e-10
912.500000	2.60066e-10
912.450000	2.60347e-10
912.400000	2.60629e-10
912.350000	2.6091e-10
912.300000	2.61193e-10
912.250000	2.61475e-10
912.200000	2.61758e-10
912.150000	2.62041e-10
912.100000	2.62324e-10
912.050000	2.62607e-10
912.000000	2.62891e-10
911.950000	2.63175e-10
911.900000	2.6346e-10
911.850000	2.63745e-10
911.800000	2.6403e-10
911.750000	2.64315e-10
911.700000	2.64601e-10
911.650000	2.64887e-10
911.600000	2.65173e-10
911.550000	2.6546e-10
911.500000	2.65747e-10
911.450000	2.66034e-10
911.400000	2.66322e-10
911.350000	2.6661e-10
911.300000	2.66898e-10
911.250000	2.67187e-10
911.200000	2.67475e-10
911.150000	2.67765e-10
911.100000	2.68054e-10
911.050000	2.68344e-10
911.000000	2.68634e-10
910.950000	2.68924e-10
910.900000	2.69215e-10
910.850000	2.69506e-10
910.800000	2.69797e-10
910.750000	2.70089e-10
910.700000	2.70381e-10
910.650000	2.70673e-10
910.600000	2.70966e-10
910.550000	2.71259e-10
910.500000	2.71552e-10
910.450000	2.71846e-10
910.400000	2.7214e-10
910.350000	2.72434e-10
910.300000	2.72728e-10
910.250000	2.73023e-10
910.200000	2.73318e-10
910.150000	2.73614e-10
910.100000	2.73909e-10
910.050000	2.74206e-10
910.000000	2.74502e-10
909.950000	2.74799e-10
909.900000	2.75096e-10
909.850000	2.75393e-10
909.800000	2.75691e-10
909.750000	2.75989e-10
909.700000	2.76287e-10
909.650000	2.76586e-10
909.600000	2.76885e-10
909.550000	2.77184e-10
909.500000	2.77484e-10
909.450000	2.77784e-10
909.400000	2.78084e-10
909.350000	2.78385e-10
909.300000	2.78686e-10
909.250000	2.78987e-10
909.200000	2.79289e-10
909.150000	2.79591e-10
909.100000	2.79893e-10
909.050000	2.80195e-10
909.000000	2.80498e-10
908.950000	2.80801e-10
908.900000	2.81105e-10
908.850000	2.81409e-10
908.800000	2.81713e-10
908.750000	2.82018e-10
908.700000	2.82323e-10
908.650000	2.82628e-10
908.600000	2.82933e-10
908.550000	2.83239e-10
908.500000	2.83545e-10
908.450000	2.83852e-10
908.400000	2.84159e-10
908.350000	2.84466e-10
908.300000	2.84773e-10
908.250000	2.85081e-10
908.200000	2.85389e-10
908.150000	2.85698e-10
908.100000	2.86007e-10
908.050000	2.86316e-10
908.000000	2.86625e-10
907.950000	2.86935e-10
907.900000	2.87246e-10
907.850000	2.87556e-10
907.800000	2.87867e-10
907.750000	2.88178e-10
907.700000	2.8849e-10
907.650000	2.88801e-10
907.600000	2.89114e-10
907.550000	2.89426e-10
907.500000	2.89739e-10
907.450000	2.90052e-10
907.400000	2.90366e-10
907.350000	2.9068e-10
907.300000	2.90994e-10
907.250000	2.91309e-10
907.200000	2.91623e-10
907.150000	2.91939e-10
907.100000	2.92254e-10
907.050000	2.9257e-10
907.000000	2.92887e-10
906.950000	2.93203e-10
906.900000	2.9352e-10
906.850000	2.93837e-10
906.800000	2.94155e-10
906.750000	2.94473e-10
906.700000	2.94791e-10
906.650000	2.9511e-10
906.600000	2.95429e-10
906.550000	2.95748e-10
906.500000	2.96068e-10
906.450000	2.96388e-10
906.400000	2.96709e-10
906.350000	2.97029e-10
906.300000	2.9735e-10
906.250000	2.97672e-10
906.200000	2.97994e-10
906.150000	2.98316e-10
906.100000	2.98638e-10
906.050000	2.98961e-10
906.000000	2.99284e-10
905.950000	2.99608e-10
905.900000	2.99932e-10
905.850000	3.00256e-10
905.800000	3.00581e-10
905.750000	3.00905e-10
905.700000	3.01231e-10
905.650000	3.01556e-10
905.600000	3.01882e-10
905.550000	3.02209e-10
905.500000	3.02535e-10
905.450000	3.02862e-10
905.400000	3.0319e-10
905.350000	3.03518e-10
905.300000	3.03846e-10
905.250000	3.04174e-10
905.200000	3.04503e-10
905.150000	3.04832e-10
905.100000	3.05162e-10
905.050000	3.05492e-10
905.000000	3.05822e-10
904.950000	3.06152e-10
904.900000	3.06483e-10
904.850000	3.06815e-10
904.800000	3.07146e-10
904.750000	3.07478e-10
904.700000	3.07811e-10
904.650000	3.08144e-10
904.600000	3.08477e-10
904.550000	3.0881e-10
904.500000	3.09144e-10
904.450000	3.09478e-10
904.400000	3.09813e-10
904.350000	3.10148e-10
904.300000	3.10483e-10
904.250000	3.10819e-10
904.200000	3.11155e-10
904.150000	3.11491e-10
904.100000	3.11828e-10
904.050000	3.12165e-10
904.000000	3.12502e-10
903.950000	3.1284e-10
903.900000	3.13178e-10
903.850000	3.13517e-10
903.800000	3.13856e-10
903.750000	3.14195e-10
903.700000	3.14535e-10
903.650000	3.14875e-10
903.600000	3.15215e-10
903.550000	3.15556e-10
903.500000	3.15897e-10
903.450000	3.16238e-10
903.400000	3.1658e-10
903.350000	3.16922e-10
903.300000	3.17265e-10
903.250000	3.17608e-10
903.200000	3.17951e-10
903.150000	3.18295e-10
903.100000	3.18639e-10
903.050000	3.18984e-10
903.000000	3.19328e-10
902.950000	3.19674e-10
902.900000	3.20019e-10
902.850000	3.20365e-10
902.800000	3.20711e-10
902.750000	3.21058e-10
902.700000	3.21405e-10
902.650000	3.21753e-10
902.600000	3.221e-10
902.550000	3.22449e-10
902.500000	3.22797e-10
902.450000	3.23146e-10
902.400000	3.23496e-10
902.350000	3.23845e-10
902.300000	3.24195e-10
902.250000	3.24546e-10
902.200000	3.24897e-10
902.150000	3.25248e-10
902.100000	3.25599e-10
902.050000	3.25951e-10
902.000000	3.26304e-10
901.950000	3.26656e-10
901.900000	3.2701e-10
901.850000	3.27363e-10
901.800000	3.27717e-10
901.750000	3.28071e-10
901.700000	3.28426e-10
901.650000	3.28781e-10
901.600000	3.29136e-10
901.550000	3.29492e-10
901.500000	3.29848e-10
901.450000	3.30205e-10
901.400000	3.30562e-10
901.350000	3.30919e-10
901.300000	3.31277e-10
901.250000	3.31635e-10
901.200000	3.31994e-10
901.150000	3.32352e-10
901.100000	3.32712e-10
901.050000	3.33071e-10
901.000000	3.33431e-10
900.950000	3.33792e-10
900.900000	3.34153e-10
900.850000	3.34514e-10
900.800000	3.34876e-10
900.750000	3.35238e-10
900.700000	3.356e-10
900.650000	3.35963e-10
900.600000	3.36326e-10
900.550000	3.36689e-10
900.500000	3.37053e-10
900.450000	3.37418e-10
900.400000	3.37783e-10
900.350000	3.38148e-10
900.300000	3.38513e-10
900.250000	3.38879e-10
900.200000	3.39245e-10
900.150000	3.39612e-10
900.100000	3.39979e-10
900.050000	3.40347e-10
900.000000	3.40715e-10
899.950000	3.41083e-10
899.900000	3.41452e-10
899.850000	3.41821e-10
899.800000	3.4219e-10
899.750000	3.4256e-10
899.700000	3.42931e-10
899.650000	3.43301e-10
899.600000	3.43672e-10
899.550000	3.44044e-10
899.500000	3.44416e-10
899.450000	3.44788e-10
899.400000	3.45161e-10
899.350000	3.45534e-10
899.300000	3.45908e-10
899.250000	3.46281e-10
899.200000	3.46656e-10
899.150000	3.47031e-10
899.100000	3.47406e-10
899.050000	3.47781e-10
899.000000	3.48157e-10
898.950000	3.48534e-10
898.900000	3.4891e-10
898.850000	3.49287e-10
898.800000	3.49665e-10
898.750000	3.50043e-10
898.700000	3.50421e-10
898.650000	3.508e-10
898.600000	3.51179e-10
898.550000	3.51559e-10
898.500000	3.51939e-10
898.450000	3.5232e-10
898.400000	3.527e-10
898.350000	3.53082e-10
898.300000	3.53463e-10
898.250000	3.53845e-10
898.200000	3.54228e-10
898.150000	3.54611e-10
898.100000	3.54994e-10
898.050000	3.55378e-10
898.000000	3.55762e-10
897.950000	3.56147e-10
897.900000	3.56532e-10
897.850000	3.56917e-10
897.800000	3.57303e-10
897.750000	3.57689e-10
897.700000	3.58076e-10
897.650000	3.58463e-10
897.600000	3.5885e-10
897.550000	3.59238e-10
897.500000	3.59627e-10
897.450000	3.60015e-10
897.400000	3.60405e-10
897.350000	3.60794e-10
897.300000	3.61184e-10
897.250000	3.61575e-10
897.200000	3.61966e-10
897.150000	3.62357e-10
897.100000	3.62749e-10
897.050000	3.63141e-10
897.000000	3.63533e-10
896.950000	3.63926e-10
896.900000	3.6432e-10
896.850000	3.64713e-10
896.800000	3.65108e-10
896.750000	3.65502e-10
896.700000	3.65897e-10
896.650000	3.66293e-10
896.600000	3.66689e-10
896.550000	3.67085e-10
896.500000	3.67482e-10
896.450000	3.67879e-10
896.400000	3.68277e-10
896.350000	3.68675e-10
896.300000	3.69074e-10
896.250000	3.69473e-10
896.200000	3.69872e-10
896.150000	3.70272e-10
896.100000	3.70672e-10
896.050000	3.71073e-10
896.000000	3.71474e-10
895.950000	3.71876e-10
895.900000	3.72278e-10
895.850000	3.7268e-10
895.800000	3.73083e-10
895.750000	3.73486e-10
895.700000	3.7389e-10
895.650000	3.74294e-10
895.600000	3.74699e-10
895.550000	3.75104e-10
895.500000	3.75509e-10
895.450000	3.75915e-10
895.400000	3.76322e-10
895.350000	3.76728e-10
895.300000	3.77136e-10
895.250000	3.77543e-10
895.200000	3.77951e-10
895.150000	3.7836e-10
895.100000	3.78769e-10
895.050000	3.79178e-10
895.000000	3.79588e-10
894.950000	3.79999e-10
894.900000	3.80409e-10
894.850000	3.80821e-10
894.800000	3.81232e-10
894.750000	3.81644e-10
894.700000	3.82057e-10
894.650000	3.8247e-10
894.600000	3.82883e-10
894.550000	3.83297e-10
894.500000	3.83712e-10
894.450000	3.84126e-10
894.400000	3.84542e-10
894.350000	3.84957e-10
894.300000	3.85373e-10
894.250000	3.8579e-10
894.200000	3.86207e-10
894.150000	3.86625e-10
894.100000	3.87042e-10
894.050000	3.87461e-10
894.000000	3.8788e-10
893.950000	3.88299e-10
893.900000	3.88719e-10
893.850000	3.89139e-10
893.800000	3.8956e-10
893.750000	3.89981e-10
893.700000	3.90402e-10
893.650000	3.90824e-10
893.600000	3.91247e-10
893.550000	3.9167e-10
893.500000	3.92093e-10
893.450000	3.92517e-10
893.400000	3.92941e-10
893.350000	3.93366e-10
893.300000	3.93791e-10
893.250000	3.94217e-10
893.200000	3.94643e-10
893.150000	3.9507e-10
893.100000	3.95497e-10
893.050000	3.95924e-10
893.000000	3.96352e-10
892.950000	3.96781e-10
892.900000	3.9721e-10
892.850000	3.97639e-10
892.800000	3.98069e-10
892.750000	3.98499e-10
892.700000	3.9893e-10
892.650000	3.99361e-10
892.600000	3.99793e-10
892.550000	4.00225e-10
892.500000	4.00658e-10
892.450000	4.01091e-10
892.400000	4.01524e-10
892.350000	4.01958e-10
892.300000	4.02393e-10
892.250000	4.02828e-10
892.200000	4.03263e-10
892.150000	4.03699e-10
892.100000	4.04136e-10
892.050000	4.04572e-10
892.000000	4.0501e-10
891.950000	4.05448e-10
891.900000	4.05886e-10
891.850000	4.06325e-10
891.800000	4.06764e-10
891.750000	4.07204e-10
891.700000	4.07644e-10
891.650000	4.08084e-10
891.600000	4.08526e-10
891.550000	4.08967e-10
891.500000	4.09409e-10
891.450000	4.09852e-10
891.400000	4.10295e-10
891.350000	4.10738e-10
891.300000	4.11182e-10
891.250000	4.11627e-10
891.200000	4.12072e-10
891.150000	4.12517e-10
891.100000	4.12963e-10
891.050000	4.1341e-10
891.000000	4.13856e-10
890.950000	4.14304e-10
890.900000	4.14752e-10
890.850000	4.152e-10
890.800000	4.15649e-10
890.750000	4.16098e-10
890.700000	4.16548e-10
890.650000	4.16998e-10
890.600000	4.17449e-10
890.550000	4.179e-10
890.500000	4.18352e-10
890.450000	4.18804e-10
890.400000	4.19257e-10
890.350000	4.1971e-10
890.300000	4.20164e-10
890.250000	4.20618e-10
890.200000	4.21073e-10
890.150000	4.21528e-10
890.100000	4.21984e-10
890.050000	4.2244e-10
890.000000	4.22896e-10
889.950000	4.23354e-10
889.900000	4.23811e-10
889.850000	4.24269e-10
889.800000	4.24728e-10
889.750000	4.25187e-10
889.700000	4.25647e-10
889.650000	4.26107e-10
889.600000	4.26567e-10
889.550000	4.27028e-10
889.500000	4.2749e-10
889.450000	4.27952e-10
889.400000	4.28415e-10
889.350000	4.28878e-10
889.300000	4.29341e-10
889.250000	4.29806e-10
889.200000	4.3027e-10
889.150000	4.30735e-10
889.100000	4.31201e-10
889.050000	4.31667e-10
889.000000	4.32134e-10
888.950000	4.32601e-10
888.900000	4.33068e-10
888.850000	4.33537e-10
888.800000	4.34005e-10
888.750000	4.34474e-10
888.700000	4.34944e-10
888.650000	4.35414e-10
888.600000	4.35885e-10
888.550000	4.36356e-10
888.500000	4.36828e-10
888.450000	4.373e-10
888.400000	4.37773e-10
888.350000	4.38246e-10
888.300000	4.3872e-10
888.250000	4.39194e-10
888.200000	4.39669e-10
888.150000	4.40144e-10
888.100000	4.4062e-10
888.050000	4.41096e-10
888.000000	4.41573e-10
887.950000	4.4205e-10
887.900000	4.42528e-10
887.850000	4.43006e-10
887.800000	4.43485e-10
887.750000	4.43965e-10
887.700000	4.44444e-10
887.650000	4.44925e-10
887.600000	4.45406e-10
887.550000	4.45887e-10
887.500000	4.46369e-10
887.450000	4.46852e-10
887.400000	4.47335e-10
887.350000	4.47818e-10
887.300000	4.48302e-10
887.250000	4.48787e-10
887.200000	4.49272e-10
887.150000	4.49758e-10
887.100000	4.50244e-10
887.050000	4.50731e-10
887.000000	4.51218e-10
886.950000	4.51706e-10
886.900000	4.52194e-10
886.850000	4.52683e-10
886.800000	4.53172e-10
886.750000	4.53662e-10
886.700000	4.54152e-10
886.650000	4.54643e-10
886.600000	4.55135e-10
886.550000	4.55627e-10
886.500000	4.56119e-10
886.450000	4.56612e-10
886.400000	4.57106e-10
886.350000	4.576e-10
886.300000	4.58095e-10
886.250000	4.5859e-10
886.200000	4.59086e-10
886.150000	4.59582e-10
886.100000	4.60079e-10
886.050000	4.60576e-10
886.000000	4.61074e-10
885.950000	4.61572e-10
885.900000	4.62071e-10
885.850000	4.62571e-10
885.800000	4.63071e-10
885.750000	4.63571e-10
885.700000	4.64072e-10
885.650000	4.64574e-10
885.600000	4.65076e-10
885.550000	4.65579e-10
885.500000	4.66082e-10
885.450000	4.66586e-10
885.400000	4.6709e-10
885.350000	4.67595e-10
885.300000	4.68101e-10
885.250000	4.68607e-10
885.200000	4.69113e-10
885.150000	4.6962e-10
885.100000	4.70128e-10
885.050000	4.70636e-10
885.000000	4.71145e-10
884.950000	4.71654e-10
884.900000	4.72164e-10
884.850000	4.72674e-10
884.800000	4.73185e-10
884.750000	4.73697e-10
884.700000	4.74209e-10
884.650000	4.74722e-10
884.600000	4.75235e-10
884.550000	4.75748e-10
884.500000	4.76263e-10
884.450000	4.76777e-10
884.400000	4.77293e-10
884.350000	4.77809e-10
884.300000	4.78325e-10
884.250000	4.78842e-10
884.200000	4.7936e-10
884.150000	4.79878e-10
884.100000	4.80397e-10
884.050000	4.80916e-10
884.000000	4.81436e-10
883.950000	4.81956e-10
883.900000	4.82477e-10
883.850000	4.82999e-10
883.800000	4.83521e-10
883.750000	4.84044e-10
883.700000	4.84567e-10
883.650000	4.85091e-10
883.600000	4.85615e-10
883.550000	4.8614e-10
883.500000	4.86666e-10
883.450000	4.87192e-10
883.400000	4.87718e-10
883.350000	4.88245e-10
883.300000	4.88773e-10
883.250000	4.89302e-10
883.200000	4.8983e-10
883.150000	4.9036e-10
883.100000	4.9089e-10
883.050000	4.91421e-10
883.000000	4.91952e-10
882.950000	4.92484e-10
882.900000	4.93016e-10
882.850000	4.93549e-10
882.800000	4.94082e-10
882.750000	4.94616e-10
882.700000	4.95151e-10
882.650000	4.95686e-10
882.600000	4.96222e-10
882.550000	4.96759e-10
882.500000	4.97296e-10
882.450000	4.97833e-10
882.400000	4.98371e-10
882.350000	4.9891e-10
882.300000	4.99449e-10
882.250000	4.99989e-10
882.200000	5.0053e-10
882.150000	5.01071e-10
882.100000	5.01612e-10
882.050000	5.02154e-10
882.000000	5.02697e-10
881.950000	5.03241e-10
881.900000	5.03785e-10
881.850000	5.04329e-10
881.800000	5.04874e-10
881.750000	5.0542e-10
881.700000	5.05966e-10
881.650000	5.06513e-10
881.600000	5.07061e-10
881.550000	5.07609e-10
881.500000	5.08158e-10
881.450000	5.08707e-10
881.400000	5.09257e-10
881.350000	5.09807e-10
881.300000	5.10358e-10
881.250000	5.1091e-10
881.200000	5.11462e-10
881.150000	5.12015e-10
881.100000	5.12569e-10
881.050000	5.13123e-10
881.000000	5.13677e-10
880.950000	5.14233e-10
880.900000	5.14789e-10
880.850000	5.15345e-10
880.800000	5.15902e-10
880.750000	5.1646e-10
880.700000	5.17018e-10
880.650000	5.17577e-10
880.600000	5.18136e-10
880.550000	5.18696e-10
880.500000	5.19257e-10
880.450000	5.19818e-10
880.400000	5.2038e-10
880.350000	5.20943e-10
880.300000	5.21506e-10
880.250000	5.2207e-10
880.200000	5.22634e-10
880.150000	5.23199e-10
880.100000	5.23764e-10
880.050000	5.24331e-10
880.000000	5.24897e-10
879.950000	5.25465e-10
879.900000	5.26033e-10
879.850000	5.26601e-10
879.800000	5.27171e-10
879.750000	5.27741e-10
879.700000	5.28311e-10
879.650000	5.28882e-10
879.600000	5.29454e-10
879.550000	5.30026e-10
879.500000	5.30599e-10
879.450000	5.31173e-10
879.400000	5.31747e-10
879.350000	5.32321e-10
879.300000	5.32897e-10
879.250000	5.33473e-10
879.200000	5.3405e-10
879.150000	5.34627e-10
879.100000	5.35205e-10
879.050000	5.35783e-10
879.000000	5.36362e-10
878.950000	5.36942e-10
878.900000	5.37523e-10
878.850000	5.38104e-10
878.800000	5.38685e-10
878.750000	5.39268e-10
878.700000	5.39851e-10
878.650000	5.40434e-10
878.600000	5.41018e-10
878.550000	5.41603e-10
878.500000	5.42189e-10
878.450000	5.42775e-10
878.400000	5.43361e-10
878.350000	5.43949e-10
878.300000	5.44537e-10
878.250000	5.45125e-10
878.200000	5.45714e-10
878.150000	5.46304e-10
878.100000	5.46895e-10
878.050000	5.47486e-10
878.000000	5.48078e-10
877.950000	5.4867e-10
877.900000	5.49263e-10
877.850000	5.49857e-10
877.800000	5.50451e-10
877.750000	5.51046e-10
877.700000	5.51642e-10
877.650000	5.52238e-10
877.600000	5.52835e-10
877.550000	5.53433e-10
877.500000	5.54031e-10
877.450000	5.5463e-10
877.400000	5.5523e-10
877.350000	5.5583e-10
877.300000	5.56431e-10
877.250000	5.57032e-10
877.200000	5.57634e-10
877.150000	5.58237e-10
877.100000	5.5884e-10
877.050000	5.59444e-10
877.000000	5.60049e-10
876.950000	5.60654e-10
876.900000	5.61261e-10
876.850000	5.61867e-10
876.800000	5.62475e-10
876.750000	5.63083e-10
876.700000	5.63691e-10
876.650000	5.64301e-10
876.600000	5.6491e-10
876.550000	5.65521e-10
876.500000	5.66132e-10
876.450000	5.66744e-10
876.400000	5.67357e-10
876.350000	5.6797e-10
876.300000	5.68584e-10
876.250000	5.69199e-10
876.200000	5.69814e-10
876.150000	5.7043e-10
876.100000	5.71047e-10
876.050000	5.71664e-10
876.000000	5.72282e-10
875.950000	5.729e-10
875.900000	5.7352e-10
875.850000	5.7414e-10
875.800000	5.7476e-10
875.750000	5.75381e-10
875.700000	5.76003e-10
875.650000	5.76626e-10
875.600000	5.77249e-10
875.550000	5.77873e-10
875.500000	5.78498e-10
875.450000	5.79123e-10
875.400000	5.79749e-10
875.350000	5.80376e-10
875.300000	5.81003e-10
875.250000	5.81631e-10
875.200000	5.8226e-10
875.150000	5.82889e-10
875.100000	5.83519e-10
875.050000	5.8415e-10
875.000000	5.84782e-10
874.950000	5.85414e-10
874.900000	5.86047e-10
874.850000	5.8668e-10
874.800000	5.87314e-10
874.750000	5.87949e-10
874.700000	5.88585e-10
874.650000	5.89221e-10
874.600000	5.89858e-10
874.550000	5.90495e-10
874.500000	5.91134e-10
874.450000	5.91773e-10
874.400000	5.92412e-10
874.350000	5.93053e-10
874.300000	5.93694e-10
874.250000	5.94335e-10
874.200000	5.94978e-10
874.150000	5.95621e-10
874.100000	5.96265e-10
874.050000	5.96909e-10
874.000000	5.97554e-10
873.950000	5.982e-10
873.900000	5.98847e-10
873.850000	5.99494e-10
873.800000	6.00142e-10
873.750000	6.00791e-10
873.700000	6.0144e-10
873.650000	6.02091e-10
873.600000	6.02741e-10
873.550000	6.03393e-10
873.500000	6.04045e-10
873.450000	6.04698e-10
873.400000	6.05352e-10
873.350000	6.06006e-10
873.300000	6.06661e-10
873.250000	6.07317e-10
873.200000	6.07973e-10
873.150000	6.0863e-10
873.100000	6.09288e-10
873.050000	6.09947e-10
873.000000	6.10606e-10
872.950000	6.11266e-10
872.900000	6.11927e-10
872.850000	6.12588e-10
872.800000	6.13251e-10
872.750000	6.13914e-10
872.700000	6.14577e-10
872.650000	6.15241e-10
872.600000	6.15906e-10
872.550000	6.16572e-10
872.500000	6.17239e-10
872.450000	6.17906e-10
872.400000	6.18574e-10
872.350000	6.19242e-10
872.300000	6.19912e-10
872.250000	6.20582e-10
872.200000	6.21253e-10
872.150000	6.21924e-10
872.100000	6.22596e-10
872.050000	6.23269e-10
872.000000	6.23943e-10
871.950000	6.24618e-10
871.900000	6.25293e-10
871.850000	6.25969e-10
871.800000	6.26645e-10
871.750000	6.27323e-10
871.700000	6.28001e-10
871.650000	6.28679e-10
871.600000	6.29359e-10
871.550000	6.30039e-10
871.500000	6.3072e-10
871.450000	6.31402e-10
871.400000	6.32085e-10
871.350000	6.32768e-10
871.300000	6.33452e-10
871.250000	6.34137e-10
871.200000	6.34822e-10
871.150000	6.35508e-10
871.100000	6.36195e-10
871.050000	6.36883e-10
871.000000	6.37571e-10
870.950000	6.3826e-10
870.900000	6.3895e-10
870.850000	6.39641e-10
870.800000	6.40332e-10
870.750000	6.41024e-10
870.700000	6.41717e-10
870.650000	6.42411e-10
870.600000	6.43105e-10
870.550000	6.43801e-10
870.500000	6.44496e-10
870.450000	6.45193e-10
870.400000	6.45891e-10
870.350000	6.46589e-10
870.300000	6.47288e-10
870.250000	6.47987e-10
870.200000	6.48688e-10
870.150000	6.49389e-10
870.100000	6.50091e-10
870.050000	6.50793e-10
870.000000	6.51497e-10
869.950000	6.52201e-10
869.900000	6.52906e-10
869.850000	6.53612e-10
869.800000	6.54318e-10
869.750000	6.55026e-10
869.700000	6.55734e-10
869.650000	6.56442e-10
869.600000	6.57152e-10
869.550000	6.57862e-10
869.500000	6.58573e-10
869.450000	6.59285e-10
869.400000	6.59998e-10
869.350000	6.60711e-10
869.300000	6.61425e-10
869.250000	6.6214e-10
869.200000	6.62856e-10
869.150000	6.63573e-10
869.100000	6.6429e-10
869.050000	6.65008e-10
869.000000	6.65727e-10
868.950000	6.66446e-10
868.900000	6.67167e-10
868.850000	6.67888e-10
868.800000	6.6861e-10
868.750000	6.69333e-10
868.700000	6.70056e-10
868.650000	6.7078e-10
868.600000	6.71505e-10
868.550000	6.72231e-10
868.500000	6.72958e-10
868.450000	6.73685e-10
868.400000	6.74413e-10
868.350000	6.75142e-10
868.300000	6.75872e-10
868.250000	6.76603e-10
868.200000	6.77334e-10
868.150000	6.78066e-10
868.100000	6.78799e-10
868.050000	6.79533e-10
868.000000	6.80267e-10
867.950000	6.81003e-10
867.900000	6.81739e-10
867.850000	6.82476e-10
867.800000	6.83213e-10
867.750000	6.83952e-10
867.700000	6.84691e-10
867.650000	6.85431e-10
867.600000	6.86172e-10
867.550000	6.86914e-10
867.500000	6.87656e-10
867.450000	6.884e-10
867.400000	6.89144e-10
867.350000	6.89889e-10
867.300000	6.90634e-10
867.250000	6.91381e-10
867.200000	6.92128e-10
867.150000	6.92876e-10
867.100000	6.93625e-10
867.050000	6.94375e-10
867.000000	6.95126e-10
866.950000	6.95877e-10
866.900000	6.96629e-10
866.850000	6.97382e-10
866.800000	6.98136e-10
866.750000	6.9889e-10
866.700000	6.99646e-10
866.650000	7.00402e-10
866.600000	7.01159e-10
866.550000	7.01917e-10
866.500000	7.02676e-10
866.450000	7.03435e-10
866.400000	7.04196e-10
866.350000	7.04957e-10
866.300000	7.05719e-10
866.250000	7.06482e-10
866.200000	7.07245e-10
866.150000	7.0801e-10
866.100000	7.08775e-10
866.050000	7.09541e-10
866.000000	7.10308e-10
865.950000	7.11076e-10
865.900000	7.11845e-10
865.850000	7.12614e-10
865.800000	7.13384e-10
865.750000	7.14155e-10
865.700000	7.14927e-10
865.650000	7.157e-10
865.600000	7.16474e-10
865.550000	7.17248e-10
865.500000	7.18023e-10
865.450000	7.18799e-10
865.400000	7.19576e-10
865.350000	7.20354e-10
865.300000	7.21133e-10
865.250000	7.21912e-10
865.200000	7.22693e-10
865.150000	7.23474e-10
865.100000	7.24256e-10
865.050000	7.25039e-10
865.000000	7.25822e-10
864.950000	7.26607e-10
864.900000	7.27392e-10
864.850000	7.28179e-10
864.800000	7.28966e-10
864.750000	7.29754e-10
864.700000	7.30542e-10
864.650000	7.31332e-10
864.600000	7.32122e-10
864.550000	7.32914e-10
864.500000	7.33706e-10
864.450000	7.34499e-10
864.400000	7.35293e-10
864.350000	7.36088e-10
864.300000	7.36883e-10
864.250000	7.3768e-10
864.200000	7.38477e-10
864.150000	7.39276e-10
864.100000	7.40075e-10
864.050000	7.40875e-10
864.000000	7.41675e-10
863.950000	7.42477e-10
863.900000	7.4328e-10
863.850000	7.44083e-10
863.800000	7.44887e-10
863.750000	7.45692e-10
863.700000	7.46498e-10
863.650000	7.47305e-10
863.600000	7.48113e-10
863.550000	7.48922e-10
863.500000	7.49731e-10
863.450000	7.50542e-10
863.400000	7.51353e-10
863.350000	7.52165e-10
863.300000	7.52978e-10
863.250000	7.53792e-10
863.200000	7.54607e-10
863.150000	7.55422e-10
863.100000	7.56239e-10
863.050000	7.57056e-10
863.000000	7.57875e-10
862.950000	7.58694e-10
862.900000	7.59514e-10
862.850000	7.60335e-10
862.800000	7.61157e-10
862.750000	7.61979e-10
862.700000	7.62803e-10
862.650000	7.63627e-10
862.600000	7.64453e-10
862.550000	7.65279e-10
862.500000	7.66106e-10
862.450000	7.66934e-10
862.400000	7.67763e-10
862.350000	7.68593e-10
862.300000	7.69424e-10
862.250000	7.70256e-10
862.200000	7.71088e-10
862.150000	7.71922e-10
862.100000	7.72756e-10
862.050000	7.73591e-10
862.000000	7.74428e-10
861.950000	7.75265e-10
861.900000	7.76103e-10
861.850000	7.76941e-10
861.800000	7.77781e-10
861.750000	7.78622e-10
861.700000	7.79464e-10
861.650000	7.80306e-10
861.600000	7.8115e-10
861.550000	7.81994e-10
861.500000	7.82839e-10
861.450000	7.83685e-10
861.400000	7.84532e-10
861.350000	7.8538e-10
861.300000	7.86229e-10
861.250000	7.87079e-10
861.200000	7.8793e-10
861.150000	7.88782e-10
861.100000	7.89634e-10
861.050000	7.90488e-10
861.000000	7.91342e-10
860.950000	7.92197e-10
860.900000	7.93054e-10
860.850000	7.93911e-10
860.800000	7.94769e-10
860.750000	7.95628e-10
860.700000	7.96488e-10
860.650000	7.97349e-10
860.600000	7.98211e-10
860.550000	7.99074e-10
860.500000	7.99937e-10
860.450000	8.00802e-10
860.400000	8.01668e-10
860.350000	8.02534e-10
860.300000	8.03401e-10
860.250000	8.0427e-10
860.200000	8.05139e-10
860.150000	8.06009e-10
860.100000	8.06881e-10
860.050000	8.07753e-10
860.000000	8.08626e-10
859.950000	8.095e-10
859.900000	8.10375e-10
859.850000	8.11251e-10
859.800000	8.12128e-10
859.750000	8.13006e-10
859.700000	8.13884e-10
859.650000	8.14764e-10
859.600000	8.15645e-10
859.550000	8.16526e-10
859.500000	8.17409e-10
859.450000	8.18292e-10
859.400000	8.19177e-10
859.350000	8.20062e-10
859.300000	8.20949e-10
859.250000	8.21836e-10
859.200000	8.22724e-10
859.150000	8.23614e-10
859.100000	8.24504e-10
859.050000	8.25395e-10
859.000000	8.26287e-10
858.950000	8.2718e-10
858.900000	8.28074e-10
858.850000	8.28969e-10
858.800000	8.29865e-10
858.750000	8.30762e-10
858.700000	8.3166e-10
858.650000	8.32559e-10
858.600000	8.33459e-10
858.550000	8.3436e-10
858.500000	8.35262e-10
858.450000	8.36165e-10
858.400000	8.37069e-10
858.350000	8.37973e-10
858.300000	8.38879e-10
858.250000	8.39786e-10
858.200000	8.40694e-10
858.150000	8.41602e-10
858.100000	8.42512e-10
858.050000	8.43423e-10
858.000000	8.44334e-10
857.950000	8.45247e-10
857.900000	8.4616e-10
857.850000	8.47075e-10
857.800000	8.47991e-10
857.750000	8.48907e-10
857.700000	8.49825e-10
857.650000	8.50743e-10
857.600000	8.51663e-10
857.550000	8.52583e-10
857.500000	8.53505e-10
857.450000	8.54427e-10
857.400000	8.55351e-10
857.350000	8.56276e-10
857.300000	8.57201e-10
857.250000	8.58128e-10
857.200000	8.59055e-10
857.150000	8.59984e-10
857.100000	8.60913e-10
857.050000	8.61844e-10
857.000000	8.62775e-10
856.950000	8.63708e-10
856.900000	8.64641e-10
856.850000	8.65576e-10
856.800000	8.66512e-10
856.750000	8.67448e-10
856.700000	8.68386e-10
856.650000	8.69324e-10
856.600000	8.70264e-10
856.550000	8.71205e-10
856.500000	8.72146e-10
856.450000	8.73089e-10
856.400000	8.74033e-10
856.350000	8.74977e-10
856.300000	8.75923e-10
856.250000	8.7687e-10
856.200000	8.77818e-10
856.150000	8.78766e-10
856.100000	8.79716e-10
856.050000	8.80667e-10
856.000000	8.81619e-10
855.950000	8.82572e-10
855.900000	8.83526e-10
855.850000	8.84481e-10
855.800000	8.85437e-10
855.750000	8.86394e-10
855.700000	8.87352e-10
855.650000	8.88311e-10
855.600000	8.89271e-10
855.550000	8.90233e-10
855.500000	8.91195e-10
855.450000	8.92158e-10
855.400000	8.93122e-10
855.350000	8.94088e-10
855.300000	8.95054e-10
855.250000	8.96022e-10
855.200000	8.9699e-10
855.150000	8.9796e-10
855.100000	8.9893e-10
855.050000	8.99902e-10
855.000000	9.00874e-10
854.950000	9.01848e-10
854.900000	9.02823e-10
854.850000	9.03799e-10
854.800000	9.04776e-10
854.750000	9.05754e-10
854.700000	9.06733e-10
854.650000	9.07713e-10
854.600000	9.08694e-10
854.550000	9.09676e-10
854.500000	9.10659e-10
854.450000	9.11643e-10
854.400000	9.12629e-10
854.350000	9.13615e-10
854.300000	9.14603e-10
854.250000	9.15591e-10
854.200000	9.16581e-10
854.150000	9.17572e-10
854.100000	9.18563e-10
854.050000	9.19556e-10
854.000000	9.2055e-10
853.950000	9.21545e-10
853.900000	9.22541e-10
853.850000	9.23538e-10
853.800000	9.24537e-10
853.750000	9.25536e-10
853.700000	9.26536e-10
853.650000	9.27538e-10
853.600000	9.2854e-10
853.550000	9.29544e-10
853.500000	9.30549e-10
853.450000	9.31554e-10
853.400000	9.32561e-10
853.350000	9.33569e-10
853.300000	9.34578e-10
853.250000	9.35589e-10
853.200000	9.366e-10
853.150000	9.37612e-10
853.100000	9.38626e-10
853.050000	9.3964e-10
853.000000	9.40656e-10
852.950000	9.41672e-10
852.900000	9.4269e-10
852.850000	9.43709e-10
852.800000	9.44729e-10
852.750000	9.4575e-10
852.700000	9.46773e-10
852.650000	9.47796e-10
852.600000	9.4882e-10
852.550000	9.49846e-10
852.500000	9.50873e-10
852.450000	9.519e-10
852.400000	9.52929e-10
852.350000	9.53959e-10
852.300000	9.5499e-10
852.250000	9.56022e-10
852.200000	9.57056e-10
852.150000	9.5809e-10
852.100000	9.59126e-10
852.050000	9.60162e-10
852.000000	9.612e-10
851.950000	9.62239e-10
851.900000	9.63279e-10
851.850000	9.6432e-10
851.800000	9.65363e-10
851.750000	9.66406e-10
851.700000	9.67451e-10
851.650000	9.68496e-10
851.600000	9.69543e-10
851.550000	9.70591e-10
851.500000	9.7164e-10
851.450000	9.7269e-10
851.400000	9.73742e-10
851.350000	9.74794e-10
851.300000	9.75848e-10
851.250000	9.76903e-10
851.200000	9.77958e-10
851.150000	9.79016e-10
851.100000	9.80074e-10
851.050000	9.81133e-10
851.000000	9.82193e-10
850.950000	9.83255e-10
850.900000	9.84318e-10
850.850000	9.85382e-10
850.800000	9.86447e-10
850.750000	9.87513e-10
850.700000	9.8858e-10
850.650000	9.89649e-10
850.600000	9.90719e-10
850.550000	9.91789e-10
850.500000	9.92861e-10
850.450000	9.93935e-10
850.400000	9.95009e-10
850.350000	9.96084e-10
850.300000	9.97161e-10
850.250000	9.98239e-10
850.200000	9.99318e-10
850.150000	1.0004e-09
850.100000	1.00148e-09
850.050000	1.00256e-09
850.000000	1.00365e-09
849.950000	1.00473e-09
849.900000	1.00582e-09
849.850000	1.0069e-09
849.800000	1.00799e-09
849.750000	1.00908e-09
849.700000	1.01017e-09
849.650000	1.01126e-09
849.600000	1.01236e-09
849.550000	1.01345e-09
849.500000	1.01455e-09
849.450000	1.01564e-09
849.400000	1.01674e-09
849.350000	1.01784e-09
849.300000	1.01894e-09
849.250000	1.02004e-09
849.200000	1.02114e-09
849.150000	1.02225e-09
849.100000	1.02335e-09
849.050000	1.02446e-09
849.000000	1.02557e-09
848.950000	1.02667e-09
848.900000	1.02778e-09
848.850000	1.02889e-09
848.800000	1.03001e-09
848.750000	1.03112e-09
848.700000	1.03223e-09
848.650000	1.03335e-09
848.600000	1.03447e-09
848.550000	1.03558e-09
848.500000	1.0367e-09
848.450000	1.03782e-09
848.400000	1.03895e-09
848.350000	1.04007e-09
848.300000	1.04119e-09
848.250000	1.04232e-09
848.200000	1.04345e-09
848.150000	1.04457e-09
848.100000	1.0457e-09
848.050000	1.04683e-09
848.000000	1.04796e-09
847.950000	1.0491e-09
847.900000	1.05023e-09
847.850000	1.05137e-09
847.800000	1.0525e-09
847.750000	1.05364e-09
847.700000	1.05478e-09
847.650000	1.05592e-09
847.600000	1.05706e-09
847.550000	1.0582e-09
847.500000	1.05935e-09
847.450000	1.06049e-09
847.400000	1.06164e-09
847.350000	1.06278e-09
847.300000	1.06393e-09
847.250000	1.06508e-09
847.200000	1.06623e-09
847.150000	1.06739e-09
847.100000	1.06854e-09
847.050000	1.0697e-09
847.000000	1.07085e-09
846.950000	1.07201e-09
846.900000	1.07317e-09
846.850000	1.07433e-09
846.800000	1.07549e-09
846.750000	1.07665e-09
846.700000	1.07782e-09
846.650000	1.07898e-09
846.600000	1.08015e-09
846.550000	1.08131e-09
846.500000	1.08248e-09
846.450000	1.08365e-09
846.400000	1.08482e-09
846.350000	1.086e-09
846.300000	1.08717e-09
846.250000	1.08835e-09
846.200000	1.08952e-09
846.150000	1.0907e-09
846.100000	1.09188e-09
846.050000	1.09306e-09
846.000000	1.09424e-09
845.950000	1.09542e-09
845.900000	1.09661e-09
845.850000	1.09779e-09
845.800000	1.09898e-09
845.750000	1.10017e-09
845.700000	1.10135e-09
845.650000	1.10255e-09
845.600000	1.10374e-09
845.550000	1.10493e-09
845.500000	1.10612e-09
845.450000	1.10732e-09
845.400000	1.10852e-09
845.350000	1.10971e-09
845.300000	1.11091e-09
845.250000	1.11211e-09
845.200000	1.11332e-09
845.150000	1.11452e-09
845.100000	1.11572e-09
845.050000	1.11693e-09
845.000000	1.11814e-09
844.950000	1.11935e-09
844.900000	1.12056e-09
844.850000	1.12177e-09
844.800000	1.12298e-09
844.750000	1.12419e-09
844.700000	1.12541e-09
844.650000	1.12663e-09
844.600000	1.12784e-09
844.550000	1.12906e-09
844.500000	1.13028e-09
844.450000	1.1315e-09
844.400000	1.13273e-09
844.350000	1.13395e-09
844.300000	1.13518e-09
844.250000	1.1364e-09
844.200000	1.13763e-09
844.150000	1.13886e-09
844.100000	1.14009e-09
844.050000	1.14132e-09
844.000000	1.14256e-09
843.950000	1.14379e-09
843.900000	1.14503e-09
843.850000	1.14627e-09
843.800000	1.14751e-09
843.750000	1.14875e-09
843.700000	1.14999e-09
843.650000	1.15123e-09
843.600000	1.15248e-09
843.550000	1.15372e-09
843.500000	1.15497e-09
843.450000	1.15622e-09
843.400000	1.15747e-09
843.350000	1.15872e-09
843.300000	1.15997e-09
843.250000	1.16122e-09
843.200000	1.16248e-09
843.150000	1.16373e-09
843.100000	1.16499e-09
843.050000	1.16625e-09
843.000000	1.16751e-09
842.950000	1.16877e-09
842.900000	1.17004e-09
842.850000	1.1713e-09
842.800000	1.17257e-09
842.750000	1.17383e-09
842.700000	1.1751e-09
842.650000	1.17637e-09
842.600000	1.17765e-09
842.550000	1.17892e-09
842.500000	1.18019e-09
842.450000	1.18147e-09
842.400000	1.18274e-09
842.350000	1.18402e-09
842.300000	1.1853e-09
842.250000	1.18658e-09
842.200000	1.18787e-09
842.150000	1.18915e-09
842.100000	1.19044e-09
842.050000	1.19172e-09
842.000000	1.19301e-09
841.950000	1.1943e-09
841.900000	1.19559e-09
841.850000	1.19688e-09
841.800000	1.19818e-09
841.750000	1.19947e-09
841.700000	1.20077e-09
841.650000	1.20207e-09
841.600000	1.20336e-09
841.550000	1.20467e-09
841.500000	1.20597e-09
841.450000	1.20727e-09
841.400000	1.20858e-09
841.350000	1.20988e-09
841.300000	1.21119e-09
841.250000	1.2125e-09
841.200000	1.21381e-09
841.150000	1.21512e-09
841.100000	1.21643e-09
841.050000	1.21775e-09
841.000000	1.21907e-09
840.950000	1.22038e-09
840.900000	1.2217e-09
840.850000	1.22302e-09
840.800000	1.22434e-09
840.750000	1.22567e-09
840.700000	1.22699e-09
840.650000	1.22832e-09
840.600000	1.22965e-09
840.550000	1.23098e-09
840.500000	1.23231e-09
840.450000	1.23364e-09
840.400000	1.23497e-09
840.350000	1.23631e-09
840.300000	1.23764e-09
840.250000	1.23898e-09
840.200000	1.24032e-09
840.150000	1.24166e-09
840.100000	1.243e-09
840.050000	1.24434e-09
840.000000	1.24569e-09
839.950000	1.24704e-09
839.900000	1.24838e-09
839.850000	1.24973e-09
839.800000	1.25108e-09
839.750000	1.25244e-09
839.700000	1.25379e-09
839.650000	1.25514e-09
839.600000	1.2565e-09
839.550000	1.25786e-09
839.500000	1.25922e-09
839.450000	1.26058e-09
839.400000	1.26194e-09
839.350000	1.26331e-09
839.300000	1.26467e-09
839.250000	1.26604e-09
839.200000	1.26741e-09
839.150000	1.26878e-09
839.100000	1.27015e-09
839.050000	1.27152e-09
839.000000	1.2729e-09
838.950000	1.27427e-09
838.900000	1.27565e-09
838.850000	1.27703e-09
838.800000	1.27841e-09
838.750000	1.27979e-09
838.700000	1.28117e-09
838.650000	1.28256e-09
838.600000	1.28394e-09
838.550000	1.28533e-09
838.500000	1.28672e-09
838.450000	1.28811e-09
838.400000	1.2895e-09
838.350000	1.2909e-09
838.300000	1.29229e-09
838.250000	1.29369e-09
838.200000	1.29509e-09
838.150000	1.29649e-09
838.100000	1.29789e-09
838.050000	1.29929e-09
838.000000	1.3007e-09
837.950000	1.3021e-09
837.900000	1.30351e-09
837.850000	1.30492e-09
837.800000	1.30633e-09
837.750000	1.30774e-09
837.700000	1.30915e-09
837.650000	1.31057e-09
837.600000	1.31198e-09
837.550000	1.3134e-09
837.500000	1.31482e-09
837.450000	1.31624e-09
837.400000	1.31767e-09
837.350000	1.31909e-09
837.300000	1.32052e-09
837.250000	1.32194e-09
837.200000	1.32337e-09
837.150000	1.3248e-09
837.100000	1.32623e-09
837.050000	1.32767e-09
837.000000	1.3291e-09
836.950000	1.33054e-09
836.900000	1.33198e-09
836.850000	1.33342e-09
836.800000	1.33486e-09
836.750000	1.3363e-09
836.700000	1.33774e-09
836.650000	1.33919e-09
836.600000	1.34064e-09
836.550000	1.34209e-09
836.500000	1.34354e-09
836.450000	1.34499e-09
836.400000	1.34644e-09
836.350000	1.3479e-09
836.300000	1.34935e-09
836.250000	1.35081e-09
836.200000	1.35227e-09
836.150000	1.35373e-09
836.100000	1.3552e-09
836.050000	1.35666e-09
836.000000	1.35813e-09
835.950000	1.3596e-09
835.900000	1.36107e-09
835.850000	1.36254e-09
835.800000	1.36401e-09
835.750000	1.36548e-09
835.700000	1.36696e-09
835.650000	1.36844e-09
835.600000	1.36992e-09
835.550000	1.3714e-09
835.500000	1.37288e-09
835.450000	1.37436e-09
835.400000	1.37585e-09
835.350000	1.37734e-09
835.300000	1.37882e-09
835.250000	1.38031e-09
835.200000	1.38181e-09
835.150000	1.3833e-09
835.100000	1.38479e-09
835.050000	1.38629e-09
835.000000	1.38779e-09
834.950000	1.38929e-09
834.900000	1.39079e-09
834.850000	1.39229e-09
834.800000	1.3938e-09
834.750000	1.39531e-09
834.700000	1.39681e-09
834.650000	1.39832e-09
834.600000	1.39983e-09
834.550000	1.40135e-09
834.500000	1.40286e-09
834.450000	1.40438e-09
834.400000	1.4059e-09
834.350000	1.40742e-09
834.300000	1.40894e-09
834.250000	1.41046e-09
834.200000	1.41198e-09
834.150000	1.41351e-09
834.100000	1.41504e-09
834.050000	1.41657e-09
834.000000	1.4181e-09
833.950000	1.41963e-09
833.900000	1.42117e-09
833.850000	1.4227e-09
833.800000	1.42424e-09
833.750000	1.42578e-09
833.700000	1.42732e-09
833.650000	1.42886e-09
833.600000	1.43041e-09
833.550000	1.43195e-09
833.500000	1.4335e-09
833.450000	1.43505e-09
833.400000	1.4366e-09
833.350000	1.43815e-09
833.300000	1.43971e-09
833.250000	1.44126e-09
833.200000	1.44282e-09
833.150000	1.44438e-09
833.100000	1.44594e-09
833.050000	1.4475e-09
833.000000	1.44907e-09
832.950000	1.45063e-09
832.900000	1.4522e-09
832.850000	1.45377e-09
832.800000	1.45534e-09
832.750000	1.45692e-09
832.700000	1.45849e-09
832.650000	1.46007e-09
832.600000	1.46165e-09
832.550000	1.46323e-09
832.500000	1.46481e-09
832.450000	1.46639e-09
832.400000	1.46797e-09
832.350000	1.46956e-09
832.300000	1.47115e-09
832.250000	1.47274e-09
832.200000	1.47433e-09
832.150000	1.47592e-09
832.100000	1.47752e-09
832.050000	1.47912e-09
832.000000	1.48072e-09
831.950000	1.48232e-09
831.900000	1.48392e-09
831.850000	1.48552e-09
831.800000	1.48713e-09
831.750000	1.48873e-09
831.700000	1.49034e-09
831.650000	1.49195e-09
831.600000	1.49357e-09
831.550000	1.49518e-09
831.500000	1.4968e-09
831.450000	1.49841e-09
831.400000	1.50003e-09
831.350000	1.50166e-09
831.300000	1.50328e-09
831.250000	1.5049e-09
831.200000	1.50653e-09
831.150000	1.50816e-09
831.100000	1.50979e-09
831.050000	1.51142e-09
831.000000	1.51305e-09
830.950000	1.51469e-09
830.900000	1.51633e-09
830.850000	1.51796e-09
830.800000	1.5196e-09
830.750000	1.52125e-09
830.700000	1.52289e-09
830.650000	1.52454e-09
830.600000	1.52618e-09
830.550000	1.52783e-09
830.500000	1.52949e-09
830.450000	1.53114e-09
830.400000	1.53279e-09
830.350000	1.53445e-09
830.300000	1.53611e-09
830.250000	1.53777e-09
830.200000	1.53943e-09
830.150000	1.54109e-09
830.100000	1.54276e-09
830.050000	1.54443e-09
830.000000	1.5461e-09
829.950000	1.54777e-09
829.900000	1.54944e-09
829.850000	1.55112e-09
829.800000	1.55279e-09
829.750000	1.55447e-09
829.700000	1.55615e-09
829.650000	1.55783e-09
829.600000	1.55952e-09
829.550000	1.5612e-09
829.500000	1.56289e-09
829.450000	1.56458e-09
829.400000	1.56627e-09
829.350000	1.56796e-09
829.300000	1.56966e-09
829.250000	1.57135e-09
829.200000	1.57305e-09
829.150000	1.57475e-09
829.100000	1.57645e-09
829.050000	1.57816e-09
829.000000	1.57986e-09
828.950000	1.58157e-09
828.900000	1.58328e-09
828.850000	1.58499e-09
828.800000	1.5867e-09
828.750000	1.58842e-09
828.700000	1.59013e-09
828.650000	1.59185e-09
828.600000	1.59357e-09
828.550000	1.5953e-09
828.500000	1.59702e-09
828.450000	1.59875e-09
828.400000	1.60047e-09
828.350000	1.6022e-09
828.300000	1.60394e-09
828.250000	1.60567e-09
828.200000	1.6074e-09
828.150000	1.60914e-09
828.100000	1.61088e-09
828.050000	1.61262e-09
828.000000	1.61436e-09
827.950000	1.61611e-09
827.900000	1.61786e-09
827.850000	1.6196e-09
827.800000	1.62136e-09
827.750000	1.62311e-09
827.700000	1.62486e-09
827.650000	1.62662e-09
827.600000	1.62838e-09
827.550000	1.63014e-09
827.500000	1.6319e-09
827.450000	1.63366e-09
827.400000	1.63543e-09
827.350000	1.63719e-09
827.300000	1.63896e-09
827.250000	1.64074e-09
827.200000	1.64251e-09
827.150000	1.64428e-09
827.100000	1.64606e-09
827.050000	1.64784e-09
827.000000	1.64962e-09
826.950000	1.6514e-09
826.900000	1.65319e-09
826.850000	1.65498e-09
826.800000	1.65676e-09
826.750000	1.65855e-09
826.700000	1.66035e-09
826.650000	1.66214e-09
826.600000	1.66394e-09
826.550000	1.66574e-09
826.500000	1.66754e-09
826.450000	1.66934e-09
826.400000	1.67114e-09
826.350000	1.67295e-09
826.300000	1.67476e-09
826.250000	1.67657e-09
826.200000	1.67838e-09
826.150000	1.68019e-09
826.100000	1.68201e-09
826.050000	1.68383e-09
826.000000	1.68565e-09
825.950000	1.68747e-09
825.900000	1.68929e-09
825.850000	1.69112e-09
825.800000	1.69295e-09
825.750000	1.69478e-09
825.700000	1.69661e-09
825.650000	1.69844e-09
825.600000	1.70028e-09
825.550000	1.70211e-09
825.500000	1.70395e-09
825.450000	1.7058e-09
825.400000	1.70764e-09
825.350000	1.70948e-09
825.300000	1.71133e-09
825.250000	1.71318e-09
825.200000	1.71503e-09
825.150000	1.71689e-09
825.100000	1.71874e-09
825.050000	1.7206e-09
825.000000	1.72246e-09
824.950000	1.72432e-09
824.900000	1.72618e-09
824.850000	1.72805e-09
824.800000	1.72992e-09
824.750000	1.73179e-09
824.700000	1.73366e-09
824.650000	1.73553e-09
824.600000	1.73741e-09
824.550000	1.73929e-09
824.500000	1.74117e-09
824.450000	1.74305e-09
824.400000	1.74493e-09
824.350000	1.74682e-09
824.300000	1.74871e-09
824.250000	1.7506e-09
824.200000	1.75249e-09
824.150000	1.75438e-09
824.100000	1.75628e-09
824.050000	1.75818e-09
824.000000	1.76008e-09
823.950000	1.76198e-09
823.900000	1.76388e-09
823.850000	1.76579e-09
823.800000	1.7677e-09
823.750000	1.76961e-09
823.700000	1.77152e-09
823.650000	1.77343e-09
823.600000	1.77535e-09
823.550000	1.77727e-09
823.500000	1.77919e-09
823.450000	1.78111e-09
823.400000	1.78304e-09
823.350000	1.78497e-09
823.300000	1.78689e-09
823.250000	1.78883e-09
823.200000	1.79076e-09
823.150000	1.79269e-09
823.100000	1.79463e-09
823.050000	1.79657e-09
823.000000	1.79851e-09
822.950000	1.80046e-09
822.900000	1.8024e-09
822.850000	1.80435e-09
822.800000	1.8063e-09
822.750000	1.80825e-09
822.700000	1.81021e-09
822.650000	1.81216e-09
822.600000	1.81412e-09
822.550000	1.81608e-09
822.500000	1.81805e-09
822.450000	1.82001e-09
822.400000	1.82198e-09
822.350000	1.82395e-09
822.300000	1.82592e-09
822.250000	1.82789e-09
822.200000	1.82987e-09
822.150000	1.83184e-09
822.100000	1.83382e-09
822.050000	1.83581e-09
822.000000	1.83779e-09
821.950000	1.83978e-09
821.900000	1.84176e-09
821.850000	1.84376e-09
821.800000	1.84575e-09
821.750000	1.84774e-09
821.700000	1.84974e-09
821.650000	1.85174e-09
821.600000	1.85374e-09
821.550000	1.85574e-09
821.500000	1.85775e-09
821.450000	1.85976e-09
821.400000	1.86177e-09
821.350000	1.86378e-09
821.300000	1.86579e-09
821.250000	1.86781e-09
821.200000	1.86983e-09
821.150000	1.87185e-09
821.100000	1.87387e-09
821.050000	1.8759e-09
821.000000	1.87792e-09
820.950000	1.87995e-09
820.900000	1.88199e-09
820.850000	1.88402e-09
820.800000	1.88606e-09
820.750000	1.88809e-09
820.700000	1.89014e-09
820.650000	1.89218e-09
820.600000	1.89422e-09
820.550000	1.89627e-09
820.500000	1.89832e-09
820.450000	1.90037e-09
820.400000	1.90243e-09
820.350000	1.90448e-09
820.300000	1.90654e-09
820.250000	1.9086e-09
820.200000	1.91066e-09
820.150000	1.91273e-09
820.100000	1.91479e-09
820.050000	1.91686e-09
820.000000	1.91894e-09
819.950000	1.92101e-09
819.900000	1.92309e-09
819.850000	1.92516e-09
819.800000	1.92724e-09
819.750000	1.92933e-09
819.700000	1.93141e-09
819.650000	1.9335e-09
819.600000	1.93559e-09
819.550000	1.93768e-09
819.500000	1.93978e-09
819.450000	1.94187e-09
819.400000	1.94397e-09
819.350000	1.94607e-09
819.300000	1.94818e-09
819.250000	1.95028e-09
819.200000	1.95239e-09
819.150000	1.9545e-09
819.100000	1.95661e-09
819.050000	1.95873e-09
819.000000	1.96084e-09
818.950000	1.96296e-09
818.900000	1.96508e-09
818.850000	1.96721e-09
818.800000	1.96933e-09
818.750000	1.97146e-09
818.700000	1.97359e-09
818.650000	1.97572e-09
818.600000	1.97786e-09
818.550000	1.98e-09
818.500000	1.98214e-09
818.450000	1.98428e-09
818.400000	1.98642e-09
818.350000	1.98857e-09
818.300000	1.99072e-09
818.250000	1.99287e-09
818.200000	1.99503e-09
818.150000	1.99718e-09
818.100000	1.99934e-09
818.050000	2.0015e-09
818.000000	2.00366e-09
817.950000	2.00583e-09
817.900000	2.008e-09
817.850000	2.01017e-09
817.800000	2.01234e-09
817.750000	2.01451e-09
817.700000	2.01669e-09
817.650000	2.01887e-09
817.600000	2.02105e-09
817.550000	2.02324e-09
817.500000	2.02542e-09
817.450000	2.02761e-09
817.400000	2.0298e-09
817.350000	2.032e-09
817.300000	2.03419e-09
817.250000	2.03639e-09
817.200000	2.03859e-09
817.150000	2.0408e-09
817.100000	2.043e-09
817.050000	2.04521e-09
817.000000	2.04742e-09
816.950000	2.04963e-09
816.900000	2.05185e-09
816.850000	2.05407e-09
816.800000	2.05629e-09
816.750000	2.05851e-09
816.700000	2.06073e-09
816.650000	2.06296e-09
816.600000	2.06519e-09
816.550000	2.06742e-09
816.500000	2.06966e-09
816.450000	2.07189e-09
816.400000	2.07413e-09
816.350000	2.07637e-09
816.300000	2.07862e-09
816.250000	2.08086e-09
816.200000	2.08311e-09
816.150000	2.08536e-09
816.100000	2.08762e-09
816.050000	2.08987e-09
816.000000	2.09213e-09
815.950000	2.09439e-09
815.900000	2.09666e-09
815.850000	2.09892e-09
815.800000	2.10119e-09
815.750000	2.10346e-09
815.700000	2.10574e-09
815.650000	2.10801e-09
815.600000	2.11029e-09
815.550000	2.11257e-09
815.500000	2.11485e-09
815.450000	2.11714e-09
815.400000	2.11943e-09
815.350000	2.12172e-09
815.300000	2.12401e-09
815.250000	2.12631e-09
815.200000	2.1286e-09
815.150000	2.1309e-09
815.100000	2.13321e-09
815.050000	2.13551e-09
815.000000	2.13782e-09
814.950000	2.14013e-09
814.900000	2.14244e-09
814.850000	2.14476e-09
814.800000	2.14708e-09
814.750000	2.1494e-09
814.700000	2.15172e-09
814.650000	2.15405e-09
814.600000	2.15637e-09
814.550000	2.1587e-09
814.500000	2.16104e-09
814.450000	2.16337e-09
814.400000	2.16571e-09
814.350000	2.16805e-09
814.300000	2.17039e-09
814.250000	2.17274e-09
814.200000	2.17509e-09
814.150000	2.17744e-09
814.100000	2.17979e-09
814.050000	2.18215e-09
814.000000	2.18451e-09
813.950000	2.18687e-09
813.900000	2.18923e-09
813.850000	2.1916e-09
813.800000	2.19396e-09
813.750000	2.19634e-09
813.700000	2.19871e-09
813.650000	2.20109e-09
813.600000	2.20346e-09
813.550000	2.20585e-09
813.500000	2.20823e-09
813.450000	2.21062e-09
813.400000	2.21301e-09
813.350000	2.2154e-09
813.300000	2.21779e-09
813.250000	2.22019e-09
813.200000	2.22259e-09
813.150000	2.22499e-09
813.100000	2.22739e-09
813.050000	2.2298e-09
813.000000	2.23221e-09
812.950000	2.23462e-09
812.900000	2.23704e-09
812.850000	2.23946e-09
812.800000	2.24188e-09
812.750000	2.2443e-09
812.700000	2.24672e-09
812.650000	2.24915e-09
812.600000	2.25158e-09
812.550000	2.25402e-09
812.500000	2.25645e-09
812.450000	2.25889e-09
812.400000	2.26133e-09
812.350000	2.26378e-09
812.300000	2.26622e-09
812.250000	2.26867e-09
812.200000	2.27112e-09
812.150000	2.27358e-09
812.100000	2.27604e-09
812.050000	2.2785e-09
812.000000	2.28096e-09
811.950000	2.28342e-09
811.900000	2.28589e-09
811.850000	2.28836e-09
811.800000	2.29083e-09
811.750000	2.29331e-09
811.700000	2.29579e-09
811.650000	2.29827e-09
811.600000	2.30075e-09
811.550000	2.30324e-09
811.500000	2.30573e-09
811.450000	2.30822e-09
811.400000	2.31072e-09
811.350000	2.31321e-09
811.300000	2.31571e-09
811.250000	2.31822e-09
811.200000	2.32072e-09
811.150000	2.32323e-09
811.100000	2.32574e-09
811.050000	2.32825e-09
811.000000	2.33077e-09
810.950000	2.33329e-09
810.900000	2.33581e-09
810.850000	2.33833e-09
810.800000	2.34086e-09
810.750000	2.34339e-09
810.700000	2.34592e-09
810.650000	2.34846e-09
810.600000	2.351e-09
810.550000	2.35354e-09
810.500000	2.35608e-09
810.450000	2.35863e-09
810.400000	2.36118e-09
810.350000	2.36373e-09
810.300000	2.36628e-09
810.250000	2.36884e-09
810.200000	2.3714e-09
810.150000	2.37396e-09
810.100000	2.37653e-09
810.050000	2.3791e-09
810.000000	2.38167e-09
809.950000	2.38424e-09
809.900000	2.38682e-09
809.850000	2.3894e-09
809.800000	2.39198e-09
809.750000	2.39457e-09
809.700000	2.39715e-09
809.650000	2.39974e-09
809.600000	2.40234e-09
809.550000	2.40493e-09
809.500000	2.40753e-09
809.450000	2.41013e-09
809.400000	2.41274e-09
809.350000	2.41535e-09
809.300000	2.41796e-09
809.250000	2.42057e-09
809.200000	2.42319e-09
809.150000	2.4258e-09
809.100000	2.42843e-09
809.050000	2.43105e-09
809.000000	2.43368e-09
808.950000	2.43631e-09
808.900000	2.43894e-09
808.850000	2.44158e-09
808.800000	2.44422e-09
808.750000	2.44686e-09
808.700000	2.4495e-09
808.650000	2.45215e-09
808.600000	2.4548e-09
808.550000	2.45745e-09
808.500000	2.46011e-09
808.450000	2.46277e-09
808.400000	2.46543e-09
808.350000	2.46809e-09
808.300000	2.47076e-09
808.250000	2.47343e-09
808.200000	2.4761e-09
808.150000	2.47878e-09
808.100000	2.48146e-09
808.050000	2.48414e-09
808.000000	2.48682e-09
807.950000	2.48951e-09
807.900000	2.4922e-09
807.850000	2.49489e-09
807.800000	2.49759e-09
807.750000	2.50029e-09
807.700000	2.50299e-09
807.650000	2.5057e-09
807.600000	2.5084e-09
807.550000	2.51112e-09
807.500000	2.51383e-09
807.450000	2.51655e-09
807.400000	2.51927e-09
807.350000	2.52199e-09
807.300000	2.52471e-09
807.250000	2.52744e-09
807.200000	2.53017e-09
807.150000	2.53291e-09
807.100000	2.53565e-09
807.050000	2.53839e-09
807.000000	2.54113e-09
806.950000	2.54388e-09
806.900000	2.54662e-09
806.850000	2.54938e-09
806.800000	2.55213e-09
806.750000	2.55489e-09
806.700000	2.55765e-09
806.650000	2.56042e-09
806.600000	2.56318e-09
806.550000	2.56595e-09
806.500000	2.56873e-09
806.450000	2.5715e-09
806.400000	2.57428e-09
806.350000	2.57706e-09
806.300000	2.57985e-09
806.250000	2.58264e-09
806.200000	2.58543e-09
806.150000	2.58822e-09
806.100000	2.59102e-09
806.050000	2.59382e-09
806.000000	2.59662e-09
805.950000	2.59943e-09
805.900000	2.60224e-09
805.850000	2.60505e-09
805.800000	2.60786e-09
805.750000	2.61068e-09
805.700000	2.6135e-09
805.650000	2.61633e-09
805.600000	2.61916e-09
805.550000	2.62199e-09
805.500000	2.62482e-09
805.450000	2.62766e-09
805.400000	2.6305e-09
805.350000	2.63334e-09
805.300000	2.63618e-09
805.250000	2.63903e-09
805.200000	2.64189e-09
805.150000	2.64474e-09
805.100000	2.6476e-09
805.050000	2.65046e-09
805.000000	2.65332e-09
804.950000	2.65619e-09
804.900000	2.65906e-09
804.850000	2.66194e-09
804.800000	2.66481e-09
804.750000	2.66769e-09
804.700000	2.67058e-09
804.650000	2.67346e-09
804.600000	2.67635e-09
804.550000	2.67924e-09
804.500000	2.68214e-09
804.450000	2.68504e-09
804.400000	2.68794e-09
804.350000	2.69084e-09
804.300000	2.69375e-09
804.250000	2.69666e-09
804.200000	2.69958e-09
804.150000	2.70249e-09
804.100000	2.70541e-09
804.050000	2.70834e-09
804.000000	2.71127e-09
803.950000	2.7142e-09
803.900000	2.71713e-09
803.850000	2.72007e-09
803.800000	2.723e-09
803.750000	2.72595e-09
803.700000	2.72889e-09
803.650000	2.73184e-09
803.600000	2.73479e-09
803.550000	2.73775e-09
803.500000	2.74071e-09
803.450000	2.74367e-09
803.400000	2.74664e-09
803.350000	2.7496e-09
803.300000	2.75258e-09
803.250000	2.75555e-09
803.200000	2.75853e-09
803.150000	2.76151e-09
803.100000	2.76449e-09
803.050000	2.76748e-09
803.000000	2.77047e-09
802.950000	2.77347e-09
802.900000	2.77646e-09
802.850000	2.77946e-09
802.800000	2.78247e-09
802.750000	2.78547e-09
802.700000	2.78848e-09
802.650000	2.7915e-09
802.600000	2.79451e-09
802.550000	2.79753e-09
802.500000	2.80056e-09
802.450000	2.80358e-09
802.400000	2.80661e-09
802.350000	2.80965e-09
802.300000	2.81268e-09
802.250000	2.81572e-09
802.200000	2.81877e-09
802.150000	2.82181e-09
802.100000	2.82486e-09
802.050000	2.82791e-09
802.000000	2.83097e-09
801.950000	2.83403e-09
801.900000	2.83709e-09
801.850000	2.84016e-09
801.800000	2.84323e-09
801.750000	2.8463e-09
801.700000	2.84938e-09
801.650000	2.85246e-09
801.600000	2.85554e-09
801.550000	2.85862e-09
801.500000	2.86171e-09
801.450000	2.86481e-09
801.400000	2.8679e-09
801.350000	2.871e-09
801.300000	2.8741e-09
801.250000	2.87721e-09
801.200000	2.88032e-09
801.150000	2.88343e-09
801.100000	2.88655e-09
801.050000	2.88967e-09
801.000000	2.89279e-09
800.950000	2.89592e-09
800.900000	2.89905e-09
800.850000	2.90218e-09
800.800000	2.90532e-09
800.750000	2.90846e-09
800.700000	2.9116e-09
800.650000	2.91475e-09
800.600000	2.9179e-09
800.550000	2.92105e-09
800.500000	2.92421e-09
800.450000	2.92737e-09
800.400000	2.93053e-09
800.350000	2.9337e-09
800.300000	2.93687e-09
800.250000	2.94004e-09
800.200000	2.94322e-09
800.150000	2.9464e-09
800.100000	2.94958e-09
800.050000	2.95277e-09
800.000000	2.95596e-09
799.950000	2.95916e-09
799.900000	2.96235e-09
799.850000	2.96555e-09
799.800000	2.96876e-09
799.750000	2.97197e-09
799.700000	2.97518e-09
799.650000	2.97839e-09
799.600000	2.98161e-09
799.550000	2.98484e-09
799.500000	2.98806e-09
799.450000	2.99129e-09
799.400000	2.99452e-09
799.350000	2.99776e-09
799.300000	3.001e-09
799.250000	3.00424e-09
799.200000	3.00749e-09
799.150000	3.01074e-09
799.100000	3.01399e-09
799.050000	3.01725e-09
799.000000	3.02051e-09
798.950000	3.02377e-09
798.900000	3.02704e-09
798.850000	3.03031e-09
798.800000	3.03359e-09
798.750000	3.03687e-09
798.700000	3.04015e-09
798.650000	3.04343e-09
798.600000	3.04672e-09
798.550000	3.05001e-09
798.500000	3.05331e-09
798.450000	3.05661e-09
798.400000	3.05991e-09
798.350000	3.06322e-09
798.300000	3.06653e-09
798.250000	3.06984e-09
798.200000	3.07316e-09
798.150000	3.07648e-09
798.100000	3.07981e-09
798.050000	3.08314e-09
798.000000	3.08647e-09
797.950000	3.0898e-09
797.900000	3.09314e-09
797.850000	3.09649e-09
797.800000	3.09983e-09
797.750000	3.10318e-09
797.700000	3.10653e-09
797.650000	3.10989e-09
797.600000	3.11325e-09
797.550000	3.11662e-09
797.500000	3.11999e-09
797.450000	3.12336e-09
797.400000	3.12673e-09
797.350000	3.13011e-09
797.300000	3.13349e-09
797.250000	3.13688e-09
797.200000	3.14027e-09
797.150000	3.14366e-09
797.100000	3.14706e-09
797.050000	3.15046e-09
797.000000	3.15387e-09
796.950000	3.15727e-09
796.900000	3.16069e-09
796.850000	3.1641e-09
796.800000	3.16752e-09
796.750000	3.17094e-09
796.700000	3.17437e-09
796.650000	3.1778e-09
796.600000	3.18124e-09
796.550000	3.18467e-09
796.500000	3.18812e-09
796.450000	3.19156e-09
796.400000	3.19501e-09
796.350000	3.19846e-09
796.300000	3.20192e-09
796.250000	3.20538e-09
796.200000	3.20884e-09
796.150000	3.21231e-09
796.100000	3.21578e-09
796.050000	3.21926e-09
796.000000	3.22274e-09
795.950000	3.22622e-09
795.900000	3.22971e-09
795.850000	3.2332e-09
795.800000	3.23669e-09
795.750000	3.24019e-09
795.700000	3.24369e-09
795.650000	3.24719e-09
795.600000	3.2507e-09
795.550000	3.25422e-09
795.500000	3.25773e-09
795.450000	3.26125e-09
795.400000	3.26478e-09
795.350000	3.26831e-09
795.300000	3.27184e-09
795.250000	3.27537e-09
795.200000	3.27891e-09
795.150000	3.28246e-09
795.100000	3.286e-09
795.050000	3.28955e-09
795.000000	3.29311e-09
794.950000	3.29667e-09
794.900000	3.30023e-09
794.850000	3.3038e-09
794.800000	3.30737e-09
794.750000	3.31094e-09
794.700000	3.31452e-09
794.650000	3.3181e-09
794.600000	3.32169e-09
794.550000	3.32528e-09
794.500000	3.32887e-09
794.450000	3.33247e-09
794.400000	3.33607e-09
794.350000	3.33967e-09
794.300000	3.34328e-09
794.250000	3.3469e-09
794.200000	3.35051e-09
794.150000	3.35413e-09
794.100000	3.35776e-09
794.050000	3.36139e-09
794.000000	3.36502e-09
793.950000	3.36866e-09
793.900000	3.3723e-09
793.850000	3.37594e-09
793.800000	3.37959e-09
793.750000	3.38324e-09
793.700000	3.3869e-09
793.650000	3.39056e-09
793.600000	3.39422e-09
793.550000	3.39789e-09
793.500000	3.40156e-09
793.450000	3.40524e-09
793.400000	3.40892e-09
793.350000	3.4126e-09
793.300000	3.41629e-09
793.250000	3.41998e-09
793.200000	3.42368e-09
793.150000	3.42738e-09
793.100000	3.43108e-09
793.050000	3.43479e-09
793.000000	3.4385e-09
792.950000	3.44222e-09
792.900000	3.44593e-09
792.850000	3.44966e-09
792.800000	3.45339e-09
792.750000	3.45712e-09
792.700000	3.46085e-09
792.650000	3.46459e-09
792.600000	3.46834e-09
792.550000	3.47209e-09
792.500000	3.47584e-09
792.450000	3.47959e-09
792.400000	3.48335e-09
792.350000	3.48712e-09
792.300000	3.49089e-09
792.250000	3.49466e-09
792.200000	3.49844e-09
792.150000	3.50222e-09
792.100000	3.506e-09
792.050000	3.50979e-09
792.000000	3.51358e-09
791.950000	3.51738e-09
791.900000	3.52118e-09
791.850000	3.52499e-09
791.800000	3.5288e-09
791.750000	3.53261e-09
791.700000	3.53643e-09
791.650000	3.54025e-09
791.600000	3.54407e-09
791.550000	3.5479e-09
791.500000	3.55174e-09
791.450000	3.55558e-09
791.400000	3.55942e-09
791.350000	3.56326e-09
791.300000	3.56712e-09
791.250000	3.57097e-09
791.200000	3.57483e-09
791.150000	3.57869e-09
791.100000	3.58256e-09
791.050000	3.58643e-09
791.000000	3.59031e-09
790.950000	3.59419e-09
790.900000	3.59807e-09
790.850000	3.60196e-09
790.800000	3.60585e-09
790.750000	3.60975e-09
790.700000	3.61365e-09
790.650000	3.61755e-09
790.600000	3.62146e-09
790.550000	3.62538e-09
790.500000	3.62929e-09
790.450000	3.63322e-09
790.400000	3.63714e-09
790.350000	3.64107e-09
790.300000	3.64501e-09
790.250000	3.64895e-09
790.200000	3.65289e-09
790.150000	3.65684e-09
790.100000	3.66079e-09
790.050000	3.66475e-09
790.000000	3.66871e-09
789.950000	3.67267e-09
789.900000	3.67664e-09
789.850000	3.68061e-09
789.800000	3.68459e-09
789.750000	3.68857e-09
789.700000	3.69256e-09
789.650000	3.69655e-09
789.600000	3.70054e-09
789.550000	3.70454e-09
789.500000	3.70854e-09
789.450000	3.71255e-09
789.400000	3.71656e-09
789.350000	3.72058e-09
789.300000	3.7246e-09
789.250000	3.72863e-09
789.200000	3.73265e-09
789.150000	3.73669e-09
789.100000	3.74073e-09
789.050000	3.74477e-09
789.000000	3.74882e-09
788.950000	3.75287e-09
788.900000	3.75692e-09
788.850000	3.76098e-09
788.800000	3.76505e-09
788.750000	3.76911e-09
788.700000	3.77319e-09
788.650000	3.77727e-09
788.600000	3.78135e-09
788.550000	3.78543e-09
788.500000	3.78952e-09
788.450000	3.79362e-09
788.400000	3.79772e-09
788.350000	3.80182e-09
788.300000	3.80593e-09
788.250000	3.81004e-09
788.200000	3.81416e-09
788.150000	3.81828e-09
788.100000	3.82241e-09
788.050000	3.82654e-09
788.000000	3.83067e-09
787.950000	3.83481e-09
787.900000	3.83896e-09
787.850000	3.84311e-09
787.800000	3.84726e-09
787.750000	3.85142e-09
787.700000	3.85558e-09
787.650000	3.85975e-09
787.600000	3.86392e-09
787.550000	3.86809e-09
787.500000	3.87227e-09
787.450000	3.87646e-09
787.400000	3.88065e-09
787.350000	3.88484e-09
787.300000	3.88904e-09
787.250000	3.89324e-09
787.200000	3.89745e-09
787.150000	3.90166e-09
787.100000	3.90587e-09
787.050000	3.9101e-09
787.000000	3.91432e-09
786.950000	3.91855e-09
786.900000	3.92279e-09
786.850000	3.92702e-09
786.800000	3.93127e-09
786.750000	3.93552e-09
786.700000	3.93977e-09
786.650000	3.94403e-09
786.600000	3.94829e-09
786.550000	3.95256e-09
786.500000	3.95683e-09
786.450000	3.9611e-09
786.400000	3.96538e-09
786.350000	3.96967e-09
786.300000	3.97396e-09
786.250000	3.97825e-09
786.200000	3.98255e-09
786.150000	3.98685e-09
786.100000	3.99116e-09
786.050000	3.99548e-09
786.000000	3.99979e-09
785.950000	4.00412e-09
785.900000	4.00844e-09
785.850000	4.01277e-09
785.800000	4.01711e-09
785.750000	4.02145e-09
785.700000	4.0258e-09
785.650000	4.03015e-09
785.600000	4.0345e-09
785.550000	4.03886e-09
785.500000	4.04323e-09
785.450000	4.0476e-09
785.400000	4.05197e-09
785.350000	4.05635e-09
785.300000	4.06073e-09
785.250000	4.06512e-09
785.200000	4.06951e-09
785.150000	4.07391e-09
785.100000	4.07831e-09
785.050000	4.08272e-09
785.000000	4.08713e-09
784.950000	4.09155e-09
784.900000	4.09597e-09
784.850000	4.1004e-09
784.800000	4.10483e-09
784.750000	4.10926e-09
784.700000	4.1137e-09
784.650000	4.11815e-09
784.600000	4.1226e-09
784.550000	4.12705e-09
784.500000	4.13151e-09
784.450000	4.13598e-09
784.400000	4.14045e-09
784.350000	4.14492e-09
784.300000	4.1494e-09
784.250000	4.15388e-09
784.200000	4.15837e-09
784.150000	4.16287e-09
784.100000	4.16737e-09
784.050000	4.17187e-09
784.000000	4.17638e-09
783.950000	4.18089e-09
783.900000	4.18541e-09
783.850000	4.18993e-09
783.800000	4.19446e-09
783.750000	4.19899e-09
783.700000	4.20353e-09
783.650000	4.20807e-09
783.600000	4.21262e-09
783.550000	4.21717e-09
783.500000	4.22173e-09
783.450000	4.22629e-09
783.400000	4.23086e-09
783.350000	4.23543e-09
783.300000	4.24001e-09
783.250000	4.24459e-09
783.200000	4.24917e-09
783.150000	4.25377e-09
783.100000	4.25836e-09
783.050000	4.26296e-09
783.000000	4.26757e-09
782.950000	4.27218e-09
782.900000	4.2768e-09
782.850000	4.28142e-09
782.800000	4.28605e-09
782.750000	4.29068e-09
782.700000	4.29531e-09
782.650000	4.29996e-09
782.600000	4.3046e-09
782.550000	4.30925e-09
782.500000	4.31391e-09
782.450000	4.31857e-09
782.400000	4.32324e-09
782.350000	4.32791e-09
782.300000	4.33259e-09
782.250000	4.33727e-09
782.200000	4.34196e-09
782.150000	4.34665e-09
782.100000	4.35135e-09
782.050000	4.35605e-09
782.000000	4.36076e-09
781.950000	4.36547e-09
781.900000	4.37018e-09
781.850000	4.37491e-09
781.800000	4.37963e-09
781.750000	4.38437e-09
781.700000	4.38911e-09
781.650000	4.39385e-09
781.600000	4.3986e-09
781.550000	4.40335e-09
781.500000	4.40811e-09
781.450000	4.41287e-09
781.400000	4.41764e-09
781.350000	4.42241e-09
781.300000	4.42719e-09
781.250000	4.43198e-09
781.200000	4.43677e-09
781.150000	4.44156e-09
781.100000	4.44636e-09
781.050000	4.45116e-09
781.000000	4.45597e-09
780.950000	4.46079e-09
780.900000	4.46561e-09
780.850000	4.47044e-09
780.800000	4.47527e-09
780.750000	4.4801e-09
780.700000	4.48494e-09
780.650000	4.48979e-09
780.600000	4.49464e-09
780.550000	4.4995e-09
780.500000	4.50436e-09
780.450000	4.50923e-09
780.400000	4.5141e-09
780.350000	4.51898e-09
780.300000	4.52386e-09
780.250000	4.52875e-09
780.200000	4.53364e-09
780.150000	4.53854e-09
780.100000	4.54345e-09
780.050000	4.54836e-09
780.000000	4.55327e-09
779.950000	4.55819e-09
779.900000	4.56312e-09
779.850000	4.56805e-09
779.800000	4.57298e-09
779.750000	4.57793e-09
779.700000	4.58287e-09
779.650000	4.58783e-09
779.600000	4.59278e-09
779.550000	4.59775e-09
779.500000	4.60271e-09
779.450000	4.60769e-09
779.400000	4.61267e-09
779.350000	4.61765e-09
779.300000	4.62264e-09
779.250000	4.62764e-09
779.200000	4.63264e-09
779.150000	4.63764e-09
779.100000	4.64265e-09
779.050000	4.64767e-09
779.000000	4.65269e-09
778.950000	4.65772e-09
778.900000	4.66275e-09
778.850000	4.66779e-09
778.800000	4.67284e-09
778.750000	4.67789e-09
778.700000	4.68294e-09
778.650000	4.688e-09
778.600000	4.69307e-09
778.550000	4.69814e-09
778.500000	4.70322e-09
778.450000	4.7083e-09
778.400000	4.71339e-09
778.350000	4.71848e-09
778.300000	4.72358e-09
778.250000	4.72868e-09
778.200000	4.73379e-09
778.150000	4.73891e-09
778.100000	4.74403e-09
778.050000	4.74915e-09
778.000000	4.75429e-09
777.950000	4.75942e-09
777.900000	4.76457e-09
777.850000	4.76971e-09
777.800000	4.77487e-09
777.750000	4.78003e-09
777.700000	4.78519e-09
777.650000	4.79036e-09
777.600000	4.79554e-09
777.550000	4.80072e-09
777.500000	4.80591e-09
777.450000	4.8111e-09
777.400000	4.8163e-09
777.350000	4.82151e-09
777.300000	4.82672e-09
777.250000	4.83193e-09
777.200000	4.83715e-09
777.150000	4.84238e-09
777.100000	4.84761e-09
777.050000	4.85285e-09
777.000000	4.8581e-09
776.950000	4.86335e-09
776.900000	4.8686e-09
776.850000	4.87386e-09
776.800000	4.87913e-09
776.750000	4.8844e-09
776.700000	4.88968e-09
776.650000	4.89496e-09
776.600000	4.90025e-09
776.550000	4.90555e-09
776.500000	4.91085e-09
776.450000	4.91615e-09
776.400000	4.92147e-09
776.350000	4.92679e-09
776.300000	4.93211e-09
776.250000	4.93744e-09
776.200000	4.94277e-09
776.150000	4.94811e-09
776.100000	4.95346e-09
776.050000	4.95881e-09
776.000000	4.96417e-09
775.950000	4.96954e-09
775.900000	4.97491e-09
775.850000	4.98028e-09
775.800000	4.98566e-09
775.750000	4.99105e-09
775.700000	4.99645e-09
775.650000	5.00184e-09
775.600000	5.00725e-09
775.550000	5.01266e-09
775.500000	5.01808e-09
775.450000	5.0235e-09
775.400000	5.02893e-09
775.350000	5.03436e-09
775.300000	5.0398e-09
775.250000	5.04525e-09
775.200000	5.0507e-09
775.150000	5.05616e-09
775.100000	5.06162e-09
775.050000	5.06709e-09
775.000000	5.07257e-09
774.950000	5.07805e-09
774.900000	5.08353e-09
774.850000	5.08903e-09
774.800000	5.09453e-09
774.750000	5.10003e-09
774.700000	5.10554e-09
774.650000	5.11106e-09
774.600000	5.11658e-09
774.550000	5.12211e-09
774.500000	5.12765e-09
774.450000	5.13319e-09
774.400000	5.13873e-09
774.350000	5.14429e-09
774.300000	5.14984e-09
774.250000	5.15541e-09
774.200000	5.16098e-09
774.150000	5.16656e-09
774.100000	5.17214e-09
774.050000	5.17773e-09
774.000000	5.18332e-09
773.950000	5.18892e-09
773.900000	5.19453e-09
773.850000	5.20014e-09
773.800000	5.20576e-09
773.750000	5.21139e-09
773.700000	5.21702e-09
773.650000	5.22266e-09
773.600000	5.2283e-09
773.550000	5.23395e-09
773.500000	5.23961e-09
773.450000	5.24527e-09
773.400000	5.25094e-09
773.350000	5.25661e-09
773.300000	5.26229e-09
773.250000	5.26798e-09
773.200000	5.27367e-09
773.150000	5.27937e-09
773.100000	5.28507e-09
773.050000	5.29078e-09
773.000000	5.2965e-09
772.950000	5.30222e-09
772.900000	5.30795e-09
772.850000	5.31369e-09
772.800000	5.31943e-09
772.750000	5.32518e-09
772.700000	5.33093e-09
772.650000	5.33669e-09
772.600000	5.34246e-09
772.550000	5.34823e-09
772.500000	5.35401e-09
772.450000	5.3598e-09
772.400000	5.36559e-09
772.350000	5.37139e-09
772.300000	5.37719e-09
772.250000	5.383e-09
772.200000	5.38882e-09
772.150000	5.39464e-09
772.100000	5.40047e-09
772.050000	5.40631e-09
772.000000	5.41215e-09
771.950000	5.418e-09
771.900000	5.42385e-09
771.850000	5.42971e-09
771.800000	5.43558e-09
771.750000	5.44145e-09
771.700000	5.44733e-09
771.650000	5.45322e-09
771.600000	5.45911e-09
771.550000	5.46501e-09
771.500000	5.47091e-09
771.450000	5.47683e-09
771.400000	5.48274e-09
771.350000	5.48867e-09
771.300000	5.4946e-09
771.250000	5.50054e-09
771.200000	5.50648e-09
771.150000	5.51243e-09
771.100000	5.51839e-09
771.050000	5.52435e-09
771.000000	5.53032e-09
770.950000	5.5363e-09
770.900000	5.54228e-09
770.850000	5.54827e-09
770.800000	5.55426e-09
770.750000	5.56026e-09
770.700000	5.56627e-09
770.650000	5.57229e-09
770.600000	5.57831e-09
770.550000	5.58434e-09
770.500000	5.59037e-09
770.450000	5.59641e-09
770.400000	5.60246e-09
770.350000	5.60851e-09
770.300000	5.61457e-09
770.250000	5.62064e-09
770.200000	5.62671e-09
770.150000	5.63279e-09
770.100000	5.63888e-09
770.050000	5.64497e-09
770.000000	5.65107e-09
769.950000	5.65718e-09
769.900000	5.66329e-09
769.850000	5.66941e-09
769.800000	5.67554e-09
769.750000	5.68167e-09
769.700000	5.68781e-09
769.650000	5.69395e-09
769.600000	5.70011e-09
769.550000	5.70627e-09
769.500000	5.71243e-09
769.450000	5.7186e-09
769.400000	5.72478e-09
769.350000	5.73097e-09
769.300000	5.73716e-09
769.250000	5.74336e-09
769.200000	5.74957e-09
769.150000	5.75578e-09
769.100000	5.762e-09
769.050000	5.76823e-09
769.000000	5.77446e-09
768.950000	5.7807e-09
768.900000	5.78694e-09
768.850000	5.7932e-09
768.800000	5.79946e-09
768.750000	5.80572e-09
768.700000	5.812e-09
768.650000	5.81828e-09
768.600000	5.82456e-09
768.550000	5.83086e-09
768.500000	5.83716e-09
768.450000	5.84347e-09
768.400000	5.84978e-09
768.350000	5.8561e-09
768.300000	5.86243e-09
768.250000	5.86876e-09
768.200000	5.87511e-09
768.150000	5.88145e-09
768.100000	5.88781e-09
768.050000	5.89417e-09
768.000000	5.90054e-09
767.950000	5.90692e-09
767.900000	5.9133e-09
767.850000	5.91969e-09
767.800000	5.92608e-09
767.750000	5.93249e-09
767.700000	5.9389e-09
767.650000	5.94532e-09
767.600000	5.95174e-09
767.550000	5.95817e-09
767.500000	5.96461e-09
767.450000	5.97105e-09
767.400000	5.97751e-09
767.350000	5.98397e-09
767.300000	5.99043e-09
767.250000	5.9969e-09
767.200000	6.00338e-09
767.150000	6.00987e-09
767.100000	6.01637e-09
767.050000	6.02287e-09
767.000000	6.02937e-09
766.950000	6.03589e-09
766.900000	6.04241e-09
766.850000	6.04894e-09
766.800000	6.05548e-09
766.750000	6.06202e-09
766.700000	6.06857e-09
766.650000	6.07513e-09
766.600000	6.08169e-09
766.550000	6.08826e-09
766.500000	6.09484e-09
766.450000	6.10143e-09
766.400000	6.10802e-09
766.350000	6.11462e-09
766.300000	6.12123e-09
766.250000	6.12784e-09
766.200000	6.13446e-09
766.150000	6.14109e-09
766.100000	6.14773e-09
766.050000	6.15437e-09
766.000000	6.16102e-09
765.950000	6.16768e-09
765.900000	6.17434e-09
765.850000	6.18101e-09
765.800000	6.18769e-09
765.750000	6.19438e-09
765.700000	6.20107e-09
765.650000	6.20777e-09
765.600000	6.21448e-09
765.550000	6.22119e-09
765.500000	6.22792e-09
765.450000	6.23465e-09
765.400000	6.24138e-09
765.350000	6.24813e-09
765.300000	6.25488e-09
765.250000	6.26164e-09
765.200000	6.2684e-09
765.150000	6.27518e-09
765.100000	6.28196e-09
765.050000	6.28875e-09
765.000000	6.29554e-09
764.950000	6.30234e-09
764.900000	6.30915e-09
764.850000	6.31597e-09
764.800000	6.32279e-09
764.750000	6.32963e-09
764.700000	6.33647e-09
764.650000	6.34331e-09
764.600000	6.35017e-09
764.550000	6.35703e-09
764.500000	6.3639e-09
764.450000	6.37077e-09
764.400000	6.37766e-09
764.350000	6.38455e-09
764.300000	6.39145e-09
764.250000	6.39835e-09
764.200000	6.40527e-09
764.150000	6.41219e-09
764.100000	6.41912e-09
764.050000	6.42605e-09
764.000000	6.433e-09
763.950000	6.43995e-09
763.900000	6.44691e-09
763.850000	6.45387e-09
763.800000	6.46085e-09
763.750000	6.46783e-09
763.700000	6.47482e-09
763.650000	6.48181e-09
763.600000	6.48882e-09
763.550000	6.49583e-09
763.500000	6.50285e-09
763.450000	6.50987e-09
763.400000	6.51691e-09
763.350000	6.52395e-09
763.300000	6.531e-09
763.250000	6.53806e-09
763.200000	6.54512e-09
763.150000	6.55219e-09
763.100000	6.55927e-09
763.050000	6.56636e-09
763.000000	6.57345e-09
762.950000	6.58056e-09
762.900000	6.58767e-09
762.850000	6.59479e-09
762.800000	6.60191e-09
762.750000	6.60905e-09
762.700000	6.61619e-09
762.650000	6.62334e-09
762.600000	6.63049e-09
762.550000	6.63766e-09
762.500000	6.64483e-09
762.450000	6.65201e-09
762.400000	6.6592e-09
762.350000	6.66639e-09
762.300000	6.67359e-09
762.250000	6.68081e-09
762.200000	6.68802e-09
762.150000	6.69525e-09
762.100000	6.70249e-09
762.050000	6.70973e-09
762.000000	6.71698e-09
761.950000	6.72424e-09
761.900000	6.7315e-09
761.850000	6.73877e-09
761.800000	6.74606e-09
761.750000	6.75335e-09
761.700000	6.76064e-09
761.650000	6.76795e-09
761.600000	6.77526e-09
761.550000	6.78258e-09
761.500000	6.78991e-09
761.450000	6.79725e-09
761.400000	6.80459e-09
761.350000	6.81194e-09
761.300000	6.8193e-09
761.250000	6.82667e-09
761.200000	6.83405e-09
761.150000	6.84143e-09
761.100000	6.84883e-09
761.050000	6.85623e-09
761.000000	6.86363e-09
760.950000	6.87105e-09
760.900000	6.87847e-09
760.850000	6.88591e-09
760.800000	6.89335e-09
760.750000	6.9008e-09
760.700000	6.90825e-09
760.650000	6.91572e-09
760.600000	6.92319e-09
760.550000	6.93067e-09
760.500000	6.93816e-09
760.450000	6.94566e-09
760.400000	6.95316e-09
760.350000	6.96067e-09
760.300000	6.96819e-09
760.250000	6.97572e-09
760.200000	6.98326e-09
760.150000	6.99081e-09
760.100000	6.99836e-09
760.050000	7.00592e-09
760.000000	7.01349e-09
759.950000	7.02107e-09
759.900000	7.02866e-09
759.850000	7.03625e-09
759.800000	7.04385e-09
759.750000	7.05146e-09
759.700000	7.05908e-09
759.650000	7.06671e-09
759.600000	7.07435e-09
759.550000	7.08199e-09
759.500000	7.08964e-09
759.450000	7.0973e-09
759.400000	7.10497e-09
759.350000	7.11265e-09
759.300000	7.12033e-09
759.250000	7.12803e-09
759.200000	7.13573e-09
759.150000	7.14344e-09
759.100000	7.15116e-09
759.050000	7.15889e-09
759.000000	7.16662e-09
758.950000	7.17436e-09
758.900000	7.18212e-09
758.850000	7.18988e-09
758.800000	7.19765e-09
758.750000	7.20542e-09
758.700000	7.21321e-09
758.650000	7.221e-09
758.600000	7.2288e-09
758.550000	7.23662e-09
758.500000	7.24443e-09
758.450000	7.25226e-09
758.400000	7.2601e-09
758.350000	7.26794e-09
758.300000	7.2758e-09
758.250000	7.28366e-09
758.200000	7.29153e-09
758.150000	7.29941e-09
758.100000	7.30729e-09
758.050000	7.31519e-09
758.000000	7.32309e-09
757.950000	7.33101e-09
757.900000	7.33893e-09
757.850000	7.34686e-09
757.800000	7.3548e-09
757.750000	7.36274e-09
757.700000	7.3707e-09
757.650000	7.37866e-09
757.600000	7.38663e-09
757.550000	7.39462e-09
757.500000	7.40261e-09
757.450000	7.4106e-09
757.400000	7.41861e-09
757.350000	7.42663e-09
757.300000	7.43465e-09
757.250000	7.44268e-09
757.200000	7.45073e-09
757.150000	7.45878e-09
757.100000	7.46684e-09
757.050000	7.4749e-09
757.000000	7.48298e-09
756.950000	7.49107e-09
756.900000	7.49916e-09
756.850000	7.50726e-09
756.800000	7.51537e-09
756.750000	7.5235e-09
756.700000	7.53162e-09
756.650000	7.53976e-09
756.600000	7.54791e-09
756.550000	7.55606e-09
756.500000	7.56423e-09
756.450000	7.5724e-09
756.400000	7.58058e-09
756.350000	7.58877e-09
756.300000	7.59697e-09
756.250000	7.60518e-09
756.200000	7.6134e-09
756.150000	7.62163e-09
756.100000	7.62986e-09
756.050000	7.63811e-09
756.000000	7.64636e-09
755.950000	7.65462e-09
755.900000	7.66289e-09
755.850000	7.67117e-09
755.800000	7.67946e-09
755.750000	7.68776e-09
755.700000	7.69606e-09
755.650000	7.70438e-09
755.600000	7.7127e-09
755.550000	7.72104e-09
755.500000	7.72938e-09
755.450000	7.73773e-09
755.400000	7.74609e-09
755.350000	7.75446e-09
755.300000	7.76284e-09
755.250000	7.77123e-09
755.200000	7.77962e-09
755.150000	7.78803e-09
755.100000	7.79645e-09
755.050000	7.80487e-09
755.000000	7.8133e-09
754.950000	7.82174e-09
754.900000	7.8302e-09
754.850000	7.83866e-09
754.800000	7.84713e-09
754.750000	7.85561e-09
754.700000	7.86409e-09
754.650000	7.87259e-09
754.600000	7.8811e-09
754.550000	7.88961e-09
754.500000	7.89814e-09
754.450000	7.90667e-09
754.400000	7.91521e-09
754.350000	7.92377e-09
754.300000	7.93233e-09
754.250000	7.9409e-09
754.200000	7.94948e-09
754.150000	7.95807e-09
754.100000	7.96667e-09
754.050000	7.97527e-09
754.000000	7.98389e-09
753.950000	7.99252e-09
753.900000	8.00115e-09
753.850000	8.0098e-09
753.800000	8.01845e-09
753.750000	8.02712e-09
753.700000	8.03579e-09
753.650000	8.04447e-09
753.600000	8.05316e-09
753.550000	8.06187e-09
753.500000	8.07058e-09
753.450000	8.0793e-09
753.400000	8.08803e-09
753.350000	8.09677e-09
753.300000	8.10551e-09
753.250000	8.11427e-09
753.200000	8.12304e-09
753.150000	8.13182e-09
753.100000	8.1406e-09
753.050000	8.1494e-09
753.000000	8.1582e-09
752.950000	8.16702e-09
752.900000	8.17584e-09
752.850000	8.18468e-09
752.800000	8.19352e-09
752.750000	8.20237e-09
752.700000	8.21124e-09
752.650000	8.22011e-09
752.600000	8.22899e-09
752.550000	8.23788e-09
752.500000	8.24678e-09
752.450000	8.25569e-09
752.400000	8.26461e-09
752.350000	8.27354e-09
752.300000	8.28248e-09
752.250000	8.29143e-09
752.200000	8.30039e-09
752.150000	8.30936e-09
752.100000	8.31834e-09
752.050000	8.32732e-09
752.000000	8.33632e-09
751.950000	8.34533e-09
751.900000	8.35434e-09
751.850000	8.36337e-09
751.800000	8.37241e-09
751.750000	8.38145e-09
751.700000	8.39051e-09
751.650000	8.39958e-09
751.600000	8.40865e-09
751.550000	8.41774e-09
751.500000	8.42683e-09
751.450000	8.43594e-09
751.400000	8.44505e-09
751.350000	8.45418e-09
751.300000	8.46331e-09
751.250000	8.47246e-09
751.200000	8.48161e-09
751.150000	8.49077e-09
751.100000	8.49995e-09
751.050000	8.50913e-09
751.000000	8.51833e-09
750.950000	8.52753e-09
750.900000	8.53674e-09
750.850000	8.54597e-09
750.800000	8.5552e-09
750.750000	8.56444e-09
750.700000	8.5737e-09
750.650000	8.58296e-09
750.600000	8.59224e-09
750.550000	8.60152e-09
750.500000	8.61081e-09
750.450000	8.62012e-09
750.400000	8.62943e-09
750.350000	8.63875e-09
750.300000	8.64809e-09
750.250000	8.65743e-09
750.200000	8.66679e-09
750.150000	8.67615e-09
750.100000	8.68552e-09
750.050000	8.69491e-09
750.000000	8.7043e-09
749.950000	8.71371e-09
749.900000	8.72312e-09
749.850000	8.73255e-09
749.800000	8.74198e-09
749.750000	8.75143e-09
749.700000	8.76088e-09
749.650000	8.77035e-09
749.600000	8.77983e-09
749.550000	8.78931e-09
749.500000	8.79881e-09
749.450000	8.80832e-09
749.400000	8.81783e-09
749.350000	8.82736e-09
749.300000	8.8369e-09
749.250000	8.84645e-09
749.200000	8.856e-09
749.150000	8.86557e-09
749.100000	8.87515e-09
749.050000	8.88474e-09
749.000000	8.89434e-09
748.950000	8.90395e-09
748.900000	8.91357e-09
748.850000	8.9232e-09
748.800000	8.93284e-09
748.750000	8.9425e-09
748.700000	8.95216e-09
748.650000	8.96183e-09
748.600000	8.97151e-09
748.550000	8.98121e-09
748.500000	8.99091e-09
748.450000	9.00062e-09
748.400000	9.01035e-09
748.350000	9.02008e-09
748.300000	9.02983e-09
748.250000	9.03959e-09
748.200000	9.04935e-09
748.150000	9.05913e-09
748.100000	9.06892e-09
748.050000	9.07872e-09
748.000000	9.08853e-09
747.950000	9.09835e-09
747.900000	9.10818e-09
747.850000	9.11802e-09
747.800000	9.12787e-09
747.750000	9.13773e-09
747.700000	9.14761e-09
747.650000	9.15749e-09
747.600000	9.16738e-09
747.550000	9.17729e-09
747.500000	9.1872e-09
747.450000	9.19713e-09
747.400000	9.20707e-09
747.350000	9.21702e-09
747.300000	9.22697e-09
747.250000	9.23694e-09
747.200000	9.24692e-09
747.150000	9.25691e-09
747.100000	9.26692e-09
747.050000	9.27693e-09
747.000000	9.28695e-09
746.950000	9.29699e-09
746.900000	9.30703e-09
746.850000	9.31709e-09
746.800000	9.32715e-09
746.750000	9.33723e-09
746.700000	9.34732e-09
746.650000	9.35742e-09
746.600000	9.36753e-09
746.550000	9.37765e-09
746.500000	9.38778e-09
746.450000	9.39793e-09
746.400000	9.40808e-09
746.350000	9.41824e-09
746.300000	9.42842e-09
746.250000	9.43861e-09
746.200000	9.44881e-09
746.150000	9.45901e-09
746.100000	9.46923e-09
746.050000	9.47947e-09
746.000000	9.48971e-09
745.950000	9.49996e-09
745.900000	9.51022e-09
745.850000	9.5205e-09
745.800000	9.53079e-09
745.750000	9.54108e-09
745.700000	9.55139e-09
745.650000	9.56171e-09
745.600000	9.57204e-09
745.550000	9.58239e-09
745.500000	9.59274e-09
745.450000	9.6031e-09
745.400000	9.61348e-09
745.350000	9.62387e-09
745.300000	9.63426e-09
745.250000	9.64467e-09
745.200000	9.65509e-09
745.150000	9.66553e-09
745.100000	9.67597e-09
745.050000	9.68642e-09
745.000000	9.69689e-09
744.950000	9.70737e-09
744.900000	9.71785e-09
744.850000	9.72835e-09
744.800000	9.73886e-09
744.750000	9.74939e-09
744.700000	9.75992e-09
744.650000	9.77047e-09
744.600000	9.78102e-09
744.550000	9.79159e-09
744.500000	9.80217e-09
744.450000	9.81276e-09
744.400000	9.82336e-09
744.350000	9.83398e-09
744.300000	9.8446e-09
744.250000	9.85524e-09
744.200000	9.86589e-09
744.150000	9.87655e-09
744.100000	9.88722e-09
744.050000	9.8979e-09
744.000000	9.90859e-09
743.950000	9.9193e-09
743.900000	9.93002e-09
743.850000	9.94074e-09
743.800000	9.95148e-09
743.750000	9.96224e-09
743.700000	9.973e-09
743.650000	9.98378e-09
743.600000	9.99456e-09
743.550000	1.00054e-08
743.500000	1.00162e-08
743.450000	1.0027e-08
743.400000	1.00378e-08
743.350000	1.00487e-08
743.300000	1.00595e-08
743.250000	1.00704e-08
743.200000	1.00813e-08
743.150000	1.00922e-08
743.100000	1.01031e-08
743.050000	1.0114e-08
743.000000	1.01249e-08
742.950000	1.01359e-08
742.900000	1.01468e-08
742.850000	1.01578e-08
742.800000	1.01687e-08
742.750000	1.01797e-08
742.700000	1.01907e-08
742.650000	1.02017e-08
742.600000	1.02128e-08
742.550000	1.02238e-08
742.500000	1.02348e-08
742.450000	1.02459e-08
742.400000	1.0257e-08
742.350000	1.02681e-08
742.300000	1.02791e-08
742.250000	1.02903e-08
742.200000	1.03014e-08
742.150000	1.03125e-08
742.100000	1.03236e-08
742.050000	1.03348e-08
742.000000	1.0346e-08
741.950000	1.03571e-08
741.900000	1.03683e-08
741.850000	1.03795e-08
741.800000	1.03907e-08
741.750000	1.0402e-08
741.700000	1.04132e-08
741.650000	1.04245e-08
741.600000	1.04357e-08
741.550000	1.0447e-08
741.500000	1.04583e-08
741.450000	1.04696e-08
741.400000	1.04809e-08
741.350000	1.04922e-08
741.300000	1.05036e-08
741.250000	1.05149e-08
741.200000	1.05263e-08
741.150000	1.05376e-08
741.100000	1.0549e-08
741.050000	1.05604e-08
741.000000	1.05718e-08
740.950000	1.05833e-08
740.900000	1.05947e-08
740.850000	1.06061e-08
740.800000	1.06176e-08
740.750000	1.06291e-08
740.700000	1.06406e-08
740.650000	1.06521e-08
740.600000	1.06636e-08
740.550000	1.06751e-08
740.500000	1.06866e-08
740.450000	1.06982e-08
740.400000	1.07097e-08
740.350000	1.07213e-08
740.300000	1.07329e-08
740.250000	1.07445e-08
740.200000	1.07561e-08
740.150000	1.07677e-08
740.100000	1.07793e-08
740.050000	1.0791e-08
740.000000	1.08026e-08
739.950000	1.08143e-08
739.900000	1.0826e-08
739.850000	1.08377e-08
739.800000	1.08494e-08
739.750000	1.08611e-08
739.700000	1.08729e-08
739.650000	1.08846e-08
739.600000	1.08964e-08
739.550000	1.09081e-08
739.500000	1.09199e-08
739.450000	1.09317e-08
739.400000	1.09435e-08
739.350000	1.09554e-08
739.300000	1.09672e-08
739.250000	1.0979e-08
739.200000	1.09909e-08
739.150000	1.10028e-08
739.100000	1.10147e-08
739.050000	1.10266e-08
739.000000	1.10385e-08
738.950000	1.10504e-08
738.900000	1.10623e-08
738.850000	1.10743e-08
738.800000	1.10863e-08
738.750000	1.10982e-08
738.700000	1.11102e-08
738.650000	1.11222e-08
738.600000	1.11342e-08
738.550000	1.11463e-08
738.500000	1.11583e-08
738.450000	1.11704e-08
738.400000	1.11824e-08
738.350000	1.11945e-08
738.300000	1.12066e-08
738.250000	1.12187e-08
738.200000	1.12308e-08
738.150000	1.1243e-08
738.100000	1.12551e-08
738.050000	1.12673e-08
738.000000	1.12795e-08
737.950000	1.12917e-08
737.900000	1.13039e-08
737.850000	1.13161e-08
737.800000	1.13283e-08
737.750000	1.13405e-08
737.700000	1.13528e-08
737.650000	1.1365e-08
737.600000	1.13773e-08
737.550000	1.13896e-08
737.500000	1.14019e-08
737.450000	1.14142e-08
737.400000	1.14266e-08
737.350000	1.14389e-08
737.300000	1.14513e-08
737.250000	1.14637e-08
737.200000	1.1476e-08
737.150000	1.14884e-08
737.100000	1.15008e-08
737.050000	1.15133e-08
737.000000	1.15257e-08
736.950000	1.15382e-08
736.900000	1.15506e-08
736.850000	1.15631e-08
736.800000	1.15756e-08
736.750000	1.15881e-08
736.700000	1.16006e-08
736.650000	1.16132e-08
736.600000	1.16257e-08
736.550000	1.16383e-08
736.500000	1.16508e-08
736.450000	1.16634e-08
736.400000	1.1676e-08
736.350000	1.16886e-08
736.300000	1.17013e-08
736.250000	1.17139e-08
736.200000	1.17266e-08
736.150000	1.17392e-08
736.100000	1.17519e-08
736.050000	1.17646e-08
736.000000	1.17773e-08
735.950000	1.17901e-08
735.900000	1.18028e-08
735.850000	1.18155e-08
735.800000	1.18283e-08
735.750000	1.18411e-08
735.700000	1.18539e-08
735.650000	1.18667e-08
735.600000	1.18795e-08
735.550000	1.18923e-08
735.500000	1.19052e-08
735.450000	1.19181e-08
735.400000	1.19309e-08
735.350000	1.19438e-08
735.300000	1.19567e-08
735.250000	1.19696e-08
735.200000	1.19826e-08
735.150000	1.19955e-08
735.100000	1.20085e-08
735.050000	1.20215e-08
735.000000	1.20344e-08
734.950000	1.20475e-08
734.900000	1.20605e-08
734.850000	1.20735e-08
734.800000	1.20865e-08
734.750000	1.20996e-08
734.700000	1.21127e-08
734.650000	1.21258e-08
734.600000	1.21389e-08
734.550000	1.2152e-08
734.500000	1.21651e-08
734.450000	1.21782e-08
734.400000	1.21914e-08
734.350000	1.22046e-08
734.300000	1.22178e-08
734.250000	1.2231e-08
734.200000	1.22442e-08
734.150000	1.22574e-08
734.100000	1.22706e-08
734.050000	1.22839e-08
734.000000	1.22972e-08
733.950000	1.23105e-08
733.900000	1.23238e-08
733.850000	1.23371e-08
733.800000	1.23504e-08
733.750000	1.23637e-08
733.700000	1.23771e-08
733.650000	1.23905e-08
733.600000	1.24039e-08
733.550000	1.24173e-08
733.500000	1.24307e-08
733.450000	1.24441e-08
733.400000	1.24576e-08
733.350000	1.2471e-08
733.300000	1.24845e-08
733.250000	1.2498e-08
733.200000	1.25115e-08
733.150000	1.2525e-08
733.100000	1.25385e-08
733.050000	1.25521e-08
733.000000	1.25656e-08
732.950000	1.25792e-08
732.900000	1.25928e-08
732.850000	1.26064e-08
732.800000	1.262e-08
732.750000	1.26337e-08
732.700000	1.26473e-08
732.650000	1.2661e-08
732.600000	1.26747e-08
732.550000	1.26883e-08
732.500000	1.27021e-08
732.450000	1.27158e-08
732.400000	1.27295e-08
732.350000	1.27433e-08
732.300000	1.2757e-08
732.250000	1.27708e-08
732.200000	1.27846e-08
732.150000	1.27984e-08
732.100000	1.28123e-08
732.050000	1.28261e-08
732.000000	1.284e-08
731.950000	1.28538e-08
731.900000	1.28677e-08
731.850000	1.28816e-08
731.800000	1.28955e-08
731.750000	1.29095e-08
731.700000	1.29234e-08
731.650000	1.29374e-08
731.600000	1.29514e-08
731.550000	1.29653e-08
731.500000	1.29794e-08
731.450000	1.29934e-08
731.400000	1.30074e-08
731.350000	1.30215e-08
731.300000	1.30355e-08
731.250000	1.30496e-08
731.200000	1.30637e-08
731.150000	1.30778e-08
731.100000	1.3092e-08
731.050000	1.31061e-08
731.000000	1.31203e-08
730.950000	1.31344e-08
730.900000	1.31486e-08
730.850000	1.31628e-08
730.800000	1.31771e-08
730.750000	1.31913e-08
730.700000	1.32055e-08
730.650000	1.32198e-08
730.600000	1.32341e-08
730.550000	1.32484e-08
730.500000	1.32627e-08
730.450000	1.3277e-08
730.400000	1.32914e-08
730.350000	1.33057e-08
730.300000	1.33201e-08
730.250000	1.33345e-08
730.200000	1.33489e-08
730.150000	1.33633e-08
730.100000	1.33778e-08
730.050000	1.33922e-08
730.000000	1.34067e-08
729.950000	1.34212e-08
729.900000	1.34357e-08
729.850000	1.34502e-08
729.800000	1.34647e-08
729.750000	1.34793e-08
729.700000	1.34938e-08
729.650000	1.35084e-08
729.600000	1.3523e-08
729.550000	1.35376e-08
729.500000	1.35522e-08
729.450000	1.35669e-08
729.400000	1.35815e-08
729.350000	1.35962e-08
729.300000	1.36109e-08
729.250000	1.36256e-08
729.200000	1.36403e-08
729.150000	1.36551e-08
729.100000	1.36698e-08
729.050000	1.36846e-08
729.000000	1.36994e-08
728.950000	1.37142e-08
728.900000	1.3729e-08
728.850000	1.37438e-08
728.800000	1.37587e-08
728.750000	1.37735e-08
728.700000	1.37884e-08
728.650000	1.38033e-08
728.600000	1.38182e-08
728.550000	1.38331e-08
728.500000	1.38481e-08
728.450000	1.38631e-08
728.400000	1.3878e-08
728.350000	1.3893e-08
728.300000	1.3908e-08
728.250000	1.39231e-08
728.200000	1.39381e-08
728.150000	1.39532e-08
728.100000	1.39682e-08
728.050000	1.39833e-08
728.000000	1.39984e-08
727.950000	1.40136e-08
727.900000	1.40287e-08
727.850000	1.40438e-08
727.800000	1.4059e-08
727.750000	1.40742e-08
727.700000	1.40894e-08
727.650000	1.41046e-08
727.600000	1.41199e-08
727.550000	1.41351e-08
727.500000	1.41504e-08
727.450000	1.41657e-08
727.400000	1.4181e-08
727.350000	1.41963e-08
727.300000	1.42117e-08
727.250000	1.4227e-08
727.200000	1.42424e-08
727.150000	1.42578e-08
727.100000	1.42732e-08
727.050000	1.42886e-08
727.000000	1.4304e-08
726.950000	1.43195e-08
726.900000	1.43349e-08
726.850000	1.43504e-08
726.800000	1.43659e-08
726.750000	1.43815e-08
726.700000	1.4397e-08
726.650000	1.44125e-08
726.600000	1.44281e-08
726.550000	1.44437e-08
726.500000	1.44593e-08
726.450000	1.44749e-08
726.400000	1.44906e-08
726.350000	1.45062e-08
726.300000	1.45219e-08
726.250000	1.45376e-08
726.200000	1.45533e-08
726.150000	1.4569e-08
726.100000	1.45848e-08
726.050000	1.46005e-08
726.000000	1.46163e-08
725.950000	1.46321e-08
725.900000	1.46479e-08
725.850000	1.46637e-08
725.800000	1.46796e-08
725.750000	1.46954e-08
725.700000	1.47113e-08
725.650000	1.47272e-08
725.600000	1.47431e-08
725.550000	1.4759e-08
725.500000	1.4775e-08
725.450000	1.47909e-08
725.400000	1.48069e-08
725.350000	1.48229e-08
725.300000	1.48389e-08
725.250000	1.48549e-08
725.200000	1.4871e-08
725.150000	1.48871e-08
725.100000	1.49031e-08
725.050000	1.49192e-08
725.000000	1.49354e-08
724.950000	1.49515e-08
724.900000	1.49677e-08
724.850000	1.49838e-08
724.800000	1.5e-08
724.750000	1.50162e-08
724.700000	1.50324e-08
724.650000	1.50487e-08
724.600000	1.50649e-08
724.550000	1.50812e-08
724.500000	1.50975e-08
724.450000	1.51138e-08
724.400000	1.51301e-08
724.350000	1.51465e-08
724.300000	1.51629e-08
724.250000	1.51792e-08
724.200000	1.51956e-08
724.150000	1.5212e-08
724.100000	1.52285e-08
724.050000	1.52449e-08
724.000000	1.52614e-08
723.950000	1.52779e-08
723.900000	1.52944e-08
723.850000	1.53109e-08
723.800000	1.53275e-08
723.750000	1.5344e-08
723.700000	1.53606e-08
723.650000	1.53772e-08
723.600000	1.53938e-08
723.550000	1.54104e-08
723.500000	1.54271e-08
723.450000	1.54438e-08
723.400000	1.54604e-08
723.350000	1.54771e-08
723.300000	1.54939e-08
723.250000	1.55106e-08
723.200000	1.55274e-08
723.150000	1.55441e-08
723.100000	1.55609e-08
723.050000	1.55777e-08
723.000000	1.55946e-08
722.950000	1.56114e-08
722.900000	1.56283e-08
722.850000	1.56452e-08
722.800000	1.56621e-08
722.750000	1.5679e-08
722.700000	1.56959e-08
722.650000	1.57129e-08
722.600000	1.57299e-08
722.550000	1.57468e-08
722.500000	1.57639e-08
722.450000	1.57809e-08
722.400000	1.57979e-08
722.350000	1.5815e-08
722.300000	1.58321e-08
722.250000	1.58492e-08
722.200000	1.58663e-08
722.150000	1.58835e-08
722.100000	1.59006e-08
722.050000	1.59178e-08
722.000000	1.5935e-08
721.950000	1.59522e-08
721.900000	1.59694e-08
721.850000	1.59867e-08
721.800000	1.6004e-08
721.750000	1.60213e-08
721.700000	1.60386e-08
721.650000	1.60559e-08
721.600000	1.60732e-08
721.550000	1.60906e-08
721.500000	1.6108e-08
721.450000	1.61254e-08
721.400000	1.61428e-08
721.350000	1.61602e-08
721.300000	1.61777e-08
721.250000	1.61952e-08
721.200000	1.62127e-08
721.150000	1.62302e-08
721.100000	1.62477e-08
721.050000	1.62653e-08
721.000000	1.62828e-08
720.950000	1.63004e-08
720.900000	1.6318e-08
720.850000	1.63357e-08
720.800000	1.63533e-08
720.750000	1.6371e-08
720.700000	1.63887e-08
720.650000	1.64064e-08
720.600000	1.64241e-08
720.550000	1.64419e-08
720.500000	1.64596e-08
720.450000	1.64774e-08
720.400000	1.64952e-08
720.350000	1.6513e-08
720.300000	1.65309e-08
720.250000	1.65487e-08
720.200000	1.65666e-08
720.150000	1.65845e-08
720.100000	1.66024e-08
720.050000	1.66203e-08
720.000000	1.66383e-08
719.950000	1.66563e-08
719.900000	1.66743e-08
719.850000	1.66923e-08
719.800000	1.67103e-08
719.750000	1.67284e-08
719.700000	1.67464e-08
719.650000	1.67645e-08
719.600000	1.67826e-08
719.550000	1.68008e-08
719.500000	1.68189e-08
719.450000	1.68371e-08
719.400000	1.68553e-08
719.350000	1.68735e-08
719.300000	1.68917e-08
719.250000	1.691e-08
719.200000	1.69282e-08
719.150000	1.69465e-08
719.100000	1.69648e-08
719.050000	1.69832e-08
719.000000	1.70015e-08
718.950000	1.70199e-08
718.900000	1.70383e-08
718.850000	1.70567e-08
718.800000	1.70751e-08
718.750000	1.70935e-08
718.700000	1.7112e-08
718.650000	1.71305e-08
718.600000	1.7149e-08
718.550000	1.71675e-08
718.500000	1.71861e-08
718.450000	1.72046e-08
718.400000	1.72232e-08
718.350000	1.72418e-08
718.300000	1.72605e-08
718.250000	1.72791e-08
718.200000	1.72978e-08
718.150000	1.73165e-08
718.100000	1.73352e-08
718.050000	1.73539e-08
718.000000	1.73726e-08
717.950000	1.73914e-08
717.900000	1.74102e-08
717.850000	1.7429e-08
717.800000	1.74478e-08
717.750000	1.74667e-08
717.700000	1.74856e-08
717.650000	1.75044e-08
717.600000	1.75234e-08
717.550000	1.75423e-08
717.500000	1.75612e-08
717.450000	1.75802e-08
717.400000	1.75992e-08
717.350000	1.76182e-08
717.300000	1.76372e-08
717.250000	1.76563e-08
717.200000	1.76754e-08
717.150000	1.76945e-08
717.100000	1.77136e-08
717.050000	1.77327e-08
717.000000	1.77519e-08
716.950000	1.77711e-08
716.900000	1.77903e-08
716.850000	1.78095e-08
716.800000	1.78287e-08
716.750000	1.7848e-08
716.700000	1.78673e-08
716.650000	1.78866e-08
716.600000	1.79059e-08
716.550000	1.79252e-08
716.500000	1.79446e-08
716.450000	1.7964e-08
716.400000	1.79834e-08
716.350000	1.80028e-08
716.300000	1.80223e-08
716.250000	1.80417e-08
716.200000	1.80612e-08
716.150000	1.80807e-08
716.100000	1.81003e-08
716.050000	1.81198e-08
716.000000	1.81394e-08
715.950000	1.8159e-08
715.900000	1.81786e-08
715.850000	1.81982e-08
715.800000	1.82179e-08
715.750000	1.82376e-08
715.700000	1.82573e-08
715.650000	1.8277e-08
715.600000	1.82968e-08
715.550000	1.83165e-08
715.500000	1.83363e-08
715.450000	1.83561e-08
715.400000	1.83759e-08
715.350000	1.83958e-08
715.300000	1.84157e-08
715.250000	1.84356e-08
715.200000	1.84555e-08
715.150000	1.84754e-08
715.100000	1.84954e-08
715.050000	1.85154e-08
715.000000	1.85354e-08
714.950000	1.85554e-08
714.900000	1.85754e-08
714.850000	1.85955e-08
714.800000	1.86156e-08
714.750000	1.86357e-08
714.700000	1.86558e-08
714.650000	1.8676e-08
714.600000	1.86962e-08
714.550000	1.87164e-08
714.500000	1.87366e-08
714.450000	1.87568e-08
714.400000	1.87771e-08
714.350000	1.87974e-08
714.300000	1.88177e-08
714.250000	1.8838e-08
714.200000	1.88583e-08
714.150000	1.88787e-08
714.100000	1.88991e-08
714.050000	1.89195e-08
714.000000	1.894e-08
713.950000	1.89604e-08
713.900000	1.89809e-08
713.850000	1.90014e-08
713.800000	1.90219e-08
713.750000	1.90425e-08
713.700000	1.90631e-08
713.650000	1.90837e-08
713.600000	1.91043e-08
713.550000	1.91249e-08
713.500000	1.91456e-08
713.450000	1.91663e-08
713.400000	1.9187e-08
713.350000	1.92077e-08
713.300000	1.92284e-08
713.250000	1.92492e-08
713.200000	1.927e-08
713.150000	1.92908e-08
713.100000	1.93117e-08
713.050000	1.93325e-08
713.000000	1.93534e-08
712.950000	1.93743e-08
712.900000	1.93952e-08
712.850000	1.94162e-08
712.800000	1.94372e-08
712.750000	1.94582e-08
712.700000	1.94792e-08
712.650000	1.95002e-08
712.600000	1.95213e-08
712.550000	1.95424e-08
712.500000	1.95635e-08
712.450000	1.95846e-08
712.400000	1.96058e-08
712.350000	1.9627e-08
712.300000	1.96482e-08
712.250000	1.96694e-08
712.200000	1.96907e-08
712.150000	1.97119e-08
712.100000	1.97332e-08
712.050000	1.97545e-08
712.000000	1.97759e-08
711.950000	1.97972e-08
711.900000	1.98186e-08
711.850000	1.984e-08
711.800000	1.98615e-08
711.750000	1.98829e-08
711.700000	1.99044e-08
711.650000	1.99259e-08
711.600000	1.99474e-08
711.550000	1.9969e-08
711.500000	1.99906e-08
711.450000	2.00121e-08
711.400000	2.00338e-08
711.350000	2.00554e-08
711.300000	2.00771e-08
711.250000	2.00988e-08
711.200000	2.01205e-08
711.150000	2.01422e-08
711.100000	2.0164e-08
711.050000	2.01858e-08
711.000000	2.02076e-08
710.950000	2.02294e-08
710.900000	2.02512e-08
710.850000	2.02731e-08
710.800000	2.0295e-08
710.750000	2.03169e-08
710.700000	2.03389e-08
710.650000	2.03609e-08
710.600000	2.03829e-08
710.550000	2.04049e-08
710.500000	2.04269e-08
710.450000	2.0449e-08
710.400000	2.04711e-08
710.350000	2.04932e-08
710.300000	2.05153e-08
710.250000	2.05375e-08
710.200000	2.05597e-08
710.150000	2.05819e-08
710.100000	2.06041e-08
710.050000	2.06264e-08
710.000000	2.06487e-08
709.950000	2.0671e-08
709.900000	2.06933e-08
709.850000	2.07157e-08
709.800000	2.0738e-08
709.750000	2.07604e-08
709.700000	2.07829e-08
709.650000	2.08053e-08
709.600000	2.08278e-08
709.550000	2.08503e-08
709.500000	2.08728e-08
709.450000	2.08954e-08
709.400000	2.09179e-08
709.350000	2.09405e-08
709.300000	2.09632e-08
709.250000	2.09858e-08
709.200000	2.10085e-08
709.150000	2.10312e-08
709.100000	2.10539e-08
709.050000	2.10766e-08
709.000000	2.10994e-08
708.950000	2.11222e-08
708.900000	2.1145e-08
708.850000	2.11678e-08
708.800000	2.11907e-08
708.750000	2.12136e-08
708.700000	2.12365e-08
708.650000	2.12595e-08
708.600000	2.12824e-08
708.550000	2.13054e-08
708.500000	2.13284e-08
708.450000	2.13515e-08
708.400000	2.13745e-08
708.350000	2.13976e-08
708.300000	2.14207e-08
708.250000	2.14439e-08
708.200000	2.14671e-08
708.150000	2.14902e-08
708.100000	2.15135e-08
708.050000	2.15367e-08
708.000000	2.156e-08
707.950000	2.15833e-08
707.900000	2.16066e-08
707.850000	2.16299e-08
707.800000	2.16533e-08
707.750000	2.16767e-08
707.700000	2.17001e-08
707.650000	2.17235e-08
707.600000	2.1747e-08
707.550000	2.17705e-08
707.500000	2.1794e-08
707.450000	2.18175e-08
707.400000	2.18411e-08
707.350000	2.18647e-08
707.300000	2.18883e-08
707.250000	2.1912e-08
707.200000	2.19356e-08
707.150000	2.19593e-08
707.100000	2.19831e-08
707.050000	2.20068e-08
707.000000	2.20306e-08
706.950000	2.20544e-08
706.900000	2.20782e-08
706.850000	2.21021e-08
706.800000	2.21259e-08
706.750000	2.21498e-08
706.700000	2.21738e-08
706.650000	2.21977e-08
706.600000	2.22217e-08
706.550000	2.22457e-08
706.500000	2.22697e-08
706.450000	2.22938e-08
706.400000	2.23179e-08
706.350000	2.2342e-08
706.300000	2.23661e-08
706.250000	2.23903e-08
706.200000	2.24145e-08
706.150000	2.24387e-08
706.100000	2.24629e-08
706.050000	2.24872e-08
706.000000	2.25115e-08
705.950000	2.25358e-08
705.900000	2.25601e-08
705.850000	2.25845e-08
705.800000	2.26089e-08
705.750000	2.26333e-08
705.700000	2.26578e-08
705.650000	2.26823e-08
705.600000	2.27068e-08
705.550000	2.27313e-08
705.500000	2.27558e-08
705.450000	2.27804e-08
705.400000	2.2805e-08
705.350000	2.28297e-08
705.300000	2.28543e-08
705.250000	2.2879e-08
705.200000	2.29037e-08
705.150000	2.29285e-08
705.100000	2.29532e-08
705.050000	2.2978e-08
705.000000	2.30029e-08
704.950000	2.30277e-08
704.900000	2.30526e-08
704.850000	2.30775e-08
704.800000	2.31024e-08
704.750000	2.31274e-08
704.700000	2.31524e-08
704.650000	2.31774e-08
704.600000	2.32024e-08
704.550000	2.32275e-08
704.500000	2.32526e-08
704.450000	2.32777e-08
704.400000	2.33028e-08
704.350000	2.3328e-08
704.300000	2.33532e-08
704.250000	2.33784e-08
704.200000	2.34037e-08
704.150000	2.3429e-08
704.100000	2.34543e-08
704.050000	2.34796e-08
704.000000	2.3505e-08
703.950000	2.35304e-08
703.900000	2.35558e-08
703.850000	2.35812e-08
703.800000	2.36067e-08
703.750000	2.36322e-08
703.700000	2.36577e-08
703.650000	2.36833e-08
703.600000	2.37089e-08
703.550000	2.37345e-08
703.500000	2.37601e-08
703.450000	2.37858e-08
703.400000	2.38115e-08
703.350000	2.38372e-08
703.300000	2.38629e-08
703.250000	2.38887e-08
703.200000	2.39145e-08
703.150000	2.39404e-08
703.100000	2.39662e-08
703.050000	2.39921e-08
703.000000	2.4018e-08
702.950000	2.4044e-08
702.900000	2.40699e-08
702.850000	2.40959e-08
702.800000	2.4122e-08
702.750000	2.4148e-08
702.700000	2.41741e-08
702.650000	2.42002e-08
702.600000	2.42264e-08
702.550000	2.42525e-08
702.500000	2.42787e-08
702.450000	2.4305e-08
702.400000	2.43312e-08
702.350000	2.43575e-08
702.300000	2.43838e-08
702.250000	2.44102e-08
702.200000	2.44365e-08
702.150000	2.44629e-08
702.100000	2.44894e-08
702.050000	2.45158e-08
702.000000	2.45423e-08
701.950000	2.45688e-08
701.900000	2.45953e-08
701.850000	2.46219e-08
701.800000	2.46485e-08
701.750000	2.46751e-08
701.700000	2.47018e-08
701.650000	2.47285e-08
701.600000	2.47552e-08
701.550000	2.47819e-08
701.500000	2.48087e-08
701.450000	2.48355e-08
701.400000	2.48623e-08
701.350000	2.48892e-08
701.300000	2.49161e-08
701.250000	2.4943e-08
701.200000	2.49699e-08
701.150000	2.49969e-08
701.100000	2.50239e-08
701.050000	2.50509e-08
701.000000	2.5078e-08
700.950000	2.51051e-08
700.900000	2.51322e-08
700.850000	2.51593e-08
700.800000	2.51865e-08
700.750000	2.52137e-08
700.700000	2.5241e-08
700.650000	2.52682e-08
700.600000	2.52955e-08
700.550000	2.53229e-08
700.500000	2.53502e-08
700.450000	2.53776e-08
700.400000	2.5405e-08
700.350000	2.54325e-08
700.300000	2.54599e-08
700.250000	2.54874e-08
700.200000	2.5515e-08
700.150000	2.55425e-08
700.100000	2.55701e-08
700.050000	2.55977e-08
700.000000	2.56254e-08
699.950000	2.56531e-08
699.900000	2.56808e-08
699.850000	2.57085e-08
699.800000	2.57363e-08
699.750000	2.57641e-08
699.700000	2.57919e-08
699.650000	2.58198e-08
699.600000	2.58477e-08
699.550000	2.58756e-08
699.500000	2.59035e-08
699.450000	2.59315e-08
699.400000	2.59595e-08
699.350000	2.59876e-08
699.300000	2.60157e-08
699.250000	2.60438e-08
699.200000	2.60719e-08
699.150000	2.61001e-08
699.100000	2.61282e-08
699.050000	2.61565e-08
699.000000	2.61847e-08
698.950000	2.6213e-08
698.900000	2.62413e-08
698.850000	2.62697e-08
698.800000	2.6298e-08
698.750000	2.63265e-08
698.700000	2.63549e-08
698.650000	2.63834e-08
698.600000	2.64119e-08
698.550000	2.64404e-08
698.500000	2.6469e-08
698.450000	2.64975e-08
698.400000	2.65262e-08
698.350000	2.65548e-08
698.300000	2.65835e-08
698.250000	2.66122e-08
698.200000	2.6641e-08
698.150000	2.66697e-08
698.100000	2.66986e-08
698.050000	2.67274e-08
698.000000	2.67563e-08
697.950000	2.67852e-08
697.900000	2.68141e-08
697.850000	2.68431e-08
697.800000	2.68721e-08
697.750000	2.69011e-08
697.700000	2.69301e-08
697.650000	2.69592e-08
697.600000	2.69884e-08
697.550000	2.70175e-08
697.500000	2.70467e-08
697.450000	2.70759e-08
697.400000	2.71052e-08
697.350000	2.71344e-08
697.300000	2.71638e-08
697.250000	2.71931e-08
697.200000	2.72225e-08
697.150000	2.72519e-08
697.100000	2.72813e-08
697.050000	2.73108e-08
697.000000	2.73403e-08
696.950000	2.73698e-08
696.900000	2.73994e-08
696.850000	2.7429e-08
696.800000	2.74586e-08
696.750000	2.74883e-08
696.700000	2.7518e-08
696.650000	2.75477e-08
696.600000	2.75774e-08
696.550000	2.76072e-08
696.500000	2.76371e-08
696.450000	2.76669e-08
696.400000	2.76968e-08
696.350000	2.77267e-08
696.300000	2.77567e-08
696.250000	2.77866e-08
696.200000	2.78167e-08
696.150000	2.78467e-08
696.100000	2.78768e-08
696.050000	2.79069e-08
696.000000	2.7937e-08
695.950000	2.79672e-08
695.900000	2.79974e-08
695.850000	2.80277e-08
695.800000	2.80579e-08
695.750000	2.80883e-08
695.700000	2.81186e-08
695.650000	2.8149e-08
695.600000	2.81794e-08
695.550000	2.82098e-08
695.500000	2.82403e-08
695.450000	2.82708e-08
695.400000	2.83013e-08
695.350000	2.83319e-08
695.300000	2.83625e-08
695.250000	2.83931e-08
695.200000	2.84238e-08
695.150000	2.84545e-08
695.100000	2.84853e-08
695.050000	2.8516e-08
695.000000	2.85468e-08
694.950000	2.85777e-08
694.900000	2.86085e-08
694.850000	2.86394e-08
694.800000	2.86704e-08
694.750000	2.87013e-08
694.700000	2.87323e-08
694.650000	2.87634e-08
694.600000	2.87944e-08
694.550000	2.88256e-08
694.500000	2.88567e-08
694.450000	2.88879e-08
694.400000	2.89191e-08
694.350000	2.89503e-08
694.300000	2.89816e-08
694.250000	2.90129e-08
694.200000	2.90442e-08
694.150000	2.90756e-08
694.100000	2.9107e-08
694.050000	2.91384e-08
694.000000	2.91699e-08
693.950000	2.92014e-08
693.900000	2.9233e-08
693.850000	2.92645e-08
693.800000	2.92962e-08
693.750000	2.93278e-08
693.700000	2.93595e-08
693.650000	2.93912e-08
693.600000	2.94229e-08
693.550000	2.94547e-08
693.500000	2.94865e-08
693.450000	2.95184e-08
693.400000	2.95503e-08
693.350000	2.95822e-08
693.300000	2.96142e-08
693.250000	2.96461e-08
693.200000	2.96782e-08
693.150000	2.97102e-08
693.100000	2.97423e-08
693.050000	2.97744e-08
693.000000	2.98066e-08
692.950000	2.98388e-08
692.900000	2.9871e-08
692.850000	2.99033e-08
692.800000	2.99356e-08
692.750000	2.99679e-08
692.700000	3.00003e-08
692.650000	3.00327e-08
692.600000	3.00651e-08
692.550000	3.00976e-08
692.500000	3.01301e-08
692.450000	3.01627e-08
692.400000	3.01953e-08
692.350000	3.02279e-08
692.300000	3.02605e-08
692.250000	3.02932e-08
692.200000	3.03259e-08
692.150000	3.03587e-08
692.100000	3.03915e-08
692.050000	3.04243e-08
692.000000	3.04572e-08
691.950000	3.04901e-08
691.900000	3.0523e-08
691.850000	3.0556e-08
691.800000	3.0589e-08
691.750000	3.0622e-08
691.700000	3.06551e-08
691.650000	3.06882e-08
691.600000	3.07214e-08
691.550000	3.07546e-08
691.500000	3.07878e-08
691.450000	3.0821e-08
691.400000	3.08543e-08
691.350000	3.08877e-08
691.300000	3.0921e-08
691.250000	3.09544e-08
691.200000	3.09879e-08
691.150000	3.10213e-08
691.100000	3.10548e-08
691.050000	3.10884e-08
691.000000	3.1122e-08
690.950000	3.11556e-08
690.900000	3.11892e-08
690.850000	3.12229e-08
690.800000	3.12566e-08
690.750000	3.12904e-08
690.700000	3.13242e-08
690.650000	3.1358e-08
690.600000	3.13919e-08
690.550000	3.14258e-08
690.500000	3.14598e-08
690.450000	3.14937e-08
690.400000	3.15278e-08
690.350000	3.15618e-08
690.300000	3.15959e-08
690.250000	3.163e-08
690.200000	3.16642e-08
690.150000	3.16984e-08
690.100000	3.17326e-08
690.050000	3.17669e-08
690.000000	3.18012e-08
689.950000	3.18356e-08
689.900000	3.187e-08
689.850000	3.19044e-08
689.800000	3.19389e-08
689.750000	3.19734e-08
689.700000	3.20079e-08
689.650000	3.20425e-08
689.600000	3.20771e-08
689.550000	3.21117e-08
689.500000	3.21464e-08
689.450000	3.21811e-08
689.400000	3.22159e-08
689.350000	3.22507e-08
689.300000	3.22855e-08
689.250000	3.23204e-08
689.200000	3.23553e-08
689.150000	3.23903e-08
689.100000	3.24253e-08
689.050000	3.24603e-08
689.000000	3.24953e-08
688.950000	3.25304e-08
688.900000	3.25656e-08
688.850000	3.26008e-08
688.800000	3.2636e-08
688.750000	3.26712e-08
688.700000	3.27065e-08
688.650000	3.27418e-08
688.600000	3.27772e-08
688.550000	3.28126e-08
688.500000	3.28481e-08
688.450000	3.28835e-08
688.400000	3.29191e-08
688.350000	3.29546e-08
688.300000	3.29902e-08
688.250000	3.30258e-08
688.200000	3.30615e-08
688.150000	3.30972e-08
688.100000	3.3133e-08
688.050000	3.31688e-08
688.000000	3.32046e-08
687.950000	3.32405e-08
687.900000	3.32764e-08
687.850000	3.33123e-08
687.800000	3.33483e-08
687.750000	3.33843e-08
687.700000	3.34204e-08
687.650000	3.34565e-08
687.600000	3.34926e-08
687.550000	3.35288e-08
687.500000	3.3565e-08
687.450000	3.36013e-08
687.400000	3.36376e-08
687.350000	3.36739e-08
687.300000	3.37103e-08
687.250000	3.37467e-08
687.200000	3.37831e-08
687.150000	3.38196e-08
687.100000	3.38561e-08
687.050000	3.38927e-08
687.000000	3.39293e-08
686.950000	3.3966e-08
686.900000	3.40027e-08
686.850000	3.40394e-08
686.800000	3.40762e-08
686.750000	3.4113e-08
686.700000	3.41498e-08
686.650000	3.41867e-08
686.600000	3.42236e-08
686.550000	3.42606e-08
686.500000	3.42976e-08
686.450000	3.43346e-08
686.400000	3.43717e-08
686.350000	3.44089e-08
686.300000	3.4446e-08
686.250000	3.44832e-08
686.200000	3.45205e-08
686.150000	3.45578e-08
686.100000	3.45951e-08
686.050000	3.46325e-08
686.000000	3.46699e-08
685.950000	3.47073e-08
685.900000	3.47448e-08
685.850000	3.47823e-08
685.800000	3.48199e-08
685.750000	3.48575e-08
685.700000	3.48952e-08
685.650000	3.49329e-08
685.600000	3.49706e-08
685.550000	3.50084e-08
685.500000	3.50462e-08
685.450000	3.5084e-08
685.400000	3.51219e-08
685.350000	3.51599e-08
685.300000	3.51978e-08
685.250000	3.52359e-08
685.200000	3.52739e-08
685.150000	3.5312e-08
685.100000	3.53502e-08
685.050000	3.53883e-08
685.000000	3.54266e-08
684.950000	3.54648e-08
684.900000	3.55031e-08
684.850000	3.55415e-08
684.800000	3.55799e-08
684.750000	3.56183e-08
684.700000	3.56568e-08
684.650000	3.56953e-08
684.600000	3.57338e-08
684.550000	3.57724e-08
684.500000	3.58111e-08
684.450000	3.58498e-08
684.400000	3.58885e-08
684.350000	3.59273e-08
684.300000	3.59661e-08
684.250000	3.60049e-08
684.200000	3.60438e-08
684.150000	3.60827e-08
684.100000	3.61217e-08
684.050000	3.61607e-08
684.000000	3.61998e-08
683.950000	3.62389e-08
683.900000	3.6278e-08
683.850000	3.63172e-08
683.800000	3.63564e-08
683.750000	3.63957e-08
683.700000	3.6435e-08
683.650000	3.64744e-08
683.600000	3.65138e-08
683.550000	3.65532e-08
683.500000	3.65927e-08
683.450000	3.66322e-08
683.400000	3.66718e-08
683.350000	3.67114e-08
683.300000	3.6751e-08
683.250000	3.67907e-08
683.200000	3.68305e-08
683.150000	3.68703e-08
683.100000	3.69101e-08
683.050000	3.69499e-08
683.000000	3.69899e-08
682.950000	3.70298e-08
682.900000	3.70698e-08
682.850000	3.71098e-08
682.800000	3.71499e-08
682.750000	3.71901e-08
682.700000	3.72302e-08
682.650000	3.72704e-08
682.600000	3.73107e-08
682.550000	3.7351e-08
682.500000	3.73913e-08
682.450000	3.74317e-08
682.400000	3.74722e-08
682.350000	3.75126e-08
682.300000	3.75532e-08
682.250000	3.75937e-08
682.200000	3.76343e-08
682.150000	3.7675e-08
682.100000	3.77157e-08
682.050000	3.77564e-08
682.000000	3.77972e-08
681.950000	3.7838e-08
681.900000	3.78789e-08
681.850000	3.79198e-08
681.800000	3.79607e-08
681.750000	3.80017e-08
681.700000	3.80428e-08
681.650000	3.80839e-08
681.600000	3.8125e-08
681.550000	3.81662e-08
681.500000	3.82074e-08
681.450000	3.82487e-08
681.400000	3.829e-08
681.350000	3.83314e-08
681.300000	3.83728e-08
681.250000	3.84142e-08
681.200000	3.84557e-08
681.150000	3.84972e-08
681.100000	3.85388e-08
681.050000	3.85804e-08
681.000000	3.86221e-08
680.950000	3.86638e-08
680.900000	3.87056e-08
680.850000	3.87474e-08
680.800000	3.87893e-08
680.750000	3.88312e-08
680.700000	3.88731e-08
680.650000	3.89151e-08
680.600000	3.89571e-08
680.550000	3.89992e-08
680.500000	3.90413e-08
680.450000	3.90835e-08
680.400000	3.91257e-08
680.350000	3.9168e-08
680.300000	3.92103e-08
680.250000	3.92526e-08
680.200000	3.9295e-08
680.150000	3.93375e-08
680.100000	3.93799e-08
680.050000	3.94225e-08
680.000000	3.94651e-08
679.950000	3.95077e-08
679.900000	3.95504e-08
679.850000	3.95931e-08
679.800000	3.96358e-08
679.750000	3.96786e-08
679.700000	3.97215e-08
679.650000	3.97644e-08
679.600000	3.98074e-08
679.550000	3.98504e-08
679.500000	3.98934e-08
679.450000	3.99365e-08
679.400000	3.99796e-08
679.350000	4.00228e-08
679.300000	4.0066e-08
679.250000	4.01093e-08
679.200000	4.01526e-08
679.150000	4.0196e-08
679.100000	4.02394e-08
679.050000	4.02829e-08
679.000000	4.03264e-08
678.950000	4.03699e-08
678.900000	4.04135e-08
678.850000	4.04572e-08
678.800000	4.05009e-08
678.750000	4.05446e-08
678.700000	4.05884e-08
678.650000	4.06323e-08
678.600000	4.06762e-08
678.550000	4.07201e-08
678.500000	4.07641e-08
678.450000	4.08081e-08
678.400000	4.08522e-08
678.350000	4.08963e-08
678.300000	4.09405e-08
678.250000	4.09847e-08
678.200000	4.1029e-08
678.150000	4.10733e-08
678.100000	4.11176e-08
678.050000	4.11621e-08
678.000000	4.12065e-08
677.950000	4.1251e-08
677.900000	4.12956e-08
677.850000	4.13402e-08
677.800000	4.13848e-08
677.750000	4.14295e-08
677.700000	4.14743e-08
677.650000	4.15191e-08
677.600000	4.15639e-08
677.550000	4.16088e-08
677.500000	4.16537e-08
677.450000	4.16987e-08
677.400000	4.17438e-08
677.350000	4.17889e-08
677.300000	4.1834e-08
677.250000	4.18792e-08
677.200000	4.19244e-08
677.150000	4.19697e-08
677.100000	4.2015e-08
677.050000	4.20604e-08
677.000000	4.21058e-08
676.950000	4.21513e-08
676.900000	4.21968e-08
676.850000	4.22424e-08
676.800000	4.2288e-08
676.750000	4.23337e-08
676.700000	4.23794e-08
676.650000	4.24252e-08
676.600000	4.2471e-08
676.550000	4.25169e-08
676.500000	4.25628e-08
676.450000	4.26088e-08
676.400000	4.26548e-08
676.350000	4.27009e-08
676.300000	4.2747e-08
676.250000	4.27932e-08
676.200000	4.28394e-08
676.150000	4.28857e-08
676.100000	4.2932e-08
676.050000	4.29784e-08
676.000000	4.30248e-08
675.950000	4.30713e-08
675.900000	4.31178e-08
675.850000	4.31644e-08
675.800000	4.3211e-08
675.750000	4.32576e-08
675.700000	4.33044e-08
675.650000	4.33511e-08
675.600000	4.3398e-08
675.550000	4.34448e-08
675.500000	4.34918e-08
675.450000	4.35387e-08
675.400000	4.35858e-08
675.350000	4.36328e-08
675.300000	4.368e-08
675.250000	4.37271e-08
675.200000	4.37744e-08
675.150000	4.38216e-08
675.100000	4.3869e-08
675.050000	4.39164e-08
675.000000	4.39638e-08
674.950000	4.40113e-08
674.900000	4.40588e-08
674.850000	4.41064e-08
674.800000	4.4154e-08
674.750000	4.42017e-08
674.700000	4.42495e-08
674.650000	4.42973e-08
674.600000	4.43451e-08
674.550000	4.4393e-08
674.500000	4.44409e-08
674.450000	4.44889e-08
674.400000	4.4537e-08
674.350000	4.45851e-08
674.300000	4.46333e-08
674.250000	4.46815e-08
674.200000	4.47297e-08
674.150000	4.4778e-08
674.100000	4.48264e-08
674.050000	4.48748e-08
674.000000	4.49233e-08
673.950000	4.49718e-08
673.900000	4.50204e-08
673.850000	4.5069e-08
673.800000	4.51177e-08
673.750000	4.51664e-08
673.700000	4.52152e-08
673.650000	4.5264e-08
673.600000	4.53129e-08
673.550000	4.53619e-08
673.500000	4.54108e-08
673.450000	4.54599e-08
673.400000	4.5509e-08
673.350000	4.55581e-08
673.300000	4.56074e-08
673.250000	4.56566e-08
673.200000	4.57059e-08
673.150000	4.57553e-08
673.100000	4.58047e-08
673.050000	4.58542e-08
673.000000	4.59037e-08
672.950000	4.59533e-08
672.900000	4.60029e-08
672.850000	4.60526e-08
672.800000	4.61023e-08
672.750000	4.61521e-08
672.700000	4.6202e-08
672.650000	4.62519e-08
672.600000	4.63018e-08
672.550000	4.63518e-08
672.500000	4.64019e-08
672.450000	4.6452e-08
672.400000	4.65022e-08
672.350000	4.65524e-08
672.300000	4.66027e-08
672.250000	4.6653e-08
672.200000	4.67034e-08
672.150000	4.67539e-08
672.100000	4.68044e-08
672.050000	4.68549e-08
672.000000	4.69055e-08
671.950000	4.69562e-08
671.900000	4.70069e-08
671.850000	4.70577e-08
671.800000	4.71085e-08
671.750000	4.71594e-08
671.700000	4.72103e-08
671.650000	4.72613e-08
671.600000	4.73123e-08
671.550000	4.73634e-08
671.500000	4.74146e-08
671.450000	4.74658e-08
671.400000	4.75171e-08
671.350000	4.75684e-08
671.300000	4.76198e-08
671.250000	4.76712e-08
671.200000	4.77227e-08
671.150000	4.77742e-08
671.100000	4.78258e-08
671.050000	4.78775e-08
671.000000	4.79292e-08
670.950000	4.7981e-08
670.900000	4.80328e-08
670.850000	4.80847e-08
670.800000	4.81366e-08
670.750000	4.81886e-08
670.700000	4.82406e-08
670.650000	4.82927e-08
670.600000	4.83449e-08
670.550000	4.83971e-08
670.500000	4.84494e-08
670.450000	4.85017e-08
670.400000	4.85541e-08
670.350000	4.86065e-08
670.300000	4.8659e-08
670.250000	4.87116e-08
670.200000	4.87642e-08
670.150000	4.88169e-08
670.100000	4.88696e-08
670.050000	4.89224e-08
670.000000	4.89752e-08
669.950000	4.90281e-08
669.900000	4.9081e-08
669.850000	4.91341e-08
669.800000	4.91871e-08
669.750000	4.92402e-08
669.700000	4.92934e-08
669.650000	4.93467e-08
669.600000	4.94e-08
669.550000	4.94533e-08
669.500000	4.95067e-08
669.450000	4.95602e-08
669.400000	4.96137e-08
669.350000	4.96673e-08
669.300000	4.9721e-08
669.250000	4.97747e-08
669.200000	4.98284e-08
669.150000	4.98822e-08
669.100000	4.99361e-08
669.050000	4.999e-08
669.000000	5.0044e-08
668.950000	5.00981e-08
668.900000	5.01522e-08
668.850000	5.02064e-08
668.800000	5.02606e-08
668.750000	5.03149e-08
668.700000	5.03692e-08
668.650000	5.04236e-08
668.600000	5.04781e-08
668.550000	5.05326e-08
668.500000	5.05872e-08
668.450000	5.06418e-08
668.400000	5.06965e-08
668.350000	5.07512e-08
668.300000	5.08061e-08
668.250000	5.08609e-08
668.200000	5.09159e-08
668.150000	5.09709e-08
668.100000	5.10259e-08
668.050000	5.1081e-08
668.000000	5.11362e-08
667.950000	5.11914e-08
667.900000	5.12467e-08
667.850000	5.1302e-08
667.800000	5.13575e-08
667.750000	5.14129e-08
667.700000	5.14684e-08
667.650000	5.1524e-08
667.600000	5.15797e-08
667.550000	5.16354e-08
667.500000	5.16912e-08
667.450000	5.1747e-08
667.400000	5.18029e-08
667.350000	5.18588e-08
667.300000	5.19148e-08
667.250000	5.19709e-08
667.200000	5.2027e-08
667.150000	5.20832e-08
667.100000	5.21395e-08
667.050000	5.21958e-08
667.000000	5.22522e-08
666.950000	5.23086e-08
666.900000	5.23651e-08
666.850000	5.24216e-08
666.800000	5.24783e-08
666.750000	5.25349e-08
666.700000	5.25917e-08
666.650000	5.26485e-08
666.600000	5.27053e-08
666.550000	5.27623e-08
666.500000	5.28192e-08
666.450000	5.28763e-08
666.400000	5.29334e-08
666.350000	5.29906e-08
666.300000	5.30478e-08
666.250000	5.31051e-08
666.200000	5.31624e-08
666.150000	5.32199e-08
666.100000	5.32773e-08
666.050000	5.33349e-08
666.000000	5.33925e-08
665.950000	5.34501e-08
665.900000	5.35079e-08
665.850000	5.35657e-08
665.800000	5.36235e-08
665.750000	5.36814e-08
665.700000	5.37394e-08
665.650000	5.37974e-08
665.600000	5.38555e-08
665.550000	5.39137e-08
665.500000	5.39719e-08
665.450000	5.40302e-08
665.400000	5.40886e-08
665.350000	5.4147e-08
665.300000	5.42055e-08
665.250000	5.4264e-08
665.200000	5.43226e-08
665.150000	5.43813e-08
665.100000	5.444e-08
665.050000	5.44988e-08
665.000000	5.45577e-08
664.950000	5.46166e-08
664.900000	5.46756e-08
664.850000	5.47346e-08
664.800000	5.47938e-08
664.750000	5.48529e-08
664.700000	5.49122e-08
664.650000	5.49715e-08
664.600000	5.50309e-08
664.550000	5.50903e-08
664.500000	5.51498e-08
664.450000	5.52094e-08
664.400000	5.5269e-08
664.350000	5.53287e-08
664.300000	5.53884e-08
664.250000	5.54482e-08
664.200000	5.55081e-08
664.150000	5.55681e-08
664.100000	5.56281e-08
664.050000	5.56882e-08
664.000000	5.57483e-08
663.950000	5.58085e-08
663.900000	5.58688e-08
663.850000	5.59291e-08
663.800000	5.59895e-08
663.750000	5.605e-08
663.700000	5.61105e-08
663.650000	5.61711e-08
663.600000	5.62318e-08
663.550000	5.62925e-08
663.500000	5.63533e-08
663.450000	5.64142e-08
663.400000	5.64751e-08
663.350000	5.65361e-08
663.300000	5.65972e-08
663.250000	5.66583e-08
663.200000	5.67195e-08
663.150000	5.67807e-08
663.100000	5.68421e-08
663.050000	5.69035e-08
663.000000	5.69649e-08
662.950000	5.70264e-08
662.900000	5.7088e-08
662.850000	5.71497e-08
662.800000	5.72114e-08
662.750000	5.72732e-08
662.700000	5.7335e-08
662.650000	5.7397e-08
662.600000	5.7459e-08
662.550000	5.7521e-08
662.500000	5.75831e-08
662.450000	5.76453e-08
662.400000	5.77076e-08
662.350000	5.77699e-08
662.300000	5.78323e-08
662.250000	5.78948e-08
662.200000	5.79573e-08
662.150000	5.80199e-08
662.100000	5.80825e-08
662.050000	5.81453e-08
662.000000	5.82081e-08
661.950000	5.82709e-08
661.900000	5.83339e-08
661.850000	5.83969e-08
661.800000	5.84599e-08
661.750000	5.85231e-08
661.700000	5.85863e-08
661.650000	5.86495e-08
661.600000	5.87129e-08
661.550000	5.87763e-08
661.500000	5.88398e-08
661.450000	5.89033e-08
661.400000	5.89669e-08
661.350000	5.90306e-08
661.300000	5.90944e-08
661.250000	5.91582e-08
661.200000	5.92221e-08
661.150000	5.9286e-08
661.100000	5.93501e-08
661.050000	5.94142e-08
661.000000	5.94783e-08
660.950000	5.95426e-08
660.900000	5.96069e-08
660.850000	5.96712e-08
660.800000	5.97357e-08
660.750000	5.98002e-08
660.700000	5.98648e-08
660.650000	5.99294e-08
660.600000	5.99942e-08
660.550000	6.0059e-08
660.500000	6.01238e-08
660.450000	6.01887e-08
660.400000	6.02538e-08
660.350000	6.03188e-08
660.300000	6.0384e-08
660.250000	6.04492e-08
660.200000	6.05145e-08
660.150000	6.05798e-08
660.100000	6.06452e-08
660.050000	6.07107e-08
660.000000	6.07763e-08
659.950000	6.08419e-08
659.900000	6.09077e-08
659.850000	6.09734e-08
659.800000	6.10393e-08
659.750000	6.11052e-08
659.700000	6.11712e-08
659.650000	6.12373e-08
659.600000	6.13034e-08
659.550000	6.13696e-08
659.500000	6.14359e-08
659.450000	6.15022e-08
659.400000	6.15686e-08
659.350000	6.16351e-08
659.300000	6.17017e-08
659.250000	6.17683e-08
659.200000	6.1835e-08
659.150000	6.19018e-08
659.100000	6.19687e-08
659.050000	6.20356e-08
659.000000	6.21026e-08
658.950000	6.21697e-08
658.900000	6.22368e-08
658.850000	6.2304e-08
658.800000	6.23713e-08
658.750000	6.24387e-08
658.700000	6.25061e-08
658.650000	6.25736e-08
658.600000	6.26412e-08
658.550000	6.27088e-08
658.500000	6.27766e-08
658.450000	6.28444e-08
658.400000	6.29122e-08
658.350000	6.29802e-08
658.300000	6.30482e-08
658.250000	6.31163e-08
658.200000	6.31844e-08
658.150000	6.32527e-08
658.100000	6.3321e-08
658.050000	6.33894e-08
658.000000	6.34578e-08
657.950000	6.35264e-08
657.900000	6.3595e-08
657.850000	6.36637e-08
657.800000	6.37324e-08
657.750000	6.38012e-08
657.700000	6.38701e-08
657.650000	6.39391e-08
657.600000	6.40082e-08
657.550000	6.40773e-08
657.500000	6.41465e-08
657.450000	6.42158e-08
657.400000	6.42851e-08
657.350000	6.43545e-08
657.300000	6.44241e-08
657.250000	6.44936e-08
657.200000	6.45633e-08
657.150000	6.4633e-08
657.100000	6.47028e-08
657.050000	6.47727e-08
657.000000	6.48426e-08
656.950000	6.49127e-08
656.900000	6.49828e-08
656.850000	6.50529e-08
656.800000	6.51232e-08
656.750000	6.51935e-08
656.700000	6.52639e-08
656.650000	6.53344e-08
656.600000	6.5405e-08
656.550000	6.54756e-08
656.500000	6.55463e-08
656.450000	6.56171e-08
656.400000	6.5688e-08
656.350000	6.57589e-08
656.300000	6.58299e-08
656.250000	6.5901e-08
656.200000	6.59722e-08
656.150000	6.60434e-08
656.100000	6.61148e-08
656.050000	6.61862e-08
656.000000	6.62576e-08
655.950000	6.63292e-08
655.900000	6.64008e-08
655.850000	6.64725e-08
655.800000	6.65443e-08
655.750000	6.66162e-08
655.700000	6.66881e-08
655.650000	6.67602e-08
655.600000	6.68323e-08
655.550000	6.69044e-08
655.500000	6.69767e-08
655.450000	6.7049e-08
655.400000	6.71214e-08
655.350000	6.71939e-08
655.300000	6.72665e-08
655.250000	6.73391e-08
655.200000	6.74118e-08
655.150000	6.74846e-08
655.100000	6.75575e-08
655.050000	6.76305e-08
655.000000	6.77035e-08
654.950000	6.77766e-08
654.900000	6.78498e-08
654.850000	6.79231e-08
654.800000	6.79965e-08
654.750000	6.80699e-08
654.700000	6.81434e-08
654.650000	6.8217e-08
654.600000	6.82907e-08
654.550000	6.83644e-08
654.500000	6.84382e-08
654.450000	6.85122e-08
654.400000	6.85861e-08
654.350000	6.86602e-08
654.300000	6.87344e-08
654.250000	6.88086e-08
654.200000	6.88829e-08
654.150000	6.89573e-08
654.100000	6.90318e-08
654.050000	6.91063e-08
654.000000	6.91809e-08
653.950000	6.92557e-08
653.900000	6.93304e-08
653.850000	6.94053e-08
653.800000	6.94803e-08
653.750000	6.95553e-08
653.700000	6.96304e-08
653.650000	6.97056e-08
653.600000	6.97809e-08
653.550000	6.98563e-08
653.500000	6.99317e-08
653.450000	7.00072e-08
653.400000	7.00828e-08
653.350000	7.01585e-08
653.300000	7.02343e-08
653.250000	7.03101e-08
653.200000	7.0386e-08
653.150000	7.04621e-08
653.100000	7.05382e-08
653.050000	7.06143e-08
653.000000	7.06906e-08
652.950000	7.07669e-08
652.900000	7.08434e-08
652.850000	7.09199e-08
652.800000	7.09965e-08
652.750000	7.10731e-08
652.700000	7.11499e-08
652.650000	7.12267e-08
652.600000	7.13036e-08
652.550000	7.13806e-08
652.500000	7.14577e-08
652.450000	7.15349e-08
652.400000	7.16121e-08
652.350000	7.16895e-08
652.300000	7.17669e-08
652.250000	7.18444e-08
652.200000	7.1922e-08
652.150000	7.19997e-08
652.100000	7.20774e-08
652.050000	7.21553e-08
652.000000	7.22332e-08
651.950000	7.23112e-08
651.900000	7.23893e-08
651.850000	7.24674e-08
651.800000	7.25457e-08
651.750000	7.26241e-08
651.700000	7.27025e-08
651.650000	7.2781e-08
651.600000	7.28596e-08
651.550000	7.29383e-08
651.500000	7.3017e-08
651.450000	7.30959e-08
651.400000	7.31748e-08
651.350000	7.32539e-08
651.300000	7.3333e-08
651.250000	7.34122e-08
651.200000	7.34914e-08
651.150000	7.35708e-08
651.100000	7.36503e-08
651.050000	7.37298e-08
651.000000	7.38094e-08
650.950000	7.38891e-08
650.900000	7.39689e-08
650.850000	7.40488e-08
650.800000	7.41288e-08
650.750000	7.42088e-08
650.700000	7.4289e-08
650.650000	7.43692e-08
650.600000	7.44495e-08
650.550000	7.45299e-08
650.500000	7.46104e-08
650.450000	7.4691e-08
650.400000	7.47716e-08
650.350000	7.48524e-08
650.300000	7.49332e-08
650.250000	7.50141e-08
650.200000	7.50951e-08
650.150000	7.51762e-08
650.100000	7.52574e-08
650.050000	7.53387e-08
650.000000	7.542e-08
649.950000	7.55015e-08
649.900000	7.5583e-08
649.850000	7.56646e-08
649.800000	7.57464e-08
649.750000	7.58282e-08
649.700000	7.591e-08
649.650000	7.5992e-08
649.600000	7.60741e-08
649.550000	7.61562e-08
649.500000	7.62385e-08
649.450000	7.63208e-08
649.400000	7.64032e-08
649.350000	7.64857e-08
649.300000	7.65683e-08
649.250000	7.6651e-08
649.200000	7.67338e-08
649.150000	7.68167e-08
649.100000	7.68996e-08
649.050000	7.69827e-08
649.000000	7.70658e-08
648.950000	7.7149e-08
648.900000	7.72323e-08
648.850000	7.73157e-08
648.800000	7.73992e-08
648.750000	7.74828e-08
648.700000	7.75665e-08
648.650000	7.76503e-08
648.600000	7.77341e-08
648.550000	7.78181e-08
648.500000	7.79021e-08
648.450000	7.79862e-08
648.400000	7.80704e-08
648.350000	7.81547e-08
648.300000	7.82391e-08
648.250000	7.83236e-08
648.200000	7.84082e-08
648.150000	7.84929e-08
648.100000	7.85776e-08
648.050000	7.86625e-08
648.000000	7.87475e-08
647.950000	7.88325e-08
647.900000	7.89176e-08
647.850000	7.90028e-08
647.800000	7.90882e-08
647.750000	7.91736e-08
647.700000	7.92591e-08
647.650000	7.93447e-08
647.600000	7.94303e-08
647.550000	7.95161e-08
647.500000	7.9602e-08
647.450000	7.9688e-08
647.400000	7.9774e-08
647.350000	7.98602e-08
647.300000	7.99464e-08
647.250000	8.00327e-08
647.200000	8.01192e-08
647.150000	8.02057e-08
647.100000	8.02923e-08
647.050000	8.0379e-08
647.000000	8.04658e-08
646.950000	8.05527e-08
646.900000	8.06397e-08
646.850000	8.07268e-08
646.800000	8.08139e-08
646.750000	8.09012e-08
646.700000	8.09886e-08
646.650000	8.1076e-08
646.600000	8.11636e-08
646.550000	8.12512e-08
646.500000	8.1339e-08
646.450000	8.14268e-08
646.400000	8.15147e-08
646.350000	8.16028e-08
646.300000	8.16909e-08
646.250000	8.17791e-08
646.200000	8.18674e-08
646.150000	8.19558e-08
646.100000	8.20443e-08
646.050000	8.21329e-08
646.000000	8.22216e-08
645.950000	8.23104e-08
645.900000	8.23993e-08
645.850000	8.24883e-08
645.800000	8.25774e-08
645.750000	8.26665e-08
645.700000	8.27558e-08
645.650000	8.28452e-08
645.600000	8.29346e-08
645.550000	8.30242e-08
645.500000	8.31139e-08
645.450000	8.32036e-08
645.400000	8.32935e-08
645.350000	8.33834e-08
645.300000	8.34734e-08
645.250000	8.35636e-08
645.200000	8.36538e-08
645.150000	8.37442e-08
645.100000	8.38346e-08
645.050000	8.39251e-08
645.000000	8.40158e-08
644.950000	8.41065e-08
644.900000	8.41973e-08
644.850000	8.42882e-08
644.800000	8.43793e-08
644.750000	8.44704e-08
644.700000	8.45616e-08
644.650000	8.46529e-08
644.600000	8.47443e-08
644.550000	8.48358e-08
644.500000	8.49274e-08
644.450000	8.50192e-08
644.400000	8.5111e-08
644.350000	8.52029e-08
644.300000	8.52949e-08
644.250000	8.5387e-08
644.200000	8.54792e-08
644.150000	8.55715e-08
644.100000	8.56639e-08
644.050000	8.57564e-08
644.000000	8.5849e-08
643.950000	8.59417e-08
643.900000	8.60345e-08
643.850000	8.61274e-08
643.800000	8.62205e-08
643.750000	8.63136e-08
643.700000	8.64068e-08
643.650000	8.65001e-08
643.600000	8.65935e-08
643.550000	8.6687e-08
643.500000	8.67806e-08
643.450000	8.68743e-08
643.400000	8.69681e-08
643.350000	8.7062e-08
643.300000	8.71561e-08
643.250000	8.72502e-08
643.200000	8.73444e-08
643.150000	8.74387e-08
643.100000	8.75331e-08
643.050000	8.76277e-08
643.000000	8.77223e-08
642.950000	8.7817e-08
642.900000	8.79118e-08
642.850000	8.80068e-08
642.800000	8.81018e-08
642.750000	8.81969e-08
642.700000	8.82922e-08
642.650000	8.83875e-08
642.600000	8.8483e-08
642.550000	8.85785e-08
642.500000	8.86742e-08
642.450000	8.87699e-08
642.400000	8.88658e-08
642.350000	8.89618e-08
642.300000	8.90578e-08
642.250000	8.9154e-08
642.200000	8.92503e-08
642.150000	8.93466e-08
642.100000	8.94431e-08
642.050000	8.95397e-08
642.000000	8.96364e-08
641.950000	8.97332e-08
641.900000	8.98301e-08
641.850000	8.99271e-08
641.800000	9.00242e-08
641.750000	9.01214e-08
641.700000	9.02187e-08
641.650000	9.03162e-08
641.600000	9.04137e-08
641.550000	9.05113e-08
641.500000	9.06091e-08
641.450000	9.07069e-08
641.400000	9.08049e-08
641.350000	9.09029e-08
641.300000	9.10011e-08
641.250000	9.10993e-08
641.200000	9.11977e-08
641.150000	9.12962e-08
641.100000	9.13948e-08
641.050000	9.14935e-08
641.000000	9.15923e-08
640.950000	9.16912e-08
640.900000	9.17902e-08
640.850000	9.18893e-08
640.800000	9.19885e-08
640.750000	9.20879e-08
640.700000	9.21873e-08
640.650000	9.22869e-08
640.600000	9.23865e-08
640.550000	9.24863e-08
640.500000	9.25862e-08
640.450000	9.26861e-08
640.400000	9.27862e-08
640.350000	9.28864e-08
640.300000	9.29867e-08
640.250000	9.30871e-08
640.200000	9.31877e-08
640.150000	9.32883e-08
640.100000	9.3389e-08
640.050000	9.34899e-08
640.000000	9.35908e-08
639.950000	9.36919e-08
639.900000	9.37931e-08
639.850000	9.38943e-08
639.800000	9.39957e-08
639.750000	9.40972e-08
639.700000	9.41988e-08
639.650000	9.43006e-08
639.600000	9.44024e-08
639.550000	9.45043e-08
639.500000	9.46064e-08
639.450000	9.47085e-08
639.400000	9.48108e-08
639.350000	9.49132e-08
639.300000	9.50157e-08
639.250000	9.51183e-08
639.200000	9.5221e-08
639.150000	9.53238e-08
639.100000	9.54268e-08
639.050000	9.55298e-08
639.000000	9.5633e-08
638.950000	9.57362e-08
638.900000	9.58396e-08
638.850000	9.59431e-08
638.800000	9.60467e-08
638.750000	9.61504e-08
638.700000	9.62542e-08
638.650000	9.63582e-08
638.600000	9.64622e-08
638.550000	9.65664e-08
638.500000	9.66707e-08
638.450000	9.67751e-08
638.400000	9.68796e-08
638.350000	9.69842e-08
638.300000	9.70889e-08
638.250000	9.71937e-08
638.200000	9.72987e-08
638.150000	9.74038e-08
638.100000	9.75089e-08
638.050000	9.76142e-08
638.000000	9.77196e-08
637.950000	9.78252e-08
637.900000	9.79308e-08
637.850000	9.80365e-08
637.800000	9.81424e-08
637.750000	9.82484e-08
637.700000	9.83545e-08
637.650000	9.84607e-08
637.600000	9.8567e-08
637.550000	9.86734e-08
637.500000	9.878e-08
637.450000	9.88866e-08
637.400000	9.89934e-08
637.350000	9.91003e-08
637.300000	9.92073e-08
637.250000	9.93145e-08
637.200000	9.94217e-08
637.150000	9.95291e-08
637.100000	9.96365e-08
637.050000	9.97441e-08
637.000000	9.98518e-08
636.950000	9.99597e-08
636.900000	1.00068e-07
636.850000	1.00176e-07
636.800000	1.00284e-07
636.750000	1.00392e-07
636.700000	1.00501e-07
636.650000	1.00609e-07
636.600000	1.00718e-07
636.550000	1.00826e-07
636.500000	1.00935e-07
636.450000	1.01044e-07
636.400000	1.01153e-07
636.350000	1.01263e-07
636.300000	1.01372e-07
636.250000	1.01481e-07
636.200000	1.01591e-07
636.150000	1.01701e-07
636.100000	1.01811e-07
636.050000	1.0192e-07
636.000000	1.02031e-07
635.950000	1.02141e-07
635.900000	1.02251e-07
635.850000	1.02361e-07
635.800000	1.02472e-07
635.750000	1.02583e-07
635.700000	1.02693e-07
635.650000	1.02804e-07
635.600000	1.02915e-07
635.550000	1.03026e-07
635.500000	1.03138e-07
635.450000	1.03249e-07
635.400000	1.0336e-07
635.350000	1.03472e-07
635.300000	1.03584e-07
635.250000	1.03696e-07
635.200000	1.03808e-07
635.150000	1.0392e-07
635.100000	1.04032e-07
635.050000	1.04144e-07
635.000000	1.04257e-07
634.950000	1.04369e-07
634.900000	1.04482e-07
634.850000	1.04595e-07
634.800000	1.04708e-07
634.750000	1.04821e-07
634.700000	1.04934e-07
634.650000	1.05047e-07
634.600000	1.05161e-07
634.550000	1.05274e-07
634.500000	1.05388e-07
634.450000	1.05502e-07
634.400000	1.05616e-07
634.350000	1.0573e-07
634.300000	1.05844e-07
634.250000	1.05958e-07
634.200000	1.06073e-07
634.150000	1.06187e-07
634.100000	1.06302e-07
634.050000	1.06417e-07
634.000000	1.06532e-07
633.950000	1.06647e-07
633.900000	1.06762e-07
633.850000	1.06877e-07
633.800000	1.06992e-07
633.750000	1.07108e-07
633.700000	1.07224e-07
633.650000	1.07339e-07
633.600000	1.07455e-07
633.550000	1.07571e-07
633.500000	1.07687e-07
633.450000	1.07804e-07
633.400000	1.0792e-07
633.350000	1.08037e-07
633.300000	1.08153e-07
633.250000	1.0827e-07
633.200000	1.08387e-07
633.150000	1.08504e-07
633.100000	1.08621e-07
633.050000	1.08739e-07
633.000000	1.08856e-07
632.950000	1.08973e-07
632.900000	1.09091e-07
632.850000	1.09209e-07
632.800000	1.09327e-07
632.750000	1.09445e-07
632.700000	1.09563e-07
632.650000	1.09681e-07
632.600000	1.098e-07
632.550000	1.09918e-07
632.500000	1.10037e-07
632.450000	1.10156e-07
632.400000	1.10275e-07
632.350000	1.10394e-07
632.300000	1.10513e-07
632.250000	1.10632e-07
632.200000	1.10752e-07
632.150000	1.10872e-07
632.100000	1.10991e-07
632.050000	1.11111e-07
632.000000	1.11231e-07
631.950000	1.11351e-07
631.900000	1.11471e-07
631.850000	1.11592e-07
631.800000	1.11712e-07
631.750000	1.11833e-07
631.700000	1.11954e-07
631.650000	1.12075e-07
631.600000	1.12196e-07
631.550000	1.12317e-07
631.500000	1.12438e-07
631.450000	1.12559e-07
631.400000	1.12681e-07
631.350000	1.12803e-07
631.300000	1.12924e-07
631.250000	1.13046e-07
631.200000	1.13168e-07
631.150000	1.13291e-07
631.100000	1.13413e-07
631.050000	1.13535e-07
631.000000	1.13658e-07
630.950000	1.13781e-07
630.900000	1.13904e-07
630.850000	1.14027e-07
630.800000	1.1415e-07
630.750000	1.14273e-07
630.700000	1.14396e-07
630.650000	1.1452e-07
630.600000	1.14643e-07
630.550000	1.14767e-07
630.500000	1.14891e-07
630.450000	1.15015e-07
630.400000	1.15139e-07
630.350000	1.15264e-07
630.300000	1.15388e-07
630.250000	1.15513e-07
630.200000	1.15638e-07
630.150000	1.15762e-07
630.100000	1.15887e-07
630.050000	1.16013e-07
630.000000	1.16138e-07
629.950000	1.16263e-07
629.900000	1.16389e-07
629.850000	1.16514e-07
629.800000	1.1664e-07
629.750000	1.16766e-07
629.700000	1.16892e-07
629.650000	1.17018e-07
629.600000	1.17145e-07
629.550000	1.17271e-07
629.500000	1.17398e-07
629.450000	1.17525e-07
629.400000	1.17652e-07
629.350000	1.17779e-07
629.300000	1.17906e-07
629.250000	1.18033e-07
629.200000	1.18161e-07
629.150000	1.18288e-07
629.100000	1.18416e-07
629.050000	1.18544e-07
629.000000	1.18672e-07
628.950000	1.188e-07
628.900000	1.18928e-07
628.850000	1.19057e-07
628.800000	1.19185e-07
628.750000	1.19314e-07
628.700000	1.19443e-07
628.650000	1.19572e-07
628.600000	1.19701e-07
628.550000	1.1983e-07
628.500000	1.19959e-07
628.450000	1.20089e-07
628.400000	1.20219e-07
628.350000	1.20348e-07
628.300000	1.20478e-07
628.250000	1.20608e-07
628.200000	1.20739e-07
628.150000	1.20869e-07
628.100000	1.20999e-07
628.050000	1.2113e-07
628.000000	1.21261e-07
627.950000	1.21392e-07
627.900000	1.21523e-07
627.850000	1.21654e-07
627.800000	1.21786e-07
627.750000	1.21917e-07
627.700000	1.22049e-07
627.650000	1.2218e-07
627.600000	1.22312e-07
627.550000	1.22444e-07
627.500000	1.22577e-07
627.450000	1.22709e-07
627.400000	1.22841e-07
627.350000	1.22974e-07
627.300000	1.23107e-07
627.250000	1.2324e-07
627.200000	1.23373e-07
627.150000	1.23506e-07
627.100000	1.23639e-07
627.050000	1.23773e-07
627.000000	1.23907e-07
626.950000	1.2404e-07
626.900000	1.24174e-07
626.850000	1.24308e-07
626.800000	1.24443e-07
626.750000	1.24577e-07
626.700000	1.24712e-07
626.650000	1.24846e-07
626.600000	1.24981e-07
626.550000	1.25116e-07
626.500000	1.25251e-07
626.450000	1.25386e-07
626.400000	1.25522e-07
626.350000	1.25657e-07
626.300000	1.25793e-07
626.250000	1.25929e-07
626.200000	1.26065e-07
626.150000	1.26201e-07
626.100000	1.26337e-07
626.050000	1.26473e-07
626.000000	1.2661e-07
625.950000	1.26747e-07
625.900000	1.26884e-07
625.850000	1.27021e-07
625.800000	1.27158e-07
625.750000	1.27295e-07
625.700000	1.27432e-07
625.650000	1.2757e-07
625.600000	1.27708e-07
625.550000	1.27846e-07
625.500000	1.27984e-07
625.450000	1.28122e-07
625.400000	1.2826e-07
625.350000	1.28399e-07
625.300000	1.28537e-07
625.250000	1.28676e-07
625.200000	1.28815e-07
625.150000	1.28954e-07
625.100000	1.29093e-07
625.050000	1.29233e-07
625.000000	1.29372e-07
624.950000	1.29512e-07
624.900000	1.29652e-07
624.850000	1.29792e-07
624.800000	1.29932e-07
624.750000	1.30072e-07
624.700000	1.30213e-07
624.650000	1.30353e-07
624.600000	1.30494e-07
624.550000	1.30635e-07
624.500000	1.30776e-07
624.450000	1.30917e-07
624.400000	1.31059e-07
624.350000	1.312e-07
624.300000	1.31342e-07
624.250000	1.31484e-07
624.200000	1.31626e-07
624.150000	1.31768e-07
624.100000	1.3191e-07
624.050000	1.32052e-07
624.000000	1.32195e-07
623.950000	1.32338e-07
623.900000	1.32481e-07
623.850000	1.32624e-07
623.800000	1.32767e-07
623.750000	1.3291e-07
623.700000	1.33054e-07
623.650000	1.33197e-07
623.600000	1.33341e-07
623.550000	1.33485e-07
623.500000	1.33629e-07
623.450000	1.33773e-07
623.400000	1.33918e-07
623.350000	1.34063e-07
623.300000	1.34207e-07
623.250000	1.34352e-07
623.200000	1.34497e-07
623.150000	1.34642e-07
623.100000	1.34788e-07
623.050000	1.34933e-07
623.000000	1.35079e-07
622.950000	1.35225e-07
622.900000	1.35371e-07
622.850000	1.35517e-07
622.800000	1.35663e-07
622.750000	1.3581e-07
622.700000	1.35956e-07
622.650000	1.36103e-07
622.600000	1.3625e-07
622.550000	1.36397e-07
622.500000	1.36545e-07
622.450000	1.36692e-07
622.400000	1.3684e-07
622.350000	1.36987e-07
622.300000	1.37135e-07
622.250000	1.37283e-07
622.200000	1.37432e-07
622.150000	1.3758e-07
622.100000	1.37729e-07
622.050000	1.37877e-07
622.000000	1.38026e-07
621.950000	1.38175e-07
621.900000	1.38324e-07
621.850000	1.38474e-07
621.800000	1.38623e-07
621.750000	1.38773e-07
621.700000	1.38923e-07
621.650000	1.39073e-07
621.600000	1.39223e-07
621.550000	1.39373e-07
621.500000	1.39524e-07
621.450000	1.39674e-07
621.400000	1.39825e-07
621.350000	1.39976e-07
621.300000	1.40127e-07
621.250000	1.40278e-07
621.200000	1.4043e-07
621.150000	1.40582e-07
621.100000	1.40733e-07
621.050000	1.40885e-07
621.000000	1.41037e-07
620.950000	1.4119e-07
620.900000	1.41342e-07
620.850000	1.41495e-07
620.800000	1.41648e-07
620.750000	1.418e-07
620.700000	1.41954e-07
620.650000	1.42107e-07
620.600000	1.4226e-07
620.550000	1.42414e-07
620.500000	1.42568e-07
620.450000	1.42722e-07
620.400000	1.42876e-07
620.350000	1.4303e-07
620.300000	1.43184e-07
620.250000	1.43339e-07
620.200000	1.43494e-07
620.150000	1.43649e-07
620.100000	1.43804e-07
620.050000	1.43959e-07
620.000000	1.44114e-07
619.950000	1.4427e-07
619.900000	1.44426e-07
619.850000	1.44582e-07
619.800000	1.44738e-07
619.750000	1.44894e-07
619.700000	1.45051e-07
619.650000	1.45207e-07
619.600000	1.45364e-07
619.550000	1.45521e-07
619.500000	1.45678e-07
619.450000	1.45835e-07
619.400000	1.45993e-07
619.350000	1.4615e-07
619.300000	1.46308e-07
619.250000	1.46466e-07
619.200000	1.46624e-07
619.150000	1.46783e-07
619.100000	1.46941e-07
619.050000	1.471e-07
619.000000	1.47259e-07
618.950000	1.47418e-07
618.900000	1.47577e-07
618.850000	1.47736e-07
618.800000	1.47896e-07
618.750000	1.48055e-07
618.700000	1.48215e-07
618.650000	1.48375e-07
618.600000	1.48535e-07
618.550000	1.48696e-07
618.500000	1.48856e-07
618.450000	1.49017e-07
618.400000	1.49178e-07
618.350000	1.49339e-07
618.300000	1.495e-07
618.250000	1.49662e-07
618.200000	1.49823e-07
618.150000	1.49985e-07
618.100000	1.50147e-07
618.050000	1.50309e-07
618.000000	1.50471e-07
617.950000	1.50634e-07
617.900000	1.50796e-07
617.850000	1.50959e-07
617.800000	1.51122e-07
617.750000	1.51285e-07
617.700000	1.51449e-07
617.650000	1.51612e-07
617.600000	1.51776e-07
617.550000	1.5194e-07
617.500000	1.52104e-07
617.450000	1.52268e-07
617.400000	1.52432e-07
617.350000	1.52597e-07
617.300000	1.52762e-07
617.250000	1.52927e-07
617.200000	1.53092e-07
617.150000	1.53257e-07
617.100000	1.53422e-07
617.050000	1.53588e-07
617.000000	1.53754e-07
616.950000	1.5392e-07
616.900000	1.54086e-07
616.850000	1.54253e-07
616.800000	1.54419e-07
616.750000	1.54586e-07
616.700000	1.54753e-07
616.650000	1.5492e-07
616.600000	1.55087e-07
616.550000	1.55254e-07
616.500000	1.55422e-07
616.450000	1.5559e-07
616.400000	1.55758e-07
616.350000	1.55926e-07
616.300000	1.56094e-07
616.250000	1.56263e-07
616.200000	1.56432e-07
616.150000	1.56601e-07
616.100000	1.5677e-07
616.050000	1.56939e-07
616.000000	1.57108e-07
615.950000	1.57278e-07
615.900000	1.57448e-07
615.850000	1.57618e-07
615.800000	1.57788e-07
615.750000	1.57958e-07
615.700000	1.58129e-07
615.650000	1.583e-07
615.600000	1.5847e-07
615.550000	1.58642e-07
615.500000	1.58813e-07
615.450000	1.58984e-07
615.400000	1.59156e-07
615.350000	1.59328e-07
615.300000	1.595e-07
615.250000	1.59672e-07
615.200000	1.59844e-07
615.150000	1.60017e-07
615.100000	1.6019e-07
615.050000	1.60363e-07
615.000000	1.60536e-07
614.950000	1.60709e-07
614.900000	1.60883e-07
614.850000	1.61056e-07
614.800000	1.6123e-07
614.750000	1.61404e-07
614.700000	1.61579e-07
614.650000	1.61753e-07
614.600000	1.61928e-07
614.550000	1.62102e-07
614.500000	1.62277e-07
614.450000	1.62453e-07
614.400000	1.62628e-07
614.350000	1.62804e-07
614.300000	1.62979e-07
614.250000	1.63155e-07
614.200000	1.63332e-07
614.150000	1.63508e-07
614.100000	1.63684e-07
614.050000	1.63861e-07
614.000000	1.64038e-07
613.950000	1.64215e-07
613.900000	1.64392e-07
613.850000	1.6457e-07
613.800000	1.64748e-07
613.750000	1.64925e-07
613.700000	1.65104e-07
613.650000	1.65282e-07
613.600000	1.6546e-07
613.550000	1.65639e-07
613.500000	1.65818e-07
613.450000	1.65997e-07
613.400000	1.66176e-07
613.350000	1.66355e-07
613.300000	1.66535e-07
613.250000	1.66715e-07
613.200000	1.66895e-07
613.150000	1.67075e-07
613.100000	1.67255e-07
613.050000	1.67436e-07
613.000000	1.67617e-07
612.950000	1.67798e-07
612.900000	1.67979e-07
612.850000	1.6816e-07
612.800000	1.68342e-07
612.750000	1.68523e-07
612.700000	1.68705e-07
612.650000	1.68888e-07
612.600000	1.6907e-07
612.550000	1.69252e-07
612.500000	1.69435e-07
612.450000	1.69618e-07
612.400000	1.69801e-07
612.350000	1.69984e-07
612.300000	1.70168e-07
612.250000	1.70352e-07
612.200000	1.70536e-07
612.150000	1.7072e-07
612.100000	1.70904e-07
612.050000	1.71089e-07
612.000000	1.71273e-07
611.950000	1.71458e-07
611.900000	1.71643e-07
611.850000	1.71829e-07
611.800000	1.72014e-07
611.750000	1.722e-07
611.700000	1.72386e-07
611.650000	1.72572e-07
611.600000	1.72758e-07
611.550000	1.72945e-07
611.500000	1.73131e-07
611.450000	1.73318e-07
611.400000	1.73505e-07
611.350000	1.73693e-07
611.300000	1.7388e-07
611.250000	1.74068e-07
611.200000	1.74256e-07
611.150000	1.74444e-07
611.100000	1.74632e-07
611.050000	1.74821e-07
611.000000	1.7501e-07
610.950000	1.75199e-07
610.900000	1.75388e-07
610.850000	1.75577e-07
610.800000	1.75767e-07
610.750000	1.75956e-07
610.700000	1.76146e-07
610.650000	1.76337e-07
610.600000	1.76527e-07
610.550000	1.76718e-07
610.500000	1.76908e-07
610.450000	1.77099e-07
610.400000	1.77291e-07
610.350000	1.77482e-07
610.300000	1.77674e-07
610.250000	1.77865e-07
610.200000	1.78057e-07
610.150000	1.7825e-07
610.100000	1.78442e-07
610.050000	1.78635e-07
610.000000	1.78828e-07
609.950000	1.79021e-07
609.900000	1.79214e-07
609.850000	1.79407e-07
609.800000	1.79601e-07
609.750000	1.79795e-07
609.700000	1.79989e-07
609.650000	1.80183e-07
609.600000	1.80378e-07
609.550000	1.80573e-07
609.500000	1.80768e-07
609.450000	1.80963e-07
609.400000	1.81158e-07
609.350000	1.81354e-07
609.300000	1.8155e-07
609.250000	1.81746e-07
609.200000	1.81942e-07
609.150000	1.82138e-07
609.100000	1.82335e-07
609.050000	1.82532e-07
609.000000	1.82729e-07
608.950000	1.82926e-07
608.900000	1.83124e-07
608.850000	1.83321e-07
608.800000	1.83519e-07
608.750000	1.83717e-07
608.700000	1.83916e-07
608.650000	1.84114e-07
608.600000	1.84313e-07
608.550000	1.84512e-07
608.500000	1.84711e-07
608.450000	1.84911e-07
608.400000	1.8511e-07
608.350000	1.8531e-07
608.300000	1.8551e-07
608.250000	1.8571e-07
608.200000	1.85911e-07
608.150000	1.86112e-07
608.100000	1.86312e-07
608.050000	1.86514e-07
608.000000	1.86715e-07
607.950000	1.86917e-07
607.900000	1.87118e-07
607.850000	1.8732e-07
607.800000	1.87523e-07
607.750000	1.87725e-07
607.700000	1.87928e-07
607.650000	1.88131e-07
607.600000	1.88334e-07
607.550000	1.88537e-07
607.500000	1.88741e-07
607.450000	1.88944e-07
607.400000	1.89148e-07
607.350000	1.89352e-07
607.300000	1.89557e-07
607.250000	1.89762e-07
607.200000	1.89966e-07
607.150000	1.90172e-07
607.100000	1.90377e-07
607.050000	1.90582e-07
607.000000	1.90788e-07
606.950000	1.90994e-07
606.900000	1.912e-07
606.850000	1.91407e-07
606.800000	1.91613e-07
606.750000	1.9182e-07
606.700000	1.92027e-07
606.650000	1.92235e-07
606.600000	1.92442e-07
606.550000	1.9265e-07
606.500000	1.92858e-07
606.450000	1.93066e-07
606.400000	1.93275e-07
606.350000	1.93483e-07
606.300000	1.93692e-07
606.250000	1.93901e-07
606.200000	1.9411e-07
606.150000	1.9432e-07
606.100000	1.9453e-07
606.050000	1.9474e-07
606.000000	1.9495e-07
605.950000	1.95161e-07
605.900000	1.95371e-07
605.850000	1.95582e-07
605.800000	1.95793e-07
605.750000	1.96005e-07
605.700000	1.96216e-07
605.650000	1.96428e-07
605.600000	1.9664e-07
605.550000	1.96852e-07
605.500000	1.97065e-07
605.450000	1.97278e-07
605.400000	1.97491e-07
605.350000	1.97704e-07
605.300000	1.97917e-07
605.250000	1.98131e-07
605.200000	1.98345e-07
605.150000	1.98559e-07
605.100000	1.98773e-07
605.050000	1.98988e-07
605.000000	1.99203e-07
604.950000	1.99418e-07
604.900000	1.99633e-07
604.850000	1.99849e-07
604.800000	2.00064e-07
604.750000	2.0028e-07
604.700000	2.00497e-07
604.650000	2.00713e-07
604.600000	2.0093e-07
604.550000	2.01147e-07
604.500000	2.01364e-07
604.450000	2.01581e-07
604.400000	2.01799e-07
604.350000	2.02017e-07
604.300000	2.02235e-07
604.250000	2.02453e-07
604.200000	2.02672e-07
604.150000	2.0289e-07
604.100000	2.03109e-07
604.050000	2.03329e-07
604.000000	2.03548e-07
603.950000	2.03768e-07
603.900000	2.03988e-07
603.850000	2.04208e-07
603.800000	2.04429e-07
603.750000	2.04649e-07
603.700000	2.0487e-07
603.650000	2.05091e-07
603.600000	2.05313e-07
603.550000	2.05535e-07
603.500000	2.05756e-07
603.450000	2.05979e-07
603.400000	2.06201e-07
603.350000	2.06423e-07
603.300000	2.06646e-07
603.250000	2.06869e-07
603.200000	2.07093e-07
603.150000	2.07316e-07
603.100000	2.0754e-07
603.050000	2.07764e-07
603.000000	2.07988e-07
602.950000	2.08213e-07
602.900000	2.08438e-07
602.850000	2.08663e-07
602.800000	2.08888e-07
602.750000	2.09114e-07
602.700000	2.09339e-07
602.650000	2.09565e-07
602.600000	2.09792e-07
602.550000	2.10018e-07
602.500000	2.10245e-07
602.450000	2.10472e-07
602.400000	2.10699e-07
602.350000	2.10926e-07
602.300000	2.11154e-07
602.250000	2.11382e-07
602.200000	2.1161e-07
602.150000	2.11839e-07
602.100000	2.12067e-07
602.050000	2.12296e-07
602.000000	2.12526e-07
601.950000	2.12755e-07
601.900000	2.12985e-07
601.850000	2.13215e-07
601.800000	2.13445e-07
601.750000	2.13675e-07
601.700000	2.13906e-07
601.650000	2.14137e-07
601.600000	2.14368e-07
601.550000	2.14599e-07
601.500000	2.14831e-07
601.450000	2.15063e-07
601.400000	2.15295e-07
601.350000	2.15528e-07
601.300000	2.1576e-07
601.250000	2.15993e-07
601.200000	2.16226e-07
601.150000	2.1646e-07
601.100000	2.16693e-07
601.050000	2.16927e-07
601.000000	2.17161e-07
600.950000	2.17396e-07
600.900000	2.17631e-07
600.850000	2.17866e-07
600.800000	2.18101e-07
600.750000	2.18336e-07
600.700000	2.18572e-07
600.650000	2.18808e-07
600.600000	2.19044e-07
600.550000	2.19281e-07
600.500000	2.19517e-07
600.450000	2.19754e-07
600.400000	2.19991e-07
600.350000	2.20229e-07
600.300000	2.20467e-07
600.250000	2.20705e-07
600.200000	2.20943e-07
600.150000	2.21181e-07
600.100000	2.2142e-07
600.050000	2.21659e-07
600.000000	2.21899e-07
599.950000	2.22138e-07
599.900000	2.22378e-07
599.850000	2.22618e-07
599.800000	2.22858e-07
599.750000	2.23099e-07
599.700000	2.2334e-07
599.650000	2.23581e-07
599.600000	2.23822e-07
599.550000	2.24064e-07
599.500000	2.24306e-07
599.450000	2.24548e-07
599.400000	2.2479e-07
599.350000	2.25033e-07
599.300000	2.25276e-07
599.250000	2.25519e-07
599.200000	2.25762e-07
599.150000	2.26006e-07
599.100000	2.2625e-07
599.050000	2.26494e-07
599.000000	2.26739e-07
598.950000	2.26984e-07
598.900000	2.27229e-07
598.850000	2.27474e-07
598.800000	2.2772e-07
598.750000	2.27965e-07
598.700000	2.28212e-07
598.650000	2.28458e-07
598.600000	2.28704e-07
598.550000	2.28951e-07
598.500000	2.29199e-07
598.450000	2.29446e-07
598.400000	2.29694e-07
598.350000	2.29942e-07
598.300000	2.3019e-07
598.250000	2.30438e-07
598.200000	2.30687e-07
598.150000	2.30936e-07
598.100000	2.31185e-07
598.050000	2.31435e-07
598.000000	2.31685e-07
597.950000	2.31935e-07
597.900000	2.32185e-07
597.850000	2.32436e-07
597.800000	2.32687e-07
597.750000	2.32938e-07
597.700000	2.3319e-07
597.650000	2.33441e-07
597.600000	2.33693e-07
597.550000	2.33946e-07
597.500000	2.34198e-07
597.450000	2.34451e-07
597.400000	2.34704e-07
597.350000	2.34957e-07
597.300000	2.35211e-07
597.250000	2.35465e-07
597.200000	2.35719e-07
597.150000	2.35974e-07
597.100000	2.36228e-07
597.050000	2.36483e-07
597.000000	2.36739e-07
596.950000	2.36994e-07
596.900000	2.3725e-07
596.850000	2.37506e-07
596.800000	2.37762e-07
596.750000	2.38019e-07
596.700000	2.38276e-07
596.650000	2.38533e-07
596.600000	2.38791e-07
596.550000	2.39049e-07
596.500000	2.39307e-07
596.450000	2.39565e-07
596.400000	2.39824e-07
596.350000	2.40082e-07
596.300000	2.40342e-07
596.250000	2.40601e-07
596.200000	2.40861e-07
596.150000	2.41121e-07
596.100000	2.41381e-07
596.050000	2.41642e-07
596.000000	2.41903e-07
595.950000	2.42164e-07
595.900000	2.42425e-07
595.850000	2.42687e-07
595.800000	2.42949e-07
595.750000	2.43211e-07
595.700000	2.43474e-07
595.650000	2.43736e-07
595.600000	2.43999e-07
595.550000	2.44263e-07
595.500000	2.44527e-07
595.450000	2.44791e-07
595.400000	2.45055e-07
595.350000	2.45319e-07
595.300000	2.45584e-07
595.250000	2.45849e-07
595.200000	2.46115e-07
595.150000	2.4638e-07
595.100000	2.46646e-07
595.050000	2.46913e-07
595.000000	2.47179e-07
594.950000	2.47446e-07
594.900000	2.47713e-07
594.850000	2.4798e-07
594.800000	2.48248e-07
594.750000	2.48516e-07
594.700000	2.48784e-07
594.650000	2.49053e-07
594.600000	2.49322e-07
594.550000	2.49591e-07
594.500000	2.4986e-07
594.450000	2.5013e-07
594.400000	2.504e-07
594.350000	2.5067e-07
594.300000	2.50941e-07
594.250000	2.51212e-07
594.200000	2.51483e-07
594.150000	2.51754e-07
594.100000	2.52026e-07
594.050000	2.52298e-07
594.000000	2.52571e-07
593.950000	2.52843e-07
593.900000	2.53116e-07
593.850000	2.53389e-07
593.800000	2.53663e-07
593.750000	2.53937e-07
593.700000	2.54211e-07
593.650000	2.54485e-07
593.600000	2.5476e-07
593.550000	2.55035e-07
593.500000	2.5531e-07
593.450000	2.55586e-07
593.400000	2.55862e-07
593.350000	2.56138e-07
593.300000	2.56415e-07
593.250000	2.56691e-07
593.200000	2.56968e-07
593.150000	2.57246e-07
593.100000	2.57524e-07
593.050000	2.57802e-07
593.000000	2.5808e-07
592.950000	2.58358e-07
592.900000	2.58637e-07
592.850000	2.58916e-07
592.800000	2.59196e-07
592.750000	2.59476e-07
592.700000	2.59756e-07
592.650000	2.60036e-07
592.600000	2.60317e-07
592.550000	2.60598e-07
592.500000	2.60879e-07
592.450000	2.61161e-07
592.400000	2.61443e-07
592.350000	2.61725e-07
592.300000	2.62008e-07
592.250000	2.6229e-07
592.200000	2.62573e-07
592.150000	2.62857e-07
592.100000	2.63141e-07
592.050000	2.63425e-07
592.000000	2.63709e-07
591.950000	2.63994e-07
591.900000	2.64279e-07
591.850000	2.64564e-07
591.800000	2.6485e-07
591.750000	2.65135e-07
591.700000	2.65422e-07
591.650000	2.65708e-07
591.600000	2.65995e-07
591.550000	2.66282e-07
591.500000	2.6657e-07
591.450000	2.66857e-07
591.400000	2.67145e-07
591.350000	2.67434e-07
591.300000	2.67722e-07
591.250000	2.68011e-07
591.200000	2.68301e-07
591.150000	2.6859e-07
591.100000	2.6888e-07
591.050000	2.69171e-07
591.000000	2.69461e-07
590.950000	2.69752e-07
590.900000	2.70043e-07
590.850000	2.70335e-07
590.800000	2.70626e-07
590.750000	2.70919e-07
590.700000	2.71211e-07
590.650000	2.71504e-07
590.600000	2.71797e-07
590.550000	2.7209e-07
590.500000	2.72384e-07
590.450000	2.72678e-07
590.400000	2.72972e-07
590.350000	2.73267e-07
590.300000	2.73562e-07
590.250000	2.73857e-07
590.200000	2.74153e-07
590.150000	2.74449e-07
590.100000	2.74745e-07
590.050000	2.75042e-07
590.000000	2.75338e-07
589.950000	2.75636e-07
589.900000	2.75933e-07
589.850000	2.76231e-07
589.800000	2.76529e-07
589.750000	2.76828e-07
589.700000	2.77127e-07
589.650000	2.77426e-07
589.600000	2.77725e-07
589.550000	2.78025e-07
589.500000	2.78325e-07
589.450000	2.78626e-07
589.400000	2.78926e-07
589.350000	2.79227e-07
589.300000	2.79529e-07
589.250000	2.79831e-07
589.200000	2.80133e-07
589.150000	2.80435e-07
589.100000	2.80738e-07
589.050000	2.81041e-07
589.000000	2.81344e-07
588.950000	2.81648e-07
588.900000	2.81952e-07
588.850000	2.82256e-07
588.800000	2.82561e-07
588.750000	2.82866e-07
588.700000	2.83171e-07
588.650000	2.83477e-07
588.600000	2.83783e-07
588.550000	2.84089e-07
588.500000	2.84396e-07
588.450000	2.84703e-07
588.400000	2.8501e-07
588.350000	2.85318e-07
588.300000	2.85626e-07
588.250000	2.85934e-07
588.200000	2.86243e-07
588.150000	2.86552e-07
588.100000	2.86861e-07
588.050000	2.87171e-07
588.000000	2.87481e-07
587.950000	2.87791e-07
587.900000	2.88102e-07
587.850000	2.88413e-07
587.800000	2.88724e-07
587.750000	2.89035e-07
587.700000	2.89347e-07
587.650000	2.8966e-07
587.600000	2.89972e-07
587.550000	2.90285e-07
587.500000	2.90599e-07
587.450000	2.90912e-07
587.400000	2.91227e-07
587.350000	2.91541e-07
587.300000	2.91856e-07
587.250000	2.92171e-07
587.200000	2.92486e-07
587.150000	2.92802e-07
587.100000	2.93118e-07
587.050000	2.93434e-07
587.000000	2.93751e-07
586.950000	2.94068e-07
586.900000	2.94385e-07
586.850000	2.94703e-07
586.800000	2.95021e-07
586.750000	2.9534e-07
586.700000	2.95658e-07
586.650000	2.95978e-07
586.600000	2.96297e-07
586.550000	2.96617e-07
586.500000	2.96937e-07
586.450000	2.97258e-07
586.400000	2.97578e-07
586.350000	2.979e-07
586.300000	2.98221e-07
586.250000	2.98543e-07
586.200000	2.98865e-07
586.150000	2.99188e-07
586.100000	2.99511e-07
586.050000	2.99834e-07
586.000000	3.00158e-07
585.950000	3.00482e-07
585.900000	3.00806e-07
585.850000	3.01131e-07
585.800000	3.01456e-07
585.750000	3.01781e-07
585.700000	3.02107e-07
585.650000	3.02433e-07
585.600000	3.0276e-07
585.550000	3.03086e-07
585.500000	3.03414e-07
585.450000	3.03741e-07
585.400000	3.04069e-07
585.350000	3.04397e-07
585.300000	3.04726e-07
585.250000	3.05055e-07
585.200000	3.05384e-07
585.150000	3.05714e-07
585.100000	3.06044e-07
585.050000	3.06374e-07
585.000000	3.06705e-07
584.950000	3.07036e-07
584.900000	3.07367e-07
584.850000	3.07699e-07
584.800000	3.08031e-07
584.750000	3.08363e-07
584.700000	3.08696e-07
584.650000	3.09029e-07
584.600000	3.09363e-07
584.550000	3.09697e-07
584.500000	3.10031e-07
584.450000	3.10366e-07
584.400000	3.10701e-07
584.350000	3.11036e-07
584.300000	3.11372e-07
584.250000	3.11708e-07
584.200000	3.12045e-07
584.150000	3.12381e-07
584.100000	3.12719e-07
584.050000	3.13056e-07
584.000000	3.13394e-07
583.950000	3.13732e-07
583.900000	3.14071e-07
583.850000	3.1441e-07
583.800000	3.14749e-07
583.750000	3.15089e-07
583.700000	3.15429e-07
583.650000	3.1577e-07
583.600000	3.1611e-07
583.550000	3.16452e-07
583.500000	3.16793e-07
583.450000	3.17135e-07
583.400000	3.17477e-07
583.350000	3.1782e-07
583.300000	3.18163e-07
583.250000	3.18507e-07
583.200000	3.1885e-07
583.150000	3.19195e-07
583.100000	3.19539e-07
583.050000	3.19884e-07
583.000000	3.20229e-07
582.950000	3.20575e-07
582.900000	3.20921e-07
582.850000	3.21267e-07
582.800000	3.21614e-07
582.750000	3.21961e-07
582.700000	3.22309e-07
582.650000	3.22657e-07
582.600000	3.23005e-07
582.550000	3.23354e-07
582.500000	3.23703e-07
582.450000	3.24052e-07
582.400000	3.24402e-07
582.350000	3.24752e-07
582.300000	3.25102e-07
582.250000	3.25453e-07
582.200000	3.25805e-07
582.150000	3.26156e-07
582.100000	3.26508e-07
582.050000	3.26861e-07
582.000000	3.27214e-07
581.950000	3.27567e-07
581.900000	3.2792e-07
581.850000	3.28274e-07
581.800000	3.28629e-07
581.750000	3.28983e-07
581.700000	3.29338e-07
581.650000	3.29694e-07
581.600000	3.3005e-07
581.550000	3.30406e-07
581.500000	3.30763e-07
581.450000	3.3112e-07
581.400000	3.31477e-07
581.350000	3.31835e-07
581.300000	3.32193e-07
581.250000	3.32551e-07
581.200000	3.3291e-07
581.150000	3.3327e-07
581.100000	3.33629e-07
581.050000	3.3399e-07
581.000000	3.3435e-07
580.950000	3.34711e-07
580.900000	3.35072e-07
580.850000	3.35434e-07
580.800000	3.35796e-07
580.750000	3.36158e-07
580.700000	3.36521e-07
580.650000	3.36884e-07
580.600000	3.37248e-07
580.550000	3.37612e-07
580.500000	3.37976e-07
580.450000	3.38341e-07
580.400000	3.38706e-07
580.350000	3.39072e-07
580.300000	3.39438e-07
580.250000	3.39804e-07
580.200000	3.40171e-07
580.150000	3.40538e-07
580.100000	3.40906e-07
580.050000	3.41274e-07
580.000000	3.41642e-07
579.950000	3.42011e-07
579.900000	3.4238e-07
579.850000	3.4275e-07
579.800000	3.4312e-07
579.750000	3.4349e-07
579.700000	3.43861e-07
579.650000	3.44232e-07
579.600000	3.44603e-07
579.550000	3.44975e-07
579.500000	3.45348e-07
579.450000	3.4572e-07
579.400000	3.46094e-07
579.350000	3.46467e-07
579.300000	3.46841e-07
579.250000	3.47215e-07
579.200000	3.4759e-07
579.150000	3.47965e-07
579.100000	3.48341e-07
579.050000	3.48717e-07
579.000000	3.49093e-07
578.950000	3.4947e-07
578.900000	3.49847e-07
578.850000	3.50225e-07
578.800000	3.50603e-07
578.750000	3.50981e-07
578.700000	3.5136e-07
578.650000	3.51739e-07
578.600000	3.52119e-07
578.550000	3.52499e-07
578.500000	3.5288e-07
578.450000	3.5326e-07
578.400000	3.53642e-07
578.350000	3.54023e-07
578.300000	3.54406e-07
578.250000	3.54788e-07
578.200000	3.55171e-07
578.150000	3.55554e-07
578.100000	3.55938e-07
578.050000	3.56322e-07
578.000000	3.56707e-07
577.950000	3.57092e-07
577.900000	3.57477e-07
577.850000	3.57863e-07
577.800000	3.58249e-07
577.750000	3.58636e-07
577.700000	3.59023e-07
577.650000	3.59411e-07
577.600000	3.59799e-07
577.550000	3.60187e-07
577.500000	3.60576e-07
577.450000	3.60965e-07
577.400000	3.61354e-07
577.350000	3.61744e-07
577.300000	3.62135e-07
577.250000	3.62526e-07
577.200000	3.62917e-07
577.150000	3.63309e-07
577.100000	3.63701e-07
577.050000	3.64093e-07
577.000000	3.64486e-07
576.950000	3.6488e-07
576.900000	3.65274e-07
576.850000	3.65668e-07
576.800000	3.66062e-07
576.750000	3.66458e-07
576.700000	3.66853e-07
576.650000	3.67249e-07
576.600000	3.67645e-07
576.550000	3.68042e-07
576.500000	3.68439e-07
576.450000	3.68837e-07
576.400000	3.69235e-07
576.350000	3.69634e-07
576.300000	3.70033e-07
576.250000	3.70432e-07
576.200000	3.70832e-07
576.150000	3.71232e-07
576.100000	3.71633e-07
576.050000	3.72034e-07
576.000000	3.72435e-07
575.950000	3.72837e-07
575.900000	3.7324e-07
575.850000	3.73643e-07
575.800000	3.74046e-07
575.750000	3.7445e-07
575.700000	3.74854e-07
575.650000	3.75258e-07
575.600000	3.75663e-07
575.550000	3.76069e-07
575.500000	3.76475e-07
575.450000	3.76881e-07
575.400000	3.77288e-07
575.350000	3.77695e-07
575.300000	3.78103e-07
575.250000	3.78511e-07
575.200000	3.78919e-07
575.150000	3.79328e-07
575.100000	3.79738e-07
575.050000	3.80148e-07
575.000000	3.80558e-07
574.950000	3.80969e-07
574.900000	3.8138e-07
574.850000	3.81791e-07
574.800000	3.82203e-07
574.750000	3.82616e-07
574.700000	3.83029e-07
574.650000	3.83442e-07
574.600000	3.83856e-07
574.550000	3.8427e-07
574.500000	3.84685e-07
574.450000	3.851e-07
574.400000	3.85516e-07
574.350000	3.85932e-07
574.300000	3.86349e-07
574.250000	3.86766e-07
574.200000	3.87183e-07
574.150000	3.87601e-07
574.100000	3.88019e-07
574.050000	3.88438e-07
574.000000	3.88857e-07
573.950000	3.89277e-07
573.900000	3.89697e-07
573.850000	3.90118e-07
573.800000	3.90539e-07
573.750000	3.9096e-07
573.700000	3.91382e-07
573.650000	3.91805e-07
573.600000	3.92228e-07
573.550000	3.92651e-07
573.500000	3.93075e-07
573.450000	3.93499e-07
573.400000	3.93924e-07
573.350000	3.94349e-07
573.300000	3.94774e-07
573.250000	3.952e-07
573.200000	3.95627e-07
573.150000	3.96054e-07
573.100000	3.96481e-07
573.050000	3.96909e-07
573.000000	3.97338e-07
572.950000	3.97767e-07
572.900000	3.98196e-07
572.850000	3.98626e-07
572.800000	3.99056e-07
572.750000	3.99487e-07
572.700000	3.99918e-07
572.650000	4.00349e-07
572.600000	4.00781e-07
572.550000	4.01214e-07
572.500000	4.01647e-07
572.450000	4.0208e-07
572.400000	4.02514e-07
572.350000	4.02949e-07
572.300000	4.03384e-07
572.250000	4.03819e-07
572.200000	4.04255e-07
572.150000	4.04691e-07
572.100000	4.05128e-07
572.050000	4.05565e-07
572.000000	4.06003e-07
571.950000	4.06441e-07
571.900000	4.0688e-07
571.850000	4.07319e-07
571.800000	4.07759e-07
571.750000	4.08199e-07
571.700000	4.08639e-07
571.650000	4.0908e-07
571.600000	4.09522e-07
571.550000	4.09964e-07
571.500000	4.10406e-07
571.450000	4.10849e-07
571.400000	4.11293e-07
571.350000	4.11736e-07
571.300000	4.12181e-07
571.250000	4.12626e-07
571.200000	4.13071e-07
571.150000	4.13517e-07
571.100000	4.13963e-07
571.050000	4.1441e-07
571.000000	4.14857e-07
570.950000	4.15305e-07
570.900000	4.15753e-07
570.850000	4.16202e-07
570.800000	4.16651e-07
570.750000	4.17101e-07
570.700000	4.17551e-07
570.650000	4.18001e-07
570.600000	4.18453e-07
570.550000	4.18904e-07
570.500000	4.19356e-07
570.450000	4.19809e-07
570.400000	4.20262e-07
570.350000	4.20716e-07
570.300000	4.2117e-07
570.250000	4.21624e-07
570.200000	4.22079e-07
570.150000	4.22535e-07
570.100000	4.22991e-07
570.050000	4.23447e-07
570.000000	4.23904e-07
569.950000	4.24362e-07
569.900000	4.2482e-07
569.850000	4.25278e-07
569.800000	4.25737e-07
569.750000	4.26197e-07
569.700000	4.26657e-07
569.650000	4.27117e-07
569.600000	4.27578e-07
569.550000	4.2804e-07
569.500000	4.28501e-07
569.450000	4.28964e-07
569.400000	4.29427e-07
569.350000	4.2989e-07
569.300000	4.30354e-07
569.250000	4.30819e-07
569.200000	4.31284e-07
569.150000	4.31749e-07
569.100000	4.32215e-07
569.050000	4.32682e-07
569.000000	4.33149e-07
568.950000	4.33616e-07
568.900000	4.34084e-07
568.850000	4.34553e-07
568.800000	4.35022e-07
568.750000	4.35491e-07
568.700000	4.35961e-07
568.650000	4.36432e-07
568.600000	4.36903e-07
568.550000	4.37374e-07
568.500000	4.37846e-07
568.450000	4.38319e-07
568.400000	4.38792e-07
568.350000	4.39265e-07
568.300000	4.39739e-07
568.250000	4.40214e-07
568.200000	4.40689e-07
568.150000	4.41165e-07
568.100000	4.41641e-07
568.050000	4.42117e-07
568.000000	4.42594e-07
567.950000	4.43072e-07
567.900000	4.4355e-07
567.850000	4.44029e-07
567.800000	4.44508e-07
567.750000	4.44988e-07
567.700000	4.45468e-07
567.650000	4.45949e-07
567.600000	4.4643e-07
567.550000	4.46912e-07
567.500000	4.47394e-07
567.450000	4.47877e-07
567.400000	4.48361e-07
567.350000	4.48844e-07
567.300000	4.49329e-07
567.250000	4.49814e-07
567.200000	4.50299e-07
567.150000	4.50785e-07
567.100000	4.51272e-07
567.050000	4.51759e-07
567.000000	4.52246e-07
566.950000	4.52734e-07
566.900000	4.53223e-07
566.850000	4.53712e-07
566.800000	4.54202e-07
566.750000	4.54692e-07
566.700000	4.55183e-07
566.650000	4.55674e-07
566.600000	4.56166e-07
566.550000	4.56658e-07
566.500000	4.57151e-07
566.450000	4.57644e-07
566.400000	4.58138e-07
566.350000	4.58632e-07
566.300000	4.59127e-07
566.250000	4.59623e-07
566.200000	4.60119e-07
566.150000	4.60615e-07
566.100000	4.61113e-07
566.050000	4.6161e-07
566.000000	4.62108e-07
565.950000	4.62607e-07
565.900000	4.63106e-07
565.850000	4.63606e-07
565.800000	4.64106e-07
565.750000	4.64607e-07
565.700000	4.65109e-07
565.650000	4.65611e-07
565.600000	4.66113e-07
565.550000	4.66616e-07
565.500000	4.6712e-07
565.450000	4.67624e-07
565.400000	4.68129e-07
565.350000	4.68634e-07
565.300000	4.69139e-07
565.250000	4.69646e-07
565.200000	4.70153e-07
565.150000	4.7066e-07
565.100000	4.71168e-07
565.050000	4.71676e-07
565.000000	4.72185e-07
564.950000	4.72695e-07
564.900000	4.73205e-07
564.850000	4.73716e-07
564.800000	4.74227e-07
564.750000	4.74739e-07
564.700000	4.75251e-07
564.650000	4.75764e-07
564.600000	4.76278e-07
564.550000	4.76792e-07
564.500000	4.77306e-07
564.450000	4.77821e-07
564.400000	4.78337e-07
564.350000	4.78853e-07
564.300000	4.7937e-07
564.250000	4.79887e-07
564.200000	4.80405e-07
564.150000	4.80924e-07
564.100000	4.81443e-07
564.050000	4.81962e-07
564.000000	4.82482e-07
563.950000	4.83003e-07
563.900000	4.83524e-07
563.850000	4.84046e-07
563.800000	4.84568e-07
563.750000	4.85091e-07
563.700000	4.85615e-07
563.650000	4.86139e-07
563.600000	4.86664e-07
563.550000	4.87189e-07
563.500000	4.87714e-07
563.450000	4.88241e-07
563.400000	4.88768e-07
563.350000	4.89295e-07
563.300000	4.89823e-07
563.250000	4.90352e-07
563.200000	4.90881e-07
563.150000	4.91411e-07
563.100000	4.91941e-07
563.050000	4.92472e-07
563.000000	4.93003e-07
562.950000	4.93535e-07
562.900000	4.94068e-07
562.850000	4.94601e-07
562.800000	4.95135e-07
562.750000	4.95669e-07
562.700000	4.96204e-07
562.650000	4.9674e-07
562.600000	4.97276e-07
562.550000	4.97812e-07
562.500000	4.9835e-07
562.450000	4.98888e-07
562.400000	4.99426e-07
562.350000	4.99965e-07
562.300000	5.00504e-07
562.250000	5.01045e-07
562.200000	5.01585e-07
562.150000	5.02127e-07
562.100000	5.02668e-07
562.050000	5.03211e-07
562.000000	5.03754e-07
561.950000	5.04298e-07
561.900000	5.04842e-07
561.850000	5.05387e-07
561.800000	5.05932e-07
561.750000	5.06478e-07
561.700000	5.07025e-07
561.650000	5.07572e-07
561.600000	5.08119e-07
561.550000	5.08668e-07
561.500000	5.09217e-07
561.450000	5.09766e-07
561.400000	5.10316e-07
561.350000	5.10867e-07
561.300000	5.11418e-07
561.250000	5.1197e-07
561.200000	5.12523e-07
561.150000	5.13076e-07
561.100000	5.1363e-07
561.050000	5.14184e-07
561.000000	5.14739e-07
560.950000	5.15294e-07
560.900000	5.1585e-07
560.850000	5.16407e-07
560.800000	5.16964e-07
560.750000	5.17522e-07
560.700000	5.18081e-07
560.650000	5.1864e-07
560.600000	5.19199e-07
560.550000	5.1976e-07
560.500000	5.20321e-07
560.450000	5.20882e-07
560.400000	5.21444e-07
560.350000	5.22007e-07
560.300000	5.2257e-07
560.250000	5.23134e-07
560.200000	5.23699e-07
560.150000	5.24264e-07
560.100000	5.2483e-07
560.050000	5.25396e-07
560.000000	5.25963e-07
559.950000	5.26531e-07
559.900000	5.27099e-07
559.850000	5.27668e-07
559.800000	5.28237e-07
559.750000	5.28807e-07
559.700000	5.29378e-07
559.650000	5.29949e-07
559.600000	5.30521e-07
559.550000	5.31093e-07
559.500000	5.31667e-07
559.450000	5.3224e-07
559.400000	5.32815e-07
559.350000	5.3339e-07
559.300000	5.33965e-07
559.250000	5.34542e-07
559.200000	5.35118e-07
559.150000	5.35696e-07
559.100000	5.36274e-07
559.050000	5.36853e-07
559.000000	5.37432e-07
558.950000	5.38012e-07
558.900000	5.38592e-07
558.850000	5.39174e-07
558.800000	5.39756e-07
558.750000	5.40338e-07
558.700000	5.40921e-07
558.650000	5.41505e-07
558.600000	5.42089e-07
558.550000	5.42674e-07
558.500000	5.4326e-07
558.450000	5.43846e-07
558.400000	5.44433e-07
558.350000	5.4502e-07
558.300000	5.45609e-07
558.250000	5.46197e-07
558.200000	5.46787e-07
558.150000	5.47377e-07
558.100000	5.47968e-07
558.050000	5.48559e-07
558.000000	5.49151e-07
557.950000	5.49743e-07
557.900000	5.50337e-07
557.850000	5.50931e-07
557.800000	5.51525e-07
557.750000	5.5212e-07
557.700000	5.52716e-07
557.650000	5.53312e-07
557.600000	5.5391e-07
557.550000	5.54507e-07
557.500000	5.55106e-07
557.450000	5.55705e-07
557.400000	5.56304e-07
557.350000	5.56905e-07
557.300000	5.57506e-07
557.250000	5.58107e-07
557.200000	5.5871e-07
557.150000	5.59312e-07
557.100000	5.59916e-07
557.050000	5.6052e-07
557.000000	5.61125e-07
556.950000	5.61731e-07
556.900000	5.62337e-07
556.850000	5.62944e-07
556.800000	5.63551e-07
556.750000	5.64159e-07
556.700000	5.64768e-07
556.650000	5.65377e-07
556.600000	5.65988e-07
556.550000	5.66598e-07
556.500000	5.6721e-07
556.450000	5.67822e-07
556.400000	5.68435e-07
556.350000	5.69048e-07
556.300000	5.69662e-07
556.250000	5.70277e-07
556.200000	5.70892e-07
556.150000	5.71508e-07
556.100000	5.72125e-07
556.050000	5.72742e-07
556.000000	5.7336e-07
555.950000	5.73979e-07
555.900000	5.74598e-07
555.850000	5.75218e-07
555.800000	5.75839e-07
555.750000	5.76461e-07
555.700000	5.77083e-07
555.650000	5.77705e-07
555.600000	5.78329e-07
555.550000	5.78953e-07
555.500000	5.79578e-07
555.450000	5.80203e-07
555.400000	5.80829e-07
555.350000	5.81456e-07
555.300000	5.82083e-07
555.250000	5.82711e-07
555.200000	5.8334e-07
555.150000	5.8397e-07
555.100000	5.846e-07
555.050000	5.85231e-07
555.000000	5.85862e-07
554.950000	5.86494e-07
554.900000	5.87127e-07
554.850000	5.87761e-07
554.800000	5.88395e-07
554.750000	5.8903e-07
554.700000	5.89666e-07
554.650000	5.90302e-07
554.600000	5.90939e-07
554.550000	5.91577e-07
554.500000	5.92215e-07
554.450000	5.92854e-07
554.400000	5.93494e-07
554.350000	5.94134e-07
554.300000	5.94775e-07
554.250000	5.95417e-07
554.200000	5.9606e-07
554.150000	5.96703e-07
554.100000	5.97347e-07
554.050000	5.97991e-07
554.000000	5.98637e-07
553.950000	5.99283e-07
553.900000	5.99929e-07
553.850000	6.00577e-07
553.800000	6.01225e-07
553.750000	6.01874e-07
553.700000	6.02523e-07
553.650000	6.03173e-07
553.600000	6.03824e-07
553.550000	6.04476e-07
553.500000	6.05128e-07
553.450000	6.05781e-07
553.400000	6.06435e-07
553.350000	6.07089e-07
553.300000	6.07744e-07
553.250000	6.084e-07
553.200000	6.09056e-07
553.150000	6.09714e-07
553.100000	6.10371e-07
553.050000	6.1103e-07
553.000000	6.11689e-07
552.950000	6.12349e-07
552.900000	6.1301e-07
552.850000	6.13672e-07
552.800000	6.14334e-07
552.750000	6.14997e-07
552.700000	6.1566e-07
552.650000	6.16325e-07
552.600000	6.1699e-07
552.550000	6.17656e-07
552.500000	6.18322e-07
552.450000	6.18989e-07
552.400000	6.19657e-07
552.350000	6.20326e-07
552.300000	6.20995e-07
552.250000	6.21665e-07
552.200000	6.22336e-07
552.150000	6.23008e-07
552.100000	6.2368e-07
552.050000	6.24353e-07
552.000000	6.25027e-07
551.950000	6.25701e-07
551.900000	6.26376e-07
551.850000	6.27052e-07
551.800000	6.27729e-07
551.750000	6.28406e-07
551.700000	6.29084e-07
551.650000	6.29763e-07
551.600000	6.30443e-07
551.550000	6.31123e-07
551.500000	6.31804e-07
551.450000	6.32486e-07
551.400000	6.33168e-07
551.350000	6.33851e-07
551.300000	6.34535e-07
551.250000	6.3522e-07
551.200000	6.35905e-07
551.150000	6.36592e-07
551.100000	6.37279e-07
551.050000	6.37966e-07
551.000000	6.38655e-07
550.950000	6.39344e-07
550.900000	6.40034e-07
550.850000	6.40724e-07
550.800000	6.41416e-07
550.750000	6.42108e-07
550.700000	6.42801e-07
550.650000	6.43494e-07
550.600000	6.44189e-07
550.550000	6.44884e-07
550.500000	6.4558e-07
550.450000	6.46276e-07
550.400000	6.46974e-07
550.350000	6.47672e-07
550.300000	6.4837e-07
550.250000	6.4907e-07
550.200000	6.4977e-07
550.150000	6.50472e-07
550.100000	6.51173e-07
550.050000	6.51876e-07
550.000000	6.5258e-07
549.950000	6.53284e-07
549.900000	6.53989e-07
549.850000	6.54694e-07
549.800000	6.55401e-07
549.750000	6.56108e-07
549.700000	6.56816e-07
549.650000	6.57525e-07
549.600000	6.58234e-07
549.550000	6.58944e-07
549.500000	6.59655e-07
549.450000	6.60367e-07
549.400000	6.6108e-07
549.350000	6.61793e-07
549.300000	6.62507e-07
549.250000	6.63222e-07
549.200000	6.63938e-07
549.150000	6.64654e-07
549.100000	6.65371e-07
549.050000	6.66089e-07
549.000000	6.66808e-07
548.950000	6.67527e-07
548.900000	6.68248e-07
548.850000	6.68969e-07
548.800000	6.69691e-07
548.750000	6.70413e-07
548.700000	6.71137e-07
548.650000	6.71861e-07
548.600000	6.72586e-07
548.550000	6.73311e-07
548.500000	6.74038e-07
548.450000	6.74765e-07
548.400000	6.75493e-07
548.350000	6.76222e-07
548.300000	6.76952e-07
548.250000	6.77682e-07
548.200000	6.78414e-07
548.150000	6.79146e-07
548.100000	6.79878e-07
548.050000	6.80612e-07
548.000000	6.81346e-07
547.950000	6.82082e-07
547.900000	6.82817e-07
547.850000	6.83554e-07
547.800000	6.84292e-07
547.750000	6.8503e-07
547.700000	6.85769e-07
547.650000	6.86509e-07
547.600000	6.8725e-07
547.550000	6.87992e-07
547.500000	6.88734e-07
547.450000	6.89477e-07
547.400000	6.90221e-07
547.350000	6.90966e-07
547.300000	6.91711e-07
547.250000	6.92458e-07
547.200000	6.93205e-07
547.150000	6.93953e-07
547.100000	6.94702e-07
547.050000	6.95451e-07
547.000000	6.96202e-07
546.950000	6.96953e-07
546.900000	6.97705e-07
546.850000	6.98458e-07
546.800000	6.99211e-07
546.750000	6.99966e-07
546.700000	7.00721e-07
546.650000	7.01477e-07
546.600000	7.02234e-07
546.550000	7.02992e-07
546.500000	7.0375e-07
546.450000	7.0451e-07
546.400000	7.0527e-07
546.350000	7.06031e-07
546.300000	7.06792e-07
546.250000	7.07555e-07
546.200000	7.08319e-07
546.150000	7.09083e-07
546.100000	7.09848e-07
546.050000	7.10614e-07
546.000000	7.11381e-07
545.950000	7.12148e-07
545.900000	7.12917e-07
545.850000	7.13686e-07
545.800000	7.14456e-07
545.750000	7.15227e-07
545.700000	7.15998e-07
545.650000	7.16771e-07
545.600000	7.17544e-07
545.550000	7.18319e-07
545.500000	7.19094e-07
545.450000	7.1987e-07
545.400000	7.20646e-07
545.350000	7.21424e-07
545.300000	7.22202e-07
545.250000	7.22981e-07
545.200000	7.23762e-07
545.150000	7.24542e-07
545.100000	7.25324e-07
545.050000	7.26107e-07
545.000000	7.2689e-07
544.950000	7.27675e-07
544.900000	7.2846e-07
544.850000	7.29246e-07
544.800000	7.30033e-07
544.750000	7.3082e-07
544.700000	7.31609e-07
544.650000	7.32398e-07
544.600000	7.33188e-07
544.550000	7.3398e-07
544.500000	7.34771e-07
544.450000	7.35564e-07
544.400000	7.36358e-07
544.350000	7.37152e-07
544.300000	7.37948e-07
544.250000	7.38744e-07
544.200000	7.39541e-07
544.150000	7.40339e-07
544.100000	7.41138e-07
544.050000	7.41938e-07
544.000000	7.42738e-07
543.950000	7.43539e-07
543.900000	7.44342e-07
543.850000	7.45145e-07
543.800000	7.45949e-07
543.750000	7.46754e-07
543.700000	7.47559e-07
543.650000	7.48366e-07
543.600000	7.49173e-07
543.550000	7.49982e-07
543.500000	7.50791e-07
543.450000	7.51601e-07
543.400000	7.52412e-07
543.350000	7.53224e-07
543.300000	7.54036e-07
543.250000	7.5485e-07
543.200000	7.55665e-07
543.150000	7.5648e-07
543.100000	7.57296e-07
543.050000	7.58113e-07
543.000000	7.58931e-07
542.950000	7.5975e-07
542.900000	7.6057e-07
542.850000	7.6139e-07
542.800000	7.62212e-07
542.750000	7.63034e-07
542.700000	7.63858e-07
542.650000	7.64682e-07
542.600000	7.65507e-07
542.550000	7.66333e-07
542.500000	7.6716e-07
542.450000	7.67987e-07
542.400000	7.68816e-07
542.350000	7.69645e-07
542.300000	7.70476e-07
542.250000	7.71307e-07
542.200000	7.72139e-07
542.150000	7.72972e-07
542.100000	7.73806e-07
542.050000	7.74641e-07
542.000000	7.75477e-07
541.950000	7.76314e-07
541.900000	7.77151e-07
541.850000	7.7799e-07
541.800000	7.78829e-07
541.750000	7.7967e-07
541.700000	7.80511e-07
541.650000	7.81353e-07
541.600000	7.82196e-07
541.550000	7.8304e-07
541.500000	7.83885e-07
541.450000	7.8473e-07
541.400000	7.85577e-07
541.350000	7.86425e-07
541.300000	7.87273e-07
541.250000	7.88123e-07
541.200000	7.88973e-07
541.150000	7.89824e-07
541.100000	7.90676e-07
541.050000	7.9153e-07
541.000000	7.92384e-07
540.950000	7.93238e-07
540.900000	7.94094e-07
540.850000	7.94951e-07
540.800000	7.95809e-07
540.750000	7.96667e-07
540.700000	7.97527e-07
540.650000	7.98387e-07
540.600000	7.99249e-07
540.550000	8.00111e-07
540.500000	8.00974e-07
540.450000	8.01839e-07
540.400000	8.02704e-07
540.350000	8.0357e-07
540.300000	8.04437e-07
540.250000	8.05305e-07
540.200000	8.06174e-07
540.150000	8.07043e-07
540.100000	8.07914e-07
540.050000	8.08786e-07
540.000000	8.09658e-07
539.950000	8.10532e-07
539.900000	8.11406e-07
539.850000	8.12282e-07
539.800000	8.13158e-07
539.750000	8.14036e-07
539.700000	8.14914e-07
539.650000	8.15793e-07
539.600000	8.16673e-07
539.550000	8.17554e-07
539.500000	8.18436e-07
539.450000	8.19319e-07
539.400000	8.20203e-07
539.350000	8.21088e-07
539.300000	8.21974e-07
539.250000	8.22861e-07
539.200000	8.23749e-07
539.150000	8.24638e-07
539.100000	8.25527e-07
539.050000	8.26418e-07
539.000000	8.2731e-07
538.950000	8.28202e-07
538.900000	8.29096e-07
538.850000	8.2999e-07
538.800000	8.30886e-07
538.750000	8.31782e-07
538.700000	8.3268e-07
538.650000	8.33578e-07
538.600000	8.34477e-07
538.550000	8.35378e-07
538.500000	8.36279e-07
538.450000	8.37181e-07
538.400000	8.38084e-07
538.350000	8.38989e-07
538.300000	8.39894e-07
538.250000	8.408e-07
538.200000	8.41707e-07
538.150000	8.42615e-07
538.100000	8.43524e-07
538.050000	8.44434e-07
538.000000	8.45346e-07
537.950000	8.46258e-07
537.900000	8.47171e-07
537.850000	8.48085e-07
537.800000	8.49e-07
537.750000	8.49916e-07
537.700000	8.50833e-07
537.650000	8.5175e-07
537.600000	8.52669e-07
537.550000	8.53589e-07
537.500000	8.5451e-07
537.450000	8.55432e-07
537.400000	8.56355e-07
537.350000	8.57279e-07
537.300000	8.58204e-07
537.250000	8.5913e-07
537.200000	8.60057e-07
537.150000	8.60985e-07
537.100000	8.61914e-07
537.050000	8.62843e-07
537.000000	8.63774e-07
536.950000	8.64706e-07
536.900000	8.65639e-07
536.850000	8.66573e-07
536.800000	8.67508e-07
536.750000	8.68444e-07
536.700000	8.69381e-07
536.650000	8.70319e-07
536.600000	8.71258e-07
536.550000	8.72198e-07
536.500000	8.73139e-07
536.450000	8.74081e-07
536.400000	8.75024e-07
536.350000	8.75968e-07
536.300000	8.76913e-07
536.250000	8.77859e-07
536.200000	8.78806e-07
536.150000	8.79754e-07
536.100000	8.80703e-07
536.050000	8.81654e-07
536.000000	8.82605e-07
535.950000	8.83557e-07
535.900000	8.8451e-07
535.850000	8.85465e-07
535.800000	8.8642e-07
535.750000	8.87376e-07
535.700000	8.88334e-07
535.650000	8.89292e-07
535.600000	8.90251e-07
535.550000	8.91212e-07
535.500000	8.92173e-07
535.450000	8.93136e-07
535.400000	8.94099e-07
535.350000	8.95064e-07
535.300000	8.9603e-07
535.250000	8.96996e-07
535.200000	8.97964e-07
535.150000	8.98933e-07
535.100000	8.99903e-07
535.050000	9.00874e-07
535.000000	9.01845e-07
534.950000	9.02818e-07
534.900000	9.03792e-07
534.850000	9.04768e-07
534.800000	9.05744e-07
534.750000	9.06721e-07
534.700000	9.07699e-07
534.650000	9.08678e-07
534.600000	9.09659e-07
534.550000	9.1064e-07
534.500000	9.11622e-07
534.450000	9.12606e-07
534.400000	9.13591e-07
534.350000	9.14576e-07
534.300000	9.15563e-07
534.250000	9.16551e-07
534.200000	9.17539e-07
534.150000	9.18529e-07
534.100000	9.1952e-07
534.050000	9.20512e-07
534.000000	9.21505e-07
533.950000	9.225e-07
533.900000	9.23495e-07
533.850000	9.24491e-07
533.800000	9.25488e-07
533.750000	9.26487e-07
533.700000	9.27486e-07
533.650000	9.28487e-07
533.600000	9.29489e-07
533.550000	9.30492e-07
533.500000	9.31495e-07
533.450000	9.325e-07
533.400000	9.33506e-07
533.350000	9.34513e-07
533.300000	9.35522e-07
533.250000	9.36531e-07
533.200000	9.37541e-07
533.150000	9.38553e-07
533.100000	9.39565e-07
533.050000	9.40579e-07
533.000000	9.41594e-07
532.950000	9.42609e-07
532.900000	9.43626e-07
532.850000	9.44644e-07
532.800000	9.45663e-07
532.750000	9.46684e-07
532.700000	9.47705e-07
532.650000	9.48727e-07
532.600000	9.49751e-07
532.550000	9.50776e-07
532.500000	9.51801e-07
532.450000	9.52828e-07
532.400000	9.53856e-07
532.350000	9.54885e-07
532.300000	9.55915e-07
532.250000	9.56947e-07
532.200000	9.57979e-07
532.150000	9.59012e-07
532.100000	9.60047e-07
532.050000	9.61083e-07
532.000000	9.6212e-07
531.950000	9.63157e-07
531.900000	9.64197e-07
531.850000	9.65237e-07
531.800000	9.66278e-07
531.750000	9.67321e-07
531.700000	9.68364e-07
531.650000	9.69409e-07
531.600000	9.70455e-07
531.550000	9.71502e-07
531.500000	9.7255e-07
531.450000	9.73599e-07
531.400000	9.74649e-07
531.350000	9.75701e-07
531.300000	9.76753e-07
531.250000	9.77807e-07
531.200000	9.78862e-07
531.150000	9.79918e-07
531.100000	9.80975e-07
531.050000	9.82033e-07
531.000000	9.83093e-07
530.950000	9.84153e-07
530.900000	9.85215e-07
530.850000	9.86278e-07
530.800000	9.87342e-07
530.750000	9.88407e-07
530.700000	9.89473e-07
530.650000	9.90541e-07
530.600000	9.91609e-07
530.550000	9.92679e-07
530.500000	9.9375e-07
530.450000	9.94822e-07
530.400000	9.95895e-07
530.350000	9.9697e-07
530.300000	9.98045e-07
530.250000	9.99122e-07
530.200000	1.0002e-06
530.150000	1.00128e-06
530.100000	1.00236e-06
530.050000	1.00344e-06
530.000000	1.00452e-06
529.950000	1.00561e-06
529.900000	1.00669e-06
529.850000	1.00778e-06
529.800000	1.00886e-06
529.750000	1.00995e-06
529.700000	1.01104e-06
529.650000	1.01213e-06
529.600000	1.01322e-06
529.550000	1.01432e-06
529.500000	1.01541e-06
529.450000	1.01651e-06
529.400000	1.0176e-06
529.350000	1.0187e-06
529.300000	1.0198e-06
529.250000	1.0209e-06
529.200000	1.022e-06
529.150000	1.0231e-06
529.100000	1.02421e-06
529.050000	1.02531e-06
529.000000	1.02642e-06
528.950000	1.02753e-06
528.900000	1.02864e-06
528.850000	1.02975e-06
528.800000	1.03086e-06
528.750000	1.03197e-06
528.700000	1.03308e-06
528.650000	1.0342e-06
528.600000	1.03531e-06
528.550000	1.03643e-06
528.500000	1.03755e-06
528.450000	1.03867e-06
528.400000	1.03979e-06
528.350000	1.04091e-06
528.300000	1.04203e-06
528.250000	1.04315e-06
528.200000	1.04428e-06
528.150000	1.04541e-06
528.100000	1.04653e-06
528.050000	1.04766e-06
528.000000	1.04879e-06
527.950000	1.04993e-06
527.900000	1.05106e-06
527.850000	1.05219e-06
527.800000	1.05333e-06
527.750000	1.05446e-06
527.700000	1.0556e-06
527.650000	1.05674e-06
527.600000	1.05788e-06
527.550000	1.05902e-06
527.500000	1.06016e-06
527.450000	1.06131e-06
527.400000	1.06245e-06
527.350000	1.0636e-06
527.300000	1.06474e-06
527.250000	1.06589e-06
527.200000	1.06704e-06
527.150000	1.06819e-06
527.100000	1.06935e-06
527.050000	1.0705e-06
527.000000	1.07166e-06
526.950000	1.07281e-06
526.900000	1.07397e-06
526.850000	1.07513e-06
526.800000	1.07629e-06
526.750000	1.07745e-06
526.700000	1.07861e-06
526.650000	1.07977e-06
526.600000	1.08094e-06
526.550000	1.0821e-06
526.500000	1.08327e-06
526.450000	1.08444e-06
526.400000	1.08561e-06
526.350000	1.08678e-06
526.300000	1.08795e-06
526.250000	1.08913e-06
526.200000	1.0903e-06
526.150000	1.09148e-06
526.100000	1.09266e-06
526.050000	1.09383e-06
526.000000	1.09501e-06
525.950000	1.0962e-06
525.900000	1.09738e-06
525.850000	1.09856e-06
525.800000	1.09975e-06
525.750000	1.10093e-06
525.700000	1.10212e-06
525.650000	1.10331e-06
525.600000	1.1045e-06
525.550000	1.10569e-06
525.500000	1.10688e-06
525.450000	1.10808e-06
525.400000	1.10927e-06
525.350000	1.11047e-06
525.300000	1.11167e-06
525.250000	1.11287e-06
525.200000	1.11407e-06
525.150000	1.11527e-06
525.100000	1.11647e-06
525.050000	1.11768e-06
525.000000	1.11888e-06
524.950000	1.12009e-06
524.900000	1.1213e-06
524.850000	1.12251e-06
524.800000	1.12372e-06
524.750000	1.12493e-06
524.700000	1.12614e-06
524.650000	1.12736e-06
524.600000	1.12858e-06
524.550000	1.12979e-06
524.500000	1.13101e-06
524.450000	1.13223e-06
524.400000	1.13345e-06
524.350000	1.13468e-06
524.300000	1.1359e-06
524.250000	1.13712e-06
524.200000	1.13835e-06
524.150000	1.13958e-06
524.100000	1.14081e-06
524.050000	1.14204e-06
524.000000	1.14327e-06
523.950000	1.1445e-06
523.900000	1.14574e-06
523.850000	1.14697e-06
523.800000	1.14821e-06
523.750000	1.14945e-06
523.700000	1.15069e-06
523.650000	1.15193e-06
523.600000	1.15317e-06
523.550000	1.15442e-06
523.500000	1.15566e-06
523.450000	1.15691e-06
523.400000	1.15816e-06
523.350000	1.15941e-06
523.300000	1.16066e-06
523.250000	1.16191e-06
523.200000	1.16316e-06
523.150000	1.16442e-06
523.100000	1.16567e-06
523.050000	1.16693e-06
523.000000	1.16819e-06
522.950000	1.16945e-06
522.900000	1.17071e-06
522.850000	1.17198e-06
522.800000	1.17324e-06
522.750000	1.17451e-06
522.700000	1.17577e-06
522.650000	1.17704e-06
522.600000	1.17831e-06
522.550000	1.17958e-06
522.500000	1.18085e-06
522.450000	1.18213e-06
522.400000	1.1834e-06
522.350000	1.18468e-06
522.300000	1.18596e-06
522.250000	1.18724e-06
522.200000	1.18852e-06
522.150000	1.1898e-06
522.100000	1.19108e-06
522.050000	1.19237e-06
522.000000	1.19365e-06
521.950000	1.19494e-06
521.900000	1.19623e-06
521.850000	1.19752e-06
521.800000	1.19881e-06
521.750000	1.20011e-06
521.700000	1.2014e-06
521.650000	1.2027e-06
521.600000	1.20399e-06
521.550000	1.20529e-06
521.500000	1.20659e-06
521.450000	1.20789e-06
521.400000	1.2092e-06
521.350000	1.2105e-06
521.300000	1.21181e-06
521.250000	1.21311e-06
521.200000	1.21442e-06
521.150000	1.21573e-06
521.100000	1.21704e-06
521.050000	1.21836e-06
521.000000	1.21967e-06
520.950000	1.22099e-06
520.900000	1.2223e-06
520.850000	1.22362e-06
520.800000	1.22494e-06
520.750000	1.22626e-06
520.700000	1.22759e-06
520.650000	1.22891e-06
520.600000	1.23024e-06
520.550000	1.23156e-06
520.500000	1.23289e-06
520.450000	1.23422e-06
520.400000	1.23555e-06
520.350000	1.23688e-06
520.300000	1.23822e-06
520.250000	1.23955e-06
520.200000	1.24089e-06
520.150000	1.24223e-06
520.100000	1.24357e-06
520.050000	1.24491e-06
520.000000	1.24625e-06
519.950000	1.2476e-06
519.900000	1.24894e-06
519.850000	1.25029e-06
519.800000	1.25164e-06
519.750000	1.25299e-06
519.700000	1.25434e-06
519.650000	1.25569e-06
519.600000	1.25705e-06
519.550000	1.25841e-06
519.500000	1.25976e-06
519.450000	1.26112e-06
519.400000	1.26248e-06
519.350000	1.26384e-06
519.300000	1.26521e-06
519.250000	1.26657e-06
519.200000	1.26794e-06
519.150000	1.26931e-06
519.100000	1.27067e-06
519.050000	1.27205e-06
519.000000	1.27342e-06
518.950000	1.27479e-06
518.900000	1.27617e-06
518.850000	1.27754e-06
518.800000	1.27892e-06
518.750000	1.2803e-06
518.700000	1.28168e-06
518.650000	1.28306e-06
518.600000	1.28445e-06
518.550000	1.28583e-06
518.500000	1.28722e-06
518.450000	1.28861e-06
518.400000	1.29e-06
518.350000	1.29139e-06
518.300000	1.29278e-06
518.250000	1.29418e-06
518.200000	1.29557e-06
518.150000	1.29697e-06
518.100000	1.29837e-06
518.050000	1.29977e-06
518.000000	1.30117e-06
517.950000	1.30258e-06
517.900000	1.30398e-06
517.850000	1.30539e-06
517.800000	1.30679e-06
517.750000	1.3082e-06
517.700000	1.30962e-06
517.650000	1.31103e-06
517.600000	1.31244e-06
517.550000	1.31386e-06
517.500000	1.31527e-06
517.450000	1.31669e-06
517.400000	1.31811e-06
517.350000	1.31954e-06
517.300000	1.32096e-06
517.250000	1.32238e-06
517.200000	1.32381e-06
517.150000	1.32524e-06
517.100000	1.32667e-06
517.050000	1.3281e-06
517.000000	1.32953e-06
516.950000	1.33096e-06
516.900000	1.3324e-06
516.850000	1.33384e-06
516.800000	1.33528e-06
516.750000	1.33672e-06
516.700000	1.33816e-06
516.650000	1.3396e-06
516.600000	1.34105e-06
516.550000	1.34249e-06
516.500000	1.34394e-06
516.450000	1.34539e-06
516.400000	1.34684e-06
516.350000	1.34829e-06
516.300000	1.34975e-06
516.250000	1.3512e-06
516.200000	1.35266e-06
516.150000	1.35412e-06
516.100000	1.35558e-06
516.050000	1.35704e-06
516.000000	1.35851e-06
515.950000	1.35997e-06
515.900000	1.36144e-06
515.850000	1.36291e-06
515.800000	1.36438e-06
515.750000	1.36585e-06
515.700000	1.36732e-06
515.650000	1.3688e-06
515.600000	1.37027e-06
515.550000	1.37175e-06
515.500000	1.37323e-06
515.450000	1.37471e-06
515.400000	1.3762e-06
515.350000	1.37768e-06
515.300000	1.37917e-06
515.250000	1.38065e-06
515.200000	1.38214e-06
515.150000	1.38363e-06
515.100000	1.38513e-06
515.050000	1.38662e-06
515.000000	1.38812e-06
514.950000	1.38961e-06
514.900000	1.39111e-06
514.850000	1.39261e-06
514.800000	1.39411e-06
514.750000	1.39562e-06
514.700000	1.39712e-06
514.650000	1.39863e-06
514.600000	1.40014e-06
514.550000	1.40165e-06
514.500000	1.40316e-06
514.450000	1.40467e-06
514.400000	1.40619e-06
514.350000	1.40771e-06
514.300000	1.40922e-06
514.250000	1.41074e-06
514.200000	1.41227e-06
514.150000	1.41379e-06
514.100000	1.41531e-06
514.050000	1.41684e-06
514.000000	1.41837e-06
513.950000	1.4199e-06
513.900000	1.42143e-06
513.850000	1.42296e-06
513.800000	1.4245e-06
513.750000	1.42603e-06
513.700000	1.42757e-06
513.650000	1.42911e-06
513.600000	1.43065e-06
513.550000	1.4322e-06
513.500000	1.43374e-06
513.450000	1.43529e-06
513.400000	1.43684e-06
513.350000	1.43839e-06
513.300000	1.43994e-06
513.250000	1.44149e-06
513.200000	1.44304e-06
513.150000	1.4446e-06
513.100000	1.44616e-06
513.050000	1.44772e-06
513.000000	1.44928e-06
512.950000	1.45084e-06
512.900000	1.45241e-06
512.850000	1.45398e-06
512.800000	1.45554e-06
512.750000	1.45711e-06
512.700000	1.45868e-06
512.650000	1.46026e-06
512.600000	1.46183e-06
512.550000	1.46341e-06
512.500000	1.46499e-06
512.450000	1.46657e-06
512.400000	1.46815e-06
512.350000	1.46973e-06
512.300000	1.47132e-06
512.250000	1.47291e-06
512.200000	1.47449e-06
512.150000	1.47608e-06
512.100000	1.47768e-06
512.050000	1.47927e-06
512.000000	1.48087e-06
511.950000	1.48246e-06
511.900000	1.48406e-06
511.850000	1.48566e-06
511.800000	1.48726e-06
511.750000	1.48887e-06
511.700000	1.49047e-06
511.650000	1.49208e-06
511.600000	1.49369e-06
511.550000	1.4953e-06
511.500000	1.49692e-06
511.450000	1.49853e-06
511.400000	1.50015e-06
511.350000	1.50176e-06
511.300000	1.50338e-06
511.250000	1.50501e-06
511.200000	1.50663e-06
511.150000	1.50825e-06
511.100000	1.50988e-06
511.050000	1.51151e-06
511.000000	1.51314e-06
510.950000	1.51477e-06
510.900000	1.5164e-06
510.850000	1.51804e-06
510.800000	1.51968e-06
510.750000	1.52132e-06
510.700000	1.52296e-06
510.650000	1.5246e-06
510.600000	1.52624e-06
510.550000	1.52789e-06
510.500000	1.52954e-06
510.450000	1.53119e-06
510.400000	1.53284e-06
510.350000	1.53449e-06
510.300000	1.53615e-06
510.250000	1.5378e-06
510.200000	1.53946e-06
510.150000	1.54112e-06
510.100000	1.54279e-06
510.050000	1.54445e-06
510.000000	1.54611e-06
509.950000	1.54778e-06
509.900000	1.54945e-06
509.850000	1.55112e-06
509.800000	1.5528e-06
509.750000	1.55447e-06
509.700000	1.55615e-06
509.650000	1.55783e-06
509.600000	1.55951e-06
509.550000	1.56119e-06
509.500000	1.56287e-06
509.450000	1.56456e-06
509.400000	1.56624e-06
509.350000	1.56793e-06
509.300000	1.56962e-06
509.250000	1.57132e-06
509.200000	1.57301e-06
509.150000	1.57471e-06
509.100000	1.57641e-06
509.050000	1.57811e-06
509.000000	1.57981e-06
508.950000	1.58151e-06
508.900000	1.58322e-06
508.850000	1.58493e-06
508.800000	1.58664e-06
508.750000	1.58835e-06
508.700000	1.59006e-06
508.650000	1.59177e-06
508.600000	1.59349e-06
508.550000	1.59521e-06
508.500000	1.59693e-06
508.450000	1.59865e-06
508.400000	1.60038e-06
508.350000	1.6021e-06
508.300000	1.60383e-06
508.250000	1.60556e-06
508.200000	1.60729e-06
508.150000	1.60903e-06
508.100000	1.61076e-06
508.050000	1.6125e-06
508.000000	1.61424e-06
507.950000	1.61598e-06
507.900000	1.61772e-06
507.850000	1.61947e-06
507.800000	1.62121e-06
507.750000	1.62296e-06
507.700000	1.62471e-06
507.650000	1.62646e-06
507.600000	1.62822e-06
507.550000	1.62997e-06
507.500000	1.63173e-06
507.450000	1.63349e-06
507.400000	1.63525e-06
507.350000	1.63702e-06
507.300000	1.63878e-06
507.250000	1.64055e-06
507.200000	1.64232e-06
507.150000	1.64409e-06
507.100000	1.64586e-06
507.050000	1.64764e-06
507.000000	1.64941e-06
506.950000	1.65119e-06
506.900000	1.65297e-06
506.850000	1.65476e-06
506.800000	1.65654e-06
506.750000	1.65833e-06
506.700000	1.66012e-06
506.650000	1.66191e-06
506.600000	1.6637e-06
506.550000	1.66549e-06
506.500000	1.66729e-06
506.450000	1.66909e-06
506.400000	1.67089e-06
506.350000	1.67269e-06
506.300000	1.67449e-06
506.250000	1.6763e-06
506.200000	1.67811e-06
506.150000	1.67992e-06
506.100000	1.68173e-06
506.050000	1.68354e-06
506.000000	1.68536e-06
505.950000	1.68718e-06
505.900000	1.689e-06
505.850000	1.69082e-06
505.800000	1.69264e-06
505.750000	1.69447e-06
505.700000	1.69629e-06
505.650000	1.69812e-06
505.600000	1.69995e-06
505.550000	1.70179e-06
505.500000	1.70362e-06
505.450000	1.70546e-06
505.400000	1.7073e-06
505.350000	1.70914e-06
505.300000	1.71098e-06
505.250000	1.71283e-06
505.200000	1.71468e-06
505.150000	1.71653e-06
505.100000	1.71838e-06
505.050000	1.72023e-06
505.000000	1.72209e-06
504.950000	1.72394e-06
504.900000	1.7258e-06
504.850000	1.72766e-06
504.800000	1.72953e-06
504.750000	1.73139e-06
504.700000	1.73326e-06
504.650000	1.73513e-06
504.600000	1.737e-06
504.550000	1.73887e-06
504.500000	1.74075e-06
504.450000	1.74262e-06
504.400000	1.7445e-06
504.350000	1.74639e-06
504.300000	1.74827e-06
504.250000	1.75015e-06
504.200000	1.75204e-06
504.150000	1.75393e-06
504.100000	1.75582e-06
504.050000	1.75772e-06
504.000000	1.75961e-06
503.950000	1.76151e-06
503.900000	1.76341e-06
503.850000	1.76531e-06
503.800000	1.76721e-06
503.750000	1.76912e-06
503.700000	1.77103e-06
503.650000	1.77294e-06
503.600000	1.77485e-06
503.550000	1.77676e-06
503.500000	1.77868e-06
503.450000	1.7806e-06
503.400000	1.78252e-06
503.350000	1.78444e-06
503.300000	1.78637e-06
503.250000	1.78829e-06
503.200000	1.79022e-06
503.150000	1.79215e-06
503.100000	1.79408e-06
503.050000	1.79602e-06
503.000000	1.79796e-06
502.950000	1.79989e-06
502.900000	1.80184e-06
502.850000	1.80378e-06
502.800000	1.80572e-06
502.750000	1.80767e-06
502.700000	1.80962e-06
502.650000	1.81157e-06
502.600000	1.81353e-06
502.550000	1.81548e-06
502.500000	1.81744e-06
502.450000	1.8194e-06
502.400000	1.82136e-06
502.350000	1.82333e-06
502.300000	1.82529e-06
502.250000	1.82726e-06
502.200000	1.82923e-06
502.150000	1.8312e-06
502.100000	1.83318e-06
502.050000	1.83515e-06
502.000000	1.83713e-06
501.950000	1.83911e-06
501.900000	1.8411e-06
501.850000	1.84308e-06
501.800000	1.84507e-06
501.750000	1.84706e-06
501.700000	1.84905e-06
501.650000	1.85105e-06
501.600000	1.85304e-06
501.550000	1.85504e-06
501.500000	1.85704e-06
501.450000	1.85904e-06
501.400000	1.86105e-06
501.350000	1.86306e-06
501.300000	1.86507e-06
501.250000	1.86708e-06
501.200000	1.86909e-06
501.150000	1.87111e-06
501.100000	1.87312e-06
501.050000	1.87514e-06
501.000000	1.87717e-06
500.950000	1.87919e-06
500.900000	1.88122e-06
500.850000	1.88324e-06
500.800000	1.88528e-06
500.750000	1.88731e-06
500.700000	1.88934e-06
500.650000	1.89138e-06
500.600000	1.89342e-06
500.550000	1.89546e-06
500.500000	1.89751e-06
500.450000	1.89955e-06
500.400000	1.9016e-06
500.350000	1.90365e-06
500.300000	1.90571e-06
500.250000	1.90776e-06
500.200000	1.90982e-06
500.150000	1.91188e-06
500.100000	1.91394e-06
500.050000	1.916e-06
500.000000	1.91807e-06
499.950000	1.92014e-06
499.900000	1.92221e-06
499.850000	1.92428e-06
499.800000	1.92636e-06
499.750000	1.92843e-06
499.700000	1.93051e-06
499.650000	1.93259e-06
499.600000	1.93468e-06
499.550000	1.93676e-06
499.500000	1.93885e-06
499.450000	1.94094e-06
499.400000	1.94304e-06
499.350000	1.94513e-06
499.300000	1.94723e-06
499.250000	1.94933e-06
499.200000	1.95143e-06
499.150000	1.95354e-06
499.100000	1.95564e-06
499.050000	1.95775e-06
499.000000	1.95986e-06
498.950000	1.96198e-06
498.900000	1.96409e-06
498.850000	1.96621e-06
498.800000	1.96833e-06
498.750000	1.97045e-06
498.700000	1.97258e-06
498.650000	1.97471e-06
498.600000	1.97683e-06
498.550000	1.97897e-06
498.500000	1.9811e-06
498.450000	1.98324e-06
498.400000	1.98538e-06
498.350000	1.98752e-06
498.300000	1.98966e-06
498.250000	1.9918e-06
498.200000	1.99395e-06
498.150000	1.9961e-06
498.100000	1.99826e-06
498.050000	2.00041e-06
498.000000	2.00257e-06
497.950000	2.00473e-06
497.900000	2.00689e-06
497.850000	2.00905e-06
497.800000	2.01122e-06
497.750000	2.01339e-06
497.700000	2.01556e-06
497.650000	2.01773e-06
497.600000	2.01991e-06
497.550000	2.02209e-06
497.500000	2.02427e-06
497.450000	2.02645e-06
497.400000	2.02863e-06
497.350000	2.03082e-06
497.300000	2.03301e-06
497.250000	2.0352e-06
497.200000	2.0374e-06
497.150000	2.0396e-06
497.100000	2.0418e-06
497.050000	2.044e-06
497.000000	2.0462e-06
496.950000	2.04841e-06
496.900000	2.05062e-06
496.850000	2.05283e-06
496.800000	2.05504e-06
496.750000	2.05726e-06
496.700000	2.05948e-06
496.650000	2.0617e-06
496.600000	2.06392e-06
496.550000	2.06615e-06
496.500000	2.06837e-06
496.450000	2.0706e-06
496.400000	2.07284e-06
496.350000	2.07507e-06
496.300000	2.07731e-06
496.250000	2.07955e-06
496.200000	2.08179e-06
496.150000	2.08404e-06
496.100000	2.08628e-06
496.050000	2.08853e-06
496.000000	2.09079e-06
495.950000	2.09304e-06
495.900000	2.0953e-06
495.850000	2.09756e-06
495.800000	2.09982e-06
495.750000	2.10208e-06
495.700000	2.10435e-06
495.650000	2.10662e-06
495.600000	2.10889e-06
495.550000	2.11116e-06
495.500000	2.11344e-06
495.450000	2.11572e-06
495.400000	2.118e-06
495.350000	2.12028e-06
495.300000	2.12257e-06
495.250000	2.12486e-06
495.200000	2.12715e-06
495.150000	2.12944e-06
495.100000	2.13174e-06
495.050000	2.13404e-06
495.000000	2.13634e-06
494.950000	2.13864e-06
494.900000	2.14095e-06
494.850000	2.14326e-06
494.800000	2.14557e-06
494.750000	2.14788e-06
494.700000	2.1502e-06
494.650000	2.15252e-06
494.600000	2.15484e-06
494.550000	2.15716e-06
494.500000	2.15949e-06
494.450000	2.16182e-06
494.400000	2.16415e-06
494.350000	2.16648e-06
494.300000	2.16882e-06
494.250000	2.17116e-06
494.200000	2.1735e-06
494.150000	2.17584e-06
494.100000	2.17819e-06
494.050000	2.18054e-06
494.000000	2.18289e-06
493.950000	2.18524e-06
493.900000	2.1876e-06
493.850000	2.18996e-06
493.800000	2.19232e-06
493.750000	2.19468e-06
493.700000	2.19705e-06
493.650000	2.19942e-06
493.600000	2.20179e-06
493.550000	2.20416e-06
493.500000	2.20654e-06
493.450000	2.20892e-06
493.400000	2.2113e-06
493.350000	2.21368e-06
493.300000	2.21607e-06
493.250000	2.21846e-06
493.200000	2.22085e-06
493.150000	2.22325e-06
493.100000	2.22565e-06
493.050000	2.22805e-06
493.000000	2.23045e-06
492.950000	2.23285e-06
492.900000	2.23526e-06
492.850000	2.23767e-06
492.800000	2.24008e-06
492.750000	2.2425e-06
492.700000	2.24492e-06
492.650000	2.24734e-06
492.600000	2.24976e-06
492.550000	2.25219e-06
492.500000	2.25461e-06
492.450000	2.25705e-06
492.400000	2.25948e-06
492.350000	2.26192e-06
492.300000	2.26435e-06
492.250000	2.2668e-06
492.200000	2.26924e-06
492.150000	2.27169e-06
492.100000	2.27414e-06
492.050000	2.27659e-06
492.000000	2.27904e-06
491.950000	2.2815e-06
491.900000	2.28396e-06
491.850000	2.28642e-06
491.800000	2.28889e-06
491.750000	2.29136e-06
491.700000	2.29383e-06
491.650000	2.2963e-06
491.600000	2.29878e-06
491.550000	2.30126e-06
491.500000	2.30374e-06
491.450000	2.30622e-06
491.400000	2.30871e-06
491.350000	2.3112e-06
491.300000	2.31369e-06
491.250000	2.31618e-06
491.200000	2.31868e-06
491.150000	2.32118e-06
491.100000	2.32368e-06
491.050000	2.32619e-06
491.000000	2.3287e-06
490.950000	2.33121e-06
490.900000	2.33372e-06
490.850000	2.33624e-06
490.800000	2.33876e-06
490.750000	2.34128e-06
490.700000	2.3438e-06
490.650000	2.34633e-06
490.600000	2.34886e-06
490.550000	2.35139e-06
490.500000	2.35393e-06
490.450000	2.35647e-06
490.400000	2.35901e-06
490.350000	2.36155e-06
490.300000	2.3641e-06
490.250000	2.36665e-06
490.200000	2.3692e-06
490.150000	2.37175e-06
490.100000	2.37431e-06
490.050000	2.37687e-06
490.000000	2.37943e-06
489.950000	2.382e-06
489.900000	2.38457e-06
489.850000	2.38714e-06
489.800000	2.38971e-06
489.750000	2.39229e-06
489.700000	2.39487e-06
489.650000	2.39745e-06
489.600000	2.40003e-06
489.550000	2.40262e-06
489.500000	2.40521e-06
489.450000	2.40781e-06
489.400000	2.4104e-06
489.350000	2.413e-06
489.300000	2.4156e-06
489.250000	2.41821e-06
489.200000	2.42081e-06
489.150000	2.42342e-06
489.100000	2.42604e-06
489.050000	2.42865e-06
489.000000	2.43127e-06
488.950000	2.43389e-06
488.900000	2.43652e-06
488.850000	2.43914e-06
488.800000	2.44177e-06
488.750000	2.44441e-06
488.700000	2.44704e-06
488.650000	2.44968e-06
488.600000	2.45232e-06
488.550000	2.45497e-06
488.500000	2.45761e-06
488.450000	2.46026e-06
488.400000	2.46291e-06
488.350000	2.46557e-06
488.300000	2.46823e-06
488.250000	2.47089e-06
488.200000	2.47355e-06
488.150000	2.47622e-06
488.100000	2.47889e-06
488.050000	2.48156e-06
488.000000	2.48424e-06
487.950000	2.48692e-06
487.900000	2.4896e-06
487.850000	2.49228e-06
487.800000	2.49497e-06
487.750000	2.49766e-06
487.700000	2.50035e-06
487.650000	2.50305e-06
487.600000	2.50575e-06
487.550000	2.50845e-06
487.500000	2.51115e-06
487.450000	2.51386e-06
487.400000	2.51657e-06
487.350000	2.51928e-06
487.300000	2.522e-06
487.250000	2.52472e-06
487.200000	2.52744e-06
487.150000	2.53017e-06
487.100000	2.5329e-06
487.050000	2.53563e-06
487.000000	2.53836e-06
486.950000	2.5411e-06
486.900000	2.54384e-06
486.850000	2.54658e-06
486.800000	2.54932e-06
486.750000	2.55207e-06
486.700000	2.55482e-06
486.650000	2.55758e-06
486.600000	2.56034e-06
486.550000	2.5631e-06
486.500000	2.56586e-06
486.450000	2.56863e-06
486.400000	2.5714e-06
486.350000	2.57417e-06
486.300000	2.57694e-06
486.250000	2.57972e-06
486.200000	2.5825e-06
486.150000	2.58529e-06
486.100000	2.58808e-06
486.050000	2.59087e-06
486.000000	2.59366e-06
485.950000	2.59646e-06
485.900000	2.59925e-06
485.850000	2.60206e-06
485.800000	2.60486e-06
485.750000	2.60767e-06
485.700000	2.61048e-06
485.650000	2.6133e-06
485.600000	2.61611e-06
485.550000	2.61893e-06
485.500000	2.62176e-06
485.450000	2.62459e-06
485.400000	2.62741e-06
485.350000	2.63025e-06
485.300000	2.63308e-06
485.250000	2.63592e-06
485.200000	2.63876e-06
485.150000	2.64161e-06
485.100000	2.64446e-06
485.050000	2.64731e-06
485.000000	2.65016e-06
484.950000	2.65302e-06
484.900000	2.65588e-06
484.850000	2.65874e-06
484.800000	2.66161e-06
484.750000	2.66448e-06
484.700000	2.66735e-06
484.650000	2.67023e-06
484.600000	2.67311e-06
484.550000	2.67599e-06
484.500000	2.67887e-06
484.450000	2.68176e-06
484.400000	2.68465e-06
484.350000	2.68755e-06
484.300000	2.69044e-06
484.250000	2.69334e-06
484.200000	2.69625e-06
484.150000	2.69916e-06
484.100000	2.70207e-06
484.050000	2.70498e-06
484.000000	2.70789e-06
483.950000	2.71081e-06
483.900000	2.71374e-06
483.850000	2.71666e-06
483.800000	2.71959e-06
483.750000	2.72252e-06
483.700000	2.72546e-06
483.650000	2.7284e-06
483.600000	2.73134e-06
483.550000	2.73428e-06
483.500000	2.73723e-06
483.450000	2.74018e-06
483.400000	2.74314e-06
483.350000	2.74609e-06
483.300000	2.74905e-06
483.250000	2.75202e-06
483.200000	2.75498e-06
483.150000	2.75796e-06
483.100000	2.76093e-06
483.050000	2.7639e-06
483.000000	2.76688e-06
482.950000	2.76987e-06
482.900000	2.77285e-06
482.850000	2.77584e-06
482.800000	2.77884e-06
482.750000	2.78183e-06
482.700000	2.78483e-06
482.650000	2.78783e-06
482.600000	2.79084e-06
482.550000	2.79385e-06
482.500000	2.79686e-06
482.450000	2.79987e-06
482.400000	2.80289e-06
482.350000	2.80591e-06
482.300000	2.80894e-06
482.250000	2.81197e-06
482.200000	2.815e-06
482.150000	2.81803e-06
482.100000	2.82107e-06
482.050000	2.82411e-06
482.000000	2.82716e-06
481.950000	2.83021e-06
481.900000	2.83326e-06
481.850000	2.83631e-06
481.800000	2.83937e-06
481.750000	2.84243e-06
481.700000	2.8455e-06
481.650000	2.84856e-06
481.600000	2.85163e-06
481.550000	2.85471e-06
481.500000	2.85779e-06
481.450000	2.86087e-06
481.400000	2.86395e-06
481.350000	2.86704e-06
481.300000	2.87013e-06
481.250000	2.87322e-06
481.200000	2.87632e-06
481.150000	2.87942e-06
481.100000	2.88253e-06
481.050000	2.88563e-06
481.000000	2.88874e-06
480.950000	2.89186e-06
480.900000	2.89498e-06
480.850000	2.8981e-06
480.800000	2.90122e-06
480.750000	2.90435e-06
480.700000	2.90748e-06
480.650000	2.91061e-06
480.600000	2.91375e-06
480.550000	2.91689e-06
480.500000	2.92004e-06
480.450000	2.92319e-06
480.400000	2.92634e-06
480.350000	2.92949e-06
480.300000	2.93265e-06
480.250000	2.93581e-06
480.200000	2.93898e-06
480.150000	2.94214e-06
480.100000	2.94532e-06
480.050000	2.94849e-06
480.000000	2.95167e-06
479.950000	2.95485e-06
479.900000	2.95804e-06
479.850000	2.96123e-06
479.800000	2.96442e-06
479.750000	2.96761e-06
479.700000	2.97081e-06
479.650000	2.97402e-06
479.600000	2.97722e-06
479.550000	2.98043e-06
479.500000	2.98365e-06
479.450000	2.98686e-06
479.400000	2.99008e-06
479.350000	2.99331e-06
479.300000	2.99653e-06
479.250000	2.99976e-06
479.200000	3.003e-06
479.150000	3.00623e-06
479.100000	3.00947e-06
479.050000	3.01272e-06
479.000000	3.01597e-06
478.950000	3.01922e-06
478.900000	3.02247e-06
478.850000	3.02573e-06
478.800000	3.02899e-06
478.750000	3.03226e-06
478.700000	3.03553e-06
478.650000	3.0388e-06
478.600000	3.04207e-06
478.550000	3.04535e-06
478.500000	3.04864e-06
478.450000	3.05192e-06
478.400000	3.05521e-06
478.350000	3.05851e-06
478.300000	3.0618e-06
478.250000	3.0651e-06
478.200000	3.06841e-06
478.150000	3.07172e-06
478.100000	3.07503e-06
478.050000	3.07834e-06
478.000000	3.08166e-06
477.950000	3.08498e-06
477.900000	3.08831e-06
477.850000	3.09164e-06
477.800000	3.09497e-06
477.750000	3.09831e-06
477.700000	3.10165e-06
477.650000	3.10499e-06
477.600000	3.10834e-06
477.550000	3.11169e-06
477.500000	3.11504e-06
477.450000	3.1184e-06
477.400000	3.12176e-06
477.350000	3.12513e-06
477.300000	3.1285e-06
477.250000	3.13187e-06
477.200000	3.13525e-06
477.150000	3.13863e-06
477.100000	3.14201e-06
477.050000	3.1454e-06
477.000000	3.14879e-06
476.950000	3.15218e-06
476.900000	3.15558e-06
476.850000	3.15898e-06
476.800000	3.16239e-06
476.750000	3.1658e-06
476.700000	3.16921e-06
476.650000	3.17262e-06
476.600000	3.17604e-06
476.550000	3.17947e-06
476.500000	3.1829e-06
476.450000	3.18633e-06
476.400000	3.18976e-06
476.350000	3.1932e-06
476.300000	3.19664e-06
476.250000	3.20009e-06
476.200000	3.20354e-06
476.150000	3.20699e-06
476.100000	3.21045e-06
476.050000	3.21391e-06
476.000000	3.21737e-06
475.950000	3.22084e-06
475.900000	3.22431e-06
475.850000	3.22779e-06
475.800000	3.23127e-06
475.750000	3.23475e-06
475.700000	3.23824e-06
475.650000	3.24173e-06
475.600000	3.24522e-06
475.550000	3.24872e-06
475.500000	3.25222e-06
475.450000	3.25573e-06
475.400000	3.25924e-06
475.350000	3.26275e-06
475.300000	3.26627e-06
475.250000	3.26979e-06
475.200000	3.27332e-06
475.150000	3.27684e-06
475.100000	3.28038e-06
475.050000	3.28391e-06
475.000000	3.28745e-06
474.950000	3.291e-06
474.900000	3.29454e-06
474.850000	3.29809e-06
474.800000	3.30165e-06
474.750000	3.30521e-06
474.700000	3.30877e-06
474.650000	3.31234e-06
474.600000	3.31591e-06
474.550000	3.31948e-06
474.500000	3.32306e-06
474.450000	3.32664e-06
474.400000	3.33023e-06
474.350000	3.33382e-06
474.300000	3.33741e-06
474.250000	3.34101e-06
474.200000	3.34461e-06
474.150000	3.34822e-06
474.100000	3.35183e-06
474.050000	3.35544e-06
474.000000	3.35906e-06
473.950000	3.36268e-06
473.900000	3.3663e-06
473.850000	3.36993e-06
473.800000	3.37356e-06
473.750000	3.3772e-06
473.700000	3.38084e-06
473.650000	3.38448e-06
473.600000	3.38813e-06
473.550000	3.39178e-06
473.500000	3.39544e-06
473.450000	3.3991e-06
473.400000	3.40276e-06
473.350000	3.40643e-06
473.300000	3.4101e-06
473.250000	3.41378e-06
473.200000	3.41746e-06
473.150000	3.42114e-06
473.100000	3.42483e-06
473.050000	3.42852e-06
473.000000	3.43222e-06
472.950000	3.43592e-06
472.900000	3.43962e-06
472.850000	3.44333e-06
472.800000	3.44704e-06
472.750000	3.45076e-06
472.700000	3.45448e-06
472.650000	3.4582e-06
472.600000	3.46193e-06
472.550000	3.46566e-06
472.500000	3.46939e-06
472.450000	3.47313e-06
472.400000	3.47688e-06
472.350000	3.48063e-06
472.300000	3.48438e-06
472.250000	3.48813e-06
472.200000	3.49189e-06
472.150000	3.49566e-06
472.100000	3.49943e-06
472.050000	3.5032e-06
472.000000	3.50697e-06
471.950000	3.51075e-06
471.900000	3.51454e-06
471.850000	3.51833e-06
471.800000	3.52212e-06
471.750000	3.52591e-06
471.700000	3.52972e-06
471.650000	3.53352e-06
471.600000	3.53733e-06
471.550000	3.54114e-06
471.500000	3.54496e-06
471.450000	3.54878e-06
471.400000	3.5526e-06
471.350000	3.55643e-06
471.300000	3.56027e-06
471.250000	3.5641e-06
471.200000	3.56795e-06
471.150000	3.57179e-06
471.100000	3.57564e-06
471.050000	3.5795e-06
471.000000	3.58335e-06
470.950000	3.58722e-06
470.900000	3.59108e-06
470.850000	3.59495e-06
470.800000	3.59883e-06
470.750000	3.60271e-06
470.700000	3.60659e-06
470.650000	3.61048e-06
470.600000	3.61437e-06
470.550000	3.61827e-06
470.500000	3.62217e-06
470.450000	3.62607e-06
470.400000	3.62998e-06
470.350000	3.63389e-06
470.300000	3.63781e-06
470.250000	3.64173e-06
470.200000	3.64565e-06
470.150000	3.64958e-06
470.100000	3.65352e-06
470.050000	3.65746e-06
470.000000	3.6614e-06
469.950000	3.66534e-06
469.900000	3.6693e-06
469.850000	3.67325e-06
469.800000	3.67721e-06
469.750000	3.68117e-06
469.700000	3.68514e-06
469.650000	3.68911e-06
469.600000	3.69309e-06
469.550000	3.69707e-06
469.500000	3.70105e-06
469.450000	3.70504e-06
469.400000	3.70904e-06
469.350000	3.71303e-06
469.300000	3.71704e-06
469.250000	3.72104e-06
469.200000	3.72505e-06
469.150000	3.72907e-06
469.100000	3.73309e-06
469.050000	3.73711e-06
469.000000	3.74114e-06
468.950000	3.74517e-06
468.900000	3.74921e-06
468.850000	3.75325e-06
468.800000	3.7573e-06
468.750000	3.76135e-06
468.700000	3.7654e-06
468.650000	3.76946e-06
468.600000	3.77352e-06
468.550000	3.77759e-06
468.500000	3.78166e-06
468.450000	3.78574e-06
468.400000	3.78982e-06
468.350000	3.7939e-06
468.300000	3.79799e-06
468.250000	3.80208e-06
468.200000	3.80618e-06
468.150000	3.81028e-06
468.100000	3.81439e-06
468.050000	3.8185e-06
468.000000	3.82262e-06
467.950000	3.82674e-06
467.900000	3.83086e-06
467.850000	3.83499e-06
467.800000	3.83912e-06
467.750000	3.84326e-06
467.700000	3.8474e-06
467.650000	3.85155e-06
467.600000	3.8557e-06
467.550000	3.85986e-06
467.500000	3.86402e-06
467.450000	3.86818e-06
467.400000	3.87235e-06
467.350000	3.87653e-06
467.300000	3.8807e-06
467.250000	3.88489e-06
467.200000	3.88907e-06
467.150000	3.89327e-06
467.100000	3.89746e-06
467.050000	3.90166e-06
467.000000	3.90587e-06
466.950000	3.91008e-06
466.900000	3.91429e-06
466.850000	3.91851e-06
466.800000	3.92273e-06
466.750000	3.92696e-06
466.700000	3.93119e-06
466.650000	3.93543e-06
466.600000	3.93967e-06
466.550000	3.94392e-06
466.500000	3.94817e-06
466.450000	3.95242e-06
466.400000	3.95668e-06
466.350000	3.96095e-06
466.300000	3.96522e-06
466.250000	3.96949e-06
466.200000	3.97377e-06
466.150000	3.97805e-06
466.100000	3.98234e-06
466.050000	3.98663e-06
466.000000	3.99093e-06
465.950000	3.99523e-06
465.900000	3.99954e-06
465.850000	4.00385e-06
465.800000	4.00816e-06
465.750000	4.01248e-06
465.700000	4.01681e-06
465.650000	4.02114e-06
465.600000	4.02547e-06
465.550000	4.02981e-06
465.500000	4.03415e-06
465.450000	4.0385e-06
465.400000	4.04285e-06
465.350000	4.04721e-06
465.300000	4.05157e-06
465.250000	4.05594e-06
465.200000	4.06031e-06
465.150000	4.06468e-06
465.100000	4.06907e-06
465.050000	4.07345e-06
465.000000	4.07784e-06
464.950000	4.08224e-06
464.900000	4.08664e-06
464.850000	4.09104e-06
464.800000	4.09545e-06
464.750000	4.09986e-06
464.700000	4.10428e-06
464.650000	4.10871e-06
464.600000	4.11313e-06
464.550000	4.11757e-06
464.500000	4.122e-06
464.450000	4.12645e-06
464.400000	4.13089e-06
464.350000	4.13535e-06
464.300000	4.1398e-06
464.250000	4.14426e-06
464.200000	4.14873e-06
464.150000	4.1532e-06
464.100000	4.15768e-06
464.050000	4.16216e-06
464.000000	4.16664e-06
463.950000	4.17114e-06
463.900000	4.17563e-06
463.850000	4.18013e-06
463.800000	4.18464e-06
463.750000	4.18915e-06
463.700000	4.19366e-06
463.650000	4.19818e-06
463.600000	4.2027e-06
463.550000	4.20723e-06
463.500000	4.21177e-06
463.450000	4.21631e-06
463.400000	4.22085e-06
463.350000	4.2254e-06
463.300000	4.22995e-06
463.250000	4.23451e-06
463.200000	4.23908e-06
463.150000	4.24365e-06
463.100000	4.24822e-06
463.050000	4.2528e-06
463.000000	4.25738e-06
462.950000	4.26197e-06
462.900000	4.26656e-06
462.850000	4.27116e-06
462.800000	4.27576e-06
462.750000	4.28037e-06
462.700000	4.28498e-06
462.650000	4.2896e-06
462.600000	4.29423e-06
462.550000	4.29885e-06
462.500000	4.30349e-06
462.450000	4.30812e-06
462.400000	4.31277e-06
462.350000	4.31741e-06
462.300000	4.32207e-06
462.250000	4.32673e-06
462.200000	4.33139e-06
462.150000	4.33606e-06
462.100000	4.34073e-06
462.050000	4.34541e-06
462.000000	4.35009e-06
461.950000	4.35478e-06
461.900000	4.35947e-06
461.850000	4.36417e-06
461.800000	4.36887e-06
461.750000	4.37358e-06
461.700000	4.37829e-06
461.650000	4.38301e-06
461.600000	4.38774e-06
461.550000	4.39247e-06
461.500000	4.3972e-06
461.450000	4.40194e-06
461.400000	4.40668e-06
461.350000	4.41143e-06
461.300000	4.41618e-06
461.250000	4.42094e-06
461.200000	4.42571e-06
461.150000	4.43048e-06
461.100000	4.43525e-06
461.050000	4.44003e-06
461.000000	4.44482e-06
460.950000	4.44961e-06
460.900000	4.4544e-06
460.850000	4.4592e-06
460.800000	4.46401e-06
460.750000	4.46882e-06
460.700000	4.47364e-06
460.650000	4.47846e-06
460.600000	4.48328e-06
460.550000	4.48811e-06
460.500000	4.49295e-06
460.450000	4.49779e-06
460.400000	4.50264e-06
460.350000	4.50749e-06
460.300000	4.51235e-06
460.250000	4.51721e-06
460.200000	4.52208e-06
460.150000	4.52695e-06
460.100000	4.53183e-06
460.050000	4.53672e-06
460.000000	4.5416e-06
459.950000	4.5465e-06
459.900000	4.5514e-06
459.850000	4.5563e-06
459.800000	4.56121e-06
459.750000	4.56613e-06
459.700000	4.57105e-06
459.650000	4.57598e-06
459.600000	4.58091e-06
459.550000	4.58584e-06
459.500000	4.59079e-06
459.450000	4.59573e-06
459.400000	4.60069e-06
459.350000	4.60564e-06
459.300000	4.61061e-06
459.250000	4.61558e-06
459.200000	4.62055e-06
459.150000	4.62553e-06
459.100000	4.63051e-06
459.050000	4.6355e-06
459.000000	4.6405e-06
458.950000	4.6455e-06
458.900000	4.65051e-06
458.850000	4.65552e-06
458.800000	4.66053e-06
458.750000	4.66556e-06
458.700000	4.67058e-06
458.650000	4.67562e-06
458.600000	4.68066e-06
458.550000	4.6857e-06
458.500000	4.69075e-06
458.450000	4.6958e-06
458.400000	4.70086e-06
458.350000	4.70593e-06
458.300000	4.711e-06
458.250000	4.71608e-06
458.200000	4.72116e-06
458.150000	4.72625e-06
458.100000	4.73134e-06
458.050000	4.73644e-06
458.000000	4.74154e-06
457.950000	4.74665e-06
457.900000	4.75177e-06
457.850000	4.75689e-06
457.800000	4.76201e-06
457.750000	4.76715e-06
457.700000	4.77228e-06
457.650000	4.77743e-06
457.600000	4.78257e-06
457.550000	4.78773e-06
457.500000	4.79289e-06
457.450000	4.79805e-06
457.400000	4.80322e-06
457.350000	4.8084e-06
457.300000	4.81358e-06
457.250000	4.81877e-06
457.200000	4.82396e-06
457.150000	4.82916e-06
457.100000	4.83436e-06
457.050000	4.83957e-06
457.000000	4.84479e-06
456.950000	4.85001e-06
456.900000	4.85523e-06
456.850000	4.86047e-06
456.800000	4.8657e-06
456.750000	4.87095e-06
456.700000	4.87619e-06
456.650000	4.88145e-06
456.600000	4.88671e-06
456.550000	4.89198e-06
456.500000	4.89725e-06
456.450000	4.90252e-06
456.400000	4.90781e-06
456.350000	4.9131e-06
456.300000	4.91839e-06
456.250000	4.92369e-06
456.200000	4.929e-06
456.150000	4.93431e-06
456.100000	4.93962e-06
456.050000	4.94495e-06
456.000000	4.95027e-06
455.950000	4.95561e-06
455.900000	4.96095e-06
455.850000	4.9663e-06
455.800000	4.97165e-06
455.750000	4.977e-06
455.700000	4.98237e-06
455.650000	4.98774e-06
455.600000	4.99311e-06
455.550000	4.99849e-06
455.500000	5.00388e-06
455.450000	5.00927e-06
455.400000	5.01467e-06
455.350000	5.02007e-06
455.300000	5.02548e-06
455.250000	5.03089e-06
455.200000	5.03632e-06
455.150000	5.04174e-06
455.100000	5.04718e-06
455.050000	5.05261e-06
455.000000	5.05806e-06
454.950000	5.06351e-06
454.900000	5.06897e-06
454.850000	5.07443e-06
454.800000	5.0799e-06
454.750000	5.08537e-06
454.700000	5.09085e-06
454.650000	5.09633e-06
454.600000	5.10183e-06
454.550000	5.10732e-06
454.500000	5.11283e-06
454.450000	5.11834e-06
454.400000	5.12385e-06
454.350000	5.12937e-06
454.300000	5.1349e-06
454.250000	5.14043e-06
454.200000	5.14597e-06
454.150000	5.15152e-06
454.100000	5.15707e-06
454.050000	5.16262e-06
454.000000	5.16819e-06
453.950000	5.17376e-06
453.900000	5.17933e-06
453.850000	5.18491e-06
453.800000	5.1905e-06
453.750000	5.19609e-06
453.700000	5.20169e-06
453.650000	5.20729e-06
453.600000	5.21291e-06
453.550000	5.21852e-06
453.500000	5.22415e-06
453.450000	5.22978e-06
453.400000	5.23541e-06
453.350000	5.24105e-06
453.300000	5.2467e-06
453.250000	5.25235e-06
453.200000	5.25801e-06
453.150000	5.26368e-06
453.100000	5.26935e-06
453.050000	5.27503e-06
453.000000	5.28071e-06
452.950000	5.2864e-06
452.900000	5.2921e-06
452.850000	5.2978e-06
452.800000	5.30351e-06
452.750000	5.30922e-06
452.700000	5.31494e-06
452.650000	5.32067e-06
452.600000	5.3264e-06
452.550000	5.33214e-06
452.500000	5.33789e-06
452.450000	5.34364e-06
452.400000	5.3494e-06
452.350000	5.35516e-06
452.300000	5.36093e-06
452.250000	5.36671e-06
452.200000	5.37249e-06
452.150000	5.37828e-06
452.100000	5.38407e-06
452.050000	5.38987e-06
452.000000	5.39568e-06
451.950000	5.4015e-06
451.900000	5.40732e-06
451.850000	5.41314e-06
451.800000	5.41897e-06
451.750000	5.42481e-06
451.700000	5.43066e-06
451.650000	5.43651e-06
451.600000	5.44237e-06
451.550000	5.44823e-06
451.500000	5.4541e-06
451.450000	5.45998e-06
451.400000	5.46586e-06
451.350000	5.47175e-06
451.300000	5.47765e-06
451.250000	5.48355e-06
451.200000	5.48946e-06
451.150000	5.49537e-06
451.100000	5.50129e-06
451.050000	5.50722e-06
451.000000	5.51315e-06
450.950000	5.51909e-06
450.900000	5.52504e-06
450.850000	5.53099e-06
450.800000	5.53695e-06
450.750000	5.54292e-06
450.700000	5.54889e-06
450.650000	5.55487e-06
450.600000	5.56085e-06
450.550000	5.56685e-06
450.500000	5.57284e-06
450.450000	5.57885e-06
450.400000	5.58486e-06
450.350000	5.59088e-06
450.300000	5.5969e-06
450.250000	5.60293e-06
450.200000	5.60897e-06
450.150000	5.61501e-06
450.100000	5.62106e-06
450.050000	5.62712e-06
450.000000	5.63318e-06
449.950000	5.63925e-06
449.900000	5.64533e-06
449.850000	5.65141e-06
449.800000	5.6575e-06
449.750000	5.66359e-06
449.700000	5.6697e-06
449.650000	5.6758e-06
449.600000	5.68192e-06
449.550000	5.68804e-06
449.500000	5.69417e-06
449.450000	5.7003e-06
449.400000	5.70645e-06
449.350000	5.71259e-06
449.300000	5.71875e-06
449.250000	5.72491e-06
449.200000	5.73108e-06
449.150000	5.73725e-06
449.100000	5.74344e-06
449.050000	5.74962e-06
449.000000	5.75582e-06
448.950000	5.76202e-06
448.900000	5.76823e-06
448.850000	5.77444e-06
448.800000	5.78066e-06
448.750000	5.78689e-06
448.700000	5.79313e-06
448.650000	5.79937e-06
448.600000	5.80562e-06
448.550000	5.81187e-06
448.500000	5.81813e-06
448.450000	5.8244e-06
448.400000	5.83068e-06
448.350000	5.83696e-06
448.300000	5.84325e-06
448.250000	5.84954e-06
448.200000	5.85585e-06
448.150000	5.86215e-06
448.100000	5.86847e-06
448.050000	5.87479e-06
448.000000	5.88112e-06
447.950000	5.88746e-06
447.900000	5.8938e-06
447.850000	5.90015e-06
447.800000	5.90651e-06
447.750000	5.91287e-06
447.700000	5.91924e-06
447.650000	5.92562e-06
447.600000	5.932e-06
447.550000	5.9384e-06
447.500000	5.94479e-06
447.450000	5.9512e-06
447.400000	5.95761e-06
447.350000	5.96403e-06
447.300000	5.97045e-06
447.250000	5.97689e-06
447.200000	5.98333e-06
447.150000	5.98977e-06
447.100000	5.99623e-06
447.050000	6.00269e-06
447.000000	6.00915e-06
446.950000	6.01563e-06
446.900000	6.02211e-06
446.850000	6.0286e-06
446.800000	6.03509e-06
446.750000	6.04159e-06
446.700000	6.0481e-06
446.650000	6.05462e-06
446.600000	6.06114e-06
446.550000	6.06767e-06
446.500000	6.07421e-06
446.450000	6.08075e-06
446.400000	6.0873e-06
446.350000	6.09386e-06
446.300000	6.10043e-06
446.250000	6.107e-06
446.200000	6.11358e-06
446.150000	6.12016e-06
446.100000	6.12676e-06
446.050000	6.13336e-06
446.000000	6.13997e-06
445.950000	6.14658e-06
445.900000	6.1532e-06
445.850000	6.15983e-06
445.800000	6.16647e-06
445.750000	6.17311e-06
445.700000	6.17976e-06
445.650000	6.18642e-06
445.600000	6.19309e-06
445.550000	6.19976e-06
445.500000	6.20644e-06
445.450000	6.21312e-06
445.400000	6.21982e-06
445.350000	6.22652e-06
445.300000	6.23323e-06
445.250000	6.23994e-06
445.200000	6.24666e-06
445.150000	6.25339e-06
445.100000	6.26013e-06
445.050000	6.26687e-06
445.000000	6.27363e-06
444.950000	6.28038e-06
444.900000	6.28715e-06
444.850000	6.29392e-06
444.800000	6.3007e-06
444.750000	6.30749e-06
444.700000	6.31429e-06
444.650000	6.32109e-06
444.600000	6.3279e-06
444.550000	6.33472e-06
444.500000	6.34154e-06
444.450000	6.34837e-06
444.400000	6.35521e-06
444.350000	6.36206e-06
444.300000	6.36891e-06
444.250000	6.37577e-06
444.200000	6.38264e-06
444.150000	6.38952e-06
444.100000	6.3964e-06
444.050000	6.40329e-06
444.000000	6.41019e-06
443.950000	6.4171e-06
443.900000	6.42401e-06
443.850000	6.43093e-06
443.800000	6.43786e-06
443.750000	6.44479e-06
443.700000	6.45174e-06
443.650000	6.45869e-06
443.600000	6.46564e-06
443.550000	6.47261e-06
443.500000	6.47958e-06
443.450000	6.48656e-06
443.400000	6.49355e-06
443.350000	6.50055e-06
443.300000	6.50755e-06
443.250000	6.51456e-06
443.200000	6.52158e-06
443.150000	6.5286e-06
443.100000	6.53564e-06
443.050000	6.54268e-06
443.000000	6.54973e-06
442.950000	6.55678e-06
442.900000	6.56385e-06
442.850000	6.57092e-06
442.800000	6.578e-06
442.750000	6.58508e-06
442.700000	6.59218e-06
442.650000	6.59928e-06
442.600000	6.60639e-06
442.550000	6.6135e-06
442.500000	6.62063e-06
442.450000	6.62776e-06
442.400000	6.6349e-06
442.350000	6.64205e-06
442.300000	6.6492e-06
442.250000	6.65636e-06
442.200000	6.66354e-06
442.150000	6.67071e-06
442.100000	6.6779e-06
442.050000	6.68509e-06
442.000000	6.6923e-06
441.950000	6.6995e-06
441.900000	6.70672e-06
441.850000	6.71395e-06
441.800000	6.72118e-06
441.750000	6.72842e-06
441.700000	6.73567e-06
441.650000	6.74292e-06
441.600000	6.75019e-06
441.550000	6.75746e-06
441.500000	6.76474e-06
441.450000	6.77203e-06
441.400000	6.77932e-06
441.350000	6.78662e-06
441.300000	6.79393e-06
441.250000	6.80125e-06
441.200000	6.80858e-06
441.150000	6.81591e-06
441.100000	6.82326e-06
441.050000	6.83061e-06
441.000000	6.83796e-06
440.950000	6.84533e-06
440.900000	6.8527e-06
440.850000	6.86009e-06
440.800000	6.86748e-06
440.750000	6.87487e-06
440.700000	6.88228e-06
440.650000	6.88969e-06
440.600000	6.89712e-06
440.550000	6.90455e-06
440.500000	6.91198e-06
440.450000	6.91943e-06
440.400000	6.92688e-06
440.350000	6.93434e-06
440.300000	6.94181e-06
440.250000	6.94929e-06
440.200000	6.95678e-06
440.150000	6.96427e-06
440.100000	6.97177e-06
440.050000	6.97928e-06
440.000000	6.9868e-06
439.950000	6.99433e-06
439.900000	7.00186e-06
439.850000	7.0094e-06
439.800000	7.01695e-06
439.750000	7.02451e-06
439.700000	7.03208e-06
439.650000	7.03966e-06
439.600000	7.04724e-06
439.550000	7.05483e-06
439.500000	7.06243e-06
439.450000	7.07004e-06
439.400000	7.07765e-06
439.350000	7.08528e-06
439.300000	7.09291e-06
439.250000	7.10055e-06
439.200000	7.1082e-06
439.150000	7.11585e-06
439.100000	7.12352e-06
439.050000	7.13119e-06
439.000000	7.13887e-06
438.950000	7.14656e-06
438.900000	7.15426e-06
438.850000	7.16197e-06
438.800000	7.16968e-06
438.750000	7.17741e-06
438.700000	7.18514e-06
438.650000	7.19288e-06
438.600000	7.20062e-06
438.550000	7.20838e-06
438.500000	7.21615e-06
438.450000	7.22392e-06
438.400000	7.2317e-06
438.350000	7.23949e-06
438.300000	7.24729e-06
438.250000	7.25509e-06
438.200000	7.26291e-06
438.150000	7.27073e-06
438.100000	7.27856e-06
438.050000	7.2864e-06
438.000000	7.29425e-06
437.950000	7.30211e-06
437.900000	7.30998e-06
437.850000	7.31785e-06
437.800000	7.32573e-06
437.750000	7.33362e-06
437.700000	7.34152e-06
437.650000	7.34943e-06
437.600000	7.35735e-06
437.550000	7.36527e-06
437.500000	7.3732e-06
437.450000	7.38115e-06
437.400000	7.3891e-06
437.350000	7.39706e-06
437.300000	7.40502e-06
437.250000	7.413e-06
437.200000	7.42099e-06
437.150000	7.42898e-06
437.100000	7.43698e-06
437.050000	7.44499e-06
437.000000	7.45301e-06
436.950000	7.46104e-06
436.900000	7.46907e-06
436.850000	7.47712e-06
436.800000	7.48517e-06
436.750000	7.49324e-06
436.700000	7.50131e-06
436.650000	7.50939e-06
436.600000	7.51748e-06
436.550000	7.52557e-06
436.500000	7.53368e-06
436.450000	7.54179e-06
436.400000	7.54992e-06
436.350000	7.55805e-06
436.300000	7.56619e-06
436.250000	7.57434e-06
436.200000	7.5825e-06
436.150000	7.59066e-06
436.100000	7.59884e-06
436.050000	7.60703e-06
436.000000	7.61522e-06
435.950000	7.62342e-06
435.900000	7.63163e-06
435.850000	7.63985e-06
435.800000	7.64808e-06
435.750000	7.65632e-06
435.700000	7.66457e-06
435.650000	7.67282e-06
435.600000	7.68109e-06
435.550000	7.68936e-06
435.500000	7.69764e-06
435.450000	7.70593e-06
435.400000	7.71423e-06
435.350000	7.72254e-06
435.300000	7.73086e-06
435.250000	7.73919e-06
435.200000	7.74752e-06
435.150000	7.75587e-06
435.100000	7.76422e-06
435.050000	7.77258e-06
435.000000	7.78095e-06
434.950000	7.78933e-06
434.900000	7.79772e-06
434.850000	7.80612e-06
434.800000	7.81453e-06
434.750000	7.82295e-06
434.700000	7.83137e-06
434.650000	7.83981e-06
434.600000	7.84825e-06
434.550000	7.85671e-06
434.500000	7.86517e-06
434.450000	7.87364e-06
434.400000	7.88212e-06
434.350000	7.89061e-06
434.300000	7.89911e-06
434.250000	7.90762e-06
434.200000	7.91613e-06
434.150000	7.92466e-06
434.100000	7.93319e-06
434.050000	7.94174e-06
434.000000	7.95029e-06
433.950000	7.95886e-06
433.900000	7.96743e-06
433.850000	7.97601e-06
433.800000	7.9846e-06
433.750000	7.9932e-06
433.700000	8.00181e-06
433.650000	8.01043e-06
433.600000	8.01905e-06
433.550000	8.02769e-06
433.500000	8.03634e-06
433.450000	8.04499e-06
433.400000	8.05366e-06
433.350000	8.06233e-06
433.300000	8.07101e-06
433.250000	8.07971e-06
433.200000	8.08841e-06
433.150000	8.09712e-06
433.100000	8.10584e-06
433.050000	8.11457e-06
433.000000	8.12331e-06
432.950000	8.13206e-06
432.900000	8.14082e-06
432.850000	8.14959e-06
432.800000	8.15836e-06
432.750000	8.16715e-06
432.700000	8.17595e-06
432.650000	8.18475e-06
432.600000	8.19357e-06
432.550000	8.20239e-06
432.500000	8.21123e-06
432.450000	8.22007e-06
432.400000	8.22892e-06
432.350000	8.23779e-06
432.300000	8.24666e-06
432.250000	8.25554e-06
432.200000	8.26443e-06
432.150000	8.27333e-06
432.100000	8.28224e-06
432.050000	8.29116e-06
432.000000	8.30009e-06
431.950000	8.30903e-06
431.900000	8.31798e-06
431.850000	8.32694e-06
431.800000	8.33591e-06
431.750000	8.34488e-06
431.700000	8.35387e-06
431.650000	8.36287e-06
431.600000	8.37188e-06
431.550000	8.38089e-06
431.500000	8.38992e-06
431.450000	8.39895e-06
431.400000	8.408e-06
431.350000	8.41705e-06
431.300000	8.42612e-06
431.250000	8.43519e-06
431.200000	8.44428e-06
431.150000	8.45337e-06
431.100000	8.46248e-06
431.050000	8.47159e-06
431.000000	8.48071e-06
430.950000	8.48985e-06
430.900000	8.49899e-06
430.850000	8.50814e-06
430.800000	8.51731e-06
430.750000	8.52648e-06
430.700000	8.53566e-06
430.650000	8.54486e-06
430.600000	8.55406e-06
430.550000	8.56327e-06
430.500000	8.57249e-06
430.450000	8.58173e-06
430.400000	8.59097e-06
430.350000	8.60022e-06
430.300000	8.60948e-06
430.250000	8.61875e-06
430.200000	8.62804e-06
430.150000	8.63733e-06
430.100000	8.64663e-06
430.050000	8.65594e-06
430.000000	8.66526e-06
429.950000	8.6746e-06
429.900000	8.68394e-06
429.850000	8.69329e-06
429.800000	8.70265e-06
429.750000	8.71202e-06
429.700000	8.72141e-06
429.650000	8.7308e-06
429.600000	8.7402e-06
429.550000	8.74961e-06
429.500000	8.75904e-06
429.450000	8.76847e-06
429.400000	8.77791e-06
429.350000	8.78737e-06
429.300000	8.79683e-06
429.250000	8.8063e-06
429.200000	8.81579e-06
429.150000	8.82528e-06
429.100000	8.83478e-06
429.050000	8.8443e-06
429.000000	8.85382e-06
428.950000	8.86336e-06
428.900000	8.8729e-06
428.850000	8.88246e-06
428.800000	8.89202e-06
428.750000	8.9016e-06
428.700000	8.91119e-06
428.650000	8.92078e-06
428.600000	8.93039e-06
428.550000	8.94001e-06
428.500000	8.94963e-06
428.450000	8.95927e-06
428.400000	8.96892e-06
428.350000	8.97858e-06
428.300000	8.98825e-06
428.250000	8.99793e-06
428.200000	9.00762e-06
428.150000	9.01732e-06
428.100000	9.02703e-06
428.050000	9.03675e-06
428.000000	9.04648e-06
427.950000	9.05622e-06
427.900000	9.06598e-06
427.850000	9.07574e-06
427.800000	9.08551e-06
427.750000	9.0953e-06
427.700000	9.10509e-06
427.650000	9.1149e-06
427.600000	9.12471e-06
427.550000	9.13454e-06
427.500000	9.14438e-06
427.450000	9.15422e-06
427.400000	9.16408e-06
427.350000	9.17395e-06
427.300000	9.18383e-06
427.250000	9.19372e-06
427.200000	9.20362e-06
427.150000	9.21353e-06
427.100000	9.22345e-06
427.050000	9.23338e-06
427.000000	9.24333e-06
426.950000	9.25328e-06
426.900000	9.26325e-06
426.850000	9.27322e-06
426.800000	9.28321e-06
426.750000	9.2932e-06
426.700000	9.30321e-06
426.650000	9.31323e-06
426.600000	9.32326e-06
426.550000	9.3333e-06
426.500000	9.34335e-06
426.450000	9.35341e-06
426.400000	9.36348e-06
426.350000	9.37357e-06
426.300000	9.38366e-06
426.250000	9.39376e-06
426.200000	9.40388e-06
426.150000	9.41401e-06
426.100000	9.42414e-06
426.050000	9.43429e-06
426.000000	9.44445e-06
425.950000	9.45462e-06
425.900000	9.4648e-06
425.850000	9.47499e-06
425.800000	9.4852e-06
425.750000	9.49541e-06
425.700000	9.50564e-06
425.650000	9.51587e-06
425.600000	9.52612e-06
425.550000	9.53638e-06
425.500000	9.54665e-06
425.450000	9.55693e-06
425.400000	9.56722e-06
425.350000	9.57752e-06
425.300000	9.58783e-06
425.250000	9.59816e-06
425.200000	9.60849e-06
425.150000	9.61884e-06
425.100000	9.6292e-06
425.050000	9.63957e-06
425.000000	9.64995e-06
424.950000	9.66034e-06
424.900000	9.67074e-06
424.850000	9.68115e-06
424.800000	9.69158e-06
424.750000	9.70201e-06
424.700000	9.71246e-06
424.650000	9.72292e-06
424.600000	9.73339e-06
424.550000	9.74387e-06
424.500000	9.75436e-06
424.450000	9.76486e-06
424.400000	9.77538e-06
424.350000	9.78591e-06
424.300000	9.79644e-06
424.250000	9.80699e-06
424.200000	9.81755e-06
424.150000	9.82812e-06
424.100000	9.83871e-06
424.050000	9.8493e-06
424.000000	9.85991e-06
423.950000	9.87052e-06
423.900000	9.88115e-06
423.850000	9.89179e-06
423.800000	9.90244e-06
423.750000	9.9131e-06
423.700000	9.92378e-06
423.650000	9.93446e-06
423.600000	9.94516e-06
423.550000	9.95587e-06
423.500000	9.96659e-06
423.450000	9.97732e-06
423.400000	9.98806e-06
423.350000	9.99882e-06
423.300000	1.00096e-05
423.250000	1.00204e-05
423.200000	1.00312e-05
423.150000	1.0042e-05
423.100000	1.00528e-05
423.050000	1.00636e-05
423.000000	1.00744e-05
422.950000	1.00853e-05
422.900000	1.00961e-05
422.850000	1.0107e-05
422.800000	1.01179e-05
422.750000	1.01288e-05
422.700000	1.01397e-05
422.650000	1.01506e-05
422.600000	1.01615e-05
422.550000	1.01725e-05
422.500000	1.01834e-05
422.450000	1.01944e-05
422.400000	1.02054e-05
422.350000	1.02164e-05
422.300000	1.02274e-05
422.250000	1.02384e-05
422.200000	1.02494e-05
422.150000	1.02604e-05
422.100000	1.02715e-05
422.050000	1.02825e-05
422.000000	1.02936e-05
421.950000	1.03047e-05
421.900000	1.03158e-05
421.850000	1.03269e-05
421.800000	1.0338e-05
421.750000	1.03491e-05
421.700000	1.03603e-05
421.650000	1.03714e-05
421.600000	1.03826e-05
421.550000	1.03938e-05
421.500000	1.0405e-05
421.450000	1.04162e-05
421.400000	1.04274e-05
421.350000	1.04386e-05
421.300000	1.04499e-05
421.250000	1.04611e-05
421.200000	1.04724e-05
421.150000	1.04837e-05
421.100000	1.04949e-05
421.050000	1.05062e-05
421.000000	1.05176e-05
420.950000	1.05289e-05
420.900000	1.05402e-05
420.850000	1.05516e-05
420.800000	1.05629e-05
420.750000	1.05743e-05
420.700000	1.05857e-05
420.650000	1.05971e-05
420.600000	1.06085e-05
420.550000	1.06199e-05
420.500000	1.06313e-05
420.450000	1.06428e-05
420.400000	1.06543e-05
420.350000	1.06657e-05
420.300000	1.06772e-05
420.250000	1.06887e-05
420.200000	1.07002e-05
420.150000	1.07117e-05
420.100000	1.07233e-05
420.050000	1.07348e-05
420.000000	1.07464e-05
419.950000	1.07579e-05
419.900000	1.07695e-05
419.850000	1.07811e-05
419.800000	1.07927e-05
419.750000	1.08043e-05
419.700000	1.0816e-05
419.650000	1.08276e-05
419.600000	1.08393e-05
419.550000	1.0851e-05
419.500000	1.08626e-05
419.450000	1.08743e-05
419.400000	1.0886e-05
419.350000	1.08978e-05
419.300000	1.09095e-05
419.250000	1.09212e-05
419.200000	1.0933e-05
419.150000	1.09448e-05
419.100000	1.09565e-05
419.050000	1.09683e-05
419.000000	1.09802e-05
418.950000	1.0992e-05
418.900000	1.10038e-05
418.850000	1.10157e-05
418.800000	1.10275e-05
418.750000	1.10394e-05
418.700000	1.10513e-05
418.650000	1.10632e-05
418.600000	1.10751e-05
418.550000	1.1087e-05
418.500000	1.10989e-05
418.450000	1.11109e-05
418.400000	1.11229e-05
418.350000	1.11348e-05
418.300000	1.11468e-05
418.250000	1.11588e-05
418.200000	1.11708e-05
418.150000	1.11829e-05
418.100000	1.11949e-05
418.050000	1.1207e-05
418.000000	1.1219e-05
417.950000	1.12311e-05
417.900000	1.12432e-05
417.850000	1.12553e-05
417.800000	1.12674e-05
417.750000	1.12795e-05
417.700000	1.12917e-05
417.650000	1.13038e-05
417.600000	1.1316e-05
417.550000	1.13282e-05
417.500000	1.13404e-05
417.450000	1.13526e-05
417.400000	1.13648e-05
417.350000	1.13771e-05
417.300000	1.13893e-05
417.250000	1.14016e-05
417.200000	1.14138e-05
417.150000	1.14261e-05
417.100000	1.14384e-05
417.050000	1.14507e-05
417.000000	1.14631e-05
416.950000	1.14754e-05
416.900000	1.14878e-05
416.850000	1.15001e-05
416.800000	1.15125e-05
416.750000	1.15249e-05
416.700000	1.15373e-05
416.650000	1.15497e-05
416.600000	1.15622e-05
416.550000	1.15746e-05
416.500000	1.15871e-05
416.450000	1.15996e-05
416.400000	1.1612e-05
416.350000	1.16245e-05
416.300000	1.16371e-05
416.250000	1.16496e-05
416.200000	1.16621e-05
416.150000	1.16747e-05
416.100000	1.16872e-05
416.050000	1.16998e-05
416.000000	1.17124e-05
415.950000	1.1725e-05
415.900000	1.17377e-05
415.850000	1.17503e-05
415.800000	1.17629e-05
415.750000	1.17756e-05
415.700000	1.17883e-05
415.650000	1.1801e-05
415.600000	1.18137e-05
415.550000	1.18264e-05
415.500000	1.18391e-05
415.450000	1.18519e-05
415.400000	1.18646e-05
415.350000	1.18774e-05
415.300000	1.18902e-05
415.250000	1.1903e-05
415.200000	1.19158e-05
415.150000	1.19286e-05
415.100000	1.19415e-05
415.050000	1.19543e-05
415.000000	1.19672e-05
414.950000	1.19801e-05
414.900000	1.1993e-05
414.850000	1.20059e-05
414.800000	1.20188e-05
414.750000	1.20317e-05
414.700000	1.20447e-05
414.650000	1.20577e-05
414.600000	1.20706e-05
414.550000	1.20836e-05
414.500000	1.20966e-05
414.450000	1.21097e-05
414.400000	1.21227e-05
414.350000	1.21358e-05
414.300000	1.21488e-05
414.250000	1.21619e-05
414.200000	1.2175e-05
414.150000	1.21881e-05
414.100000	1.22012e-05
414.050000	1.22144e-05
414.000000	1.22275e-05
413.950000	1.22407e-05
413.900000	1.22538e-05
413.850000	1.2267e-05
413.800000	1.22802e-05
413.750000	1.22935e-05
413.700000	1.23067e-05
413.650000	1.23199e-05
413.600000	1.23332e-05
413.550000	1.23465e-05
413.500000	1.23598e-05
413.450000	1.23731e-05
413.400000	1.23864e-05
413.350000	1.23997e-05
413.300000	1.24131e-05
413.250000	1.24264e-05
413.200000	1.24398e-05
413.150000	1.24532e-05
413.100000	1.24666e-05
413.050000	1.248e-05
413.000000	1.24935e-05
412.950000	1.25069e-05
412.900000	1.25204e-05
412.850000	1.25339e-05
412.800000	1.25473e-05
412.750000	1.25608e-05
412.700000	1.25744e-05
412.650000	1.25879e-05
412.600000	1.26015e-05
412.550000	1.2615e-05
412.500000	1.26286e-05
412.450000	1.26422e-05
412.400000	1.26558e-05
412.350000	1.26694e-05
412.300000	1.26831e-05
412.250000	1.26967e-05
412.200000	1.27104e-05
412.150000	1.27241e-05
412.100000	1.27378e-05
412.050000	1.27515e-05
412.000000	1.27652e-05
411.950000	1.27789e-05
411.900000	1.27927e-05
411.850000	1.28065e-05
411.800000	1.28202e-05
411.750000	1.2834e-05
411.700000	1.28479e-05
411.650000	1.28617e-05
411.600000	1.28755e-05
411.550000	1.28894e-05
411.500000	1.29033e-05
411.450000	1.29172e-05
411.400000	1.29311e-05
411.350000	1.2945e-05
411.300000	1.29589e-05
411.250000	1.29729e-05
411.200000	1.29868e-05
411.150000	1.30008e-05
411.100000	1.30148e-05
411.050000	1.30288e-05
411.000000	1.30428e-05
410.950000	1.30569e-05
410.900000	1.30709e-05
410.850000	1.3085e-05
410.800000	1.30991e-05
410.750000	1.31132e-05
410.700000	1.31273e-05
410.650000	1.31414e-05
410.600000	1.31556e-05
410.550000	1.31697e-05
410.500000	1.31839e-05
410.450000	1.31981e-05
410.400000	1.32123e-05
410.350000	1.32265e-05
410.300000	1.32408e-05
410.250000	1.3255e-05
410.200000	1.32693e-05
410.150000	1.32836e-05
410.100000	1.32979e-05
410.050000	1.33122e-05
410.000000	1.33265e-05
409.950000	1.33408e-05
409.900000	1.33552e-05
409.850000	1.33696e-05
409.800000	1.3384e-05
409.750000	1.33984e-05
409.700000	1.34128e-05
409.650000	1.34272e-05
409.600000	1.34417e-05
409.550000	1.34562e-05
409.500000	1.34706e-05
409.450000	1.34851e-05
409.400000	1.34997e-05
409.350000	1.35142e-05
409.300000	1.35287e-05
409.250000	1.35433e-05
409.200000	1.35579e-05
409.150000	1.35725e-05
409.100000	1.35871e-05
409.050000	1.36017e-05
409.000000	1.36163e-05
408.950000	1.3631e-05
408.900000	1.36457e-05
408.850000	1.36603e-05
408.800000	1.36751e-05
408.750000	1.36898e-05
408.700000	1.37045e-05
408.650000	1.37193e-05
408.600000	1.3734e-05
408.550000	1.37488e-05
408.500000	1.37636e-05
408.450000	1.37784e-05
408.400000	1.37932e-05
408.350000	1.38081e-05
408.300000	1.3823e-05
408.250000	1.38378e-05
408.200000	1.38527e-05
408.150000	1.38676e-05
408.100000	1.38826e-05
408.050000	1.38975e-05
408.000000	1.39125e-05
407.950000	1.39274e-05
407.900000	1.39424e-05
407.850000	1.39574e-05
407.800000	1.39725e-05
407.750000	1.39875e-05
407.700000	1.40025e-05
407.650000	1.40176e-05
407.600000	1.40327e-05
407.550000	1.40478e-05
407.500000	1.40629e-05
407.450000	1.40781e-05
407.400000	1.40932e-05
407.350000	1.41084e-05
407.300000	1.41236e-05
407.250000	1.41388e-05
407.200000	1.4154e-05
407.150000	1.41692e-05
407.100000	1.41845e-05
407.050000	1.41997e-05
407.000000	1.4215e-05
406.950000	1.42303e-05
406.900000	1.42456e-05
406.850000	1.4261e-05
406.800000	1.42763e-05
406.750000	1.42917e-05
406.700000	1.43071e-05
406.650000	1.43225e-05
406.600000	1.43379e-05
406.550000	1.43533e-05
406.500000	1.43687e-05
406.450000	1.43842e-05
406.400000	1.43997e-05
406.350000	1.44152e-05
406.300000	1.44307e-05
406.250000	1.44462e-05
406.200000	1.44618e-05
406.150000	1.44773e-05
406.100000	1.44929e-05
406.050000	1.45085e-05
406.000000	1.45241e-05
405.950000	1.45398e-05
405.900000	1.45554e-05
405.850000	1.45711e-05
405.800000	1.45868e-05
405.750000	1.46025e-05
405.700000	1.46182e-05
405.650000	1.46339e-05
405.600000	1.46497e-05
405.550000	1.46654e-05
405.500000	1.46812e-05
405.450000	1.4697e-05
405.400000	1.47128e-05
405.350000	1.47287e-05
405.300000	1.47445e-05
405.250000	1.47604e-05
405.200000	1.47763e-05
405.150000	1.47922e-05
405.100000	1.48081e-05
405.050000	1.4824e-05
405.000000	1.484e-05
404.950000	1.48559e-05
404.900000	1.48719e-05
404.850000	1.48879e-05
404.800000	1.4904e-05
404.750000	1.492e-05
404.700000	1.49361e-05
404.650000	1.49521e-05
404.600000	1.49682e-05
404.550000	1.49843e-05
404.500000	1.50005e-05
404.450000	1.50166e-05
404.400000	1.50328e-05
404.350000	1.50489e-05
404.300000	1.50651e-05
404.250000	1.50813e-05
404.200000	1.50976e-05
404.150000	1.51138e-05
404.100000	1.51301e-05
404.050000	1.51464e-05
404.000000	1.51627e-05
403.950000	1.5179e-05
403.900000	1.51953e-05
403.850000	1.52117e-05
403.800000	1.5228e-05
403.750000	1.52444e-05
403.700000	1.52608e-05
403.650000	1.52773e-05
403.600000	1.52937e-05
403.550000	1.53102e-05
403.500000	1.53266e-05
403.450000	1.53431e-05
403.400000	1.53596e-05
403.350000	1.53762e-05
403.300000	1.53927e-05
403.250000	1.54093e-05
403.200000	1.54259e-05
403.150000	1.54425e-05
403.100000	1.54591e-05
403.050000	1.54757e-05
403.000000	1.54924e-05
402.950000	1.5509e-05
402.900000	1.55257e-05
402.850000	1.55424e-05
402.800000	1.55592e-05
402.750000	1.55759e-05
402.700000	1.55927e-05
402.650000	1.56094e-05
402.600000	1.56262e-05
402.550000	1.56431e-05
402.500000	1.56599e-05
402.450000	1.56767e-05
402.400000	1.56936e-05
402.350000	1.57105e-05
402.300000	1.57274e-05
402.250000	1.57443e-05
402.200000	1.57613e-05
402.150000	1.57782e-05
402.100000	1.57952e-05
402.050000	1.58122e-05
402.000000	1.58292e-05
401.950000	1.58463e-05
401.900000	1.58633e-05
401.850000	1.58804e-05
401.800000	1.58975e-05
401.750000	1.59146e-05
401.700000	1.59317e-05
401.650000	1.59488e-05
401.600000	1.5966e-05
401.550000	1.59832e-05
401.500000	1.60004e-05
401.450000	1.60176e-05
401.400000	1.60348e-05
401.350000	1.60521e-05
401.300000	1.60694e-05
401.250000	1.60867e-05
401.200000	1.6104e-05
401.150000	1.61213e-05
401.100000	1.61386e-05
401.050000	1.6156e-05
401.000000	1.61734e-05
400.950000	1.61908e-05
400.900000	1.62082e-05
400.850000	1.62257e-05
400.800000	1.62431e-05
400.750000	1.62606e-05
400.700000	1.62781e-05
400.650000	1.62956e-05
400.600000	1.63131e-05
400.550000	1.63307e-05
400.500000	1.63483e-05
400.450000	1.63659e-05
400.400000	1.63835e-05
400.350000	1.64011e-05
400.300000	1.64188e-05
400.250000	1.64364e-05
400.200000	1.64541e-05
400.150000	1.64718e-05
400.100000	1.64895e-05
400.050000	1.65073e-05
400.000000	1.6525e-05
399.950000	1.65428e-05
399.900000	1.65606e-05
399.850000	1.65784e-05
399.800000	1.65963e-05
399.750000	1.66141e-05
399.700000	1.6632e-05
399.650000	1.66499e-05
399.600000	1.66678e-05
399.550000	1.66858e-05
399.500000	1.67037e-05
399.450000	1.67217e-05
399.400000	1.67397e-05
399.350000	1.67577e-05
399.300000	1.67757e-05
399.250000	1.67938e-05
399.200000	1.68118e-05
399.150000	1.68299e-05
399.100000	1.6848e-05
399.050000	1.68662e-05
399.000000	1.68843e-05
398.950000	1.69025e-05
398.900000	1.69207e-05
398.850000	1.69389e-05
398.800000	1.69571e-05
398.750000	1.69753e-05
398.700000	1.69936e-05
398.650000	1.70119e-05
398.600000	1.70302e-05
398.550000	1.70485e-05
398.500000	1.70669e-05
398.450000	1.70852e-05
398.400000	1.71036e-05
398.350000	1.7122e-05
398.300000	1.71404e-05
398.250000	1.71589e-05
398.200000	1.71773e-05
398.150000	1.71958e-05
398.100000	1.72143e-05
398.050000	1.72328e-05
398.000000	1.72514e-05
397.950000	1.727e-05
397.900000	1.72885e-05
397.850000	1.73071e-05
397.800000	1.73258e-05
397.750000	1.73444e-05
397.700000	1.73631e-05
397.650000	1.73817e-05
397.600000	1.74004e-05
397.550000	1.74192e-05
397.500000	1.74379e-05
397.450000	1.74567e-05
397.400000	1.74754e-05
397.350000	1.74943e-05
397.300000	1.75131e-05
397.250000	1.75319e-05
397.200000	1.75508e-05
397.150000	1.75697e-05
397.100000	1.75886e-05
397.050000	1.76075e-05
397.000000	1.76264e-05
396.950000	1.76454e-05
396.900000	1.76644e-05
396.850000	1.76834e-05
396.800000	1.77024e-05
396.750000	1.77215e-05
396.700000	1.77405e-05
396.650000	1.77596e-05
396.600000	1.77787e-05
396.550000	1.77978e-05
396.500000	1.7817e-05
396.450000	1.78362e-05
396.400000	1.78554e-05
396.350000	1.78746e-05
396.300000	1.78938e-05
396.250000	1.7913e-05
396.200000	1.79323e-05
396.150000	1.79516e-05
396.100000	1.79709e-05
396.050000	1.79903e-05
396.000000	1.80096e-05
395.950000	1.8029e-05
395.900000	1.80484e-05
395.850000	1.80678e-05
395.800000	1.80872e-05
395.750000	1.81067e-05
395.700000	1.81262e-05
395.650000	1.81457e-05
395.600000	1.81652e-05
395.550000	1.81848e-05
395.500000	1.82043e-05
395.450000	1.82239e-05
395.400000	1.82435e-05
395.350000	1.82631e-05
395.300000	1.82828e-05
395.250000	1.83024e-05
395.200000	1.83221e-05
395.150000	1.83419e-05
395.100000	1.83616e-05
395.050000	1.83813e-05
395.000000	1.84011e-05
394.950000	1.84209e-05
394.900000	1.84407e-05
394.850000	1.84606e-05
394.800000	1.84804e-05
394.750000	1.85003e-05
394.700000	1.85202e-05
394.650000	1.85401e-05
394.600000	1.85601e-05
394.550000	1.858e-05
394.500000	1.86e-05
394.450000	1.862e-05
394.400000	1.86401e-05
394.350000	1.86601e-05
394.300000	1.86802e-05
394.250000	1.87003e-05
394.200000	1.87204e-05
394.150000	1.87406e-05
394.100000	1.87607e-05
394.050000	1.87809e-05
394.000000	1.88011e-05
393.950000	1.88213e-05
393.900000	1.88416e-05
393.850000	1.88619e-05
393.800000	1.88821e-05
393.750000	1.89025e-05
393.700000	1.89228e-05
393.650000	1.89431e-05
393.600000	1.89635e-05
393.550000	1.89839e-05
393.500000	1.90043e-05
393.450000	1.90248e-05
393.400000	1.90453e-05
393.350000	1.90657e-05
393.300000	1.90863e-05
393.250000	1.91068e-05
393.200000	1.91273e-05
393.150000	1.91479e-05
393.100000	1.91685e-05
393.050000	1.91891e-05
393.000000	1.92098e-05
392.950000	1.92304e-05
392.900000	1.92511e-05
392.850000	1.92718e-05
392.800000	1.92926e-05
392.750000	1.93133e-05
392.700000	1.93341e-05
392.650000	1.93549e-05
392.600000	1.93757e-05
392.550000	1.93966e-05
392.500000	1.94174e-05
392.450000	1.94383e-05
392.400000	1.94592e-05
392.350000	1.94802e-05
392.300000	1.95011e-05
392.250000	1.95221e-05
392.200000	1.95431e-05
392.150000	1.95641e-05
392.100000	1.95852e-05
392.050000	1.96062e-05
392.000000	1.96273e-05
391.950000	1.96484e-05
391.900000	1.96696e-05
391.850000	1.96907e-05
391.800000	1.97119e-05
391.750000	1.97331e-05
391.700000	1.97543e-05
391.650000	1.97756e-05
391.600000	1.97969e-05
391.550000	1.98182e-05
391.500000	1.98395e-05
391.450000	1.98608e-05
391.400000	1.98822e-05
391.350000	1.99036e-05
391.300000	1.9925e-05
391.250000	1.99464e-05
391.200000	1.99679e-05
391.150000	1.99894e-05
391.100000	2.00109e-05
391.050000	2.00324e-05
391.000000	2.00539e-05
390.950000	2.00755e-05
390.900000	2.00971e-05
390.850000	2.01187e-05
390.800000	2.01404e-05
390.750000	2.0162e-05
390.700000	2.01837e-05
390.650000	2.02054e-05
390.600000	2.02272e-05
390.550000	2.02489e-05
390.500000	2.02707e-05
390.450000	2.02925e-05
390.400000	2.03143e-05
390.350000	2.03362e-05
390.300000	2.0358e-05
390.250000	2.03799e-05
390.200000	2.04019e-05
390.150000	2.04238e-05
390.100000	2.04458e-05
390.050000	2.04678e-05
390.000000	2.04898e-05
389.950000	2.05118e-05
389.900000	2.05339e-05
389.850000	2.0556e-05
389.800000	2.05781e-05
389.750000	2.06002e-05
389.700000	2.06224e-05
389.650000	2.06446e-05
389.600000	2.06668e-05
389.550000	2.0689e-05
389.500000	2.07113e-05
389.450000	2.07335e-05
389.400000	2.07558e-05
389.350000	2.07782e-05
389.300000	2.08005e-05
389.250000	2.08229e-05
389.200000	2.08453e-05
389.150000	2.08677e-05
389.100000	2.08901e-05
389.050000	2.09126e-05
389.000000	2.09351e-05
388.950000	2.09576e-05
388.900000	2.09802e-05
388.850000	2.10027e-05
388.800000	2.10253e-05
388.750000	2.10479e-05
388.700000	2.10706e-05
388.650000	2.10932e-05
388.600000	2.11159e-05
388.550000	2.11386e-05
388.500000	2.11614e-05
388.450000	2.11841e-05
388.400000	2.12069e-05
388.350000	2.12297e-05
388.300000	2.12526e-05
388.250000	2.12754e-05
388.200000	2.12983e-05
388.150000	2.13212e-05
388.100000	2.13441e-05
388.050000	2.13671e-05
388.000000	2.13901e-05
387.950000	2.14131e-05
387.900000	2.14361e-05
387.850000	2.14592e-05
387.800000	2.14823e-05
387.750000	2.15054e-05
387.700000	2.15285e-05
387.650000	2.15516e-05
387.600000	2.15748e-05
387.550000	2.1598e-05
387.500000	2.16213e-05
387.450000	2.16445e-05
387.400000	2.16678e-05
387.350000	2.16911e-05
387.300000	2.17144e-05
387.250000	2.17378e-05
387.200000	2.17612e-05
387.150000	2.17846e-05
387.100000	2.1808e-05
387.050000	2.18314e-05
387.000000	2.18549e-05
386.950000	2.18784e-05
386.900000	2.1902e-05
386.850000	2.19255e-05
386.800000	2.19491e-05
386.750000	2.19727e-05
386.700000	2.19963e-05
386.650000	2.202e-05
386.600000	2.20437e-05
386.550000	2.20674e-05
386.500000	2.20911e-05
386.450000	2.21149e-05
386.400000	2.21387e-05
386.350000	2.21625e-05
386.300000	2.21863e-05
386.250000	2.22102e-05
386.200000	2.22341e-05
386.150000	2.2258e-05
386.100000	2.22819e-05
386.050000	2.23059e-05
386.000000	2.23299e-05
385.950000	2.23539e-05
385.900000	2.23779e-05
385.850000	2.2402e-05
385.800000	2.24261e-05
385.750000	2.24502e-05
385.700000	2.24743e-05
385.650000	2.24985e-05
385.600000	2.25227e-05
385.550000	2.25469e-05
385.500000	2.25712e-05
385.450000	2.25954e-05
385.400000	2.26197e-05
385.350000	2.26441e-05
385.300000	2.26684e-05
385.250000	2.26928e-05
385.200000	2.27172e-05
385.150000	2.27416e-05
385.100000	2.27661e-05
385.050000	2.27906e-05
385.000000	2.28151e-05
384.950000	2.28396e-05
384.900000	2.28642e-05
384.850000	2.28888e-05
384.800000	2.29134e-05
384.750000	2.2938e-05
384.700000	2.29627e-05
384.650000	2.29874e-05
384.600000	2.30121e-05
384.550000	2.30369e-05
384.500000	2.30616e-05
384.450000	2.30864e-05
384.400000	2.31113e-05
384.350000	2.31361e-05
384.300000	2.3161e-05
384.250000	2.31859e-05
384.200000	2.32108e-05
384.150000	2.32358e-05
384.100000	2.32608e-05
384.050000	2.32858e-05
384.000000	2.33108e-05
383.950000	2.33359e-05
383.900000	2.3361e-05
383.850000	2.33861e-05
383.800000	2.34113e-05
383.750000	2.34364e-05
383.700000	2.34617e-05
383.650000	2.34869e-05
383.600000	2.35121e-05
383.550000	2.35374e-05
383.500000	2.35627e-05
383.450000	2.35881e-05
383.400000	2.36134e-05
383.350000	2.36388e-05
383.300000	2.36643e-05
383.250000	2.36897e-05
383.200000	2.37152e-05
383.150000	2.37407e-05
383.100000	2.37662e-05
383.050000	2.37918e-05
383.000000	2.38173e-05
382.950000	2.3843e-05
382.900000	2.38686e-05
382.850000	2.38943e-05
382.800000	2.392e-05
382.750000	2.39457e-05
382.700000	2.39714e-05
382.650000	2.39972e-05
382.600000	2.4023e-05
382.550000	2.40488e-05
382.500000	2.40747e-05
382.450000	2.41006e-05
382.400000	2.41265e-05
382.350000	2.41525e-05
382.300000	2.41784e-05
382.250000	2.42044e-05
382.200000	2.42304e-05
382.150000	2.42565e-05
382.100000	2.42826e-05
382.050000	2.43087e-05
382.000000	2.43348e-05
381.950000	2.4361e-05
381.900000	2.43872e-05
381.850000	2.44134e-05
381.800000	2.44397e-05
381.750000	2.4466e-05
381.700000	2.44923e-05
381.650000	2.45186e-05
381.600000	2.4545e-05
381.550000	2.45714e-05
381.500000	2.45978e-05
381.450000	2.46242e-05
381.400000	2.46507e-05
381.350000	2.46772e-05
381.300000	2.47037e-05
381.250000	2.47303e-05
381.200000	2.47569e-05
381.150000	2.47835e-05
381.100000	2.48102e-05
381.050000	2.48368e-05
381.000000	2.48636e-05
380.950000	2.48903e-05
380.900000	2.4917e-05
380.850000	2.49438e-05
380.800000	2.49707e-05
380.750000	2.49975e-05
380.700000	2.50244e-05
380.650000	2.50513e-05
380.600000	2.50782e-05
380.550000	2.51052e-05
380.500000	2.51322e-05
380.450000	2.51592e-05
380.400000	2.51863e-05
380.350000	2.52133e-05
380.300000	2.52405e-05
380.250000	2.52676e-05
380.200000	2.52948e-05
380.150000	2.5322e-05
380.100000	2.53492e-05
380.050000	2.53764e-05
380.000000	2.54037e-05
379.950000	2.5431e-05
379.900000	2.54584e-05
379.850000	2.54858e-05
379.800000	2.55132e-05
379.750000	2.55406e-05
379.700000	2.55681e-05
379.650000	2.55955e-05
379.600000	2.56231e-05
379.550000	2.56506e-05
379.500000	2.56782e-05
379.450000	2.57058e-05
379.400000	2.57334e-05
379.350000	2.57611e-05
379.300000	2.57888e-05
379.250000	2.58165e-05
379.200000	2.58443e-05
379.150000	2.58721e-05
379.100000	2.58999e-05
379.050000	2.59277e-05
379.000000	2.59556e-05
378.950000	2.59835e-05
378.900000	2.60115e-05
378.850000	2.60394e-05
378.800000	2.60674e-05
378.750000	2.60955e-05
378.700000	2.61235e-05
378.650000	2.61516e-05
378.600000	2.61797e-05
378.550000	2.62079e-05
378.500000	2.6236e-05
378.450000	2.62642e-05
378.400000	2.62925e-05
378.350000	2.63207e-05
378.300000	2.6349e-05
378.250000	2.63774e-05
378.200000	2.64057e-05
378.150000	2.64341e-05
378.100000	2.64625e-05
378.050000	2.6491e-05
378.000000	2.65195e-05
377.950000	2.6548e-05
377.900000	2.65765e-05
377.850000	2.66051e-05
377.800000	2.66337e-05
377.750000	2.66623e-05
377.700000	2.6691e-05
377.650000	2.67197e-05
377.600000	2.67484e-05
377.550000	2.67772e-05
377.500000	2.6806e-05
377.450000	2.68348e-05
377.400000	2.68636e-05
377.350000	2.68925e-05
377.300000	2.69214e-05
377.250000	2.69504e-05
377.200000	2.69793e-05
377.150000	2.70084e-05
377.100000	2.70374e-05
377.050000	2.70665e-05
377.000000	2.70956e-05
376.950000	2.71247e-05
376.900000	2.71538e-05
376.850000	2.7183e-05
376.800000	2.72123e-05
376.750000	2.72415e-05
376.700000	2.72708e-05
376.650000	2.73001e-05
376.600000	2.73295e-05
376.550000	2.73588e-05
376.500000	2.73883e-05
376.450000	2.74177e-05
376.400000	2.74472e-05
376.350000	2.74767e-05
376.300000	2.75062e-05
376.250000	2.75358e-05
376.200000	2.75654e-05
376.150000	2.7595e-05
376.100000	2.76247e-05
376.050000	2.76544e-05
376.000000	2.76841e-05
375.950000	2.77139e-05
375.900000	2.77437e-05
375.850000	2.77735e-05
375.800000	2.78034e-05
375.750000	2.78332e-05
375.700000	2.78632e-05
375.650000	2.78931e-05
375.600000	2.79231e-05
375.550000	2.79531e-05
375.500000	2.79832e-05
375.450000	2.80133e-05
375.400000	2.80434e-05
375.350000	2.80735e-05
375.300000	2.81037e-05
375.250000	2.81339e-05
375.200000	2.81642e-05
375.150000	2.81944e-05
375.100000	2.82247e-05
375.050000	2.82551e-05
375.000000	2.82854e-05
374.950000	2.83159e-05
374.900000	2.83463e-05
374.850000	2.83768e-05
374.800000	2.84073e-05
374.750000	2.84378e-05
374.700000	2.84684e-05
374.650000	2.8499e-05
374.600000	2.85296e-05
374.550000	2.85603e-05
374.500000	2.8591e-05
374.450000	2.86217e-05
374.400000	2.86525e-05
374.350000	2.86833e-05
374.300000	2.87141e-05
374.250000	2.8745e-05
374.200000	2.87759e-05
374.150000	2.88068e-05
374.100000	2.88378e-05
374.050000	2.88688e-05
374.000000	2.88998e-05
373.950000	2.89309e-05
373.900000	2.8962e-05
373.850000	2.89931e-05
373.800000	2.90243e-05
373.750000	2.90555e-05
373.700000	2.90867e-05
373.650000	2.9118e-05
373.600000	2.91493e-05
373.550000	2.91806e-05
373.500000	2.9212e-05
373.450000	2.92434e-05
373.400000	2.92748e-05
373.350000	2.93063e-05
373.300000	2.93378e-05
373.250000	2.93693e-05
373.200000	2.94009e-05
373.150000	2.94325e-05
373.100000	2.94641e-05
373.050000	2.94958e-05
373.000000	2.95275e-05
372.950000	2.95592e-05
372.900000	2.9591e-05
372.850000	2.96228e-05
372.800000	2.96546e-05
372.750000	2.96865e-05
372.700000	2.97184e-05
372.650000	2.97504e-05
372.600000	2.97823e-05
372.550000	2.98144e-05
372.500000	2.98464e-05
372.450000	2.98785e-05
372.400000	2.99106e-05
372.350000	2.99427e-05
372.300000	2.99749e-05
372.250000	3.00072e-05
372.200000	3.00394e-05
372.150000	3.00717e-05
372.100000	3.0104e-05
372.050000	3.01364e-05
372.000000	3.01688e-05
371.950000	3.02012e-05
371.900000	3.02336e-05
371.850000	3.02661e-05
371.800000	3.02987e-05
371.750000	3.03312e-05
371.700000	3.03638e-05
371.650000	3.03965e-05
371.600000	3.04291e-05
371.550000	3.04619e-05
371.500000	3.04946e-05
371.450000	3.05274e-05
371.400000	3.05602e-05
371.350000	3.0593e-05
371.300000	3.06259e-05
371.250000	3.06588e-05
371.200000	3.06918e-05
371.150000	3.07248e-05
371.100000	3.07578e-05
371.050000	3.07908e-05
371.000000	3.08239e-05
370.950000	3.08571e-05
370.900000	3.08902e-05
370.850000	3.09234e-05
370.800000	3.09567e-05
370.750000	3.09899e-05
370.700000	3.10232e-05
370.650000	3.10566e-05
370.600000	3.109e-05
370.550000	3.11234e-05
370.500000	3.11568e-05
370.450000	3.11903e-05
370.400000	3.12238e-05
370.350000	3.12574e-05
370.300000	3.1291e-05
370.250000	3.13246e-05
370.200000	3.13583e-05
370.150000	3.1392e-05
370.100000	3.14257e-05
370.050000	3.14595e-05
370.000000	3.14933e-05
369.950000	3.15272e-05
369.900000	3.1561e-05
369.850000	3.1595e-05
369.800000	3.16289e-05
369.750000	3.16629e-05
369.700000	3.16969e-05
369.650000	3.1731e-05
369.600000	3.17651e-05
369.550000	3.17992e-05
369.500000	3.18334e-05
369.450000	3.18676e-05
369.400000	3.19019e-05
369.350000	3.19362e-05
369.300000	3.19705e-05
369.250000	3.20048e-05
369.200000	3.20392e-05
369.150000	3.20737e-05
369.100000	3.21081e-05
369.050000	3.21426e-05
369.000000	3.21772e-05
368.950000	3.22118e-05
368.900000	3.22464e-05
368.850000	3.2281e-05
368.800000	3.23157e-05
368.750000	3.23505e-05
368.700000	3.23852e-05
368.650000	3.242e-05
368.600000	3.24549e-05
368.550000	3.24897e-05
368.500000	3.25247e-05
368.450000	3.25596e-05
368.400000	3.25946e-05
368.350000	3.26296e-05
368.300000	3.26647e-05
368.250000	3.26998e-05
368.200000	3.27349e-05
368.150000	3.27701e-05
368.100000	3.28053e-05
368.050000	3.28406e-05
368.000000	3.28759e-05
367.950000	3.29112e-05
367.900000	3.29466e-05
367.850000	3.2982e-05
367.800000	3.30174e-05
367.750000	3.30529e-05
367.700000	3.30884e-05
367.650000	3.3124e-05
367.600000	3.31596e-05
367.550000	3.31952e-05
367.500000	3.32309e-05
367.450000	3.32666e-05
367.400000	3.33023e-05
367.350000	3.33381e-05
367.300000	3.33739e-05
367.250000	3.34098e-05
367.200000	3.34457e-05
367.150000	3.34816e-05
367.100000	3.35176e-05
367.050000	3.35536e-05
367.000000	3.35897e-05
366.950000	3.36258e-05
366.900000	3.36619e-05
366.850000	3.36981e-05
366.800000	3.37343e-05
366.750000	3.37706e-05
366.700000	3.38068e-05
366.650000	3.38432e-05
366.600000	3.38795e-05
366.550000	3.39159e-05
366.500000	3.39524e-05
366.450000	3.39889e-05
366.400000	3.40254e-05
366.350000	3.4062e-05
366.300000	3.40986e-05
366.250000	3.41352e-05
366.200000	3.41719e-05
366.150000	3.42086e-05
366.100000	3.42454e-05
366.050000	3.42822e-05
366.000000	3.4319e-05
365.950000	3.43559e-05
365.900000	3.43928e-05
365.850000	3.44297e-05
365.800000	3.44667e-05
365.750000	3.45038e-05
365.700000	3.45408e-05
365.650000	3.4578e-05
365.600000	3.46151e-05
365.550000	3.46523e-05
365.500000	3.46895e-05
365.450000	3.47268e-05
365.400000	3.47641e-05
365.350000	3.48015e-05
365.300000	3.48389e-05
365.250000	3.48763e-05
365.200000	3.49138e-05
365.150000	3.49513e-05
365.100000	3.49888e-05
365.050000	3.50264e-05
365.000000	3.50641e-05
364.950000	3.51018e-05
364.900000	3.51395e-05
364.850000	3.51772e-05
364.800000	3.5215e-05
364.750000	3.52529e-05
364.700000	3.52907e-05
364.650000	3.53287e-05
364.600000	3.53666e-05
364.550000	3.54046e-05
364.500000	3.54426e-05
364.450000	3.54807e-05
364.400000	3.55189e-05
364.350000	3.5557e-05
364.300000	3.55952e-05
364.250000	3.56335e-05
364.200000	3.56717e-05
364.150000	3.57101e-05
364.100000	3.57484e-05
364.050000	3.57868e-05
364.000000	3.58253e-05
363.950000	3.58638e-05
363.900000	3.59023e-05
363.850000	3.59409e-05
363.800000	3.59795e-05
363.750000	3.60182e-05
363.700000	3.60569e-05
363.650000	3.60956e-05
363.600000	3.61344e-05
363.550000	3.61732e-05
363.500000	3.62121e-05
363.450000	3.6251e-05
363.400000	3.62899e-05
363.350000	3.63289e-05
363.300000	3.63679e-05
363.250000	3.6407e-05
363.200000	3.64461e-05
363.150000	3.64853e-05
363.100000	3.65245e-05
363.050000	3.65637e-05
363.000000	3.6603e-05
362.950000	3.66423e-05
362.900000	3.66817e-05
362.850000	3.67211e-05
362.800000	3.67606e-05
362.750000	3.68001e-05
362.700000	3.68396e-05
362.650000	3.68792e-05
362.600000	3.69188e-05
362.550000	3.69584e-05
362.500000	3.69982e-05
362.450000	3.70379e-05
362.400000	3.70777e-05
362.350000	3.71175e-05
362.300000	3.71574e-05
362.250000	3.71973e-05
362.200000	3.72373e-05
362.150000	3.72773e-05
362.100000	3.73173e-05
362.050000	3.73574e-05
362.000000	3.73976e-05
361.950000	3.74377e-05
361.900000	3.7478e-05
361.850000	3.75182e-05
361.800000	3.75585e-05
361.750000	3.75989e-05
361.700000	3.76393e-05
361.650000	3.76797e-05
361.600000	3.77202e-05
361.550000	3.77607e-05
361.500000	3.78013e-05
361.450000	3.78419e-05
361.400000	3.78825e-05
361.350000	3.79232e-05
361.300000	3.7964e-05
361.250000	3.80047e-05
361.200000	3.80456e-05
361.150000	3.80864e-05
361.100000	3.81274e-05
361.050000	3.81683e-05
361.000000	3.82093e-05
360.950000	3.82504e-05
360.900000	3.82914e-05
360.850000	3.83326e-05
360.800000	3.83738e-05
360.750000	3.8415e-05
360.700000	3.84562e-05
360.650000	3.84976e-05
360.600000	3.85389e-05
360.550000	3.85803e-05
360.500000	3.86218e-05
360.450000	3.86632e-05
360.400000	3.87048e-05
360.350000	3.87464e-05
360.300000	3.8788e-05
360.250000	3.88296e-05
360.200000	3.88714e-05
360.150000	3.89131e-05
360.100000	3.89549e-05
360.050000	3.89968e-05
360.000000	3.90386e-05
359.950000	3.90806e-05
359.900000	3.91226e-05
359.850000	3.91646e-05
359.800000	3.92066e-05
359.750000	3.92488e-05
359.700000	3.92909e-05
359.650000	3.93331e-05
359.600000	3.93754e-05
359.550000	3.94177e-05
359.500000	3.946e-05
359.450000	3.95024e-05
359.400000	3.95448e-05
359.350000	3.95873e-05
359.300000	3.96298e-05
359.250000	3.96724e-05
359.200000	3.9715e-05
359.150000	3.97577e-05
359.100000	3.98004e-05
359.050000	3.98431e-05
359.000000	3.98859e-05
358.950000	3.99288e-05
358.900000	3.99717e-05
358.850000	4.00146e-05
358.800000	4.00576e-05
358.750000	4.01006e-05
358.700000	4.01437e-05
358.650000	4.01868e-05
358.600000	4.023e-05
358.550000	4.02732e-05
358.500000	4.03164e-05
358.450000	4.03597e-05
358.400000	4.04031e-05
358.350000	4.04465e-05
358.300000	4.04899e-05
358.250000	4.05334e-05
358.200000	4.05769e-05
358.150000	4.06205e-05
358.100000	4.06641e-05
358.050000	4.07078e-05
358.000000	4.07515e-05
357.950000	4.07953e-05
357.900000	4.08391e-05
357.850000	4.0883e-05
357.800000	4.09269e-05
357.750000	4.09709e-05
357.700000	4.10149e-05
357.650000	4.10589e-05
357.600000	4.1103e-05
357.550000	4.11472e-05
357.500000	4.11914e-05
357.450000	4.12356e-05
357.400000	4.12799e-05
357.350000	4.13242e-05
357.300000	4.13686e-05
357.250000	4.1413e-05
357.200000	4.14575e-05
357.150000	4.1502e-05
357.100000	4.15466e-05
357.050000	4.15912e-05
357.000000	4.16359e-05
356.950000	4.16806e-05
356.900000	4.17254e-05
356.850000	4.17702e-05
356.800000	4.18151e-05
356.750000	4.186e-05
356.700000	4.19049e-05
356.650000	4.19499e-05
356.600000	4.1995e-05
356.550000	4.20401e-05
356.500000	4.20852e-05
356.450000	4.21304e-05
356.400000	4.21757e-05
356.350000	4.2221e-05
356.300000	4.22663e-05
356.250000	4.23117e-05
356.200000	4.23572e-05
356.150000	4.24026e-05
356.100000	4.24482e-05
356.050000	4.24938e-05
356.000000	4.25394e-05
355.950000	4.25851e-05
355.900000	4.26308e-05
355.850000	4.26766e-05
355.800000	4.27224e-05
355.750000	4.27683e-05
355.700000	4.28143e-05
355.650000	4.28602e-05
355.600000	4.29063e-05
355.550000	4.29523e-05
355.500000	4.29985e-05
355.450000	4.30446e-05
355.400000	4.30909e-05
355.350000	4.31371e-05
355.300000	4.31835e-05
355.250000	4.32298e-05
355.200000	4.32763e-05
355.150000	4.33227e-05
355.100000	4.33693e-05
355.050000	4.34158e-05
355.000000	4.34625e-05
354.950000	4.35091e-05
354.900000	4.35559e-05
354.850000	4.36026e-05
354.800000	4.36495e-05
354.750000	4.36963e-05
354.700000	4.37433e-05
354.650000	4.37902e-05
354.600000	4.38373e-05
354.550000	4.38843e-05
354.500000	4.39315e-05
354.450000	4.39786e-05
354.400000	4.40259e-05
354.350000	4.40731e-05
354.300000	4.41205e-05
354.250000	4.41678e-05
354.200000	4.42153e-05
354.150000	4.42627e-05
354.100000	4.43103e-05
354.050000	4.43579e-05
354.000000	4.44055e-05
353.950000	4.44532e-05
353.900000	4.45009e-05
353.850000	4.45487e-05
353.800000	4.45965e-05
353.750000	4.46444e-05
353.700000	4.46924e-05
353.650000	4.47404e-05
353.600000	4.47884e-05
353.550000	4.48365e-05
353.500000	4.48846e-05
353.450000	4.49328e-05
353.400000	4.49811e-05
353.350000	4.50294e-05
353.300000	4.50777e-05
353.250000	4.51261e-05
353.200000	4.51746e-05
353.150000	4.52231e-05
353.100000	4.52717e-05
353.050000	4.53203e-05
353.000000	4.53689e-05
352.950000	4.54176e-05
352.900000	4.54664e-05
352.850000	4.55152e-05
352.800000	4.55641e-05
352.750000	4.5613e-05
352.700000	4.5662e-05
352.650000	4.5711e-05
352.600000	4.57601e-05
352.550000	4.58092e-05
352.500000	4.58584e-05
352.450000	4.59077e-05
352.400000	4.5957e-05
352.350000	4.60063e-05
352.300000	4.60557e-05
352.250000	4.61052e-05
352.200000	4.61547e-05
352.150000	4.62042e-05
352.100000	4.62538e-05
352.050000	4.63035e-05
352.000000	4.63532e-05
351.950000	4.6403e-05
351.900000	4.64528e-05
351.850000	4.65027e-05
351.800000	4.65526e-05
351.750000	4.66026e-05
351.700000	4.66526e-05
351.650000	4.67027e-05
351.600000	4.67528e-05
351.550000	4.6803e-05
351.500000	4.68533e-05
351.450000	4.69036e-05
351.400000	4.6954e-05
351.350000	4.70044e-05
351.300000	4.70548e-05
351.250000	4.71054e-05
351.200000	4.71559e-05
351.150000	4.72066e-05
351.100000	4.72572e-05
351.050000	4.7308e-05
351.000000	4.73588e-05
350.950000	4.74096e-05
350.900000	4.74605e-05
350.850000	4.75115e-05
350.800000	4.75625e-05
350.750000	4.76135e-05
350.700000	4.76647e-05
350.650000	4.77158e-05
350.600000	4.77671e-05
350.550000	4.78183e-05
350.500000	4.78697e-05
350.450000	4.79211e-05
350.400000	4.79725e-05
350.350000	4.8024e-05
350.300000	4.80756e-05
350.250000	4.81272e-05
350.200000	4.81789e-05
350.150000	4.82306e-05
350.100000	4.82824e-05
350.050000	4.83342e-05
350.000000	4.83861e-05
349.950000	4.8438e-05
349.900000	4.849e-05
349.850000	4.85421e-05
349.800000	4.85942e-05
349.750000	4.86464e-05
349.700000	4.86986e-05
349.650000	4.87509e-05
349.600000	4.88032e-05
349.550000	4.88556e-05
349.500000	4.8908e-05
349.450000	4.89605e-05
349.400000	4.90131e-05
349.350000	4.90657e-05
349.300000	4.91184e-05
349.250000	4.91711e-05
349.200000	4.92239e-05
349.150000	4.92768e-05
349.100000	4.93297e-05
349.050000	4.93826e-05
349.000000	4.94356e-05
348.950000	4.94887e-05
348.900000	4.95418e-05
348.850000	4.9595e-05
348.800000	4.96482e-05
348.750000	4.97015e-05
```
