## Supplementary material for "All-at-once RNA folding with 3D motif prediction framed by evolutionary information": RF03156_L31-Firmicutes.surv (part 2 of 2)

```
348.700000	4.97549e-05
348.650000	4.98083e-05
348.600000	4.98618e-05
348.550000	4.99153e-05
348.500000	4.99689e-05
348.450000	5.00225e-05
348.400000	5.00762e-05
348.350000	5.013e-05
348.300000	5.01838e-05
348.250000	5.02376e-05
348.200000	5.02916e-05
348.150000	5.03455e-05
348.100000	5.03996e-05
348.050000	5.04537e-05
348.000000	5.05078e-05
347.950000	5.05621e-05
347.900000	5.06163e-05
347.850000	5.06707e-05
347.800000	5.07251e-05
347.750000	5.07795e-05
347.700000	5.0834e-05
347.650000	5.08886e-05
347.600000	5.09432e-05
347.550000	5.09979e-05
347.500000	5.10526e-05
347.450000	5.11074e-05
347.400000	5.11623e-05
347.350000	5.12172e-05
347.300000	5.12722e-05
347.250000	5.13272e-05
347.200000	5.13823e-05
347.150000	5.14375e-05
347.100000	5.14927e-05
347.050000	5.15479e-05
347.000000	5.16033e-05
346.950000	5.16587e-05
346.900000	5.17141e-05
346.850000	5.17696e-05
346.800000	5.18252e-05
346.750000	5.18808e-05
346.700000	5.19365e-05
346.650000	5.19922e-05
346.600000	5.2048e-05
346.550000	5.21039e-05
346.500000	5.21598e-05
346.450000	5.22158e-05
346.400000	5.22719e-05
346.350000	5.2328e-05
346.300000	5.23841e-05
346.250000	5.24403e-05
346.200000	5.24966e-05
346.150000	5.2553e-05
346.100000	5.26094e-05
346.050000	5.26658e-05
346.000000	5.27224e-05
345.950000	5.2779e-05
345.900000	5.28356e-05
345.850000	5.28923e-05
345.800000	5.29491e-05
345.750000	5.30059e-05
345.700000	5.30628e-05
345.650000	5.31197e-05
345.600000	5.31768e-05
345.550000	5.32338e-05
345.500000	5.3291e-05
345.450000	5.33481e-05
345.400000	5.34054e-05
345.350000	5.34627e-05
345.300000	5.35201e-05
345.250000	5.35775e-05
345.200000	5.3635e-05
345.150000	5.36926e-05
345.100000	5.37502e-05
345.050000	5.38079e-05
345.000000	5.38657e-05
344.950000	5.39235e-05
344.900000	5.39813e-05
344.850000	5.40393e-05
344.800000	5.40973e-05
344.750000	5.41553e-05
344.700000	5.42134e-05
344.650000	5.42716e-05
344.600000	5.43299e-05
344.550000	5.43882e-05
344.500000	5.44465e-05
344.450000	5.4505e-05
344.400000	5.45635e-05
344.350000	5.4622e-05
344.300000	5.46806e-05
344.250000	5.47393e-05
344.200000	5.47981e-05
344.150000	5.48569e-05
344.100000	5.49157e-05
344.050000	5.49747e-05
344.000000	5.50337e-05
343.950000	5.50927e-05
343.900000	5.51518e-05
343.850000	5.5211e-05
343.800000	5.52703e-05
343.750000	5.53296e-05
343.700000	5.5389e-05
343.650000	5.54484e-05
343.600000	5.55079e-05
343.550000	5.55675e-05
343.500000	5.56271e-05
343.450000	5.56868e-05
343.400000	5.57466e-05
343.350000	5.58064e-05
343.300000	5.58663e-05
343.250000	5.59262e-05
343.200000	5.59862e-05
343.150000	5.60463e-05
343.100000	5.61064e-05
343.050000	5.61666e-05
343.000000	5.62269e-05
342.950000	5.62872e-05
342.900000	5.63476e-05
342.850000	5.64081e-05
342.800000	5.64686e-05
342.750000	5.65292e-05
342.700000	5.65899e-05
342.650000	5.66506e-05
342.600000	5.67114e-05
342.550000	5.67723e-05
342.500000	5.68332e-05
342.450000	5.68942e-05
342.400000	5.69552e-05
342.350000	5.70163e-05
342.300000	5.70775e-05
342.250000	5.71387e-05
342.200000	5.72001e-05
342.150000	5.72614e-05
342.100000	5.73229e-05
342.050000	5.73844e-05
342.000000	5.74459e-05
341.950000	5.75076e-05
341.900000	5.75693e-05
341.850000	5.76311e-05
341.800000	5.76929e-05
341.750000	5.77548e-05
341.700000	5.78168e-05
341.650000	5.78788e-05
341.600000	5.79409e-05
341.550000	5.80031e-05
341.500000	5.80653e-05
341.450000	5.81276e-05
341.400000	5.819e-05
341.350000	5.82524e-05
341.300000	5.83149e-05
341.250000	5.83775e-05
341.200000	5.84401e-05
341.150000	5.85028e-05
341.100000	5.85656e-05
341.050000	5.86284e-05
341.000000	5.86913e-05
340.950000	5.87543e-05
340.900000	5.88173e-05
340.850000	5.88804e-05
340.800000	5.89436e-05
340.750000	5.90069e-05
340.700000	5.90702e-05
340.650000	5.91335e-05
340.600000	5.9197e-05
340.550000	5.92605e-05
340.500000	5.93241e-05
340.450000	5.93877e-05
340.400000	5.94514e-05
340.350000	5.95152e-05
340.300000	5.95791e-05
340.250000	5.9643e-05
340.200000	5.9707e-05
340.150000	5.9771e-05
340.100000	5.98352e-05
340.050000	5.98993e-05
340.000000	5.99636e-05
339.950000	6.00279e-05
339.900000	6.00923e-05
339.850000	6.01568e-05
339.800000	6.02213e-05
339.750000	6.0286e-05
339.700000	6.03506e-05
339.650000	6.04154e-05
339.600000	6.04802e-05
339.550000	6.05451e-05
339.500000	6.061e-05
339.450000	6.0675e-05
339.400000	6.07401e-05
339.350000	6.08053e-05
339.300000	6.08705e-05
339.250000	6.09358e-05
339.200000	6.10012e-05
339.150000	6.10666e-05
339.100000	6.11321e-05
339.050000	6.11977e-05
339.000000	6.12634e-05
338.950000	6.13291e-05
338.900000	6.13949e-05
338.850000	6.14607e-05
338.800000	6.15267e-05
338.750000	6.15927e-05
338.700000	6.16588e-05
338.650000	6.17249e-05
338.600000	6.17911e-05
338.550000	6.18574e-05
338.500000	6.19237e-05
338.450000	6.19902e-05
338.400000	6.20567e-05
338.350000	6.21232e-05
338.300000	6.21899e-05
338.250000	6.22566e-05
338.200000	6.23234e-05
338.150000	6.23902e-05
338.100000	6.24572e-05
338.050000	6.25241e-05
338.000000	6.25912e-05
337.950000	6.26584e-05
337.900000	6.27256e-05
337.850000	6.27929e-05
337.800000	6.28602e-05
337.750000	6.29276e-05
337.700000	6.29951e-05
337.650000	6.30627e-05
337.600000	6.31303e-05
337.550000	6.31981e-05
337.500000	6.32659e-05
337.450000	6.33337e-05
337.400000	6.34016e-05
337.350000	6.34697e-05
337.300000	6.35377e-05
337.250000	6.36059e-05
337.200000	6.36741e-05
337.150000	6.37424e-05
337.100000	6.38108e-05
337.050000	6.38792e-05
337.000000	6.39477e-05
336.950000	6.40163e-05
336.900000	6.4085e-05
336.850000	6.41537e-05
336.800000	6.42225e-05
336.750000	6.42914e-05
336.700000	6.43604e-05
336.650000	6.44294e-05
336.600000	6.44985e-05
336.550000	6.45677e-05
336.500000	6.46369e-05
336.450000	6.47063e-05
336.400000	6.47757e-05
336.350000	6.48451e-05
336.300000	6.49147e-05
336.250000	6.49843e-05
336.200000	6.5054e-05
336.150000	6.51238e-05
336.100000	6.51936e-05
336.050000	6.52635e-05
336.000000	6.53335e-05
335.950000	6.54036e-05
335.900000	6.54738e-05
335.850000	6.5544e-05
335.800000	6.56143e-05
335.750000	6.56846e-05
335.700000	6.57551e-05
335.650000	6.58256e-05
335.600000	6.58962e-05
335.550000	6.59669e-05
335.500000	6.60376e-05
335.450000	6.61085e-05
335.400000	6.61793e-05
335.350000	6.62503e-05
335.300000	6.63214e-05
335.250000	6.63925e-05
335.200000	6.64637e-05
335.150000	6.6535e-05
335.100000	6.66063e-05
335.050000	6.66778e-05
335.000000	6.67493e-05
334.950000	6.68209e-05
334.900000	6.68925e-05
334.850000	6.69643e-05
334.800000	6.70361e-05
334.750000	6.7108e-05
334.700000	6.71799e-05
334.650000	6.7252e-05
334.600000	6.73241e-05
334.550000	6.73963e-05
334.500000	6.74686e-05
334.450000	6.75409e-05
334.400000	6.76133e-05
334.350000	6.76858e-05
334.300000	6.77584e-05
334.250000	6.78311e-05
334.200000	6.79038e-05
334.150000	6.79766e-05
334.100000	6.80495e-05
334.050000	6.81225e-05
334.000000	6.81956e-05
333.950000	6.82687e-05
333.900000	6.83419e-05
333.850000	6.84152e-05
333.800000	6.84885e-05
333.750000	6.8562e-05
333.700000	6.86355e-05
333.650000	6.87091e-05
333.600000	6.87828e-05
333.550000	6.88565e-05
333.500000	6.89304e-05
333.450000	6.90043e-05
333.400000	6.90783e-05
333.350000	6.91524e-05
333.300000	6.92265e-05
333.250000	6.93007e-05
333.200000	6.9375e-05
333.150000	6.94494e-05
333.100000	6.95239e-05
333.050000	6.95985e-05
333.000000	6.96731e-05
332.950000	6.97478e-05
332.900000	6.98226e-05
332.850000	6.98974e-05
332.800000	6.99724e-05
332.750000	7.00474e-05
332.700000	7.01225e-05
332.650000	7.01977e-05
332.600000	7.0273e-05
332.550000	7.03483e-05
332.500000	7.04237e-05
332.450000	7.04993e-05
332.400000	7.05748e-05
332.350000	7.06505e-05
332.300000	7.07263e-05
332.250000	7.08021e-05
332.200000	7.0878e-05
332.150000	7.0954e-05
332.100000	7.10301e-05
332.050000	7.11062e-05
332.000000	7.11825e-05
331.950000	7.12588e-05
331.900000	7.13352e-05
331.850000	7.14117e-05
331.800000	7.14882e-05
331.750000	7.15649e-05
331.700000	7.16416e-05
331.650000	7.17184e-05
331.600000	7.17953e-05
331.550000	7.18723e-05
331.500000	7.19493e-05
331.450000	7.20265e-05
331.400000	7.21037e-05
331.350000	7.2181e-05
331.300000	7.22584e-05
331.250000	7.23359e-05
331.200000	7.24134e-05
331.150000	7.2491e-05
331.100000	7.25688e-05
331.050000	7.26466e-05
331.000000	7.27244e-05
330.950000	7.28024e-05
330.900000	7.28805e-05
330.850000	7.29586e-05
330.800000	7.30368e-05
330.750000	7.31151e-05
330.700000	7.31935e-05
330.650000	7.32719e-05
330.600000	7.33505e-05
330.550000	7.34291e-05
330.500000	7.35079e-05
330.450000	7.35867e-05
330.400000	7.36655e-05
330.350000	7.37445e-05
330.300000	7.38236e-05
330.250000	7.39027e-05
330.200000	7.39819e-05
330.150000	7.40612e-05
330.100000	7.41406e-05
330.050000	7.42201e-05
330.000000	7.42997e-05
329.950000	7.43793e-05
329.900000	7.4459e-05
329.850000	7.45389e-05
329.800000	7.46188e-05
329.750000	7.46988e-05
329.700000	7.47788e-05
329.650000	7.4859e-05
329.600000	7.49392e-05
329.550000	7.50196e-05
329.500000	7.51e-05
329.450000	7.51805e-05
329.400000	7.52611e-05
329.350000	7.53417e-05
329.300000	7.54225e-05
329.250000	7.55034e-05
329.200000	7.55843e-05
329.150000	7.56653e-05
329.100000	7.57464e-05
329.050000	7.58276e-05
329.000000	7.59089e-05
328.950000	7.59902e-05
328.900000	7.60717e-05
328.850000	7.61532e-05
328.800000	7.62349e-05
328.750000	7.63166e-05
328.700000	7.63984e-05
328.650000	7.64803e-05
328.600000	7.65622e-05
328.550000	7.66443e-05
328.500000	7.67265e-05
328.450000	7.68087e-05
328.400000	7.6891e-05
328.350000	7.69734e-05
328.300000	7.70559e-05
328.250000	7.71385e-05
328.200000	7.72212e-05
328.150000	7.7304e-05
328.100000	7.73868e-05
328.050000	7.74698e-05
328.000000	7.75528e-05
327.950000	7.76359e-05
327.900000	7.77191e-05
327.850000	7.78024e-05
327.800000	7.78858e-05
327.750000	7.79693e-05
327.700000	7.80528e-05
327.650000	7.81365e-05
327.600000	7.82202e-05
327.550000	7.83041e-05
327.500000	7.8388e-05
327.450000	7.8472e-05
327.400000	7.85561e-05
327.350000	7.86403e-05
327.300000	7.87246e-05
327.250000	7.8809e-05
327.200000	7.88934e-05
327.150000	7.8978e-05
327.100000	7.90626e-05
327.050000	7.91473e-05
327.000000	7.92322e-05
326.950000	7.93171e-05
326.900000	7.94021e-05
326.850000	7.94872e-05
326.800000	7.95724e-05
326.750000	7.96576e-05
326.700000	7.9743e-05
326.650000	7.98285e-05
326.600000	7.9914e-05
326.550000	7.99996e-05
326.500000	8.00854e-05
326.450000	8.01712e-05
326.400000	8.02571e-05
326.350000	8.03431e-05
326.300000	8.04292e-05
326.250000	8.05154e-05
326.200000	8.06017e-05
326.150000	8.06881e-05
326.100000	8.07745e-05
326.050000	8.08611e-05
326.000000	8.09477e-05
325.950000	8.10345e-05
325.900000	8.11213e-05
325.850000	8.12082e-05
325.800000	8.12953e-05
325.750000	8.13824e-05
325.700000	8.14696e-05
325.650000	8.15569e-05
325.600000	8.16443e-05
325.550000	8.17318e-05
325.500000	8.18193e-05
325.450000	8.1907e-05
325.400000	8.19948e-05
325.350000	8.20826e-05
325.300000	8.21706e-05
325.250000	8.22586e-05
325.200000	8.23468e-05
325.150000	8.2435e-05
325.100000	8.25234e-05
325.050000	8.26118e-05
325.000000	8.27003e-05
324.950000	8.27889e-05
324.900000	8.28776e-05
324.850000	8.29664e-05
324.800000	8.30553e-05
324.750000	8.31443e-05
324.700000	8.32334e-05
324.650000	8.33226e-05
324.600000	8.34118e-05
324.550000	8.35012e-05
324.500000	8.35907e-05
324.450000	8.36802e-05
324.400000	8.37699e-05
324.350000	8.38597e-05
324.300000	8.39495e-05
324.250000	8.40395e-05
324.200000	8.41295e-05
324.150000	8.42196e-05
324.100000	8.43099e-05
324.050000	8.44002e-05
324.000000	8.44906e-05
323.950000	8.45811e-05
323.900000	8.46718e-05
323.850000	8.47625e-05
323.800000	8.48533e-05
323.750000	8.49442e-05
323.700000	8.50352e-05
323.650000	8.51263e-05
323.600000	8.52175e-05
323.550000	8.53088e-05
323.500000	8.54002e-05
323.450000	8.54917e-05
323.400000	8.55833e-05
323.350000	8.5675e-05
323.300000	8.57668e-05
323.250000	8.58586e-05
323.200000	8.59506e-05
323.150000	8.60427e-05
323.100000	8.61349e-05
323.050000	8.62272e-05
323.000000	8.63195e-05
322.950000	8.6412e-05
322.900000	8.65046e-05
322.850000	8.65972e-05
322.800000	8.669e-05
322.750000	8.67829e-05
322.700000	8.68758e-05
322.650000	8.69689e-05
322.600000	8.70621e-05
322.550000	8.71553e-05
322.500000	8.72487e-05
322.450000	8.73422e-05
322.400000	8.74357e-05
322.350000	8.75294e-05
322.300000	8.76232e-05
322.250000	8.7717e-05
322.200000	8.7811e-05
322.150000	8.7905e-05
322.100000	8.79992e-05
322.050000	8.80935e-05
322.000000	8.81878e-05
321.950000	8.82823e-05
321.900000	8.83769e-05
321.850000	8.84715e-05
321.800000	8.85663e-05
321.750000	8.86612e-05
321.700000	8.87561e-05
321.650000	8.88512e-05
321.600000	8.89464e-05
321.550000	8.90417e-05
321.500000	8.9137e-05
321.450000	8.92325e-05
321.400000	8.93281e-05
321.350000	8.94238e-05
321.300000	8.95195e-05
321.250000	8.96154e-05
321.200000	8.97114e-05
321.150000	8.98075e-05
321.100000	8.99037e-05
321.050000	9e-05
321.000000	9.00964e-05
320.950000	9.01929e-05
320.900000	9.02895e-05
320.850000	9.03862e-05
320.800000	9.0483e-05
320.750000	9.05799e-05
320.700000	9.06769e-05
320.650000	9.07741e-05
320.600000	9.08713e-05
320.550000	9.09686e-05
320.500000	9.1066e-05
320.450000	9.11636e-05
320.400000	9.12612e-05
320.350000	9.13589e-05
320.300000	9.14568e-05
320.250000	9.15547e-05
320.200000	9.16528e-05
320.150000	9.17509e-05
320.100000	9.18492e-05
320.050000	9.19476e-05
320.000000	9.20461e-05
319.950000	9.21446e-05
319.900000	9.22433e-05
319.850000	9.23421e-05
319.800000	9.2441e-05
319.750000	9.254e-05
319.700000	9.26391e-05
319.650000	9.27383e-05
319.600000	9.28376e-05
319.550000	9.2937e-05
319.500000	9.30366e-05
319.450000	9.31362e-05
319.400000	9.32359e-05
319.350000	9.33358e-05
319.300000	9.34357e-05
319.250000	9.35358e-05
319.200000	9.3636e-05
319.150000	9.37362e-05
319.100000	9.38366e-05
319.050000	9.39371e-05
319.000000	9.40377e-05
318.950000	9.41384e-05
318.900000	9.42392e-05
318.850000	9.43401e-05
318.800000	9.44411e-05
318.750000	9.45423e-05
318.700000	9.46435e-05
318.650000	9.47448e-05
318.600000	9.48463e-05
318.550000	9.49479e-05
318.500000	9.50495e-05
318.450000	9.51513e-05
318.400000	9.52532e-05
318.350000	9.53552e-05
318.300000	9.54573e-05
318.250000	9.55595e-05
318.200000	9.56618e-05
318.150000	9.57643e-05
318.100000	9.58668e-05
318.050000	9.59694e-05
318.000000	9.60722e-05
317.950000	9.61751e-05
317.900000	9.6278e-05
317.850000	9.63811e-05
317.800000	9.64843e-05
317.750000	9.65876e-05
317.700000	9.66911e-05
317.650000	9.67946e-05
317.600000	9.68982e-05
317.550000	9.7002e-05
317.500000	9.71058e-05
317.450000	9.72098e-05
317.400000	9.73139e-05
317.350000	9.74181e-05
317.300000	9.75224e-05
317.250000	9.76268e-05
317.200000	9.77313e-05
317.150000	9.78359e-05
317.100000	9.79407e-05
317.050000	9.80455e-05
317.000000	9.81505e-05
316.950000	9.82556e-05
316.900000	9.83608e-05
316.850000	9.84661e-05
316.800000	9.85715e-05
316.750000	9.8677e-05
316.700000	9.87827e-05
316.650000	9.88884e-05
316.600000	9.89943e-05
316.550000	9.91003e-05
316.500000	9.92064e-05
316.450000	9.93126e-05
316.400000	9.94189e-05
316.350000	9.95253e-05
316.300000	9.96319e-05
316.250000	9.97385e-05
316.200000	9.98453e-05
316.150000	9.99522e-05
316.100000	0.000100059
316.050000	0.000100166
316.000000	0.000100274
315.950000	0.000100381
315.900000	0.000100488
315.850000	0.000100596
315.800000	0.000100704
315.750000	0.000100811
315.700000	0.000100919
315.650000	0.000101027
315.600000	0.000101135
315.550000	0.000101244
315.500000	0.000101352
315.450000	0.000101461
315.400000	0.000101569
315.350000	0.000101678
315.300000	0.000101787
315.250000	0.000101896
315.200000	0.000102005
315.150000	0.000102114
315.100000	0.000102223
315.050000	0.000102333
315.000000	0.000102442
314.950000	0.000102552
314.900000	0.000102662
314.850000	0.000102772
314.800000	0.000102882
314.750000	0.000102992
314.700000	0.000103102
314.650000	0.000103212
314.600000	0.000103323
314.550000	0.000103433
314.500000	0.000103544
314.450000	0.000103655
314.400000	0.000103766
314.350000	0.000103877
314.300000	0.000103988
314.250000	0.000104099
314.200000	0.000104211
314.150000	0.000104322
314.100000	0.000104434
314.050000	0.000104546
314.000000	0.000104658
313.950000	0.00010477
313.900000	0.000104882
313.850000	0.000104994
313.800000	0.000105106
313.750000	0.000105219
313.700000	0.000105331
313.650000	0.000105444
313.600000	0.000105557
313.550000	0.00010567
313.500000	0.000105783
313.450000	0.000105896
313.400000	0.00010601
313.350000	0.000106123
313.300000	0.000106237
313.250000	0.00010635
313.200000	0.000106464
313.150000	0.000106578
313.100000	0.000106692
313.050000	0.000106806
313.000000	0.000106921
312.950000	0.000107035
312.900000	0.00010715
312.850000	0.000107264
312.800000	0.000107379
312.750000	0.000107494
312.700000	0.000107609
312.650000	0.000107724
312.600000	0.000107839
312.550000	0.000107955
312.500000	0.00010807
312.450000	0.000108186
312.400000	0.000108302
312.350000	0.000108418
312.300000	0.000108534
312.250000	0.00010865
312.200000	0.000108766
312.150000	0.000108882
312.100000	0.000108999
312.050000	0.000109115
312.000000	0.000109232
311.950000	0.000109349
311.900000	0.000109466
311.850000	0.000109583
311.800000	0.0001097
311.750000	0.000109818
311.700000	0.000109935
311.650000	0.000110053
311.600000	0.000110171
311.550000	0.000110289
311.500000	0.000110407
311.450000	0.000110525
311.400000	0.000110643
311.350000	0.000110761
311.300000	0.00011088
311.250000	0.000110998
311.200000	0.000111117
311.150000	0.000111236
311.100000	0.000111355
311.050000	0.000111474
311.000000	0.000111594
310.950000	0.000111713
310.900000	0.000111832
310.850000	0.000111952
310.800000	0.000112072
310.750000	0.000112192
310.700000	0.000112312
310.650000	0.000112432
310.600000	0.000112552
310.550000	0.000112673
310.500000	0.000112793
310.450000	0.000112914
310.400000	0.000113035
310.350000	0.000113156
310.300000	0.000113277
310.250000	0.000113398
310.200000	0.000113519
310.150000	0.00011364
310.100000	0.000113762
310.050000	0.000113884
310.000000	0.000114006
309.950000	0.000114128
309.900000	0.00011425
309.850000	0.000114372
309.800000	0.000114494
309.750000	0.000114617
309.700000	0.000114739
309.650000	0.000114862
309.600000	0.000114985
309.550000	0.000115108
309.500000	0.000115231
309.450000	0.000115354
309.400000	0.000115478
309.350000	0.000115601
309.300000	0.000115725
309.250000	0.000115849
309.200000	0.000115972
309.150000	0.000116097
309.100000	0.000116221
309.050000	0.000116345
309.000000	0.000116469
308.950000	0.000116594
308.900000	0.000116719
308.850000	0.000116844
308.800000	0.000116969
308.750000	0.000117094
308.700000	0.000117219
308.650000	0.000117344
308.600000	0.00011747
308.550000	0.000117595
308.500000	0.000117721
308.450000	0.000117847
308.400000	0.000117973
308.350000	0.000118099
308.300000	0.000118226
308.250000	0.000118352
308.200000	0.000118479
308.150000	0.000118605
308.100000	0.000118732
308.050000	0.000118859
308.000000	0.000118986
307.950000	0.000119113
307.900000	0.000119241
307.850000	0.000119368
307.800000	0.000119496
307.750000	0.000119624
307.700000	0.000119752
307.650000	0.00011988
307.600000	0.000120008
307.550000	0.000120136
307.500000	0.000120265
307.450000	0.000120393
307.400000	0.000120522
307.350000	0.000120651
307.300000	0.00012078
307.250000	0.000120909
307.200000	0.000121038
307.150000	0.000121168
307.100000	0.000121297
307.050000	0.000121427
307.000000	0.000121557
306.950000	0.000121687
306.900000	0.000121817
306.850000	0.000121947
306.800000	0.000122078
306.750000	0.000122208
306.700000	0.000122339
306.650000	0.00012247
306.600000	0.000122601
306.550000	0.000122732
306.500000	0.000122863
306.450000	0.000122994
306.400000	0.000123126
306.350000	0.000123258
306.300000	0.000123389
306.250000	0.000123521
306.200000	0.000123653
306.150000	0.000123786
306.100000	0.000123918
306.050000	0.00012405
306.000000	0.000124183
305.950000	0.000124316
305.900000	0.000124449
305.850000	0.000124582
305.800000	0.000124715
305.750000	0.000124848
305.700000	0.000124982
305.650000	0.000125115
305.600000	0.000125249
305.550000	0.000125383
305.500000	0.000125517
305.450000	0.000125651
305.400000	0.000125786
305.350000	0.00012592
305.300000	0.000126055
305.250000	0.000126189
305.200000	0.000126324
305.150000	0.000126459
305.100000	0.000126595
305.050000	0.00012673
305.000000	0.000126865
304.950000	0.000127001
304.900000	0.000127137
304.850000	0.000127273
304.800000	0.000127409
304.750000	0.000127545
304.700000	0.000127681
304.650000	0.000127818
304.600000	0.000127954
304.550000	0.000128091
304.500000	0.000128228
304.450000	0.000128365
304.400000	0.000128502
304.350000	0.00012864
304.300000	0.000128777
304.250000	0.000128915
304.200000	0.000129053
304.150000	0.000129191
304.100000	0.000129329
304.050000	0.000129467
304.000000	0.000129605
303.950000	0.000129744
303.900000	0.000129882
303.850000	0.000130021
303.800000	0.00013016
303.750000	0.000130299
303.700000	0.000130439
303.650000	0.000130578
303.600000	0.000130718
303.550000	0.000130857
303.500000	0.000130997
303.450000	0.000131137
303.400000	0.000131277
303.350000	0.000131418
303.300000	0.000131558
303.250000	0.000131699
303.200000	0.000131839
303.150000	0.00013198
303.100000	0.000132121
303.050000	0.000132263
303.000000	0.000132404
302.950000	0.000132545
302.900000	0.000132687
302.850000	0.000132829
302.800000	0.000132971
302.750000	0.000133113
302.700000	0.000133255
302.650000	0.000133398
302.600000	0.00013354
302.550000	0.000133683
302.500000	0.000133826
302.450000	0.000133969
302.400000	0.000134112
302.350000	0.000134255
302.300000	0.000134399
302.250000	0.000134542
302.200000	0.000134686
302.150000	0.00013483
302.100000	0.000134974
302.050000	0.000135118
302.000000	0.000135263
301.950000	0.000135407
301.900000	0.000135552
301.850000	0.000135697
301.800000	0.000135842
301.750000	0.000135987
301.700000	0.000136132
301.650000	0.000136278
301.600000	0.000136423
301.550000	0.000136569
301.500000	0.000136715
301.450000	0.000136861
301.400000	0.000137007
301.350000	0.000137153
301.300000	0.0001373
301.250000	0.000137447
301.200000	0.000137594
301.150000	0.000137741
301.100000	0.000137888
301.050000	0.000138035
301.000000	0.000138182
300.950000	0.00013833
300.900000	0.000138478
300.850000	0.000138626
300.800000	0.000138774
300.750000	0.000138922
300.700000	0.000139071
300.650000	0.000139219
300.600000	0.000139368
300.550000	0.000139517
300.500000	0.000139666
300.450000	0.000139815
300.400000	0.000139964
300.350000	0.000140114
300.300000	0.000140264
300.250000	0.000140413
300.200000	0.000140563
300.150000	0.000140714
300.100000	0.000140864
300.050000	0.000141014
300.000000	0.000141165
299.950000	0.000141316
299.900000	0.000141467
299.850000	0.000141618
299.800000	0.000141769
299.750000	0.00014192
299.700000	0.000142072
299.650000	0.000142224
299.600000	0.000142376
299.550000	0.000142528
299.500000	0.00014268
299.450000	0.000142832
299.400000	0.000142985
299.350000	0.000143138
299.300000	0.000143291
299.250000	0.000143444
299.200000	0.000143597
299.150000	0.00014375
299.100000	0.000143904
299.050000	0.000144057
299.000000	0.000144211
298.950000	0.000144365
298.900000	0.000144519
298.850000	0.000144674
298.800000	0.000144828
298.750000	0.000144983
298.700000	0.000145138
298.650000	0.000145293
298.600000	0.000145448
298.550000	0.000145603
298.500000	0.000145759
298.450000	0.000145914
298.400000	0.00014607
298.350000	0.000146226
298.300000	0.000146382
298.250000	0.000146539
298.200000	0.000146695
298.150000	0.000146852
298.100000	0.000147009
298.050000	0.000147166
298.000000	0.000147323
297.950000	0.00014748
297.900000	0.000147638
297.850000	0.000147795
297.800000	0.000147953
297.750000	0.000148111
297.700000	0.000148269
297.650000	0.000148428
297.600000	0.000148586
297.550000	0.000148745
297.500000	0.000148903
297.450000	0.000149062
297.400000	0.000149222
297.350000	0.000149381
297.300000	0.00014954
297.250000	0.0001497
297.200000	0.00014986
297.150000	0.00015002
297.100000	0.00015018
297.050000	0.00015034
297.000000	0.000150501
296.950000	0.000150662
296.900000	0.000150822
296.850000	0.000150984
296.800000	0.000151145
296.750000	0.000151306
296.700000	0.000151468
296.650000	0.000151629
296.600000	0.000151791
296.550000	0.000151953
296.500000	0.000152115
296.450000	0.000152278
296.400000	0.00015244
296.350000	0.000152603
296.300000	0.000152766
296.250000	0.000152929
296.200000	0.000153092
296.150000	0.000153256
296.100000	0.000153419
296.050000	0.000153583
296.000000	0.000153747
295.950000	0.000153911
295.900000	0.000154075
295.850000	0.00015424
295.800000	0.000154405
295.750000	0.000154569
295.700000	0.000154734
295.650000	0.0001549
295.600000	0.000155065
295.550000	0.00015523
295.500000	0.000155396
295.450000	0.000155562
295.400000	0.000155728
295.350000	0.000155894
295.300000	0.000156061
295.250000	0.000156227
295.200000	0.000156394
295.150000	0.000156561
295.100000	0.000156728
295.050000	0.000156895
295.000000	0.000157063
294.950000	0.00015723
294.900000	0.000157398
294.850000	0.000157566
294.800000	0.000157734
294.750000	0.000157902
294.700000	0.000158071
294.650000	0.00015824
294.600000	0.000158409
294.550000	0.000158578
294.500000	0.000158747
294.450000	0.000158916
294.400000	0.000159086
294.350000	0.000159256
294.300000	0.000159426
294.250000	0.000159596
294.200000	0.000159766
294.150000	0.000159936
294.100000	0.000160107
294.050000	0.000160278
294.000000	0.000160449
293.950000	0.00016062
293.900000	0.000160792
293.850000	0.000160963
293.800000	0.000161135
293.750000	0.000161307
293.700000	0.000161479
293.650000	0.000161651
293.600000	0.000161824
293.550000	0.000161996
293.500000	0.000162169
293.450000	0.000162342
293.400000	0.000162515
293.350000	0.000162689
293.300000	0.000162862
293.250000	0.000163036
293.200000	0.00016321
293.150000	0.000163384
293.100000	0.000163559
293.050000	0.000163733
293.000000	0.000163908
292.950000	0.000164083
292.900000	0.000164258
292.850000	0.000164433
292.800000	0.000164608
292.750000	0.000164784
292.700000	0.00016496
292.650000	0.000165136
292.600000	0.000165312
292.550000	0.000165488
292.500000	0.000165665
292.450000	0.000165841
292.400000	0.000166018
292.350000	0.000166195
292.300000	0.000166373
292.250000	0.00016655
292.200000	0.000166728
292.150000	0.000166906
292.100000	0.000167084
292.050000	0.000167262
292.000000	0.00016744
291.950000	0.000167619
291.900000	0.000167798
291.850000	0.000167977
291.800000	0.000168156
291.750000	0.000168335
291.700000	0.000168515
291.650000	0.000168694
291.600000	0.000168874
291.550000	0.000169054
291.500000	0.000169235
291.450000	0.000169415
291.400000	0.000169596
291.350000	0.000169777
291.300000	0.000169958
291.250000	0.000170139
291.200000	0.000170321
291.150000	0.000170502
291.100000	0.000170684
291.050000	0.000170866
291.000000	0.000171048
290.950000	0.000171231
290.900000	0.000171413
290.850000	0.000171596
290.800000	0.000171779
290.750000	0.000171962
290.700000	0.000172146
290.650000	0.000172329
290.600000	0.000172513
290.550000	0.000172697
290.500000	0.000172881
290.450000	0.000173065
290.400000	0.00017325
290.350000	0.000173435
290.300000	0.00017362
290.250000	0.000173805
290.200000	0.00017399
290.150000	0.000174176
290.100000	0.000174361
290.050000	0.000174547
290.000000	0.000174733
289.950000	0.00017492
289.900000	0.000175106
289.850000	0.000175293
289.800000	0.00017548
289.750000	0.000175667
289.700000	0.000175854
289.650000	0.000176041
289.600000	0.000176229
289.550000	0.000176417
289.500000	0.000176605
289.450000	0.000176793
289.400000	0.000176982
289.350000	0.000177171
289.300000	0.000177359
289.250000	0.000177548
289.200000	0.000177738
289.150000	0.000177927
289.100000	0.000178117
289.050000	0.000178307
289.000000	0.000178497
288.950000	0.000178687
288.900000	0.000178878
288.850000	0.000179068
288.800000	0.000179259
288.750000	0.00017945
288.700000	0.000179641
288.650000	0.000179833
288.600000	0.000180025
288.550000	0.000180216
288.500000	0.000180409
288.450000	0.000180601
288.400000	0.000180793
288.350000	0.000180986
288.300000	0.000181179
288.250000	0.000181372
288.200000	0.000181565
288.150000	0.000181759
288.100000	0.000181953
288.050000	0.000182146
288.000000	0.000182341
287.950000	0.000182535
287.900000	0.000182729
287.850000	0.000182924
287.800000	0.000183119
287.750000	0.000183314
287.700000	0.00018351
287.650000	0.000183705
287.600000	0.000183901
287.550000	0.000184097
287.500000	0.000184293
287.450000	0.000184489
287.400000	0.000184686
287.350000	0.000184883
287.300000	0.00018508
287.250000	0.000185277
287.200000	0.000185474
287.150000	0.000185672
287.100000	0.00018587
287.050000	0.000186068
287.000000	0.000186266
286.950000	0.000186465
286.900000	0.000186663
286.850000	0.000186862
286.800000	0.000187061
286.750000	0.000187261
286.700000	0.00018746
286.650000	0.00018766
286.600000	0.00018786
286.550000	0.00018806
286.500000	0.00018826
286.450000	0.000188461
286.400000	0.000188662
286.350000	0.000188862
286.300000	0.000189064
286.250000	0.000189265
286.200000	0.000189467
286.150000	0.000189669
286.100000	0.000189871
286.050000	0.000190073
286.000000	0.000190275
285.950000	0.000190478
285.900000	0.000190681
285.850000	0.000190884
285.800000	0.000191087
285.750000	0.000191291
285.700000	0.000191495
285.650000	0.000191699
285.600000	0.000191903
285.550000	0.000192107
285.500000	0.000192312
285.450000	0.000192517
285.400000	0.000192722
285.350000	0.000192927
285.300000	0.000193132
285.250000	0.000193338
285.200000	0.000193544
285.150000	0.00019375
285.100000	0.000193956
285.050000	0.000194163
285.000000	0.00019437
284.950000	0.000194577
284.900000	0.000194784
284.850000	0.000194991
284.800000	0.000195199
284.750000	0.000195407
284.700000	0.000195615
284.650000	0.000195823
284.600000	0.000196032
284.550000	0.000196241
284.500000	0.00019645
284.450000	0.000196659
284.400000	0.000196868
284.350000	0.000197078
284.300000	0.000197288
284.250000	0.000197498
284.200000	0.000197708
284.150000	0.000197918
284.100000	0.000198129
284.050000	0.00019834
284.000000	0.000198551
283.950000	0.000198763
283.900000	0.000198974
283.850000	0.000199186
283.800000	0.000199398
283.750000	0.00019961
283.700000	0.000199823
283.650000	0.000200036
283.600000	0.000200249
283.550000	0.000200462
283.500000	0.000200675
283.450000	0.000200889
283.400000	0.000201103
283.350000	0.000201317
283.300000	0.000201531
283.250000	0.000201746
283.200000	0.00020196
283.150000	0.000202175
283.100000	0.000202391
283.050000	0.000202606
283.000000	0.000202822
282.950000	0.000203038
282.900000	0.000203254
282.850000	0.00020347
282.800000	0.000203687
282.750000	0.000203903
282.700000	0.00020412
282.650000	0.000204338
282.600000	0.000204555
282.550000	0.000204773
282.500000	0.000204991
282.450000	0.000205209
282.400000	0.000205427
282.350000	0.000205646
282.300000	0.000205865
282.250000	0.000206084
282.200000	0.000206303
282.150000	0.000206523
282.100000	0.000206742
282.050000	0.000206962
282.000000	0.000207183
281.950000	0.000207403
281.900000	0.000207624
281.850000	0.000207845
281.800000	0.000208066
281.750000	0.000208287
281.700000	0.000208509
281.650000	0.000208731
281.600000	0.000208953
281.550000	0.000209175
281.500000	0.000209398
281.450000	0.000209621
281.400000	0.000209844
281.350000	0.000210067
281.300000	0.00021029
281.250000	0.000210514
281.200000	0.000210738
281.150000	0.000210962
281.100000	0.000211187
281.050000	0.000211411
281.000000	0.000211636
280.950000	0.000211861
280.900000	0.000212087
280.850000	0.000212312
280.800000	0.000212538
280.750000	0.000212764
280.700000	0.000212991
280.650000	0.000213217
280.600000	0.000213444
280.550000	0.000213671
280.500000	0.000213898
280.450000	0.000214126
280.400000	0.000214354
280.350000	0.000214582
280.300000	0.00021481
280.250000	0.000215038
280.200000	0.000215267
280.150000	0.000215496
280.100000	0.000215725
280.050000	0.000215955
280.000000	0.000216184
279.950000	0.000216414
279.900000	0.000216644
279.850000	0.000216875
279.800000	0.000217105
279.750000	0.000217336
279.700000	0.000217567
279.650000	0.000217799
279.600000	0.00021803
279.550000	0.000218262
279.500000	0.000218494
279.450000	0.000218727
279.400000	0.000218959
279.350000	0.000219192
279.300000	0.000219425
279.250000	0.000219658
279.200000	0.000219892
279.150000	0.000220126
279.100000	0.00022036
279.050000	0.000220594
279.000000	0.000220829
278.950000	0.000221063
278.900000	0.000221298
278.850000	0.000221534
278.800000	0.000221769
278.750000	0.000222005
278.700000	0.000222241
278.650000	0.000222477
278.600000	0.000222714
278.550000	0.00022295
278.500000	0.000223187
278.450000	0.000223425
278.400000	0.000223662
278.350000	0.0002239
278.300000	0.000224138
278.250000	0.000224376
278.200000	0.000224615
278.150000	0.000224853
278.100000	0.000225092
278.050000	0.000225332
278.000000	0.000225571
277.950000	0.000225811
277.900000	0.000226051
277.850000	0.000226291
277.800000	0.000226532
277.750000	0.000226772
277.700000	0.000227013
277.650000	0.000227255
277.600000	0.000227496
277.550000	0.000227738
277.500000	0.00022798
277.450000	0.000228222
277.400000	0.000228465
277.350000	0.000228707
277.300000	0.000228951
277.250000	0.000229194
277.200000	0.000229437
277.150000	0.000229681
277.100000	0.000229925
277.050000	0.000230169
277.000000	0.000230414
276.950000	0.000230659
276.900000	0.000230904
276.850000	0.000231149
276.800000	0.000231395
276.750000	0.000231641
276.700000	0.000231887
276.650000	0.000232133
276.600000	0.00023238
276.550000	0.000232627
276.500000	0.000232874
276.450000	0.000233121
276.400000	0.000233369
276.350000	0.000233617
276.300000	0.000233865
276.250000	0.000234113
276.200000	0.000234362
276.150000	0.000234611
276.100000	0.00023486
276.050000	0.00023511
276.000000	0.000235359
275.950000	0.000235609
275.900000	0.000235859
275.850000	0.00023611
275.800000	0.000236361
275.750000	0.000236612
275.700000	0.000236863
275.650000	0.000237115
275.600000	0.000237366
275.550000	0.000237619
275.500000	0.000237871
275.450000	0.000238123
275.400000	0.000238376
275.350000	0.000238629
275.300000	0.000238883
275.250000	0.000239137
275.200000	0.00023939
275.150000	0.000239645
275.100000	0.000239899
275.050000	0.000240154
275.000000	0.000240409
274.950000	0.000240664
274.900000	0.00024092
274.850000	0.000241175
274.800000	0.000241431
274.750000	0.000241688
274.700000	0.000241944
274.650000	0.000242201
274.600000	0.000242458
274.550000	0.000242716
274.500000	0.000242973
274.450000	0.000243231
274.400000	0.00024349
274.350000	0.000243748
274.300000	0.000244007
274.250000	0.000244266
274.200000	0.000244525
274.150000	0.000244785
274.100000	0.000245044
274.050000	0.000245305
274.000000	0.000245565
273.950000	0.000245826
273.900000	0.000246086
273.850000	0.000246348
273.800000	0.000246609
273.750000	0.000246871
273.700000	0.000247133
273.650000	0.000247395
273.600000	0.000247658
273.550000	0.00024792
273.500000	0.000248184
273.450000	0.000248447
273.400000	0.000248711
273.350000	0.000248974
273.300000	0.000249239
273.250000	0.000249503
273.200000	0.000249768
273.150000	0.000250033
273.100000	0.000250298
273.050000	0.000250564
273.000000	0.00025083
272.950000	0.000251096
272.900000	0.000251362
272.850000	0.000251629
272.800000	0.000251896
272.750000	0.000252163
272.700000	0.00025243
272.650000	0.000252698
272.600000	0.000252966
272.550000	0.000253235
272.500000	0.000253503
272.450000	0.000253772
272.400000	0.000254041
272.350000	0.000254311
272.300000	0.000254581
272.250000	0.000254851
272.200000	0.000255121
272.150000	0.000255392
272.100000	0.000255662
272.050000	0.000255934
272.000000	0.000256205
271.950000	0.000256477
271.900000	0.000256749
271.850000	0.000257021
271.800000	0.000257294
271.750000	0.000257566
271.700000	0.00025784
271.650000	0.000258113
271.600000	0.000258387
271.550000	0.000258661
271.500000	0.000258935
271.450000	0.000259209
271.400000	0.000259484
271.350000	0.000259759
271.300000	0.000260035
271.250000	0.000260311
271.200000	0.000260587
271.150000	0.000260863
271.100000	0.000261139
271.050000	0.000261416
271.000000	0.000261693
270.950000	0.000261971
270.900000	0.000262248
270.850000	0.000262526
270.800000	0.000262805
270.750000	0.000263083
270.700000	0.000263362
270.650000	0.000263641
270.600000	0.000263921
270.550000	0.000264201
270.500000	0.000264481
270.450000	0.000264761
270.400000	0.000265041
270.350000	0.000265322
270.300000	0.000265604
270.250000	0.000265885
270.200000	0.000266167
270.150000	0.000266449
270.100000	0.000266731
270.050000	0.000267014
270.000000	0.000267297
269.950000	0.00026758
269.900000	0.000267864
269.850000	0.000268147
269.800000	0.000268432
269.750000	0.000268716
269.700000	0.000269001
269.650000	0.000269286
269.600000	0.000269571
269.550000	0.000269857
269.500000	0.000270142
269.450000	0.000270429
269.400000	0.000270715
269.350000	0.000271002
269.300000	0.000271289
269.250000	0.000271576
269.200000	0.000271864
269.150000	0.000272152
269.100000	0.00027244
269.050000	0.000272729
269.000000	0.000273018
268.950000	0.000273307
268.900000	0.000273596
268.850000	0.000273886
268.800000	0.000274176
268.750000	0.000274467
268.700000	0.000274757
268.650000	0.000275048
268.600000	0.000275339
268.550000	0.000275631
268.500000	0.000275923
268.450000	0.000276215
268.400000	0.000276508
268.350000	0.0002768
268.300000	0.000277093
268.250000	0.000277387
268.200000	0.000277681
268.150000	0.000277975
268.100000	0.000278269
268.050000	0.000278563
268.000000	0.000278858
267.950000	0.000279154
267.900000	0.000279449
267.850000	0.000279745
267.800000	0.000280041
267.750000	0.000280337
267.700000	0.000280634
267.650000	0.000280931
267.600000	0.000281229
267.550000	0.000281526
267.500000	0.000281824
267.450000	0.000282123
267.400000	0.000282421
267.350000	0.00028272
267.300000	0.000283019
267.250000	0.000283319
267.200000	0.000283619
267.150000	0.000283919
267.100000	0.000284219
267.050000	0.00028452
267.000000	0.000284821
266.950000	0.000285122
266.900000	0.000285424
266.850000	0.000285726
266.800000	0.000286028
266.750000	0.000286331
266.700000	0.000286634
266.650000	0.000286937
266.600000	0.000287241
266.550000	0.000287545
266.500000	0.000287849
266.450000	0.000288153
266.400000	0.000288458
266.350000	0.000288763
266.300000	0.000289069
266.250000	0.000289374
266.200000	0.00028968
266.150000	0.000289987
266.100000	0.000290294
266.050000	0.000290601
266.000000	0.000290908
265.950000	0.000291216
265.900000	0.000291523
265.850000	0.000291832
265.800000	0.00029214
265.750000	0.000292449
265.700000	0.000292759
265.650000	0.000293068
265.600000	0.000293378
265.550000	0.000293688
265.500000	0.000293999
265.450000	0.00029431
265.400000	0.000294621
265.350000	0.000294932
265.300000	0.000295244
265.250000	0.000295556
265.200000	0.000295868
265.150000	0.000296181
265.100000	0.000296494
265.050000	0.000296808
265.000000	0.000297121
264.950000	0.000297435
264.900000	0.00029775
264.850000	0.000298065
264.800000	0.00029838
264.750000	0.000298695
264.700000	0.000299011
264.650000	0.000299327
264.600000	0.000299643
264.550000	0.00029996
264.500000	0.000300276
264.450000	0.000300594
264.400000	0.000300911
264.350000	0.000301229
264.300000	0.000301548
264.250000	0.000301866
264.200000	0.000302185
264.150000	0.000302504
264.100000	0.000302824
264.050000	0.000303144
264.000000	0.000303464
263.950000	0.000303785
263.900000	0.000304106
263.850000	0.000304427
263.800000	0.000304748
263.750000	0.00030507
263.700000	0.000305392
263.650000	0.000305715
263.600000	0.000306038
263.550000	0.000306361
263.500000	0.000306685
263.450000	0.000307008
263.400000	0.000307333
263.350000	0.000307657
263.300000	0.000307982
263.250000	0.000308307
263.200000	0.000308633
263.150000	0.000308959
263.100000	0.000309285
263.050000	0.000309611
263.000000	0.000309938
262.950000	0.000310265
262.900000	0.000310593
262.850000	0.000310921
262.800000	0.000311249
262.750000	0.000311578
262.700000	0.000311906
262.650000	0.000312236
262.600000	0.000312565
262.550000	0.000312895
262.500000	0.000313225
262.450000	0.000313556
262.400000	0.000313887
262.350000	0.000314218
262.300000	0.00031455
262.250000	0.000314881
262.200000	0.000315214
262.150000	0.000315546
262.100000	0.000315879
262.050000	0.000316213
262.000000	0.000316546
261.950000	0.00031688
261.900000	0.000317214
261.850000	0.000317549
261.800000	0.000317884
261.750000	0.000318219
261.700000	0.000318555
261.650000	0.000318891
261.600000	0.000319227
261.550000	0.000319564
261.500000	0.000319901
261.450000	0.000320238
261.400000	0.000320576
261.350000	0.000320914
261.300000	0.000321253
261.250000	0.000321591
261.200000	0.00032193
261.150000	0.00032227
261.100000	0.00032261
261.050000	0.00032295
261.000000	0.00032329
260.950000	0.000323631
260.900000	0.000323972
260.850000	0.000324314
260.800000	0.000324656
260.750000	0.000324998
260.700000	0.00032534
260.650000	0.000325683
260.600000	0.000326027
260.550000	0.00032637
260.500000	0.000326714
260.450000	0.000327059
260.400000	0.000327403
260.350000	0.000327748
260.300000	0.000328094
260.250000	0.000328439
260.200000	0.000328785
260.150000	0.000329132
260.100000	0.000329479
260.050000	0.000329826
260.000000	0.000330173
259.950000	0.000330521
259.900000	0.000330869
259.850000	0.000331218
259.800000	0.000331567
259.750000	0.000331916
259.700000	0.000332265
259.650000	0.000332615
259.600000	0.000332966
259.550000	0.000333316
259.500000	0.000333667
259.450000	0.000334019
259.400000	0.00033437
259.350000	0.000334722
259.300000	0.000335075
259.250000	0.000335428
259.200000	0.000335781
259.150000	0.000336134
259.100000	0.000336488
259.050000	0.000336842
259.000000	0.000337197
258.950000	0.000337552
258.900000	0.000337907
258.850000	0.000338263
258.800000	0.000338619
258.750000	0.000338975
258.700000	0.000339332
258.650000	0.000339689
258.600000	0.000340047
258.550000	0.000340404
258.500000	0.000340763
258.450000	0.000341121
258.400000	0.00034148
258.350000	0.000341839
258.300000	0.000342199
258.250000	0.000342559
258.200000	0.000342919
258.150000	0.00034328
258.100000	0.000343641
258.050000	0.000344003
258.000000	0.000344364
257.950000	0.000344727
257.900000	0.000345089
257.850000	0.000345452
257.800000	0.000345815
257.750000	0.000346179
257.700000	0.000346543
257.650000	0.000346907
257.600000	0.000347272
257.550000	0.000347637
257.500000	0.000348003
257.450000	0.000348368
257.400000	0.000348735
257.350000	0.000349101
257.300000	0.000349468
257.250000	0.000349835
257.200000	0.000350203
257.150000	0.000350571
257.100000	0.00035094
257.050000	0.000351308
257.000000	0.000351678
256.950000	0.000352047
256.900000	0.000352417
256.850000	0.000352787
256.800000	0.000353158
256.750000	0.000353529
256.700000	0.0003539
256.650000	0.000354272
256.600000	0.000354644
256.550000	0.000355017
256.500000	0.00035539
256.450000	0.000355763
256.400000	0.000356136
256.350000	0.00035651
256.300000	0.000356885
256.250000	0.00035726
256.200000	0.000357635
256.150000	0.00035801
256.100000	0.000358386
256.050000	0.000358762
256.000000	0.000359139
255.950000	0.000359516
255.900000	0.000359893
255.850000	0.000360271
255.800000	0.000360649
255.750000	0.000361028
255.700000	0.000361406
255.650000	0.000361786
255.600000	0.000362165
255.550000	0.000362545
255.500000	0.000362926
255.450000	0.000363307
255.400000	0.000363688
255.350000	0.000364069
255.300000	0.000364451
255.250000	0.000364833
255.200000	0.000365216
255.150000	0.000365599
255.100000	0.000365983
255.050000	0.000366366
255.000000	0.000366751
254.950000	0.000367135
254.900000	0.00036752
254.850000	0.000367905
254.800000	0.000368291
254.750000	0.000368677
254.700000	0.000369064
254.650000	0.000369451
254.600000	0.000369838
254.550000	0.000370225
254.500000	0.000370613
254.450000	0.000371002
254.400000	0.000371391
254.350000	0.00037178
254.300000	0.000372169
254.250000	0.000372559
254.200000	0.00037295
254.150000	0.00037334
254.100000	0.000373731
254.050000	0.000374123
254.000000	0.000374515
253.950000	0.000374907
253.900000	0.0003753
253.850000	0.000375693
253.800000	0.000376086
253.750000	0.00037648
253.700000	0.000376874
253.650000	0.000377269
253.600000	0.000377664
253.550000	0.000378059
253.500000	0.000378455
253.450000	0.000378851
253.400000	0.000379247
253.350000	0.000379644
253.300000	0.000380042
253.250000	0.000380439
253.200000	0.000380837
253.150000	0.000381236
253.100000	0.000381635
253.050000	0.000382034
253.000000	0.000382434
252.950000	0.000382834
252.900000	0.000383234
252.850000	0.000383635
252.800000	0.000384036
252.750000	0.000384438
252.700000	0.00038484
252.650000	0.000385242
252.600000	0.000385645
252.550000	0.000386048
252.500000	0.000386452
252.450000	0.000386856
252.400000	0.00038726
252.350000	0.000387665
252.300000	0.00038807
252.250000	0.000388475
252.200000	0.000388881
252.150000	0.000389288
252.100000	0.000389694
252.050000	0.000390102
252.000000	0.000390509
251.950000	0.000390917
251.900000	0.000391325
251.850000	0.000391734
251.800000	0.000392143
251.750000	0.000392553
251.700000	0.000392962
251.650000	0.000393373
251.600000	0.000393783
251.550000	0.000394195
251.500000	0.000394606
251.450000	0.000395018
251.400000	0.00039543
251.350000	0.000395843
251.300000	0.000396256
251.250000	0.000396669
251.200000	0.000397083
251.150000	0.000397498
251.100000	0.000397912
251.050000	0.000398327
251.000000	0.000398743
250.950000	0.000399159
250.900000	0.000399575
250.850000	0.000399991
250.800000	0.000400409
250.750000	0.000400826
250.700000	0.000401244
250.650000	0.000401662
250.600000	0.000402081
250.550000	0.0004025
250.500000	0.000402919
250.450000	0.000403339
250.400000	0.000403759
250.350000	0.00040418
250.300000	0.000404601
250.250000	0.000405023
250.200000	0.000405445
250.150000	0.000405867
250.100000	0.000406289
250.050000	0.000406713
250.000000	0.000407136
249.950000	0.00040756
249.900000	0.000407984
249.850000	0.000408409
249.800000	0.000408834
249.750000	0.000409259
249.700000	0.000409685
249.650000	0.000410112
249.600000	0.000410538
249.550000	0.000410965
249.500000	0.000411393
249.450000	0.000411821
249.400000	0.000412249
249.350000	0.000412678
249.300000	0.000413107
249.250000	0.000413536
249.200000	0.000413966
249.150000	0.000414397
249.100000	0.000414827
249.050000	0.000415259
249.000000	0.00041569
248.950000	0.000416122
248.900000	0.000416554
248.850000	0.000416987
248.800000	0.00041742
248.750000	0.000417854
248.700000	0.000418288
248.650000	0.000418722
248.600000	0.000419157
248.550000	0.000419592
248.500000	0.000420028
248.450000	0.000420464
248.400000	0.0004209
248.350000	0.000421337
248.300000	0.000421774
248.250000	0.000422211
248.200000	0.000422649
248.150000	0.000423088
248.100000	0.000423527
248.050000	0.000423966
248.000000	0.000424405
247.950000	0.000424845
247.900000	0.000425286
247.850000	0.000425727
247.800000	0.000426168
247.750000	0.00042661
247.700000	0.000427052
247.650000	0.000427494
247.600000	0.000427937
247.550000	0.00042838
247.500000	0.000428824
247.450000	0.000429268
247.400000	0.000429712
247.350000	0.000430157
247.300000	0.000430602
247.250000	0.000431048
247.200000	0.000431494
247.150000	0.00043194
247.100000	0.000432387
247.050000	0.000432834
247.000000	0.000433282
246.950000	0.00043373
246.900000	0.000434179
246.850000	0.000434627
246.800000	0.000435077
246.750000	0.000435526
246.700000	0.000435976
246.650000	0.000436427
246.600000	0.000436878
246.550000	0.000437329
246.500000	0.00043778
246.450000	0.000438233
246.400000	0.000438685
246.350000	0.000439138
246.300000	0.000439591
246.250000	0.000440045
246.200000	0.000440499
246.150000	0.000440953
246.100000	0.000441408
246.050000	0.000441863
246.000000	0.000442319
245.950000	0.000442775
245.900000	0.000443231
245.850000	0.000443688
245.800000	0.000444145
245.750000	0.000444603
245.700000	0.000445061
245.650000	0.000445519
245.600000	0.000445978
245.550000	0.000446437
245.500000	0.000446896
245.450000	0.000447356
245.400000	0.000447817
245.350000	0.000448277
245.300000	0.000448738
245.250000	0.0004492
245.200000	0.000449662
245.150000	0.000450124
245.100000	0.000450586
245.050000	0.000451049
245.000000	0.000451513
244.950000	0.000451977
244.900000	0.000452441
244.850000	0.000452905
244.800000	0.00045337
244.750000	0.000453835
244.700000	0.000454301
244.650000	0.000454767
244.600000	0.000455234
244.550000	0.0004557
244.500000	0.000456167
244.450000	0.000456635
244.400000	0.000457103
244.350000	0.000457571
244.300000	0.00045804
244.250000	0.000458509
244.200000	0.000458978
244.150000	0.000459448
244.100000	0.000459918
244.050000	0.000460389
244.000000	0.000460859
243.950000	0.000461331
243.900000	0.000461802
243.850000	0.000462274
243.800000	0.000462746
243.750000	0.000463219
243.700000	0.000463692
243.650000	0.000464165
243.600000	0.000464639
243.550000	0.000465113
243.500000	0.000465587
243.450000	0.000466062
243.400000	0.000466537
243.350000	0.000467012
243.300000	0.000467488
243.250000	0.000467964
243.200000	0.000468441
243.150000	0.000468917
243.100000	0.000469394
243.050000	0.000469872
243.000000	0.000470349
242.950000	0.000470827
242.900000	0.000471306
242.850000	0.000471784
242.800000	0.000472263
242.750000	0.000472743
242.700000	0.000473222
242.650000	0.000473702
242.600000	0.000474182
242.550000	0.000474663
242.500000	0.000475143
242.450000	0.000475624
242.400000	0.000476106
242.350000	0.000476587
242.300000	0.000477069
242.250000	0.000477551
242.200000	0.000478034
242.150000	0.000478517
242.100000	0.000478999
242.050000	0.000479483
242.000000	0.000479966
241.950000	0.00048045
241.900000	0.000480934
241.850000	0.000481418
241.800000	0.000481902
241.750000	0.000482387
241.700000	0.000482871
241.650000	0.000483356
241.600000	0.000483842
241.550000	0.000484327
241.500000	0.000484812
241.450000	0.000485298
241.400000	0.000485784
241.350000	0.00048627
241.300000	0.000486756
241.250000	0.000487242
241.200000	0.000487728
241.150000	0.000488215
241.100000	0.000488701
241.050000	0.000489188
241.000000	0.000489674
240.950000	0.000490161
240.900000	0.000490648
240.850000	0.000491134
240.800000	0.000491621
240.750000	0.000492107
240.700000	0.000492594
240.650000	0.00049308
240.600000	0.000493566
240.550000	0.000494052
240.500000	0.000494538
240.450000	0.000495024
240.400000	0.000495509
240.350000	0.000495994
240.300000	0.000496478
240.250000	0.000496962
240.200000	0.000497445
240.150000	0.000497928
240.100000	0.00049841
240.050000	0.000498891
240.000000	0.00049937
239.950000	0.000499849
239.900000	0.000500325
239.850000	0.0005008
239.800000	0.000501271
239.750000	0.000501739
239.700000	0.000502201
&
```
