## Supplementary material for "All-at-once RNA folding with 3D motif prediction framed by evolutionary information": RF03157_L31-Gammaproteobacteria.cacofold.cov

```
#
# Method Target_E-val [cov_min,cov_max] [FP | TP True Found | Sen PPV F] 
# GTp    0.05           [-9.95,905.19]    [0 | 11 19 11 | 57.89 100.00 73.33] 
#
# in_CaCoFold in_given  left_pos      right_pos  score            E-value       pvalue       substitutions    power
#------------------------------------------------------------------------------------------------------------------------
*	*	         2	        88	657.37282	1.83334e-07	1.41026e-08	16		0.50
*	*	         3	        87	394.10562	0.000477135	3.67027e-05	48		0.86
*	*	         4	        86	905.19343	8.61964e-11	6.63049e-12	23		0.64
*	*	         5	        85	420.29458	0.000225907	1.73775e-05	8		0.24
*	~	        10	        79	442.62413	0.0128726	9.07803e-06	13		0.42
*	*	        11	        77	812.52285	1.53203e-09	1.17849e-10	65		0.90
*	*	        12	        76	686.28999	7.55166e-08	5.80897e-09	54		0.88
*	*	        13	        75	577.40334	2.10117e-06	1.61629e-07	48		0.86
*	*	        14	        74	636.16703	3.50842e-07	2.69878e-08	73		0.92
*	*	        15	        73	452.64528	8.80459e-05	6.77276e-06	59		0.89
*	*	        16	        71	248.46871	0.0218029	0.00167715	15		0.47
```
