## Supplementary material for "All-at-once RNA folding with 3D motif prediction framed by evolutionary information": RF03157_L31-Gammaproteobacteria.cacofold.helixcov

```
# RMs = 2 L = 108

# RM_HELIX NESTED 1-16 71-89, nbp = 15 nbp_cov = 11
# pvals: 0.0124389,1.41026e-08,3.67027e-05,6.63049e-12,1.73775e-05,0.427778,0.425786,0.145248,9.07803e-06,1.17849e-10,5.80897e-09,1.61629e-07,2.69878e-08,6.77276e-06,0.00167715
# aggregated NONE
NESTED  <<<<<-<<<<<<<<<<______>>>>>>>>->>->>>>>:::::::::::::::
        :<<<<----<<<<<<<______>>>>>>>----->>>>::::::::::::::::

# RM_HELIX NESTED 90-93 105-108, nbp = 4 nbp_cov = 0
# pvals: 0.359574,0.221733,0.428302,0.436723
# aggregated NONE
NESTED  :::::::::::::::::::::::::::::::::::::::<<<<_______>>>>
        ::::::::::::::::::::::::::::::::::::::::::::::::::::::
```
