## Supplementary material for "All-at-once RNA folding with 3D motif prediction framed by evolutionary information": RF03157_L31-Gammaproteobacteria.cacofold.power

```
# Power analysis of CaCoFold structure 
#
# Powertype = SINGLE SUBSTITUTIONS
# covary  left_pos      right_pos    substitutions      power
#----------------------------------------------------------------
          1		89		6		0.16
     *    2		88		16		0.50
     *    3		87		48		0.86
     *    4		86		23		0.64
     *    5		85		8		0.24
          7		83		0		0.00
          8		82		3		0.02
          9		80		19		0.57
     *    10		79		13		0.42
     *    11		77		65		0.90
     *    12		76		54		0.88
     *    13		75		48		0.86
     *    14		74		73		0.92
     *    15		73		59		0.89
     *    16		71		15		0.47
          90		108		9		0.28
          91		107		7		0.20
          92		106		5		0.11
          93		105		22		0.63
#
# BPAIRS 19
# avg substitutions per BP  25.9
# BPAIRS expected to covary 9.5 +/- 1.7
# BPAIRS observed to covary 11
#
```
