## Supplementary material for "All-at-once RNA folding with 3D motif prediction framed by evolutionary information": RF03157_L31-Gammaproteobacteria.helixcov

```
# RMs = 2 L = 108

# RM_HELIX NESTED 11-16 71-77, nbp = 6 nbp_cov = 6
# pvals: 1.17849e-10,5.80897e-09,1.61629e-07,2.69878e-08,6.77276e-06,0.00167715
# aggregated NONE
NESTED  ::::::::::<<<<<<______>>>>>>::::::::::::::::::::::::::
        ::::::::::<<<<<<______>>>>>>::::::::::::::::::::::::::

# RM_HELIX NESTED 1-8 82-89, nbp = 7 nbp_cov = 4
# pvals: 0.0124389,1.41026e-08,3.67027e-05,6.63049e-12,1.73775e-05,0.427778,0.425786
# aggregated NONE
NESTED  <<<<<-<<_______________________>>->>>>>:::::::::::::::
        :<<<<_____________________________>>>>::::::::::::::::
```
