## Supplementary material for "All-at-once RNA folding with 3D motif prediction framed by evolutionary information": RF03157_L31-Gammaproteobacteria.power

```
# Power analysis of given structure 
#
# Powertype = SINGLE SUBSTITUTIONS
# covary  left_pos      right_pos    substitutions      power
#----------------------------------------------------------------
          1		89		6		0.16
     *    2		88		16		0.50
     *    3		87		48		0.86
     *    4		86		23		0.64
     *    5		85		8		0.24
          7		83		0		0.00
          8		82		3		0.02
     *    11		77		65		0.90
     *    12		76		54		0.88
     *    13		75		48		0.86
     *    14		74		73		0.92
     *    15		73		59		0.89
     *    16		71		15		0.47
#
# BPAIRS 13
# avg substitutions per BP  32.2
# BPAIRS expected to covary 7.3 +/- 1.3
# BPAIRS observed to covary 10
#
```
