## Supplementary material for "All-at-once RNA folding with 3D motif prediction framed by evolutionary information": RF03157_L31-Gammaproteobacteria.surv

```
905.150000	0.0769231
812.500000	0.153846
686.250000	0.230769
657.350000	0.307692
636.150000	0.384615
577.400000	0.461538
452.600000	0.538462
420.250000	0.615385
394.100000	0.692308
248.450000	0.769231
155.350000	0.846154
0.150000	0.923077
-0.050000	1
&
442.600000	0.000705219
336.600000	0.00141044
246.650000	0.00211566
236.800000	0.00282087
212.850000	0.00352609
204.200000	0.00423131
198.250000	0.00493653
195.950000	0.00564175
171.350000	0.00634697
169.950000	0.00705219
169.850000	0.0077574
153.950000	0.00846262
148.950000	0.00916784
145.150000	0.00987306
140.350000	0.0105783
139.100000	0.0112835
138.900000	0.0119887
136.200000	0.0126939
134.900000	0.0133992
133.850000	0.0141044
130.650000	0.0148096
122.950000	0.0155148
118.100000	0.01622
112.850000	0.0169252
111.400000	0.0176305
106.800000	0.0183357
105.200000	0.0190409
103.950000	0.0197461
102.600000	0.0204513
99.150000	0.0211566
97.950000	0.0218618
97.050000	0.022567
90.000000	0.0232722
85.550000	0.0239774
85.300000	0.0246827
84.100000	0.0253879
79.600000	0.0260931
78.800000	0.0267983
78.750000	0.0275035
77.600000	0.0282087
77.300000	0.028914
74.750000	0.0296192
72.200000	0.0303244
71.950000	0.0310296
70.750000	0.0317348
70.700000	0.0324401
68.400000	0.0331453
67.850000	0.0338505
65.000000	0.0345557
63.900000	0.0352609
63.000000	0.0359661
61.950000	0.0366714
61.700000	0.0373766
61.450000	0.0380818
60.750000	0.038787
59.700000	0.0394922
58.600000	0.0401975
58.100000	0.0409027
57.100000	0.0416079
56.050000	0.0423131
54.650000	0.0430183
53.350000	0.0437236
52.300000	0.0444288
52.200000	0.045134
52.050000	0.0472496
51.350000	0.0479549
50.750000	0.0486601
48.850000	0.0493653
48.350000	0.0500705
47.700000	0.0507757
47.600000	0.051481
47.500000	0.0521862
47.350000	0.0528914
47.300000	0.0535966
47.100000	0.0543018
46.650000	0.0550071
46.550000	0.0557123
46.350000	0.0564175
45.700000	0.0571227
45.550000	0.0585331
45.050000	0.0592384
44.950000	0.0599436
44.100000	0.0606488
42.550000	0.061354
42.300000	0.0620592
41.550000	0.0627645
41.450000	0.0634697
41.300000	0.0641749
40.950000	0.0648801
40.900000	0.0655853
39.250000	0.0662906
38.450000	0.0669958
37.950000	0.067701
37.700000	0.0684062
37.200000	0.0691114
37.100000	0.0698166
36.850000	0.0705219
36.800000	0.0712271
36.750000	0.0719323
36.700000	0.0726375
36.550000	0.0733427
36.500000	0.074048
36.200000	0.0747532
36.050000	0.0754584
34.600000	0.0761636
34.350000	0.0768688
34.150000	0.077574
33.800000	0.0782793
33.550000	0.0789845
33.150000	0.0796897
32.750000	0.0803949
32.600000	0.0811001
32.550000	0.0818054
32.050000	0.0825106
30.500000	0.0832158
30.350000	0.083921
30.250000	0.0846262
30.050000	0.0853315
29.400000	0.0860367
29.150000	0.0867419
29.000000	0.0874471
28.850000	0.0881523
28.650000	0.0888575
28.600000	0.0895628
28.250000	0.090268
28.200000	0.0909732
28.050000	0.0916784
27.850000	0.0923836
27.600000	0.0930889
26.700000	0.0937941
26.400000	0.0944993
26.050000	0.0952045
26.000000	0.0959097
25.900000	0.096615
25.550000	0.0973202
25.100000	0.0987306
24.150000	0.0994358
24.050000	0.100141
23.950000	0.100846
23.850000	0.101551
23.600000	0.102962
23.500000	0.103667
23.000000	0.104372
22.750000	0.105078
22.650000	0.105783
22.450000	0.106488
22.400000	0.107193
21.300000	0.107898
21.250000	0.108604
21.150000	0.109309
20.850000	0.110014
20.800000	0.110719
20.750000	0.11213
20.700000	0.112835
20.400000	0.11354
20.300000	0.114245
20.000000	0.114951
19.950000	0.115656
19.800000	0.116361
19.650000	0.117066
19.450000	0.117772
19.400000	0.118477
19.200000	0.119182
18.800000	0.119887
18.550000	0.121298
18.400000	0.123413
18.250000	0.124118
18.150000	0.124824
18.000000	0.125529
17.800000	0.126939
17.650000	0.127645
17.600000	0.12835
17.500000	0.129055
17.250000	0.12976
17.100000	0.130465
17.050000	0.131171
16.450000	0.131876
16.250000	0.132581
16.150000	0.133286
16.000000	0.133992
15.900000	0.134697
15.800000	0.135402
15.750000	0.136107
15.650000	0.136812
15.600000	0.137518
15.500000	0.138223
15.450000	0.138928
15.350000	0.139633
15.100000	0.140339
15.000000	0.141044
14.900000	0.141749
14.800000	0.143159
14.750000	0.14457
14.300000	0.145275
14.050000	0.14598
13.850000	0.146685
13.800000	0.147391
13.750000	0.148096
13.650000	0.148801
13.600000	0.149506
13.100000	0.150212
12.650000	0.150917
12.600000	0.151622
12.500000	0.153738
12.400000	0.154443
11.950000	0.155148
11.900000	0.155853
11.700000	0.156559
11.650000	0.157264
11.600000	0.158674
11.500000	0.159379
11.350000	0.160085
11.150000	0.16079
11.050000	0.161495
11.000000	0.1622
10.550000	0.162906
10.450000	0.163611
10.300000	0.165021
10.250000	0.165726
10.200000	0.166432
10.100000	0.167137
10.050000	0.167842
10.000000	0.168547
9.750000	0.169252
9.450000	0.169958
9.050000	0.170663
8.850000	0.172779
8.800000	0.173484
8.700000	0.174189
8.500000	0.174894
8.350000	0.175599
8.300000	0.176305
8.200000	0.17701
8.150000	0.177715
7.950000	0.17842
7.800000	0.179126
7.700000	0.180536
7.650000	0.182652
7.600000	0.183357
7.400000	0.184062
7.300000	0.184767
7.050000	0.185472
7.000000	0.186178
6.950000	0.187588
6.700000	0.189704
6.650000	0.190409
6.450000	0.191114
6.250000	0.191819
6.200000	0.192525
6.050000	0.19323
6.000000	0.193935
5.750000	0.196051
5.600000	0.196756
5.550000	0.197461
5.350000	0.199577
5.100000	0.200282
5.050000	0.200987
4.950000	0.202398
4.900000	0.203808
4.500000	0.204513
4.400000	0.205219
4.350000	0.205924
4.300000	0.207334
4.250000	0.208039
4.200000	0.208745
4.150000	0.20945
4.050000	0.210155
3.900000	0.21086
3.800000	0.211566
3.700000	0.212271
3.600000	0.212976
3.450000	0.213681
3.350000	0.214386
3.200000	0.215092
3.050000	0.215797
3.000000	0.216502
2.950000	0.217913
2.850000	0.218618
2.800000	0.220028
2.700000	0.220733
2.600000	0.221439
2.500000	0.222144
2.450000	0.222849
2.400000	0.22426
2.350000	0.22567
2.250000	0.22708
2.150000	0.228491
2.100000	0.229196
2.050000	0.229901
2.000000	0.230606
1.950000	0.232017
1.850000	0.232722
1.800000	0.233427
1.750000	0.234133
1.650000	0.234838
1.600000	0.235543
1.550000	0.236248
1.500000	0.236953
1.350000	0.238364
1.300000	0.239774
1.150000	0.24048
1.050000	0.241185
1.000000	0.24189
0.950000	0.242595
0.900000	0.2433
0.850000	0.244006
0.650000	0.245416
0.600000	0.246827
0.550000	0.248237
0.500000	0.248942
0.450000	0.251763
0.400000	0.252468
0.300000	0.254584
0.250000	0.2567
0.200000	0.271509
0.150000	0.27574
0.050000	0.297602
0.000000	0.341326
-0.050000	0.406206
-0.100000	0.475317
-0.150000	0.476023
-0.200000	0.476728
-0.250000	0.477433
-0.300000	0.478138
-0.350000	0.479549
-0.450000	0.480254
-0.550000	0.481664
-0.650000	0.483075
-0.700000	0.48378
-0.800000	0.48519
-0.850000	0.485896
-0.900000	0.488011
-0.950000	0.489422
-1.000000	0.490127
-1.050000	0.492948
-1.100000	0.495063
-1.150000	0.497179
-1.200000	0.49859
-1.250000	0.5
-1.350000	0.50141
-1.400000	0.502116
-1.450000	0.504231
-1.500000	0.504937
-1.550000	0.507757
-1.700000	0.509873
-1.750000	0.511283
-1.900000	0.512694
-1.950000	0.513399
-2.050000	0.51481
-2.100000	0.515515
-2.150000	0.516925
-2.200000	0.51763
-2.300000	0.518336
-2.350000	0.519746
-2.450000	0.521157
-2.500000	0.523272
-2.600000	0.525388
-2.650000	0.526798
-2.700000	0.527504
-2.750000	0.528209
-2.800000	0.528914
-2.850000	0.529619
-2.900000	0.53103
-3.000000	0.531735
-3.050000	0.534556
-3.100000	0.535261
-3.150000	0.535966
-3.200000	0.537377
-3.250000	0.538787
-3.400000	0.543018
-3.450000	0.543724
-3.500000	0.545839
-3.550000	0.54725
-3.600000	0.54866
-3.650000	0.549365
-3.700000	0.550071
-3.750000	0.550776
-3.850000	0.552186
-3.950000	0.552891
-4.000000	0.554302
-4.050000	0.555007
-4.200000	0.555712
-4.500000	0.556417
-4.550000	0.557123
-4.600000	0.559238
-4.650000	0.560649
-4.750000	0.562059
-4.800000	0.566291
-4.900000	0.566996
-4.950000	0.568406
-5.000000	0.569111
-5.100000	0.569817
-5.150000	0.571932
-5.200000	0.574048
-5.250000	0.575458
-5.300000	0.576869
-5.400000	0.578984
-5.450000	0.580395
-5.500000	0.5811
-5.550000	0.583216
-5.700000	0.583921
-5.750000	0.584626
-5.800000	0.585331
-5.900000	0.586037
-6.100000	0.587447
-6.150000	0.588152
-6.250000	0.589563
-6.300000	0.590268
-6.350000	0.590973
-6.400000	0.592384
-6.450000	0.595205
-6.500000	0.59591
-6.550000	0.596615
-6.650000	0.598025
-6.700000	0.599436
-6.750000	0.600846
-6.850000	0.602257
-6.900000	0.603667
-7.000000	0.604372
-7.050000	0.605078
-7.250000	0.606488
-7.400000	0.608604
-7.450000	0.609309
-7.500000	0.610719
-7.550000	0.611425
-7.600000	0.61213
-7.650000	0.612835
-7.700000	0.61354
-7.750000	0.614245
-7.800000	0.615656
-7.850000	0.616361
-7.900000	0.618477
-8.050000	0.620592
-8.150000	0.622708
-8.200000	0.623413
-8.300000	0.624824
-8.400000	0.625529
-8.450000	0.626234
-8.550000	0.626939
-8.650000	0.627645
-8.800000	0.62976
-8.850000	0.630465
-8.900000	0.631876
-9.000000	0.632581
-9.050000	0.633992
-9.100000	0.634697
-9.250000	0.637518
-9.300000	0.638223
-9.400000	0.640339
-9.450000	0.641749
-9.550000	0.642454
-9.700000	0.643865
-9.750000	0.645275
-9.850000	0.647391
-9.900000	0.648096
-9.950000	1
&
416.000000	3.49406e-05
388.900000	6.98812e-05
386.050000	0.000104822
348.900000	0.000139762
329.750000	0.000174703
327.850000	0.000209644
321.150000	0.000244584
320.450000	0.000279525
312.400000	0.000314465
299.400000	0.000349406
295.250000	0.000384347
294.650000	0.000419287
294.600000	0.000454228
291.400000	0.000489168
283.400000	0.000524109
282.900000	0.00055905
280.400000	0.00059399
278.100000	0.000628931
277.800000	0.000663871
277.200000	0.000698812
277.050000	0.000733753
272.550000	0.000768693
272.450000	0.000803634
272.200000	0.000838574
269.050000	0.000873515
267.300000	0.000908456
267.050000	0.000943396
266.750000	0.000978337
264.150000	0.00101328
264.050000	0.00104822
263.700000	0.00108316
262.000000	0.0011181
260.950000	0.00115304
260.450000	0.00118798
260.350000	0.00122292
258.350000	0.00125786
257.350000	0.0012928
256.850000	0.00132774
256.100000	0.00136268
255.800000	0.00139762
254.550000	0.00143256
253.150000	0.00146751
252.900000	0.00150245
252.200000	0.00153739
251.150000	0.00157233
251.050000	0.00160727
249.200000	0.00167715
242.650000	0.00171209
238.650000	0.00174703
238.600000	0.00178197
237.350000	0.00181691
236.800000	0.00185185
236.600000	0.00188679
236.250000	0.00192173
235.150000	0.00195667
234.000000	0.00199161
233.700000	0.00202655
233.650000	0.0020615
233.350000	0.00209644
231.550000	0.00213138
231.350000	0.00216632
231.200000	0.00220126
231.100000	0.0022362
230.550000	0.00227114
229.700000	0.00230608
228.700000	0.00234102
227.650000	0.00237596
226.850000	0.0024109
226.750000	0.00244584
226.500000	0.00248078
226.350000	0.00251572
226.150000	0.00255066
224.550000	0.0025856
224.400000	0.00262055
223.750000	0.00265549
222.900000	0.00269043
222.600000	0.00272537
222.400000	0.00276031
219.000000	0.00279525
217.950000	0.00286513
217.850000	0.00290007
217.750000	0.00293501
217.500000	0.00296995
216.500000	0.00300489
215.850000	0.00303983
215.050000	0.00307477
214.800000	0.00310971
214.200000	0.00314465
214.100000	0.00317959
213.000000	0.00321454
211.750000	0.00324948
211.000000	0.00328442
208.750000	0.00331936
208.400000	0.0033543
208.350000	0.00338924
207.500000	0.00342418
206.450000	0.00345912
205.800000	0.00349406
205.300000	0.003529
205.200000	0.00356394
204.500000	0.00359888
204.150000	0.00363382
204.100000	0.00366876
203.550000	0.0037037
203.000000	0.00373864
202.950000	0.00377358
202.400000	0.00380853
202.050000	0.00384347
201.250000	0.00387841
201.100000	0.00391335
200.000000	0.00394829
199.850000	0.00398323
199.650000	0.00401817
199.150000	0.00405311
199.100000	0.00408805
198.700000	0.00419287
198.650000	0.00422781
198.300000	0.00426275
197.750000	0.00433263
197.350000	0.00436758
197.250000	0.00440252
197.100000	0.00443746
197.050000	0.0044724
196.800000	0.00450734
196.650000	0.00454228
196.200000	0.00457722
195.550000	0.00461216
195.250000	0.0046471
194.150000	0.00468204
193.850000	0.00471698
193.350000	0.00475192
192.700000	0.00478686
192.350000	0.0048218
191.800000	0.00485674
191.750000	0.00489168
191.700000	0.00492662
191.650000	0.00499651
191.500000	0.00503145
191.300000	0.00506639
190.350000	0.00510133
190.250000	0.00517121
190.100000	0.00520615
188.400000	0.00524109
188.350000	0.00527603
188.200000	0.00531097
188.050000	0.00534591
187.950000	0.00538085
187.850000	0.00541579
187.700000	0.00545073
187.600000	0.00548567
187.500000	0.00552061
187.100000	0.00555556
186.650000	0.0055905
186.400000	0.00562544
186.250000	0.00569532
186.050000	0.00573026
185.950000	0.0057652
184.950000	0.00580014
184.750000	0.00583508
184.650000	0.00590496
184.450000	0.00597484
183.850000	0.00600978
183.650000	0.00604472
183.500000	0.00611461
183.200000	0.00614955
183.100000	0.00618449
183.050000	0.00621943
182.950000	0.00625437
182.550000	0.00628931
182.450000	0.00635919
182.350000	0.00639413
182.250000	0.00642907
181.850000	0.00646401
181.600000	0.00649895
181.350000	0.00653389
181.300000	0.00656883
181.150000	0.00660377
181.100000	0.00663871
180.850000	0.0067086
180.600000	0.00677848
180.500000	0.00681342
180.200000	0.00684836
179.950000	0.0068833
179.900000	0.00691824
179.800000	0.00695318
179.700000	0.00698812
179.650000	0.007058
179.200000	0.00709294
178.600000	0.00712788
178.100000	0.00716282
177.850000	0.00719776
177.350000	0.0072327
177.300000	0.00730259
177.100000	0.00733753
177.050000	0.00737247
176.850000	0.00740741
176.550000	0.00744235
176.350000	0.00747729
175.900000	0.00751223
175.650000	0.00758211
175.550000	0.00761705
175.100000	0.00765199
174.950000	0.00768693
174.800000	0.00772187
174.400000	0.00775681
174.000000	0.00779175
173.750000	0.00782669
173.500000	0.00786164
173.350000	0.00789658
173.200000	0.00793152
173.150000	0.00796646
173.100000	0.0080014
172.750000	0.00807128
172.350000	0.00810622
172.150000	0.00814116
172.050000	0.0081761
171.450000	0.00824598
171.300000	0.00831586
171.250000	0.0083508
171.150000	0.00838574
170.900000	0.00842068
170.850000	0.00845563
170.800000	0.00849057
170.700000	0.00852551
170.400000	0.00856045
170.350000	0.00863033
170.100000	0.00866527
170.000000	0.00870021
169.700000	0.00873515
169.600000	0.00877009
169.500000	0.00883997
169.400000	0.00887491
169.350000	0.00890985
169.150000	0.00894479
169.100000	0.00897973
168.700000	0.00901468
168.650000	0.00908456
168.550000	0.0091195
168.450000	0.00915444
168.400000	0.00918938
168.300000	0.00922432
168.250000	0.00925926
168.150000	0.00932914
168.100000	0.00936408
168.050000	0.00939902
168.000000	0.00943396
167.900000	0.0094689
167.600000	0.00950384
167.500000	0.00953878
167.450000	0.00957372
167.250000	0.00964361
167.150000	0.00967855
167.100000	0.00974843
166.950000	0.00978337
166.700000	0.00985325
166.500000	0.00988819
166.150000	0.00992313
165.950000	0.00995807
165.900000	0.00999301
165.850000	0.010028
165.300000	0.0100629
165.150000	0.0100978
165.100000	0.0101328
165.000000	0.0101677
164.700000	0.0102725
164.600000	0.0103075
164.450000	0.0103424
164.350000	0.0103774
164.300000	0.0104123
164.000000	0.0104472
163.050000	0.0104822
162.850000	0.0105171
162.800000	0.0105521
162.750000	0.010587
162.600000	0.0106219
162.550000	0.0106569
162.450000	0.0106918
162.250000	0.0107617
161.850000	0.0107966
161.750000	0.0108316
161.700000	0.0108665
161.550000	0.0109015
161.450000	0.0109364
161.350000	0.0109713
161.150000	0.0110063
160.750000	0.0110412
160.700000	0.0110762
160.150000	0.0111461
159.950000	0.011181
159.850000	0.0112159
159.750000	0.0112509
159.650000	0.0112858
159.400000	0.0113208
159.300000	0.0113906
158.900000	0.0114256
158.850000	0.0114605
158.750000	0.0114955
158.100000	0.0115653
158.050000	0.0116003
158.000000	0.0116352
157.800000	0.0116702
157.400000	0.0117051
157.200000	0.011775
157.150000	0.0118099
157.050000	0.0118798
157.000000	0.0119147
156.950000	0.0119497
156.800000	0.0120196
156.750000	0.0120894
156.650000	0.0121244
156.200000	0.0121593
156.150000	0.0121943
156.050000	0.0122292
155.900000	0.0122642
155.800000	0.0122991
155.750000	0.012334
155.550000	0.012369
155.450000	0.0124389
155.250000	0.0124738
155.200000	0.0125087
155.100000	0.0125437
154.750000	0.0125786
154.700000	0.0126834
154.650000	0.0127184
154.550000	0.0127533
154.400000	0.0128232
154.250000	0.0128581
154.100000	0.0128931
154.000000	0.012963
153.950000	0.0129979
153.900000	0.0130328
153.800000	0.0130678
153.350000	0.0131027
153.200000	0.0131377
153.050000	0.0132425
153.000000	0.0132774
152.950000	0.0133124
152.750000	0.0133473
152.600000	0.0133823
152.500000	0.0134172
152.400000	0.0134521
152.250000	0.0134871
152.150000	0.013522
151.850000	0.013557
151.800000	0.0135919
151.700000	0.0136268
151.400000	0.0136618
151.300000	0.0136967
151.250000	0.0137666
151.100000	0.0138015
150.950000	0.0138365
150.850000	0.0138714
150.750000	0.0139064
150.250000	0.0139413
150.050000	0.0139762
149.900000	0.0140112
149.850000	0.0140811
149.800000	0.014116
149.700000	0.0141509
149.600000	0.0141859
149.300000	0.0142208
149.250000	0.0142558
149.050000	0.0142907
148.850000	0.0143256
148.800000	0.0143606
148.600000	0.0143955
148.400000	0.0144305
148.300000	0.0144654
148.150000	0.0145003
148.050000	0.0145353
148.000000	0.0145702
147.900000	0.0146052
147.850000	0.01471
147.650000	0.0147799
147.400000	0.0148498
147.350000	0.0148847
147.200000	0.0149196
147.150000	0.0149895
147.050000	0.0150245
147.000000	0.0150594
146.900000	0.0150943
146.850000	0.0151293
146.650000	0.0151992
146.600000	0.0152341
146.550000	0.015269
146.500000	0.0153739
146.400000	0.0154437
146.300000	0.0155486
146.250000	0.0155835
146.150000	0.0156184
146.100000	0.0156534
146.000000	0.0156883
145.900000	0.0157233
145.750000	0.0157582
145.500000	0.0157932
145.200000	0.0158281
145.000000	0.015863
144.950000	0.0159329
144.600000	0.0159679
144.500000	0.0160028
144.400000	0.0160727
144.300000	0.0161076
144.200000	0.0161426
144.100000	0.0161775
144.000000	0.0162124
143.850000	0.0162474
143.700000	0.0162823
143.650000	0.0163173
143.600000	0.0163522
143.350000	0.0163871
143.300000	0.0164221
143.250000	0.0165269
143.100000	0.0165618
143.050000	0.0165968
143.000000	0.0166667
142.950000	0.0167016
142.800000	0.0167715
142.750000	0.0168064
142.550000	0.0168414
142.500000	0.0169113
142.350000	0.0169462
142.300000	0.0170161
142.200000	0.017051
142.150000	0.017086
142.050000	0.0171558
141.550000	0.0171908
141.500000	0.0172257
141.450000	0.0172607
141.350000	0.0172956
140.950000	0.0173305
140.850000	0.0174004
140.700000	0.0174354
140.600000	0.0174703
140.550000	0.0175052
140.500000	0.0175402
140.450000	0.0175751
140.250000	0.0176101
139.950000	0.017645
139.900000	0.0176799
139.750000	0.0177149
139.650000	0.0177498
139.550000	0.0178896
139.500000	0.0179245
139.400000	0.0179595
139.350000	0.0179944
139.300000	0.0180294
139.250000	0.0180643
139.200000	0.0180992
139.150000	0.0181691
139.000000	0.0182041
138.850000	0.018239
138.750000	0.0182739
138.650000	0.0183089
138.500000	0.0183788
138.350000	0.0184137
138.250000	0.0184836
138.100000	0.0185185
138.050000	0.0185535
137.850000	0.0185884
137.750000	0.0186233
137.700000	0.0186932
137.600000	0.0187631
137.550000	0.018833
137.500000	0.0188679
137.450000	0.0189378
137.250000	0.0189727
137.150000	0.0190077
137.100000	0.0190426
137.050000	0.0191125
136.950000	0.0191474
136.800000	0.0191824
136.700000	0.0192872
136.650000	0.0193571
136.550000	0.019392
136.500000	0.0194619
136.400000	0.0194969
136.300000	0.0195318
136.150000	0.0195667
136.100000	0.0196366
135.850000	0.0196716
135.800000	0.0197065
135.750000	0.0197414
135.700000	0.0197764
135.650000	0.0198113
135.500000	0.0198463
135.450000	0.0198812
135.350000	0.0199161
135.250000	0.0199511
135.200000	0.020021
135.100000	0.0200908
135.000000	0.0201258
134.950000	0.0201607
134.900000	0.0202306
134.850000	0.0202655
134.800000	0.0203005
134.750000	0.0203704
134.700000	0.0204053
134.650000	0.0204403
134.600000	0.0204752
134.550000	0.0205451
134.350000	0.02058
134.300000	0.0206848
134.250000	0.0207547
134.050000	0.0207897
133.950000	0.0208595
133.900000	0.0208945
133.750000	0.0209644
133.550000	0.0210342
133.450000	0.0210692
133.400000	0.0211041
133.350000	0.0211391
133.200000	0.0212089
133.100000	0.0212439
133.050000	0.0212788
132.900000	0.0213138
132.750000	0.0213487
132.550000	0.0213836
132.500000	0.0214535
132.450000	0.0214885
132.350000	0.0215234
132.300000	0.0215584
132.250000	0.0215933
132.100000	0.0216282
131.900000	0.0216632
131.850000	0.0216981
131.650000	0.0218029
131.600000	0.0218728
131.450000	0.0219078
131.400000	0.0220126
131.200000	0.0220475
131.150000	0.0220825
131.100000	0.0221174
130.800000	0.0221523
130.700000	0.0221873
130.600000	0.0222222
130.450000	0.0222572
130.050000	0.0222921
130.000000	0.022327
129.950000	0.0224319
129.900000	0.0224668
129.650000	0.0225716
129.550000	0.0226066
129.300000	0.0226765
129.250000	0.0227114
128.950000	0.0227463
128.800000	0.0228162
128.750000	0.022921
128.550000	0.0229909
128.500000	0.0230608
128.450000	0.0231307
128.400000	0.0232006
128.350000	0.0232704
128.250000	0.0233054
128.200000	0.0234102
128.150000	0.0234451
128.100000	0.0234801
128.050000	0.023515
128.000000	0.02355
127.900000	0.0236198
127.800000	0.0236548
127.600000	0.0236897
127.250000	0.0237247
127.150000	0.0237596
127.100000	0.0237945
126.950000	0.0238295
126.800000	0.0238644
126.750000	0.0238994
126.600000	0.0239343
126.550000	0.0239693
126.500000	0.0240042
126.450000	0.0240391
126.400000	0.0240741
126.350000	0.024109
126.300000	0.024144
126.200000	0.0241789
126.150000	0.0242837
126.100000	0.0243187
126.050000	0.0243885
125.900000	0.0244584
125.800000	0.0245283
125.700000	0.0245982
125.650000	0.0246681
125.550000	0.0247729
125.450000	0.0248078
125.400000	0.0248777
125.350000	0.0249126
125.250000	0.0249825
125.200000	0.0250175
125.150000	0.0250524
125.100000	0.0251223
125.050000	0.0251922
124.950000	0.0252621
124.850000	0.025297
124.750000	0.0253319
124.600000	0.0253669
124.500000	0.0254368
124.400000	0.0255066
124.350000	0.0255765
124.300000	0.0256115
124.250000	0.0256813
124.150000	0.0257163
124.050000	0.0257512
124.000000	0.0258211
123.950000	0.025856
123.900000	0.025891
123.650000	0.0259259
123.500000	0.0259609
123.450000	0.0259958
123.350000	0.0260657
123.300000	0.0261006
123.250000	0.0261356
123.200000	0.0261705
123.150000	0.0262055
123.100000	0.0262404
122.750000	0.0262753
122.650000	0.0263103
122.550000	0.0263452
122.400000	0.0263802
122.350000	0.0264151
122.250000	0.0265199
122.200000	0.0265898
122.100000	0.0266247
122.050000	0.0266946
122.000000	0.0267296
121.850000	0.0267994
121.800000	0.0268344
121.750000	0.0269741
121.650000	0.027044
121.600000	0.027079
121.550000	0.0271139
121.450000	0.0271488
121.400000	0.0272187
121.350000	0.0272537
121.300000	0.0273235
121.250000	0.0273585
121.200000	0.0274633
121.150000	0.0274983
121.100000	0.0275681
120.950000	0.0276031
120.850000	0.027638
120.800000	0.027673
120.750000	0.0277778
120.700000	0.0278127
120.550000	0.0278826
120.500000	0.0279175
120.400000	0.0279874
120.250000	0.0280573
120.100000	0.0280922
120.050000	0.0281272
120.000000	0.0281621
119.900000	0.028232
119.750000	0.0282669
119.700000	0.0283019
119.600000	0.0284067
119.500000	0.0284416
119.400000	0.0284766
119.300000	0.0285465
119.250000	0.0286164
119.150000	0.0286862
119.100000	0.0287212
119.050000	0.0287561
119.000000	0.028826
118.950000	0.0289308
118.850000	0.0290356
118.800000	0.0291055
118.750000	0.0291754
118.700000	0.0292103
118.650000	0.0292453
118.600000	0.0292802
118.550000	0.0293152
118.500000	0.0293501
118.450000	0.029385
118.400000	0.0294549
118.350000	0.0295248
118.300000	0.0295597
118.250000	0.0295947
118.150000	0.0296296
118.100000	0.0296646
117.950000	0.0296995
117.900000	0.0297694
117.850000	0.0298043
117.800000	0.0298393
117.750000	0.0299092
117.600000	0.0299441
117.500000	0.029979
117.450000	0.0300839
117.400000	0.0301188
117.350000	0.0301887
117.150000	0.0302236
116.950000	0.0302586
116.900000	0.0302935
116.850000	0.0303983
116.750000	0.030573
116.600000	0.030608
116.550000	0.0306778
116.350000	0.0307128
116.300000	0.0307827
116.250000	0.0308526
116.150000	0.0308875
116.100000	0.0309224
116.000000	0.0309923
115.900000	0.0310273
115.850000	0.0310971
115.750000	0.0311321
115.700000	0.031167
115.650000	0.031202
115.600000	0.0312369
115.500000	0.0312718
115.400000	0.0313417
115.350000	0.0314116
115.300000	0.0314465
115.200000	0.0314815
115.150000	0.0315164
115.000000	0.0315863
114.950000	0.0316911
114.900000	0.0317261
114.800000	0.0318309
114.750000	0.0318658
114.550000	0.0319357
114.450000	0.0320056
114.400000	0.0320405
114.350000	0.0321104
114.200000	0.0321454
114.150000	0.0321803
114.100000	0.0322152
114.050000	0.0322851
113.950000	0.0323201
113.900000	0.032355
113.850000	0.0324249
113.600000	0.0324598
113.500000	0.0324948
113.400000	0.0325297
113.350000	0.0325646
113.300000	0.0325996
113.150000	0.0326345
113.100000	0.0326695
112.950000	0.0327743
112.900000	0.0328092
112.850000	0.0328442
112.750000	0.0328791
112.700000	0.032914
112.650000	0.032949
112.600000	0.0329839
112.400000	0.0330189
112.350000	0.0330538
112.300000	0.0331237
112.250000	0.0331586
112.100000	0.0331936
112.000000	0.0332635
111.950000	0.0333683
111.800000	0.0334032
111.750000	0.033508
111.600000	0.0335779
111.550000	0.0336827
111.500000	0.0337177
111.450000	0.0337526
111.400000	0.0338225
111.350000	0.0338924
111.250000	0.0339623
111.100000	0.0339972
111.050000	0.0340321
110.950000	0.0340671
110.800000	0.034102
110.700000	0.034137
110.650000	0.0342068
110.600000	0.0342418
110.550000	0.0343466
110.500000	0.0344165
110.400000	0.0346261
110.350000	0.0346611
110.300000	0.034696
110.200000	0.034731
110.100000	0.0348707
110.050000	0.0349057
110.000000	0.0350454
109.950000	0.0351502
109.900000	0.0352551
109.850000	0.03529
109.750000	0.0353249
109.650000	0.0353599
109.600000	0.0354647
109.550000	0.0355346
109.500000	0.0355695
109.450000	0.0356045
109.400000	0.0356394
109.300000	0.0356744
109.250000	0.0357792
109.200000	0.0358141
109.150000	0.035884
109.100000	0.0359189
109.050000	0.0359539
108.900000	0.0360238
108.850000	0.0360936
108.800000	0.0361985
108.650000	0.0362683
108.500000	0.0363382
108.400000	0.0364081
108.250000	0.036443
108.200000	0.0365129
108.100000	0.0365479
108.050000	0.0365828
108.000000	0.0366527
107.750000	0.0367226
107.700000	0.0367925
107.600000	0.0369322
107.550000	0.0369672
107.500000	0.0370021
107.450000	0.037037
107.350000	0.037072
107.300000	0.0371069
107.150000	0.0371419
107.100000	0.0371768
107.000000	0.0372117
106.950000	0.0373166
106.900000	0.0373515
106.850000	0.0373864
106.800000	0.0374563
106.600000	0.0374913
106.550000	0.037631
106.500000	0.0377009
106.450000	0.0378057
106.350000	0.0379106
106.300000	0.0379455
106.200000	0.0380503
106.150000	0.0381202
106.100000	0.0381551
106.050000	0.0381901
106.000000	0.038225
105.950000	0.03826
105.900000	0.0383997
105.850000	0.0384347
105.800000	0.0385045
105.700000	0.0385395
105.600000	0.0385744
105.550000	0.0386094
105.500000	0.0386443
105.450000	0.0386792
105.400000	0.0387841
105.350000	0.0388539
105.300000	0.0388889
105.250000	0.0389238
105.200000	0.0389588
105.150000	0.0389937
105.100000	0.0391335
105.050000	0.0392034
105.000000	0.0392732
104.950000	0.039413
104.900000	0.0394479
104.800000	0.0395178
104.700000	0.0395528
104.650000	0.0396226
104.600000	0.0396576
104.550000	0.0397275
104.500000	0.0397624
104.400000	0.0398672
104.350000	0.0399022
104.250000	0.0399371
104.200000	0.0400419
104.150000	0.0400769
104.100000	0.0401118
104.050000	0.0401817
103.950000	0.0402166
103.700000	0.0402516
103.650000	0.0403564
103.600000	0.0404263
103.550000	0.0404612
103.500000	0.0405311
103.350000	0.0406709
103.300000	0.0407757
103.250000	0.0408106
103.200000	0.0409504
103.150000	0.0409853
103.050000	0.0410203
102.950000	0.0410552
102.850000	0.041195
102.750000	0.0412299
102.700000	0.0412998
102.650000	0.0413347
102.600000	0.0414396
102.550000	0.0414745
102.500000	0.0415793
102.450000	0.0416143
102.250000	0.0417191
102.200000	0.0418239
102.150000	0.0418938
102.100000	0.0419637
102.050000	0.0420685
101.800000	0.0421034
101.750000	0.0421384
101.700000	0.0422082
101.650000	0.0422432
101.600000	0.0423131
101.550000	0.0424179
101.500000	0.0424878
101.450000	0.0425227
101.400000	0.0425926
101.350000	0.0426625
101.300000	0.0429071
101.250000	0.042942
101.200000	0.0430468
101.050000	0.0431167
100.950000	0.0431866
100.900000	0.0432215
100.850000	0.0432914
100.800000	0.0433613
100.750000	0.0433962
100.650000	0.0434312
100.550000	0.043501
100.500000	0.0435709
100.450000	0.0436059
100.400000	0.0436408
100.350000	0.0437107
100.300000	0.0437456
100.200000	0.0438854
100.150000	0.0439203
100.000000	0.0439553
99.950000	0.0440252
99.850000	0.044095
99.800000	0.0442348
99.750000	0.0442697
99.700000	0.0443047
99.650000	0.0443396
99.550000	0.0443746
99.500000	0.0444444
99.400000	0.0444794
99.350000	0.0445143
99.300000	0.0445493
99.250000	0.0446541
99.200000	0.044689
99.150000	0.0447589
99.100000	0.0447939
99.050000	0.0448637
99.000000	0.0448987
98.950000	0.0449686
98.900000	0.0450734
98.850000	0.0451083
98.800000	0.0451433
98.750000	0.0452481
98.650000	0.045283
98.600000	0.045318
98.550000	0.0453529
98.450000	0.0453878
98.400000	0.0454577
98.350000	0.0455975
98.300000	0.0456674
98.250000	0.0457372
98.200000	0.0458421
98.150000	0.0459469
98.100000	0.0460867
98.000000	0.0461915
97.950000	0.0462264
97.900000	0.0462963
97.850000	0.0463312
97.800000	0.0463662
97.750000	0.0464361
97.700000	0.0465758
97.650000	0.0466108
97.600000	0.0466806
97.500000	0.0467156
97.450000	0.0467855
97.350000	0.0468903
97.200000	0.0469252
97.150000	0.0469602
97.000000	0.0469951
96.950000	0.04703
96.850000	0.0470999
96.600000	0.0471698
96.550000	0.0472048
96.500000	0.0472746
96.450000	0.0473096
96.400000	0.0474144
96.350000	0.0474493
96.300000	0.0475192
96.250000	0.0475542
96.200000	0.047624
96.150000	0.047659
96.100000	0.0477987
96.050000	0.0478686
96.000000	0.0480433
95.900000	0.0480783
95.850000	0.0481831
95.800000	0.048253
95.750000	0.0483927
95.700000	0.0484277
95.650000	0.0484976
95.600000	0.0485325
95.550000	0.0485674
95.500000	0.0486024
95.450000	0.0486723
95.400000	0.048812
95.350000	0.048847
95.300000	0.0488819
95.200000	0.0489518
95.150000	0.0489867
95.100000	0.0490915
95.050000	0.0491614
95.000000	0.0492662
94.950000	0.0493012
94.850000	0.0493361
94.750000	0.049406
94.650000	0.0495458
94.550000	0.0496157
94.500000	0.0496855
94.450000	0.0497554
94.350000	0.0497904
94.300000	0.0498952
94.250000	0.0499301
94.200000	0.0499651
94.100000	0.0500349
94.050000	0.0501048
93.950000	0.0501747
93.800000	0.0502096
93.750000	0.0502795
93.700000	0.0503843
93.650000	0.0504193
93.600000	0.050559
93.550000	0.050594
93.500000	0.0506289
93.450000	0.0506639
93.400000	0.0506988
93.350000	0.0508036
93.300000	0.0508386
93.250000	0.0509434
93.200000	0.0509783
93.150000	0.0510133
93.100000	0.0510482
93.050000	0.0512229
93.000000	0.0512579
92.950000	0.0512928
92.900000	0.0513277
92.850000	0.0515024
92.800000	0.0515723
92.750000	0.0516073
92.700000	0.0516771
92.650000	0.0517121
92.600000	0.051782
92.550000	0.0518519
92.400000	0.0520266
92.350000	0.0520964
92.300000	0.0521314
92.250000	0.0522013
92.200000	0.0522711
92.100000	0.052376
91.900000	0.0524458
91.850000	0.0525157
91.800000	0.0525507
91.750000	0.0526205
91.700000	0.0527254
91.600000	0.0529001
91.550000	0.052935
91.500000	0.0530049
91.450000	0.0530398
91.350000	0.0531097
91.300000	0.0532844
91.250000	0.0533543
91.200000	0.0533892
91.150000	0.0534941
91.100000	0.053529
91.050000	0.0535639
91.000000	0.0535989
90.950000	0.0536338
90.900000	0.0536688
90.800000	0.0537037
90.750000	0.0538435
90.700000	0.0539133
90.650000	0.0539832
90.600000	0.0540182
90.550000	0.0540881
90.500000	0.0542628
90.450000	0.0542977
90.350000	0.0544375
90.300000	0.0545423
90.250000	0.054682
90.200000	0.0548218
90.100000	0.0549616
90.050000	0.0551013
89.950000	0.0551712
89.900000	0.055311
89.800000	0.0553459
89.750000	0.0554158
89.700000	0.0554507
89.650000	0.0555206
89.600000	0.0555905
89.550000	0.0556254
89.450000	0.0556953
89.400000	0.0557652
89.350000	0.0558351
89.300000	0.055905
89.250000	0.0560447
89.200000	0.0561495
89.150000	0.0562544
89.100000	0.0563592
89.050000	0.056499
89.000000	0.0566737
88.950000	0.0567785
88.900000	0.0568833
88.850000	0.0569532
88.750000	0.0570231
88.700000	0.0570929
88.650000	0.0571279
88.600000	0.0571628
88.550000	0.0571978
88.450000	0.0573026
88.400000	0.0573375
88.350000	0.0575472
88.250000	0.057652
88.200000	0.0576869
88.100000	0.0577219
88.050000	0.0578267
88.000000	0.0579315
87.950000	0.0580014
87.900000	0.0580363
87.850000	0.0581062
87.800000	0.0582809
87.750000	0.0583508
87.700000	0.0583857
87.600000	0.0584207
87.550000	0.0584556
87.450000	0.0586303
87.400000	0.0586653
87.350000	0.0587701
87.300000	0.05884
87.200000	0.0589448
87.150000	0.0591195
87.100000	0.0592593
87.050000	0.0592942
87.000000	0.0593291
86.950000	0.0593641
86.900000	0.0594689
86.850000	0.0595388
86.800000	0.0596087
86.750000	0.0596785
86.700000	0.0597135
86.650000	0.0598183
86.600000	0.0598532
86.550000	0.0599231
86.500000	0.0599581
86.450000	0.060028
86.400000	0.0601677
86.350000	0.0602376
86.300000	0.0603075
86.250000	0.0603774
86.200000	0.0604472
86.150000	0.0605521
86.100000	0.0606219
86.050000	0.0606569
86.000000	0.0606918
85.950000	0.0607268
85.900000	0.0608316
85.850000	0.0608665
85.750000	0.0609015
85.700000	0.0611111
85.650000	0.061181
85.600000	0.0613208
85.550000	0.0614256
85.500000	0.0614955
85.450000	0.0616003
85.400000	0.0616352
85.350000	0.0616702
85.300000	0.06174
85.250000	0.0618798
85.150000	0.0619497
85.100000	0.0620196
85.050000	0.0620545
85.000000	0.0620894
84.950000	0.0621593
84.850000	0.0622292
84.800000	0.0622642
84.750000	0.0622991
84.700000	0.062369
84.650000	0.0624389
84.550000	0.0625087
84.450000	0.0625437
84.400000	0.0626834
84.300000	0.0627883
84.250000	0.0628581
84.150000	0.062928
84.100000	0.0630678
84.050000	0.0631027
84.000000	0.0631726
83.950000	0.0632774
83.900000	0.0633473
83.850000	0.0634521
83.800000	0.0635919
83.700000	0.0636618
83.600000	0.0637666
83.550000	0.0638714
83.400000	0.0639064
83.350000	0.0640461
83.300000	0.0640811
83.250000	0.0641509
83.200000	0.0641859
83.150000	0.0642907
83.100000	0.0643955
83.050000	0.0645003
83.000000	0.0645702
82.950000	0.0646052
82.900000	0.0646751
82.850000	0.06471
82.800000	0.0648148
82.750000	0.0649895
82.700000	0.0650594
82.650000	0.0650943
82.600000	0.0651642
82.550000	0.0652341
82.500000	0.065304
82.450000	0.0653739
82.400000	0.0655136
82.300000	0.0655486
82.250000	0.0656534
82.200000	0.0657582
82.150000	0.0659329
82.100000	0.0659679
82.050000	0.0660028
82.000000	0.0660377
81.950000	0.0661426
81.900000	0.0662474
81.850000	0.0662823
81.750000	0.0663173
81.700000	0.0664221
81.600000	0.066457
81.550000	0.0665618
81.500000	0.0666317
81.450000	0.0667715
81.400000	0.0668414
81.350000	0.0669113
81.300000	0.0669811
81.250000	0.067051
81.150000	0.0671209
81.100000	0.0671558
81.050000	0.0672257
81.000000	0.0672607
80.950000	0.0673305
80.900000	0.0674354
80.850000	0.0675402
80.750000	0.0676799
80.700000	0.0677149
80.650000	0.0678197
80.600000	0.0679245
80.550000	0.0679595
80.350000	0.0680992
80.250000	0.0682041
80.200000	0.0682739
80.150000	0.0684137
80.050000	0.0684486
79.950000	0.0685185
79.900000	0.0685535
79.850000	0.0686583
79.750000	0.0686932
79.650000	0.068798
79.600000	0.068833
79.550000	0.0689029
79.500000	0.0689727
79.400000	0.0690426
79.350000	0.0692173
79.300000	0.0692523
79.250000	0.0692872
79.200000	0.0693571
79.150000	0.0694969
79.100000	0.0695318
79.000000	0.0696366
78.950000	0.0696716
78.900000	0.0697414
78.850000	0.0698113
78.800000	0.0698812
78.750000	0.069986
78.700000	0.0700908
78.650000	0.0701607
78.600000	0.0701957
78.550000	0.0702306
78.500000	0.0702655
78.450000	0.07058
78.400000	0.0706499
78.350000	0.0707897
78.300000	0.0709993
78.250000	0.0710692
78.200000	0.0712439
78.150000	0.0713836
78.100000	0.0714885
78.050000	0.0715933
78.000000	0.0716981
77.950000	0.071768
77.900000	0.0719078
77.850000	0.0719776
77.800000	0.0720475
77.750000	0.0722572
77.700000	0.0722921
77.650000	0.072362
77.600000	0.0723969
77.500000	0.0724668
77.450000	0.0725017
77.350000	0.0725367
77.300000	0.0726066
77.250000	0.0727463
77.200000	0.0728512
77.100000	0.0728861
77.050000	0.072956
77.000000	0.0730608
76.900000	0.0732355
76.850000	0.0733753
76.800000	0.073515
76.750000	0.07355
76.700000	0.0736198
76.650000	0.0737247
76.600000	0.0737596
76.550000	0.0738644
76.500000	0.0739693
76.450000	0.0740042
76.400000	0.0740741
76.350000	0.074144
76.300000	0.0741789
76.250000	0.0743187
76.200000	0.0745283
76.150000	0.0747379
76.100000	0.0748078
76.050000	0.0748777
76.000000	0.0750175
75.950000	0.0751922
75.900000	0.0752271
75.850000	0.075297
75.800000	0.0753319
75.750000	0.0754368
75.700000	0.0755765
75.650000	0.0756115
75.600000	0.0756464
75.550000	0.0757512
75.500000	0.075856
75.450000	0.075891
75.400000	0.0760307
75.350000	0.0760657
75.300000	0.0761705
75.250000	0.0762055
75.200000	0.0762404
75.100000	0.0762753
75.050000	0.0764151
75.000000	0.076485
74.950000	0.0765199
74.900000	0.0765898
74.850000	0.0767296
74.800000	0.0767645
74.750000	0.0767994
74.700000	0.0769741
74.650000	0.0770091
74.600000	0.077044
74.550000	0.0771838
74.500000	0.0772886
74.450000	0.0773235
74.400000	0.0774633
74.350000	0.0774983
74.300000	0.0776031
74.250000	0.077638
74.200000	0.0777778
74.150000	0.0778477
74.100000	0.0778826
74.000000	0.0779525
73.950000	0.0779874
73.900000	0.0780224
73.850000	0.0780573
73.800000	0.0781621
73.750000	0.0782669
73.700000	0.0784067
73.650000	0.0784766
73.600000	0.0785465
73.550000	0.0786862
73.500000	0.0788959
73.450000	0.0790356
73.400000	0.0792103
73.350000	0.079385
73.300000	0.0795597
73.250000	0.0796296
73.200000	0.0796646
73.150000	0.0797694
73.100000	0.0798043
73.050000	0.0799092
73.000000	0.0799441
72.900000	0.079979
72.850000	0.0800839
72.800000	0.0801887
72.750000	0.0803284
72.700000	0.0804333
72.650000	0.0804682
72.600000	0.0805031
72.550000	0.080573
72.500000	0.0807128
72.450000	0.0808176
72.400000	0.0808875
72.350000	0.0809574
72.300000	0.0809923
72.250000	0.0810273
72.200000	0.0810971
72.150000	0.0811321
72.100000	0.0812718
72.050000	0.0813767
72.000000	0.0814465
71.950000	0.0815164
71.900000	0.0816562
71.850000	0.0816911
71.800000	0.0817959
71.750000	0.0819357
71.700000	0.0820056
71.650000	0.0821803
71.600000	0.0822851
71.550000	0.0824598
71.500000	0.0825996
71.450000	0.0826345
71.400000	0.0826695
71.350000	0.0827743
71.300000	0.0829839
71.250000	0.0830887
71.200000	0.0834382
71.150000	0.0835779
71.100000	0.0836827
71.050000	0.0837526
71.000000	0.0838924
70.900000	0.084102
70.850000	0.0842767
70.800000	0.0843117
70.700000	0.0843466
70.650000	0.0843816
70.600000	0.0844864
70.550000	0.0845912
70.500000	0.0846611
70.450000	0.084731
70.400000	0.0848008
70.350000	0.0849057
70.300000	0.0850454
70.150000	0.0852201
70.100000	0.0853249
70.050000	0.0854298
70.000000	0.0854647
69.950000	0.0856394
69.900000	0.0858141
69.850000	0.0859189
69.800000	0.0859888
69.750000	0.0860238
69.700000	0.0861286
69.600000	0.0861985
69.550000	0.0862683
69.500000	0.0863382
69.450000	0.086478
69.400000	0.0865479
69.350000	0.0866177
69.300000	0.0866527
69.250000	0.0867226
69.200000	0.0868623
69.150000	0.0869322
69.100000	0.087037
69.050000	0.087072
69.000000	0.0871419
68.950000	0.0872467
68.900000	0.0874214
68.850000	0.0875262
68.800000	0.087631
68.750000	0.087666
68.700000	0.0877358
68.650000	0.0878057
68.600000	0.0878756
68.550000	0.0880154
68.500000	0.0880503
68.450000	0.0881202
68.400000	0.08826
68.350000	0.0883298
68.250000	0.0884347
68.200000	0.0885045
68.150000	0.0885744
68.100000	0.0886443
68.050000	0.0887142
68.000000	0.0887841
67.950000	0.0889238
67.900000	0.0890287
67.850000	0.0892034
67.800000	0.0893431
67.750000	0.0893781
67.700000	0.0894829
67.650000	0.0897275
67.600000	0.0898672
67.550000	0.0899022
67.500000	0.0900769
67.450000	0.0902166
67.350000	0.0903215
67.300000	0.0903564
67.250000	0.0904612
67.200000	0.0904962
67.150000	0.0906709
67.100000	0.0908106
67.000000	0.0908805
66.950000	0.0910203
66.900000	0.0911251
66.850000	0.0912648
66.800000	0.0915094
66.750000	0.0916143
66.700000	0.0916841
66.650000	0.0919637
66.600000	0.0920685
66.550000	0.0921034
66.500000	0.0921384
66.400000	0.0922781
66.350000	0.0923131
66.300000	0.0923829
66.250000	0.0924528
66.200000	0.0925577
66.150000	0.0926275
66.100000	0.0926625
66.050000	0.0928372
66.000000	0.0929769
65.950000	0.0930818
65.900000	0.0931866
65.850000	0.0932215
65.800000	0.0933263
65.750000	0.0934312
65.700000	0.093536
65.650000	0.0936059
65.600000	0.0938505
65.550000	0.0939553
65.450000	0.0940601
65.400000	0.09413
65.350000	0.0943396
65.300000	0.0943746
65.250000	0.0945143
65.200000	0.0945493
65.150000	0.0946191
65.100000	0.0947589
65.050000	0.0948637
65.000000	0.0948987
64.950000	0.0949686
64.900000	0.0950035
64.850000	0.0951782
64.750000	0.0953878
64.700000	0.0955276
64.650000	0.0956674
64.600000	0.0957722
64.550000	0.095877
64.500000	0.0959818
64.450000	0.0960168
64.400000	0.0960517
64.350000	0.0962614
64.300000	0.0963312
64.250000	0.0963662
64.200000	0.0964361
64.150000	0.0966108
64.100000	0.0967855
64.050000	0.0969252
64.000000	0.0970999
63.950000	0.0972048
63.900000	0.0973795
63.850000	0.0975192
63.800000	0.0975891
63.750000	0.0977638
63.700000	0.0978686
63.650000	0.0979385
63.600000	0.0980433
63.550000	0.0981481
63.500000	0.098253
63.450000	0.0983578
63.400000	0.0986024
63.350000	0.0987072
63.300000	0.098812
63.250000	0.0988819
63.200000	0.0989168
63.150000	0.0990217
63.100000	0.0991265
63.050000	0.0993012
63.000000	0.0993711
62.950000	0.099441
62.900000	0.0994759
62.850000	0.0995807
62.800000	0.0996855
62.750000	0.0997554
62.700000	0.0998952
62.650000	0.10007
62.550000	0.10014
62.500000	0.10021
62.450000	0.100349
62.400000	0.100489
62.350000	0.100594
62.300000	0.100664
62.250000	0.100769
62.150000	0.100978
62.100000	0.101188
62.050000	0.101398
62.000000	0.101502
61.950000	0.101572
61.900000	0.101607
61.850000	0.101817
61.800000	0.101887
61.750000	0.102096
61.700000	0.102131
61.650000	0.102201
61.600000	0.102306
61.550000	0.102481
61.500000	0.102586
61.450000	0.102655
61.400000	0.10283
61.350000	0.103075
61.300000	0.10318
61.250000	0.103215
61.200000	0.103284
61.150000	0.103354
61.100000	0.103389
61.050000	0.103529
61.000000	0.103564
60.950000	0.103704
60.900000	0.103774
60.850000	0.103983
60.800000	0.104018
60.750000	0.104123
60.700000	0.104158
60.650000	0.104193
60.600000	0.104333
60.500000	0.104437
60.450000	0.104577
60.400000	0.104717
60.350000	0.104892
60.250000	0.105066
60.200000	0.105241
60.150000	0.105346
60.100000	0.105381
60.050000	0.105486
60.000000	0.105625
59.950000	0.10587
59.900000	0.10594
59.850000	0.106115
59.800000	0.10615
59.750000	0.106254
59.700000	0.106324
59.650000	0.106534
59.600000	0.106709
59.550000	0.106883
59.500000	0.107058
59.400000	0.107128
59.350000	0.107407
59.300000	0.107477
59.250000	0.107582
59.200000	0.107687
59.150000	0.107792
59.100000	0.108071
59.050000	0.108176
59.000000	0.108281
58.950000	0.108351
58.900000	0.108491
58.850000	0.108526
58.750000	0.108665
58.700000	0.108735
58.650000	0.108945
58.600000	0.10905
58.500000	0.109189
58.450000	0.109259
58.400000	0.109399
58.350000	0.109504
58.300000	0.109713
58.250000	0.109958
58.200000	0.110098
58.150000	0.110377
58.100000	0.110482
58.050000	0.110517
58.000000	0.110552
57.950000	0.110622
57.900000	0.110727
57.850000	0.110867
57.800000	0.111041
57.750000	0.111146
57.700000	0.111356
57.650000	0.111495
57.600000	0.11167
57.550000	0.111775
57.500000	0.111845
57.450000	0.112055
57.400000	0.112159
57.350000	0.112334
57.300000	0.112404
57.250000	0.112474
57.200000	0.112544
57.150000	0.112648
57.100000	0.112683
57.050000	0.112718
57.000000	0.112788
56.950000	0.112858
56.900000	0.113033
56.850000	0.113173
56.800000	0.113312
56.750000	0.113452
56.700000	0.113557
56.650000	0.113802
56.600000	0.114011
56.550000	0.114116
56.500000	0.114256
56.450000	0.114396
56.400000	0.11457
56.350000	0.114605
56.300000	0.11485
56.250000	0.114885
56.200000	0.115024
56.150000	0.115164
56.100000	0.115409
56.050000	0.115514
56.000000	0.115688
55.950000	0.115758
55.900000	0.115863
55.850000	0.115933
55.800000	0.116143
55.750000	0.116177
55.700000	0.116317
55.650000	0.116422
55.600000	0.116597
55.550000	0.116737
55.500000	0.116841
55.450000	0.117051
55.400000	0.117191
55.350000	0.117365
55.300000	0.11747
55.250000	0.117645
55.200000	0.117785
55.150000	0.117925
55.100000	0.118099
55.050000	0.118204
55.000000	0.118449
54.950000	0.118693
54.900000	0.118833
54.850000	0.118903
54.800000	0.119113
54.750000	0.119182
54.700000	0.119322
54.650000	0.119427
54.600000	0.119497
54.550000	0.119567
54.500000	0.119706
54.450000	0.119846
54.400000	0.120021
54.350000	0.120091
54.300000	0.120266
54.250000	0.12044
54.200000	0.120615
54.150000	0.12086
54.100000	0.120964
54.050000	0.121104
54.000000	0.121209
53.950000	0.121314
53.900000	0.121488
53.850000	0.121663
53.800000	0.121768
53.750000	0.121943
53.700000	0.122222
53.650000	0.122292
53.600000	0.122502
53.550000	0.122607
53.500000	0.122816
53.450000	0.122886
53.400000	0.123026
53.350000	0.123061
53.300000	0.123166
53.250000	0.12327
53.200000	0.12355
53.150000	0.123829
53.100000	0.123969
53.050000	0.124179
53.000000	0.124389
52.950000	0.124493
52.900000	0.124563
52.850000	0.124878
52.800000	0.125017
52.750000	0.125192
52.700000	0.125227
52.650000	0.125297
52.600000	0.125472
52.550000	0.125577
52.500000	0.125751
52.450000	0.125856
52.400000	0.126101
52.350000	0.126205
52.300000	0.12631
52.250000	0.126485
52.200000	0.12659
52.150000	0.12666
52.100000	0.126869
52.050000	0.126939
52.000000	0.127254
51.950000	0.127358
51.900000	0.127463
51.850000	0.127673
51.800000	0.127918
51.750000	0.128127
51.700000	0.128302
51.650000	0.128477
51.600000	0.128581
51.550000	0.128686
51.500000	0.128861
51.450000	0.128966
51.400000	0.129036
51.350000	0.129175
51.300000	0.129385
51.250000	0.129525
51.200000	0.1297
51.150000	0.129839
51.100000	0.130084
51.050000	0.130189
51.000000	0.130328
50.950000	0.130503
50.900000	0.130643
50.850000	0.130853
50.800000	0.130922
50.750000	0.131027
50.700000	0.131202
50.650000	0.131272
50.600000	0.131307
50.550000	0.131481
50.500000	0.131551
50.450000	0.131761
50.400000	0.131901
50.350000	0.132075
50.300000	0.132215
50.250000	0.13225
50.200000	0.13246
50.150000	0.132565
50.100000	0.132669
50.050000	0.132774
50.000000	0.132949
49.950000	0.133089
49.900000	0.133194
49.850000	0.133229
49.800000	0.133473
49.750000	0.133613
49.700000	0.133857
49.600000	0.133962
49.550000	0.134067
49.500000	0.134207
49.450000	0.134312
49.400000	0.134486
49.350000	0.134696
49.300000	0.134871
49.250000	0.13501
49.200000	0.135115
49.150000	0.13515
49.100000	0.135325
49.050000	0.13543
49.000000	0.135604
48.950000	0.135779
48.900000	0.135919
48.850000	0.135954
48.800000	0.136129
48.750000	0.136338
48.700000	0.136478
48.650000	0.136688
48.600000	0.136862
48.550000	0.137002
48.500000	0.137072
48.450000	0.137212
48.400000	0.137456
48.350000	0.137596
48.300000	0.137841
48.250000	0.138085
48.200000	0.138295
48.150000	0.13847
48.100000	0.138714
48.050000	0.138924
48.000000	0.139133
47.950000	0.139343
47.900000	0.139553
47.850000	0.139727
47.800000	0.139902
47.750000	0.140007
47.700000	0.140252
47.650000	0.140391
47.600000	0.140601
47.550000	0.141055
47.500000	0.1413
47.450000	0.141509
47.400000	0.141824
47.350000	0.141999
47.300000	0.142278
47.250000	0.142523
47.200000	0.142732
47.150000	0.143082
47.100000	0.143222
47.050000	0.143291
47.000000	0.143466
46.950000	0.143746
46.900000	0.143885
46.850000	0.14413
46.800000	0.1442
46.750000	0.144479
46.700000	0.144724
46.650000	0.144794
46.600000	0.145073
46.550000	0.145248
46.500000	0.145388
46.400000	0.145563
46.350000	0.145772
46.300000	0.145877
46.250000	0.146052
46.200000	0.146226
46.150000	0.146401
46.100000	0.146576
46.050000	0.146716
46.000000	0.14689
45.950000	0.147205
45.900000	0.147414
45.850000	0.147484
45.800000	0.147589
45.750000	0.147834
45.700000	0.148008
45.650000	0.148113
45.600000	0.148218
45.550000	0.148358
45.500000	0.148602
45.450000	0.148742
45.400000	0.148987
45.350000	0.149126
45.300000	0.149196
45.250000	0.149406
45.200000	0.149476
45.150000	0.149581
45.100000	0.149651
45.050000	0.14986
45.000000	0.149965
44.950000	0.15014
44.900000	0.15021
44.850000	0.150384
44.800000	0.150524
44.750000	0.150769
44.700000	0.150908
44.650000	0.151048
44.600000	0.151118
44.550000	0.151363
44.500000	0.151572
44.450000	0.151747
44.400000	0.151992
44.350000	0.152027
44.300000	0.152201
44.250000	0.152306
44.200000	0.152376
44.150000	0.152446
44.100000	0.152655
44.050000	0.152935
44.000000	0.153215
43.950000	0.153319
43.900000	0.153529
43.850000	0.153634
43.800000	0.153774
43.750000	0.154018
43.700000	0.154333
43.650000	0.154472
43.600000	0.154752
43.550000	0.154927
43.500000	0.154997
43.450000	0.155171
43.400000	0.155451
43.350000	0.155556
43.300000	0.15573
43.250000	0.156115
43.200000	0.156289
43.150000	0.156394
43.100000	0.156639
43.050000	0.156848
43.000000	0.156883
42.950000	0.156918
42.900000	0.157128
42.850000	0.157338
42.800000	0.157582
42.750000	0.157757
42.700000	0.157932
42.650000	0.158211
42.600000	0.158316
42.550000	0.15856
42.500000	0.15877
42.450000	0.15898
42.400000	0.159154
42.350000	0.159469
42.300000	0.159644
42.250000	0.159818
42.200000	0.159888
42.150000	0.159958
42.100000	0.160098
42.050000	0.160168
42.000000	0.160307
41.950000	0.160552
41.900000	0.160727
41.850000	0.160936
41.800000	0.161321
41.750000	0.161391
41.700000	0.16167
41.650000	0.16181
41.600000	0.162089
41.550000	0.162334
41.500000	0.162718
41.450000	0.162823
41.400000	0.162928
41.350000	0.163068
41.300000	0.163382
41.250000	0.163627
41.200000	0.163732
41.150000	0.163836
41.100000	0.163976
41.050000	0.164116
41.000000	0.164326
40.950000	0.1645
40.850000	0.164605
40.800000	0.16471
40.750000	0.16499
40.700000	0.165199
40.650000	0.165514
40.600000	0.165898
40.550000	0.166143
40.500000	0.166212
40.450000	0.166457
40.400000	0.166597
40.350000	0.166702
40.300000	0.166911
40.250000	0.166981
40.200000	0.167191
40.150000	0.1674
40.100000	0.167645
40.050000	0.167715
40.000000	0.167994
39.950000	0.168344
39.900000	0.168588
39.850000	0.168728
39.800000	0.168973
39.750000	0.169217
39.700000	0.169427
39.650000	0.169567
39.600000	0.169741
39.550000	0.169811
39.500000	0.169951
39.450000	0.170021
39.400000	0.170196
39.350000	0.170545
39.300000	0.170755
39.250000	0.170964
39.200000	0.171139
39.150000	0.171209
39.100000	0.171454
39.050000	0.171663
39.000000	0.171733
38.950000	0.171943
38.900000	0.172117
38.850000	0.172327
38.800000	0.172502
38.750000	0.172781
38.700000	0.173061
38.650000	0.173166
38.600000	0.17334
38.550000	0.173585
38.500000	0.17376
38.450000	0.173899
38.400000	0.173969
38.350000	0.174109
38.300000	0.174319
38.250000	0.174703
38.200000	0.174773
38.150000	0.175052
38.100000	0.175367
38.050000	0.175611
38.000000	0.175821
37.950000	0.175961
37.900000	0.176171
37.850000	0.176275
37.800000	0.17652
37.750000	0.176799
37.700000	0.177079
37.650000	0.177289
37.600000	0.177533
37.550000	0.177708
37.500000	0.178022
37.450000	0.178092
37.400000	0.178232
37.350000	0.178546
37.300000	0.178791
37.250000	0.179036
37.200000	0.17921
37.150000	0.17949
37.100000	0.179665
37.050000	0.179944
37.000000	0.180084
36.950000	0.180433
36.900000	0.180503
36.850000	0.180678
36.800000	0.180992
36.750000	0.181237
36.700000	0.181342
36.650000	0.181481
36.600000	0.181551
36.550000	0.181796
36.500000	0.181971
36.450000	0.182285
36.400000	0.182495
36.350000	0.182635
36.300000	0.182809
36.250000	0.183019
36.200000	0.183333
36.150000	0.183648
36.100000	0.183927
36.050000	0.184172
36.000000	0.184382
35.950000	0.184451
35.900000	0.184696
35.850000	0.184941
35.800000	0.18529
35.750000	0.185465
35.700000	0.185639
35.650000	0.185814
35.600000	0.185954
35.550000	0.186129
35.500000	0.186478
35.450000	0.186583
35.400000	0.187002
35.350000	0.187317
35.300000	0.187421
35.250000	0.187631
35.200000	0.18798
35.150000	0.188225
35.100000	0.1884
35.050000	0.188505
35.000000	0.188644
34.950000	0.188889
34.900000	0.189029
34.850000	0.189133
34.800000	0.189343
34.750000	0.189553
34.700000	0.189762
34.650000	0.189902
34.600000	0.190252
34.550000	0.190426
34.500000	0.190741
34.450000	0.190881
34.400000	0.19095
34.350000	0.191265
34.300000	0.19137
34.250000	0.191405
34.200000	0.191684
34.150000	0.191824
34.100000	0.192243
34.050000	0.192593
34.000000	0.192872
33.950000	0.193047
33.900000	0.193396
33.850000	0.193676
33.800000	0.19392
33.750000	0.194165
33.700000	0.194305
33.650000	0.194549
33.600000	0.194934
33.550000	0.195073
33.500000	0.195248
33.450000	0.195493
33.400000	0.195772
33.350000	0.195912
33.300000	0.196226
33.250000	0.196506
33.200000	0.196855
33.150000	0.197135
33.100000	0.19731
33.050000	0.197624
33.000000	0.197799
32.950000	0.198078
32.900000	0.198428
32.850000	0.198637
32.800000	0.198952
32.750000	0.199092
32.700000	0.199371
32.650000	0.199581
32.600000	0.19979
32.550000	0.199895
32.500000	0.200245
32.450000	0.200454
32.400000	0.200594
32.350000	0.200734
32.300000	0.200908
32.250000	0.201153
32.200000	0.201398
32.150000	0.201572
32.100000	0.201712
32.050000	0.201922
32.000000	0.202131
31.950000	0.202376
31.900000	0.202655
31.850000	0.20297
31.800000	0.203249
31.750000	0.203354
31.700000	0.203739
31.650000	0.204018
31.600000	0.204437
31.550000	0.204542
31.500000	0.204682
31.450000	0.205031
31.400000	0.205206
31.350000	0.205486
31.300000	0.205695
31.250000	0.20594
31.200000	0.206324
31.150000	0.206604
31.100000	0.206848
31.050000	0.207198
31.000000	0.207617
30.950000	0.207827
30.900000	0.208071
30.850000	0.208176
30.800000	0.208351
30.750000	0.208665
30.700000	0.208945
30.650000	0.209224
30.600000	0.209504
30.550000	0.209713
30.500000	0.210028
30.450000	0.210203
30.400000	0.210517
30.350000	0.210692
30.300000	0.210936
30.250000	0.211216
30.200000	0.211495
30.150000	0.211775
30.100000	0.212194
30.050000	0.212264
30.000000	0.212614
29.950000	0.212858
29.900000	0.213103
29.850000	0.213417
29.800000	0.213802
29.750000	0.214011
29.700000	0.214256
29.650000	0.21457
29.600000	0.21485
29.550000	0.215024
29.500000	0.215374
29.450000	0.215653
29.400000	0.215793
29.350000	0.216177
29.300000	0.216422
29.250000	0.216562
29.200000	0.216702
29.150000	0.216946
29.100000	0.217191
29.050000	0.217365
29.000000	0.217505
28.950000	0.21782
28.900000	0.217994
28.850000	0.218134
28.800000	0.218449
28.750000	0.218623
28.700000	0.218868
28.650000	0.219462
28.600000	0.219602
28.550000	0.219916
28.500000	0.220231
28.450000	0.22058
28.400000	0.22086
28.350000	0.221034
28.300000	0.221139
28.250000	0.221454
28.200000	0.221733
28.150000	0.221803
28.100000	0.222117
28.050000	0.222467
28.000000	0.222781
27.950000	0.223096
27.900000	0.223305
27.850000	0.22369
27.800000	0.224004
27.750000	0.224284
27.700000	0.224633
27.650000	0.224913
27.600000	0.225122
27.550000	0.225507
27.500000	0.225821
27.450000	0.226066
27.400000	0.22645
27.350000	0.22659
27.300000	0.227044
27.250000	0.227393
27.200000	0.227673
27.150000	0.228057
27.100000	0.228337
27.050000	0.228546
27.000000	0.228791
26.950000	0.229071
26.900000	0.22921
26.850000	0.229385
26.800000	0.2297
26.750000	0.230014
26.700000	0.230119
26.650000	0.230294
26.600000	0.230503
26.550000	0.230818
26.500000	0.231027
26.450000	0.231202
26.400000	0.231481
26.350000	0.231761
26.300000	0.231901
26.250000	0.232215
26.200000	0.232355
26.150000	0.232669
26.100000	0.232949
26.050000	0.233124
26.000000	0.233368
25.950000	0.233613
25.900000	0.234067
25.850000	0.234347
25.800000	0.234731
25.750000	0.234976
25.700000	0.23529
25.650000	0.2355
25.600000	0.235814
25.550000	0.235919
25.500000	0.236129
25.450000	0.236513
25.400000	0.236792
25.350000	0.236897
25.300000	0.237491
25.250000	0.237876
25.200000	0.238225
25.150000	0.23847
25.100000	0.238749
25.050000	0.239099
25.000000	0.239413
24.950000	0.239658
24.900000	0.240112
24.850000	0.240461
24.800000	0.240671
24.750000	0.24095
24.700000	0.241195
24.650000	0.241509
24.600000	0.241719
24.550000	0.241999
24.500000	0.242173
24.450000	0.242383
24.400000	0.242767
24.350000	0.243256
24.300000	0.243361
24.250000	0.243536
24.200000	0.243816
24.150000	0.244025
24.100000	0.244235
24.050000	0.244584
24.000000	0.244689
23.950000	0.244899
23.900000	0.245248
23.850000	0.245493
23.800000	0.245842
23.750000	0.246017
23.700000	0.246261
23.650000	0.246471
23.600000	0.246785
23.550000	0.247065
23.500000	0.247589
23.450000	0.247904
23.400000	0.248288
23.350000	0.248567
23.300000	0.248917
23.250000	0.249266
23.200000	0.249616
23.150000	0.249825
23.100000	0.25021
23.050000	0.250419
23.000000	0.250559
22.950000	0.250804
22.900000	0.250943
22.850000	0.251293
22.800000	0.251747
22.750000	0.252096
22.700000	0.252341
22.650000	0.252481
22.600000	0.25283
22.550000	0.25318
22.500000	0.253319
22.450000	0.253494
22.400000	0.253774
22.350000	0.254018
22.300000	0.254193
22.250000	0.254507
22.200000	0.254787
22.150000	0.255136
22.100000	0.255486
22.050000	0.25587
22.000000	0.256254
21.950000	0.256534
21.900000	0.256778
21.850000	0.257093
21.800000	0.257163
21.750000	0.257687
21.700000	0.258001
21.650000	0.258211
21.600000	0.25856
21.550000	0.258735
21.500000	0.25898
21.450000	0.259189
21.400000	0.259504
21.350000	0.259853
21.300000	0.260168
21.250000	0.260412
21.200000	0.260622
21.150000	0.260867
21.100000	0.261181
21.050000	0.26188
21.000000	0.262369
20.950000	0.262683
20.900000	0.262858
20.850000	0.263173
20.800000	0.263522
20.750000	0.263557
20.700000	0.263906
20.650000	0.264186
20.600000	0.264465
20.550000	0.265024
20.500000	0.265723
20.450000	0.265968
20.400000	0.266247
20.350000	0.266702
20.300000	0.266876
20.250000	0.267086
20.200000	0.267365
20.150000	0.26789
20.100000	0.268099
20.050000	0.268239
20.000000	0.268623
19.950000	0.268903
19.900000	0.269252
19.850000	0.269462
19.800000	0.270091
19.750000	0.270335
19.700000	0.270615
19.650000	0.27072
19.600000	0.271104
19.550000	0.271488
19.500000	0.272013
19.450000	0.272327
19.400000	0.272746
19.350000	0.272921
19.300000	0.273166
19.250000	0.27334
19.200000	0.27376
19.150000	0.274214
19.100000	0.274528
19.050000	0.274878
19.000000	0.275192
18.950000	0.275681
18.900000	0.276101
18.850000	0.276485
18.800000	0.276834
18.750000	0.277428
18.700000	0.277778
18.650000	0.278022
18.600000	0.278581
18.550000	0.278896
18.500000	0.27914
18.450000	0.279525
18.400000	0.279839
18.350000	0.280294
18.300000	0.280468
18.250000	0.280818
18.200000	0.281097
18.150000	0.281516
18.100000	0.282006
18.050000	0.282285
18.000000	0.282809
17.950000	0.283124
17.900000	0.283613
17.850000	0.283892
17.800000	0.284242
17.750000	0.284521
17.700000	0.284556
17.650000	0.284836
17.600000	0.285115
17.550000	0.285395
17.500000	0.285709
17.450000	0.286024
17.400000	0.286373
17.350000	0.286653
17.300000	0.287212
17.250000	0.287421
17.200000	0.287701
17.150000	0.287911
17.100000	0.288225
17.050000	0.288609
17.000000	0.289133
16.950000	0.289343
16.900000	0.289832
16.850000	0.290252
16.800000	0.290566
16.750000	0.290811
16.700000	0.29123
16.650000	0.291614
16.600000	0.291964
16.550000	0.292453
16.500000	0.292837
16.450000	0.293256
16.400000	0.293466
16.350000	0.293746
16.300000	0.29406
16.250000	0.294444
16.200000	0.294864
16.150000	0.295248
16.100000	0.295563
16.050000	0.295912
16.000000	0.296122
15.950000	0.296611
15.900000	0.29689
15.850000	0.297379
15.800000	0.297729
15.750000	0.297973
15.700000	0.298218
15.650000	0.298707
15.600000	0.298917
15.550000	0.299336
15.500000	0.299616
15.450000	0.299895
15.400000	0.300245
15.350000	0.300559
15.300000	0.300769
15.250000	0.301083
15.200000	0.301328
15.150000	0.301677
15.100000	0.302061
15.050000	0.302586
15.000000	0.302935
14.950000	0.30318
14.900000	0.303529
14.850000	0.303843
14.800000	0.304088
14.750000	0.304507
14.700000	0.304892
14.650000	0.305241
14.600000	0.30594
14.550000	0.306289
14.500000	0.306674
14.450000	0.306883
14.400000	0.307407
14.350000	0.307652
14.300000	0.308106
14.250000	0.308351
14.200000	0.30884
14.150000	0.309259
14.100000	0.309713
14.050000	0.310098
14.000000	0.310447
13.950000	0.310901
13.900000	0.311216
13.850000	0.31153
13.800000	0.31202
13.750000	0.312369
13.700000	0.312823
13.650000	0.313312
13.600000	0.313732
13.550000	0.314221
13.500000	0.31471
13.450000	0.315164
13.400000	0.315514
13.350000	0.315933
13.300000	0.316108
13.250000	0.316562
13.200000	0.316911
13.150000	0.317261
13.100000	0.31768
13.050000	0.318064
13.000000	0.318414
12.950000	0.318763
12.900000	0.319043
12.850000	0.319462
12.800000	0.319741
12.750000	0.320335
12.700000	0.320894
12.650000	0.321419
12.600000	0.321873
12.550000	0.322152
12.500000	0.322502
12.450000	0.322851
12.400000	0.323201
12.350000	0.323515
12.300000	0.323829
12.250000	0.324109
12.200000	0.324493
12.150000	0.324878
12.100000	0.325157
12.050000	0.325577
12.000000	0.326066
11.950000	0.326415
11.900000	0.326695
11.850000	0.327254
11.800000	0.327603
11.750000	0.327813
11.700000	0.328092
11.650000	0.328442
11.600000	0.328756
11.550000	0.329036
11.500000	0.32928
11.450000	0.32942
11.400000	0.329874
11.350000	0.330084
11.300000	0.330328
11.250000	0.330992
11.200000	0.331307
11.150000	0.331796
11.100000	0.331936
11.050000	0.33246
11.000000	0.332879
10.950000	0.333054
10.900000	0.333368
10.850000	0.333823
10.800000	0.334067
10.750000	0.334836
10.700000	0.335325
10.650000	0.335709
10.600000	0.336268
10.550000	0.336758
10.500000	0.337212
10.450000	0.337526
10.400000	0.337945
10.350000	0.33826
10.300000	0.338679
10.250000	0.339029
10.200000	0.339413
10.150000	0.339727
10.100000	0.339972
10.050000	0.340461
10.000000	0.340881
9.950000	0.341474
9.900000	0.341824
9.850000	0.342208
9.800000	0.342837
9.750000	0.343326
9.700000	0.343816
9.650000	0.344235
9.600000	0.344549
9.550000	0.345038
9.500000	0.345667
9.450000	0.345842
9.400000	0.346157
9.350000	0.346331
9.300000	0.34689
9.250000	0.347449
9.200000	0.347764
9.150000	0.348043
9.100000	0.348532
9.050000	0.349022
9.000000	0.349476
8.950000	0.34979
8.900000	0.35014
8.850000	0.350734
8.800000	0.351153
8.750000	0.351607
8.700000	0.352096
8.650000	0.352551
8.600000	0.35297
8.550000	0.353284
8.500000	0.353704
8.450000	0.354298
8.400000	0.354647
8.350000	0.355136
8.300000	0.355486
8.250000	0.355905
8.200000	0.356289
8.150000	0.356569
8.100000	0.356848
8.050000	0.357233
8.000000	0.357547
7.950000	0.357862
7.900000	0.358211
7.850000	0.35856
7.800000	0.358945
7.750000	0.359329
7.700000	0.359574
7.650000	0.359993
7.600000	0.360307
7.550000	0.360832
7.500000	0.360936
7.450000	0.361181
7.400000	0.361565
7.350000	0.361775
7.300000	0.362159
7.250000	0.362788
7.200000	0.363173
7.150000	0.363732
7.100000	0.364151
7.050000	0.364885
7.000000	0.365304
6.950000	0.365549
6.900000	0.366212
6.850000	0.366527
6.800000	0.366946
6.750000	0.367296
6.700000	0.36768
6.650000	0.368239
6.600000	0.368623
6.550000	0.368973
6.500000	0.369322
6.450000	0.369881
6.400000	0.370475
6.350000	0.371104
6.300000	0.371488
6.250000	0.371943
6.200000	0.372292
6.150000	0.372816
6.100000	0.373305
6.050000	0.373725
6.000000	0.374039
5.950000	0.374563
5.900000	0.375087
5.850000	0.375542
5.800000	0.376066
5.750000	0.37645
5.700000	0.376799
5.650000	0.377219
5.600000	0.377568
5.550000	0.377778
5.500000	0.378022
5.450000	0.378442
5.400000	0.378861
5.350000	0.37921
5.300000	0.379734
5.250000	0.380014
5.200000	0.380678
5.150000	0.381062
5.100000	0.381551
5.050000	0.381796
5.000000	0.38239
4.950000	0.382879
4.900000	0.383473
4.850000	0.383788
4.800000	0.384172
4.750000	0.384626
4.700000	0.38522
4.650000	0.385744
4.600000	0.386164
4.550000	0.386758
4.500000	0.387317
4.450000	0.387736
4.400000	0.388225
4.350000	0.388609
4.300000	0.388959
4.250000	0.389273
4.200000	0.389693
4.150000	0.389902
4.100000	0.390217
4.050000	0.390601
4.000000	0.39116
3.950000	0.391474
3.900000	0.391894
3.850000	0.392278
3.800000	0.392767
3.750000	0.393222
3.700000	0.393606
3.650000	0.3942
3.600000	0.394619
3.550000	0.395073
3.500000	0.395388
3.450000	0.395912
3.400000	0.396506
3.350000	0.397065
3.300000	0.397589
3.250000	0.398288
3.200000	0.398672
3.150000	0.399231
3.100000	0.39972
3.050000	0.40028
3.000000	0.400734
2.950000	0.401188
2.900000	0.401642
2.850000	0.402131
2.800000	0.402551
2.750000	0.402795
2.700000	0.40318
2.650000	0.403634
2.600000	0.404403
2.550000	0.404752
2.500000	0.405206
2.450000	0.40573
2.400000	0.406219
2.350000	0.406569
2.300000	0.407093
2.250000	0.407547
2.200000	0.408001
2.150000	0.408386
2.100000	0.40891
2.050000	0.409329
2.000000	0.409783
1.950000	0.410168
1.900000	0.410587
1.850000	0.411146
1.800000	0.411635
1.750000	0.412159
1.700000	0.412718
1.650000	0.413312
1.600000	0.413662
1.550000	0.414081
1.500000	0.41464
1.450000	0.415164
1.400000	0.415479
1.350000	0.415933
1.300000	0.416317
1.250000	0.416667
1.200000	0.417261
1.150000	0.41782
1.100000	0.418169
1.050000	0.418588
1.000000	0.418868
0.950000	0.419392
0.900000	0.419881
0.850000	0.42037
0.800000	0.420755
0.750000	0.421279
0.700000	0.421523
0.650000	0.421873
0.600000	0.422222
0.550000	0.422642
0.500000	0.423061
0.450000	0.423375
0.400000	0.423829
0.350000	0.424319
0.300000	0.424808
0.250000	0.425192
0.200000	0.425367
0.150000	0.425786
0.100000	0.42631
0.050000	0.427009
0.000000	0.427324
-0.050000	0.427778
-0.100000	0.428302
-0.150000	0.428791
-0.200000	0.42921
-0.250000	0.429665
-0.300000	0.430259
-0.350000	0.430748
-0.400000	0.431167
-0.450000	0.431447
-0.500000	0.432075
-0.550000	0.43246
-0.600000	0.432774
-0.650000	0.433194
-0.700000	0.433438
-0.750000	0.433857
-0.800000	0.434312
-0.850000	0.43501
-0.900000	0.435325
-0.950000	0.435744
-1.000000	0.436373
-1.050000	0.436723
-1.100000	0.437421
-1.150000	0.437771
-1.200000	0.43819
-1.250000	0.438644
-1.300000	0.439064
-1.350000	0.439727
-1.400000	0.440217
-1.450000	0.440566
-1.500000	0.440881
-1.550000	0.441335
-1.600000	0.441719
-1.650000	0.442138
-1.700000	0.442628
-1.750000	0.443291
-1.800000	0.443711
-1.850000	0.44413
-1.900000	0.444444
-1.950000	0.444864
-2.000000	0.445353
-2.050000	0.445772
-2.100000	0.446331
-2.150000	0.446995
-2.200000	0.447694
-2.250000	0.447973
-2.300000	0.448498
-2.350000	0.449092
-2.400000	0.44972
-2.450000	0.450175
-2.500000	0.450699
-2.550000	0.451258
-2.600000	0.451642
-2.650000	0.452271
-2.700000	0.452795
-2.750000	0.453145
-2.800000	0.453599
-2.850000	0.454263
-2.900000	0.454717
-2.950000	0.455101
-3.000000	0.455556
-3.050000	0.45608
-3.100000	0.456604
-3.150000	0.456918
-3.200000	0.457338
-3.250000	0.458036
-3.300000	0.458595
-3.350000	0.459189
-3.400000	0.459713
-3.450000	0.460238
-3.500000	0.460832
-3.550000	0.461461
-3.600000	0.46195
-3.650000	0.462509
-3.700000	0.462858
-3.750000	0.463242
-3.800000	0.463627
-3.850000	0.464326
-3.900000	0.46499
-3.950000	0.465723
-4.000000	0.466143
-4.050000	0.466667
-4.100000	0.467086
-4.150000	0.46747
-4.200000	0.468099
-4.250000	0.468623
-4.300000	0.469113
-4.350000	0.469567
-4.400000	0.470161
-4.450000	0.47058
-4.500000	0.471209
-4.550000	0.471593
-4.600000	0.472187
-4.650000	0.472607
-4.700000	0.473096
-4.750000	0.47341
-4.800000	0.47369
-4.850000	0.474214
-4.900000	0.474843
-4.950000	0.475402
-5.000000	0.475996
-5.050000	0.47638
-5.100000	0.476834
-5.150000	0.477219
-5.200000	0.477778
-5.250000	0.478302
-5.300000	0.478756
-5.350000	0.479036
-5.400000	0.47956
-5.450000	0.479839
-5.500000	0.480328
-5.550000	0.481132
-5.600000	0.481447
-5.650000	0.481936
-5.700000	0.48218
-5.750000	0.482669
-5.800000	0.483263
-5.850000	0.483683
-5.900000	0.484242
-5.950000	0.484591
-6.000000	0.485185
-6.050000	0.485674
-6.100000	0.486024
-6.150000	0.486583
-6.200000	0.487002
-6.250000	0.487596
-6.300000	0.48819
-6.350000	0.488749
-6.400000	0.489238
-6.450000	0.489693
-6.500000	0.490426
-6.550000	0.490776
-6.600000	0.491335
-6.650000	0.491859
-6.700000	0.492348
-6.750000	0.492697
-6.800000	0.493361
-6.850000	0.49399
-6.900000	0.49434
-6.950000	0.494899
-7.000000	0.495667
-7.050000	0.496296
-7.100000	0.496785
-7.150000	0.49717
-7.200000	0.497799
-7.250000	0.498323
-7.300000	0.498707
-7.350000	0.499126
-7.400000	0.499581
-7.450000	0.5
-7.500000	0.500699
-7.550000	0.501083
-7.600000	0.501887
-7.650000	0.502411
-7.700000	0.50283
-7.750000	0.503249
-7.800000	0.503878
-7.850000	0.504158
-7.900000	0.504612
-7.950000	0.505381
-8.000000	0.506324
-8.050000	0.506778
-8.100000	0.507442
-8.150000	0.508001
-8.200000	0.508456
-8.250000	0.50877
-8.300000	0.509294
-8.350000	0.509609
-8.400000	0.510342
-8.450000	0.510901
-8.500000	0.511461
-8.550000	0.512089
-8.600000	0.512683
-8.650000	0.513138
-8.700000	0.513732
-8.750000	0.514465
-8.800000	0.51492
-8.850000	0.515444
-8.900000	0.516247
-8.950000	0.517156
-9.000000	0.517575
-9.050000	0.518099
-9.100000	0.518553
-9.150000	0.519113
-9.200000	0.519567
-9.250000	0.519986
-9.300000	0.520755
-9.350000	0.521384
-9.400000	0.521978
-9.450000	0.522502
-9.500000	0.523235
-9.550000	0.52362
-9.600000	0.524249
-9.650000	0.524913
-9.700000	0.525542
-9.750000	0.525786
-9.800000	0.526345
-9.850000	0.526869
-9.900000	0.527219
-9.950000	1
&
1820.750000	2.15052e-24
1820.700000	2.15392e-24
1820.650000	2.15732e-24
1820.600000	2.16073e-24
1820.550000	2.16414e-24
1820.500000	2.16756e-24
1820.450000	2.17099e-24
1820.400000	2.17442e-24
1820.350000	2.17785e-24
1820.300000	2.18129e-24
1820.250000	2.18474e-24
1820.200000	2.18819e-24
1820.150000	2.19165e-24
1820.100000	2.19511e-24
1820.050000	2.19858e-24
1820.000000	2.20205e-24
1819.950000	2.20553e-24
1819.900000	2.20901e-24
1819.850000	2.2125e-24
1819.800000	2.216e-24
1819.750000	2.2195e-24
1819.700000	2.223e-24
1819.650000	2.22652e-24
1819.600000	2.23003e-24
1819.550000	2.23356e-24
1819.500000	2.23708e-24
1819.450000	2.24062e-24
1819.400000	2.24416e-24
1819.350000	2.2477e-24
1819.300000	2.25125e-24
1819.250000	2.25481e-24
1819.200000	2.25837e-24
1819.150000	2.26194e-24
1819.100000	2.26551e-24
1819.050000	2.26909e-24
1819.000000	2.27268e-24
1818.950000	2.27627e-24
1818.900000	2.27986e-24
1818.850000	2.28346e-24
1818.800000	2.28707e-24
1818.750000	2.29068e-24
1818.700000	2.2943e-24
1818.650000	2.29793e-24
1818.600000	2.30156e-24
1818.550000	2.30519e-24
1818.500000	2.30883e-24
1818.450000	2.31248e-24
1818.400000	2.31614e-24
1818.350000	2.31979e-24
1818.300000	2.32346e-24
1818.250000	2.32713e-24
1818.200000	2.33081e-24
1818.150000	2.33449e-24
1818.100000	2.33818e-24
1818.050000	2.34187e-24
1818.000000	2.34557e-24
1817.950000	2.34927e-24
1817.900000	2.35299e-24
1817.850000	2.3567e-24
1817.800000	2.36043e-24
1817.750000	2.36415e-24
1817.700000	2.36789e-24
1817.650000	2.37163e-24
1817.600000	2.37538e-24
1817.550000	2.37913e-24
1817.500000	2.38289e-24
1817.450000	2.38665e-24
1817.400000	2.39042e-24
1817.350000	2.3942e-24
1817.300000	2.39798e-24
1817.250000	2.40177e-24
1817.200000	2.40556e-24
1817.150000	2.40936e-24
1817.100000	2.41317e-24
1817.050000	2.41698e-24
1817.000000	2.4208e-24
1816.950000	2.42462e-24
1816.900000	2.42845e-24
1816.850000	2.43229e-24
1816.800000	2.43613e-24
1816.750000	2.43998e-24
1816.700000	2.44383e-24
1816.650000	2.44769e-24
1816.600000	2.45156e-24
1816.550000	2.45543e-24
1816.500000	2.45931e-24
1816.450000	2.4632e-24
1816.400000	2.46709e-24
1816.350000	2.47099e-24
1816.300000	2.47489e-24
1816.250000	2.4788e-24
1816.200000	2.48272e-24
1816.150000	2.48664e-24
1816.100000	2.49057e-24
1816.050000	2.4945e-24
1816.000000	2.49844e-24
1815.950000	2.50239e-24
1815.900000	2.50634e-24
1815.850000	2.5103e-24
1815.800000	2.51426e-24
1815.750000	2.51824e-24
1815.700000	2.52221e-24
1815.650000	2.5262e-24
1815.600000	2.53019e-24
1815.550000	2.53419e-24
1815.500000	2.53819e-24
1815.450000	2.5422e-24
1815.400000	2.54622e-24
1815.350000	2.55024e-24
1815.300000	2.55427e-24
1815.250000	2.5583e-24
1815.200000	2.56234e-24
1815.150000	2.56639e-24
1815.100000	2.57044e-24
1815.050000	2.57451e-24
1815.000000	2.57857e-24
1814.950000	2.58265e-24
1814.900000	2.58673e-24
1814.850000	2.59081e-24
1814.800000	2.5949e-24
1814.750000	2.599e-24
1814.700000	2.60311e-24
1814.650000	2.60722e-24
1814.600000	2.61134e-24
1814.550000	2.61546e-24
1814.500000	2.6196e-24
1814.450000	2.62373e-24
1814.400000	2.62788e-24
1814.350000	2.63203e-24
1814.300000	2.63619e-24
1814.250000	2.64035e-24
1814.200000	2.64452e-24
1814.150000	2.6487e-24
1814.100000	2.65289e-24
1814.050000	2.65708e-24
1814.000000	2.66127e-24
1813.950000	2.66548e-24
1813.900000	2.66969e-24
1813.850000	2.67391e-24
1813.800000	2.67813e-24
1813.750000	2.68236e-24
1813.700000	2.6866e-24
1813.650000	2.69084e-24
1813.600000	2.69509e-24
1813.550000	2.69935e-24
1813.500000	2.70361e-24
1813.450000	2.70788e-24
1813.400000	2.71216e-24
1813.350000	2.71645e-24
1813.300000	2.72074e-24
1813.250000	2.72503e-24
1813.200000	2.72934e-24
1813.150000	2.73365e-24
1813.100000	2.73797e-24
1813.050000	2.74229e-24
1813.000000	2.74663e-24
1812.950000	2.75097e-24
1812.900000	2.75531e-24
1812.850000	2.75966e-24
1812.800000	2.76402e-24
1812.750000	2.76839e-24
1812.700000	2.77276e-24
1812.650000	2.77714e-24
1812.600000	2.78153e-24
1812.550000	2.78592e-24
1812.500000	2.79032e-24
1812.450000	2.79473e-24
1812.400000	2.79915e-24
1812.350000	2.80357e-24
1812.300000	2.808e-24
1812.250000	2.81243e-24
1812.200000	2.81688e-24
1812.150000	2.82132e-24
1812.100000	2.82578e-24
1812.050000	2.83025e-24
1812.000000	2.83472e-24
1811.950000	2.83919e-24
1811.900000	2.84368e-24
1811.850000	2.84817e-24
1811.800000	2.85267e-24
1811.750000	2.85718e-24
1811.700000	2.86169e-24
1811.650000	2.86621e-24
1811.600000	2.87074e-24
1811.550000	2.87527e-24
1811.500000	2.87981e-24
1811.450000	2.88436e-24
1811.400000	2.88892e-24
1811.350000	2.89348e-24
1811.300000	2.89805e-24
1811.250000	2.90263e-24
1811.200000	2.90722e-24
1811.150000	2.91181e-24
1811.100000	2.91641e-24
1811.050000	2.92102e-24
1811.000000	2.92563e-24
1810.950000	2.93025e-24
1810.900000	2.93488e-24
1810.850000	2.93952e-24
1810.800000	2.94416e-24
1810.750000	2.94881e-24
1810.700000	2.95347e-24
1810.650000	2.95813e-24
1810.600000	2.96281e-24
1810.550000	2.96749e-24
1810.500000	2.97218e-24
1810.450000	2.97687e-24
1810.400000	2.98157e-24
1810.350000	2.98628e-24
1810.300000	2.991e-24
1810.250000	2.99572e-24
1810.200000	3.00046e-24
1810.150000	3.0052e-24
1810.100000	3.00994e-24
1810.050000	3.0147e-24
1810.000000	3.01946e-24
1809.950000	3.02423e-24
1809.900000	3.02901e-24
1809.850000	3.03379e-24
1809.800000	3.03858e-24
1809.750000	3.04338e-24
1809.700000	3.04819e-24
1809.650000	3.05301e-24
1809.600000	3.05783e-24
1809.550000	3.06266e-24
1809.500000	3.0675e-24
1809.450000	3.07234e-24
1809.400000	3.0772e-24
1809.350000	3.08206e-24
1809.300000	3.08693e-24
1809.250000	3.0918e-24
1809.200000	3.09669e-24
1809.150000	3.10158e-24
1809.100000	3.10648e-24
1809.050000	3.11138e-24
1809.000000	3.1163e-24
1808.950000	3.12122e-24
1808.900000	3.12615e-24
1808.850000	3.13109e-24
1808.800000	3.13604e-24
1808.750000	3.14099e-24
1808.700000	3.14595e-24
1808.650000	3.15092e-24
1808.600000	3.1559e-24
1808.550000	3.16088e-24
1808.500000	3.16588e-24
1808.450000	3.17088e-24
1808.400000	3.17589e-24
1808.350000	3.1809e-24
1808.300000	3.18593e-24
1808.250000	3.19096e-24
1808.200000	3.196e-24
1808.150000	3.20105e-24
1808.100000	3.20611e-24
1808.050000	3.21117e-24
1808.000000	3.21624e-24
1807.950000	3.22132e-24
1807.900000	3.22641e-24
1807.850000	3.23151e-24
1807.800000	3.23661e-24
1807.750000	3.24173e-24
1807.700000	3.24685e-24
1807.650000	3.25197e-24
1807.600000	3.25711e-24
1807.550000	3.26226e-24
1807.500000	3.26741e-24
1807.450000	3.27257e-24
1807.400000	3.27774e-24
1807.350000	3.28292e-24
1807.300000	3.2881e-24
1807.250000	3.2933e-24
1807.200000	3.2985e-24
1807.150000	3.30371e-24
1807.100000	3.30893e-24
1807.050000	3.31416e-24
1807.000000	3.31939e-24
1806.950000	3.32463e-24
1806.900000	3.32989e-24
1806.850000	3.33515e-24
1806.800000	3.34041e-24
1806.750000	3.34569e-24
1806.700000	3.35098e-24
1806.650000	3.35627e-24
1806.600000	3.36157e-24
1806.550000	3.36688e-24
1806.500000	3.3722e-24
1806.450000	3.37753e-24
1806.400000	3.38286e-24
1806.350000	3.3882e-24
1806.300000	3.39356e-24
1806.250000	3.39892e-24
1806.200000	3.40429e-24
1806.150000	3.40966e-24
1806.100000	3.41505e-24
1806.050000	3.42044e-24
1806.000000	3.42585e-24
1805.950000	3.43126e-24
1805.900000	3.43668e-24
1805.850000	3.44211e-24
1805.800000	3.44754e-24
1805.750000	3.45299e-24
1805.700000	3.45844e-24
1805.650000	3.46391e-24
1805.600000	3.46938e-24
1805.550000	3.47486e-24
1805.500000	3.48035e-24
1805.450000	3.48584e-24
1805.400000	3.49135e-24
1805.350000	3.49687e-24
1805.300000	3.50239e-24
1805.250000	3.50792e-24
1805.200000	3.51346e-24
1805.150000	3.51901e-24
1805.100000	3.52457e-24
1805.050000	3.53014e-24
1805.000000	3.53571e-24
1804.950000	3.5413e-24
1804.900000	3.54689e-24
1804.850000	3.5525e-24
1804.800000	3.55811e-24
1804.750000	3.56373e-24
1804.700000	3.56936e-24
1804.650000	3.575e-24
1804.600000	3.58064e-24
1804.550000	3.5863e-24
1804.500000	3.59196e-24
1804.450000	3.59764e-24
1804.400000	3.60332e-24
1804.350000	3.60901e-24
1804.300000	3.61471e-24
1804.250000	3.62042e-24
1804.200000	3.62614e-24
1804.150000	3.63187e-24
1804.100000	3.63761e-24
1804.050000	3.64335e-24
1804.000000	3.64911e-24
1803.950000	3.65487e-24
1803.900000	3.66064e-24
1803.850000	3.66643e-24
1803.800000	3.67222e-24
1803.750000	3.67802e-24
1803.700000	3.68383e-24
1803.650000	3.68965e-24
1803.600000	3.69547e-24
1803.550000	3.70131e-24
1803.500000	3.70716e-24
1803.450000	3.71301e-24
1803.400000	3.71888e-24
1803.350000	3.72475e-24
1803.300000	3.73064e-24
1803.250000	3.73653e-24
1803.200000	3.74243e-24
1803.150000	3.74834e-24
1803.100000	3.75426e-24
1803.050000	3.76019e-24
1803.000000	3.76613e-24
1802.950000	3.77208e-24
1802.900000	3.77804e-24
1802.850000	3.78401e-24
1802.800000	3.78999e-24
1802.750000	3.79597e-24
1802.700000	3.80197e-24
1802.650000	3.80797e-24
1802.600000	3.81399e-24
1802.550000	3.82001e-24
1802.500000	3.82605e-24
1802.450000	3.83209e-24
1802.400000	3.83814e-24
1802.350000	3.84421e-24
1802.300000	3.85028e-24
1802.250000	3.85636e-24
1802.200000	3.86245e-24
1802.150000	3.86855e-24
1802.100000	3.87466e-24
1802.050000	3.88078e-24
1802.000000	3.88691e-24
1801.950000	3.89305e-24
1801.900000	3.8992e-24
1801.850000	3.90536e-24
1801.800000	3.91153e-24
1801.750000	3.91771e-24
1801.700000	3.9239e-24
1801.650000	3.9301e-24
1801.600000	3.9363e-24
1801.550000	3.94252e-24
1801.500000	3.94875e-24
1801.450000	3.95499e-24
1801.400000	3.96123e-24
1801.350000	3.96749e-24
1801.300000	3.97376e-24
1801.250000	3.98003e-24
1801.200000	3.98632e-24
1801.150000	3.99262e-24
1801.100000	3.99892e-24
1801.050000	4.00524e-24
1801.000000	4.01157e-24
1800.950000	4.0179e-24
1800.900000	4.02425e-24
1800.850000	4.03061e-24
1800.800000	4.03697e-24
1800.750000	4.04335e-24
1800.700000	4.04973e-24
1800.650000	4.05613e-24
1800.600000	4.06254e-24
1800.550000	4.06896e-24
1800.500000	4.07538e-24
1800.450000	4.08182e-24
1800.400000	4.08827e-24
1800.350000	4.09472e-24
1800.300000	4.10119e-24
1800.250000	4.10767e-24
1800.200000	4.11416e-24
1800.150000	4.12066e-24
1800.100000	4.12717e-24
1800.050000	4.13369e-24
1800.000000	4.14021e-24
1799.950000	4.14675e-24
1799.900000	4.1533e-24
1799.850000	4.15986e-24
1799.800000	4.16644e-24
1799.750000	4.17302e-24
1799.700000	4.17961e-24
1799.650000	4.18621e-24
1799.600000	4.19282e-24
1799.550000	4.19944e-24
1799.500000	4.20608e-24
1799.450000	4.21272e-24
1799.400000	4.21938e-24
1799.350000	4.22604e-24
1799.300000	4.23272e-24
1799.250000	4.2394e-24
1799.200000	4.2461e-24
1799.150000	4.2528e-24
1799.100000	4.25952e-24
1799.050000	4.26625e-24
1799.000000	4.27299e-24
1798.950000	4.27974e-24
1798.900000	4.2865e-24
1798.850000	4.29327e-24
1798.800000	4.30005e-24
1798.750000	4.30684e-24
1798.700000	4.31364e-24
1798.650000	4.32046e-24
1798.600000	4.32728e-24
1798.550000	4.33412e-24
1798.500000	4.34096e-24
1798.450000	4.34782e-24
1798.400000	4.35469e-24
1798.350000	4.36157e-24
1798.300000	4.36845e-24
1798.250000	4.37535e-24
1798.200000	4.38227e-24
1798.150000	4.38919e-24
1798.100000	4.39612e-24
1798.050000	4.40306e-24
1798.000000	4.41002e-24
1797.950000	4.41698e-24
1797.900000	4.42396e-24
1797.850000	4.43095e-24
1797.800000	4.43795e-24
1797.750000	4.44496e-24
1797.700000	4.45198e-24
1797.650000	4.45901e-24
1797.600000	4.46605e-24
1797.550000	4.47311e-24
1797.500000	4.48017e-24
1797.450000	4.48725e-24
1797.400000	4.49434e-24
1797.350000	4.50144e-24
1797.300000	4.50855e-24
1797.250000	4.51567e-24
1797.200000	4.5228e-24
1797.150000	4.52994e-24
1797.100000	4.5371e-24
1797.050000	4.54427e-24
1797.000000	4.55144e-24
1796.950000	4.55863e-24
1796.900000	4.56583e-24
1796.850000	4.57304e-24
1796.800000	4.58027e-24
1796.750000	4.5875e-24
1796.700000	4.59475e-24
1796.650000	4.60201e-24
1796.600000	4.60927e-24
1796.550000	4.61655e-24
1796.500000	4.62385e-24
1796.450000	4.63115e-24
1796.400000	4.63846e-24
1796.350000	4.64579e-24
1796.300000	4.65313e-24
1796.250000	4.66048e-24
1796.200000	4.66784e-24
1796.150000	4.67521e-24
1796.100000	4.6826e-24
1796.050000	4.68999e-24
1796.000000	4.6974e-24
1795.950000	4.70482e-24
1795.900000	4.71225e-24
1795.850000	4.7197e-24
1795.800000	4.72715e-24
1795.750000	4.73462e-24
1795.700000	4.7421e-24
1795.650000	4.74959e-24
1795.600000	4.75709e-24
1795.550000	4.7646e-24
1795.500000	4.77213e-24
1795.450000	4.77966e-24
1795.400000	4.78721e-24
1795.350000	4.79477e-24
1795.300000	4.80235e-24
1795.250000	4.80993e-24
1795.200000	4.81753e-24
1795.150000	4.82514e-24
1795.100000	4.83276e-24
1795.050000	4.84039e-24
1795.000000	4.84804e-24
1794.950000	4.8557e-24
1794.900000	4.86337e-24
1794.850000	4.87105e-24
1794.800000	4.87874e-24
1794.750000	4.88645e-24
1794.700000	4.89417e-24
1794.650000	4.9019e-24
1794.600000	4.90964e-24
1794.550000	4.91739e-24
1794.500000	4.92516e-24
1794.450000	4.93294e-24
1794.400000	4.94073e-24
1794.350000	4.94854e-24
1794.300000	4.95635e-24
1794.250000	4.96418e-24
1794.200000	4.97202e-24
1794.150000	4.97987e-24
1794.100000	4.98774e-24
1794.050000	4.99562e-24
1794.000000	5.00351e-24
1793.950000	5.01141e-24
1793.900000	5.01933e-24
1793.850000	5.02725e-24
1793.800000	5.03519e-24
1793.750000	5.04315e-24
1793.700000	5.05111e-24
1793.650000	5.05909e-24
1793.600000	5.06708e-24
1793.550000	5.07509e-24
1793.500000	5.0831e-24
1793.450000	5.09113e-24
1793.400000	5.09917e-24
1793.350000	5.10722e-24
1793.300000	5.11529e-24
1793.250000	5.12337e-24
1793.200000	5.13146e-24
1793.150000	5.13957e-24
1793.100000	5.14769e-24
1793.050000	5.15582e-24
1793.000000	5.16396e-24
1792.950000	5.17212e-24
1792.900000	5.18029e-24
1792.850000	5.18847e-24
1792.800000	5.19666e-24
1792.750000	5.20487e-24
1792.700000	5.21309e-24
1792.650000	5.22133e-24
1792.600000	5.22957e-24
1792.550000	5.23783e-24
1792.500000	5.24611e-24
1792.450000	5.25439e-24
1792.400000	5.26269e-24
1792.350000	5.271e-24
1792.300000	5.27933e-24
1792.250000	5.28767e-24
1792.200000	5.29602e-24
1792.150000	5.30438e-24
1792.100000	5.31276e-24
1792.050000	5.32115e-24
1792.000000	5.32956e-24
1791.950000	5.33797e-24
1791.900000	5.34641e-24
1791.850000	5.35485e-24
1791.800000	5.36331e-24
1791.750000	5.37178e-24
1791.700000	5.38026e-24
1791.650000	5.38876e-24
1791.600000	5.39727e-24
1791.550000	5.4058e-24
1791.500000	5.41434e-24
1791.450000	5.42289e-24
1791.400000	5.43145e-24
1791.350000	5.44003e-24
1791.300000	5.44862e-24
1791.250000	5.45723e-24
1791.200000	5.46585e-24
1791.150000	5.47448e-24
1791.100000	5.48313e-24
1791.050000	5.49179e-24
1791.000000	5.50046e-24
1790.950000	5.50915e-24
1790.900000	5.51785e-24
1790.850000	5.52657e-24
1790.800000	5.5353e-24
1790.750000	5.54404e-24
1790.700000	5.55279e-24
1790.650000	5.56157e-24
1790.600000	5.57035e-24
1790.550000	5.57915e-24
1790.500000	5.58796e-24
1790.450000	5.59678e-24
1790.400000	5.60562e-24
1790.350000	5.61448e-24
1790.300000	5.62335e-24
1790.250000	5.63223e-24
1790.200000	5.64112e-24
1790.150000	5.65003e-24
1790.100000	5.65896e-24
1790.050000	5.6679e-24
1790.000000	5.67685e-24
1789.950000	5.68581e-24
1789.900000	5.69479e-24
1789.850000	5.70379e-24
1789.800000	5.7128e-24
1789.750000	5.72182e-24
1789.700000	5.73086e-24
1789.650000	5.73991e-24
1789.600000	5.74897e-24
1789.550000	5.75805e-24
1789.500000	5.76715e-24
1789.450000	5.77626e-24
1789.400000	5.78538e-24
1789.350000	5.79452e-24
1789.300000	5.80367e-24
1789.250000	5.81284e-24
1789.200000	5.82202e-24
1789.150000	5.83121e-24
1789.100000	5.84042e-24
1789.050000	5.84965e-24
1789.000000	5.85889e-24
1788.950000	5.86814e-24
1788.900000	5.87741e-24
1788.850000	5.88669e-24
1788.800000	5.89599e-24
1788.750000	5.9053e-24
1788.700000	5.91463e-24
1788.650000	5.92397e-24
1788.600000	5.93333e-24
1788.550000	5.9427e-24
1788.500000	5.95208e-24
1788.450000	5.96149e-24
1788.400000	5.9709e-24
1788.350000	5.98033e-24
1788.300000	5.98978e-24
1788.250000	5.99924e-24
1788.200000	6.00871e-24
1788.150000	6.0182e-24
1788.100000	6.02771e-24
1788.050000	6.03723e-24
1788.000000	6.04676e-24
1787.950000	6.05631e-24
1787.900000	6.06588e-24
1787.850000	6.07546e-24
1787.800000	6.08506e-24
1787.750000	6.09467e-24
1787.700000	6.10429e-24
1787.650000	6.11393e-24
1787.600000	6.12359e-24
1787.550000	6.13326e-24
1787.500000	6.14295e-24
1787.450000	6.15265e-24
1787.400000	6.16237e-24
1787.350000	6.1721e-24
1787.300000	6.18185e-24
1787.250000	6.19161e-24
1787.200000	6.20139e-24
1787.150000	6.21119e-24
1787.100000	6.221e-24
1787.050000	6.23082e-24
1787.000000	6.24066e-24
1786.950000	6.25052e-24
1786.900000	6.26039e-24
1786.850000	6.27028e-24
1786.800000	6.28018e-24
1786.750000	6.2901e-24
1786.700000	6.30004e-24
1786.650000	6.30999e-24
1786.600000	6.31995e-24
1786.550000	6.32993e-24
1786.500000	6.33993e-24
1786.450000	6.34994e-24
1786.400000	6.35997e-24
1786.350000	6.37002e-24
1786.300000	6.38008e-24
1786.250000	6.39016e-24
1786.200000	6.40025e-24
1786.150000	6.41036e-24
1786.100000	6.42048e-24
1786.050000	6.43062e-24
1786.000000	6.44078e-24
1785.950000	6.45095e-24
1785.900000	6.46114e-24
1785.850000	6.47134e-24
1785.800000	6.48157e-24
1785.750000	6.4918e-24
1785.700000	6.50206e-24
1785.650000	6.51232e-24
1785.600000	6.52261e-24
1785.550000	6.53291e-24
1785.500000	6.54323e-24
1785.450000	6.55356e-24
1785.400000	6.56391e-24
1785.350000	6.57428e-24
1785.300000	6.58467e-24
1785.250000	6.59506e-24
1785.200000	6.60548e-24
1785.150000	6.61591e-24
1785.100000	6.62636e-24
1785.050000	6.63683e-24
1785.000000	6.64731e-24
1784.950000	6.65781e-24
1784.900000	6.66832e-24
1784.850000	6.67886e-24
1784.800000	6.6894e-24
1784.750000	6.69997e-24
1784.700000	6.71055e-24
1784.650000	6.72115e-24
1784.600000	6.73177e-24
1784.550000	6.7424e-24
1784.500000	6.75305e-24
1784.450000	6.76371e-24
1784.400000	6.77439e-24
1784.350000	6.78509e-24
1784.300000	6.79581e-24
1784.250000	6.80654e-24
1784.200000	6.81729e-24
1784.150000	6.82806e-24
1784.100000	6.83884e-24
1784.050000	6.84964e-24
1784.000000	6.86046e-24
1783.950000	6.8713e-24
1783.900000	6.88215e-24
1783.850000	6.89302e-24
1783.800000	6.90391e-24
1783.750000	6.91481e-24
1783.700000	6.92573e-24
1783.650000	6.93667e-24
1783.600000	6.94763e-24
1783.550000	6.9586e-24
1783.500000	6.96959e-24
1783.450000	6.9806e-24
1783.400000	6.99162e-24
1783.350000	7.00266e-24
1783.300000	7.01372e-24
1783.250000	7.0248e-24
1783.200000	7.03589e-24
1783.150000	7.04701e-24
1783.100000	7.05814e-24
1783.050000	7.06928e-24
1783.000000	7.08045e-24
1782.950000	7.09163e-24
1782.900000	7.10283e-24
1782.850000	7.11405e-24
1782.800000	7.12529e-24
1782.750000	7.13654e-24
1782.700000	7.14781e-24
1782.650000	7.1591e-24
1782.600000	7.17041e-24
1782.550000	7.18173e-24
1782.500000	7.19307e-24
1782.450000	7.20443e-24
1782.400000	7.21581e-24
1782.350000	7.22721e-24
1782.300000	7.23862e-24
1782.250000	7.25005e-24
1782.200000	7.2615e-24
1782.150000	7.27297e-24
1782.100000	7.28446e-24
1782.050000	7.29596e-24
1782.000000	7.30749e-24
1781.950000	7.31903e-24
1781.900000	7.33059e-24
1781.850000	7.34217e-24
1781.800000	7.35376e-24
1781.750000	7.36538e-24
1781.700000	7.37701e-24
1781.650000	7.38866e-24
1781.600000	7.40033e-24
1781.550000	7.41202e-24
1781.500000	7.42372e-24
1781.450000	7.43545e-24
1781.400000	7.44719e-24
1781.350000	7.45895e-24
1781.300000	7.47073e-24
1781.250000	7.48253e-24
1781.200000	7.49435e-24
1781.150000	7.50618e-24
1781.100000	7.51804e-24
1781.050000	7.52991e-24
1781.000000	7.5418e-24
1780.950000	7.55372e-24
1780.900000	7.56565e-24
1780.850000	7.57759e-24
1780.800000	7.58956e-24
1780.750000	7.60155e-24
1780.700000	7.61355e-24
1780.650000	7.62558e-24
1780.600000	7.63762e-24
1780.550000	7.64968e-24
1780.500000	7.66177e-24
1780.450000	7.67387e-24
1780.400000	7.68599e-24
1780.350000	7.69812e-24
1780.300000	7.71028e-24
1780.250000	7.72246e-24
1780.200000	7.73466e-24
1780.150000	7.74687e-24
1780.100000	7.75911e-24
1780.050000	7.77136e-24
1780.000000	7.78363e-24
1779.950000	7.79593e-24
1779.900000	7.80824e-24
1779.850000	7.82057e-24
1779.800000	7.83292e-24
1779.750000	7.84529e-24
1779.700000	7.85768e-24
1779.650000	7.87009e-24
1779.600000	7.88252e-24
1779.550000	7.89497e-24
1779.500000	7.90744e-24
1779.450000	7.91993e-24
1779.400000	7.93244e-24
1779.350000	7.94496e-24
1779.300000	7.95751e-24
1779.250000	7.97008e-24
1779.200000	7.98267e-24
1779.150000	7.99527e-24
1779.100000	8.0079e-24
1779.050000	8.02055e-24
1779.000000	8.03321e-24
1778.950000	8.0459e-24
1778.900000	8.05861e-24
1778.850000	8.07134e-24
1778.800000	8.08408e-24
1778.750000	8.09685e-24
1778.700000	8.10964e-24
1778.650000	8.12245e-24
1778.600000	8.13527e-24
1778.550000	8.14812e-24
1778.500000	8.16099e-24
1778.450000	8.17388e-24
1778.400000	8.18679e-24
1778.350000	8.19972e-24
1778.300000	8.21267e-24
1778.250000	8.22564e-24
1778.200000	8.23863e-24
1778.150000	8.25164e-24
1778.100000	8.26467e-24
1778.050000	8.27772e-24
1778.000000	8.2908e-24
1777.950000	8.30389e-24
1777.900000	8.317e-24
1777.850000	8.33014e-24
1777.800000	8.3433e-24
1777.750000	8.35647e-24
1777.700000	8.36967e-24
1777.650000	8.38289e-24
1777.600000	8.39613e-24
1777.550000	8.40939e-24
1777.500000	8.42267e-24
1777.450000	8.43597e-24
1777.400000	8.44929e-24
1777.350000	8.46264e-24
1777.300000	8.476e-24
1777.250000	8.48939e-24
1777.200000	8.5028e-24
1777.150000	8.51622e-24
1777.100000	8.52967e-24
1777.050000	8.54314e-24
1777.000000	8.55664e-24
1776.950000	8.57015e-24
1776.900000	8.58368e-24
1776.850000	8.59724e-24
1776.800000	8.61082e-24
1776.750000	8.62442e-24
1776.700000	8.63804e-24
1776.650000	8.65168e-24
1776.600000	8.66534e-24
1776.550000	8.67903e-24
1776.500000	8.69274e-24
1776.450000	8.70646e-24
1776.400000	8.72021e-24
1776.350000	8.73399e-24
1776.300000	8.74778e-24
1776.250000	8.76159e-24
1776.200000	8.77543e-24
1776.150000	8.78929e-24
1776.100000	8.80317e-24
1776.050000	8.81707e-24
1776.000000	8.831e-24
1775.950000	8.84495e-24
1775.900000	8.85891e-24
1775.850000	8.8729e-24
1775.800000	8.88692e-24
1775.750000	8.90095e-24
1775.700000	8.91501e-24
1775.650000	8.92909e-24
1775.600000	8.94319e-24
1775.550000	8.95731e-24
1775.500000	8.97146e-24
1775.450000	8.98563e-24
1775.400000	8.99982e-24
1775.350000	9.01403e-24
1775.300000	9.02827e-24
1775.250000	9.04253e-24
1775.200000	9.05681e-24
1775.150000	9.07111e-24
1775.100000	9.08544e-24
1775.050000	9.09978e-24
1775.000000	9.11416e-24
1774.950000	9.12855e-24
1774.900000	9.14297e-24
1774.850000	9.15741e-24
1774.800000	9.17187e-24
1774.750000	9.18635e-24
1774.700000	9.20086e-24
1774.650000	9.21539e-24
1774.600000	9.22994e-24
1774.550000	9.24452e-24
1774.500000	9.25912e-24
1774.450000	9.27374e-24
1774.400000	9.28839e-24
1774.350000	9.30306e-24
1774.300000	9.31775e-24
1774.250000	9.33246e-24
1774.200000	9.3472e-24
1774.150000	9.36196e-24
1774.100000	9.37675e-24
1774.050000	9.39156e-24
1774.000000	9.40639e-24
1773.950000	9.42124e-24
1773.900000	9.43612e-24
1773.850000	9.45103e-24
1773.800000	9.46595e-24
1773.750000	9.4809e-24
1773.700000	9.49587e-24
1773.650000	9.51087e-24
1773.600000	9.52589e-24
1773.550000	9.54093e-24
1773.500000	9.556e-24
1773.450000	9.57109e-24
1773.400000	9.58621e-24
1773.350000	9.60135e-24
1773.300000	9.61651e-24
1773.250000	9.6317e-24
1773.200000	9.64691e-24
1773.150000	9.66214e-24
1773.100000	9.6774e-24
1773.050000	9.69268e-24
1773.000000	9.70799e-24
1772.950000	9.72332e-24
1772.900000	9.73868e-24
1772.850000	9.75406e-24
1772.800000	9.76946e-24
1772.750000	9.78489e-24
1772.700000	9.80034e-24
1772.650000	9.81582e-24
1772.600000	9.83132e-24
1772.550000	9.84685e-24
1772.500000	9.8624e-24
1772.450000	9.87797e-24
1772.400000	9.89357e-24
1772.350000	9.9092e-24
1772.300000	9.92485e-24
1772.250000	9.94052e-24
1772.200000	9.95622e-24
1772.150000	9.97194e-24
1772.100000	9.98769e-24
1772.050000	1.00035e-23
1772.000000	1.00193e-23
1771.950000	1.00351e-23
1771.900000	1.00509e-23
1771.850000	1.00668e-23
1771.800000	1.00827e-23
1771.750000	1.00986e-23
1771.700000	1.01146e-23
1771.650000	1.01305e-23
1771.600000	1.01465e-23
1771.550000	1.01626e-23
1771.500000	1.01786e-23
1771.450000	1.01947e-23
1771.400000	1.02108e-23
1771.350000	1.02269e-23
1771.300000	1.02431e-23
1771.250000	1.02592e-23
1771.200000	1.02754e-23
1771.150000	1.02917e-23
1771.100000	1.03079e-23
1771.050000	1.03242e-23
1771.000000	1.03405e-23
1770.950000	1.03568e-23
1770.900000	1.03732e-23
1770.850000	1.03896e-23
1770.800000	1.0406e-23
1770.750000	1.04224e-23
1770.700000	1.04389e-23
1770.650000	1.04554e-23
1770.600000	1.04719e-23
1770.550000	1.04884e-23
1770.500000	1.0505e-23
1770.450000	1.05216e-23
1770.400000	1.05382e-23
1770.350000	1.05548e-23
1770.300000	1.05715e-23
1770.250000	1.05882e-23
1770.200000	1.06049e-23
1770.150000	1.06217e-23
1770.100000	1.06384e-23
1770.050000	1.06552e-23
1770.000000	1.06721e-23
1769.950000	1.06889e-23
1769.900000	1.07058e-23
1769.850000	1.07227e-23
1769.800000	1.07396e-23
1769.750000	1.07566e-23
1769.700000	1.07736e-23
1769.650000	1.07906e-23
1769.600000	1.08076e-23
1769.550000	1.08247e-23
1769.500000	1.08418e-23
1769.450000	1.08589e-23
1769.400000	1.08761e-23
1769.350000	1.08932e-23
1769.300000	1.09104e-23
1769.250000	1.09277e-23
1769.200000	1.09449e-23
1769.150000	1.09622e-23
1769.100000	1.09795e-23
1769.050000	1.09969e-23
1769.000000	1.10142e-23
1768.950000	1.10316e-23
1768.900000	1.1049e-23
1768.850000	1.10665e-23
1768.800000	1.1084e-23
1768.750000	1.11015e-23
1768.700000	1.1119e-23
1768.650000	1.11366e-23
1768.600000	1.11542e-23
1768.550000	1.11718e-23
1768.500000	1.11894e-23
1768.450000	1.12071e-23
1768.400000	1.12248e-23
1768.350000	1.12425e-23
1768.300000	1.12603e-23
1768.250000	1.1278e-23
1768.200000	1.12959e-23
1768.150000	1.13137e-23
1768.100000	1.13316e-23
1768.050000	1.13495e-23
1768.000000	1.13674e-23
1767.950000	1.13853e-23
1767.900000	1.14033e-23
1767.850000	1.14213e-23
1767.800000	1.14394e-23
1767.750000	1.14574e-23
1767.700000	1.14755e-23
1767.650000	1.14936e-23
1767.600000	1.15118e-23
1767.550000	1.153e-23
1767.500000	1.15482e-23
1767.450000	1.15664e-23
1767.400000	1.15847e-23
1767.350000	1.1603e-23
1767.300000	1.16213e-23
1767.250000	1.16396e-23
1767.200000	1.1658e-23
1767.150000	1.16764e-23
1767.100000	1.16949e-23
1767.050000	1.17133e-23
1767.000000	1.17318e-23
1766.950000	1.17504e-23
1766.900000	1.17689e-23
1766.850000	1.17875e-23
1766.800000	1.18061e-23
1766.750000	1.18248e-23
1766.700000	1.18434e-23
1766.650000	1.18621e-23
1766.600000	1.18809e-23
1766.550000	1.18996e-23
1766.500000	1.19184e-23
1766.450000	1.19372e-23
1766.400000	1.19561e-23
1766.350000	1.1975e-23
1766.300000	1.19939e-23
1766.250000	1.20128e-23
1766.200000	1.20318e-23
1766.150000	1.20508e-23
1766.100000	1.20698e-23
1766.050000	1.20889e-23
1766.000000	1.2108e-23
1765.950000	1.21271e-23
1765.900000	1.21463e-23
1765.850000	1.21654e-23
1765.800000	1.21846e-23
1765.750000	1.22039e-23
1765.700000	1.22232e-23
1765.650000	1.22425e-23
1765.600000	1.22618e-23
1765.550000	1.22812e-23
1765.500000	1.23006e-23
1765.450000	1.232e-23
1765.400000	1.23394e-23
1765.350000	1.23589e-23
1765.300000	1.23784e-23
1765.250000	1.2398e-23
1765.200000	1.24176e-23
1765.150000	1.24372e-23
1765.100000	1.24568e-23
1765.050000	1.24765e-23
1765.000000	1.24962e-23
1764.950000	1.25159e-23
1764.900000	1.25357e-23
1764.850000	1.25555e-23
1764.800000	1.25753e-23
1764.750000	1.25952e-23
1764.700000	1.26151e-23
1764.650000	1.2635e-23
1764.600000	1.26549e-23
1764.550000	1.26749e-23
1764.500000	1.26949e-23
1764.450000	1.2715e-23
1764.400000	1.27351e-23
1764.350000	1.27552e-23
1764.300000	1.27753e-23
1764.250000	1.27955e-23
1764.200000	1.28157e-23
1764.150000	1.28359e-23
1764.100000	1.28562e-23
1764.050000	1.28765e-23
1764.000000	1.28968e-23
1763.950000	1.29172e-23
1763.900000	1.29376e-23
1763.850000	1.2958e-23
1763.800000	1.29785e-23
1763.750000	1.2999e-23
1763.700000	1.30195e-23
1763.650000	1.30401e-23
1763.600000	1.30607e-23
1763.550000	1.30813e-23
1763.500000	1.31019e-23
1763.450000	1.31226e-23
1763.400000	1.31434e-23
1763.350000	1.31641e-23
1763.300000	1.31849e-23
1763.250000	1.32057e-23
1763.200000	1.32266e-23
1763.150000	1.32475e-23
1763.100000	1.32684e-23
1763.050000	1.32893e-23
1763.000000	1.33103e-23
1762.950000	1.33313e-23
1762.900000	1.33524e-23
1762.850000	1.33735e-23
1762.800000	1.33946e-23
1762.750000	1.34157e-23
1762.700000	1.34369e-23
1762.650000	1.34582e-23
1762.600000	1.34794e-23
1762.550000	1.35007e-23
1762.500000	1.3522e-23
1762.450000	1.35434e-23
1762.400000	1.35648e-23
1762.350000	1.35862e-23
1762.300000	1.36076e-23
1762.250000	1.36291e-23
1762.200000	1.36506e-23
1762.150000	1.36722e-23
1762.100000	1.36938e-23
1762.050000	1.37154e-23
1762.000000	1.37371e-23
1761.950000	1.37588e-23
1761.900000	1.37805e-23
1761.850000	1.38022e-23
1761.800000	1.3824e-23
1761.750000	1.38459e-23
1761.700000	1.38677e-23
1761.650000	1.38896e-23
1761.600000	1.39116e-23
1761.550000	1.39335e-23
1761.500000	1.39555e-23
1761.450000	1.39776e-23
1761.400000	1.39996e-23
1761.350000	1.40218e-23
1761.300000	1.40439e-23
1761.250000	1.40661e-23
1761.200000	1.40883e-23
1761.150000	1.41105e-23
1761.100000	1.41328e-23
1761.050000	1.41551e-23
1761.000000	1.41775e-23
1760.950000	1.41999e-23
1760.900000	1.42223e-23
1760.850000	1.42448e-23
1760.800000	1.42673e-23
1760.750000	1.42898e-23
1760.700000	1.43123e-23
1760.650000	1.43349e-23
1760.600000	1.43576e-23
1760.550000	1.43803e-23
1760.500000	1.4403e-23
1760.450000	1.44257e-23
1760.400000	1.44485e-23
1760.350000	1.44713e-23
1760.300000	1.44942e-23
1760.250000	1.4517e-23
1760.200000	1.454e-23
1760.150000	1.45629e-23
1760.100000	1.45859e-23
1760.050000	1.4609e-23
1760.000000	1.4632e-23
1759.950000	1.46551e-23
1759.900000	1.46783e-23
1759.850000	1.47015e-23
1759.800000	1.47247e-23
1759.750000	1.47479e-23
1759.700000	1.47712e-23
1759.650000	1.47945e-23
1759.600000	1.48179e-23
1759.550000	1.48413e-23
1759.500000	1.48647e-23
1759.450000	1.48882e-23
1759.400000	1.49117e-23
1759.350000	1.49353e-23
1759.300000	1.49588e-23
1759.250000	1.49825e-23
1759.200000	1.50061e-23
1759.150000	1.50298e-23
1759.100000	1.50536e-23
1759.050000	1.50773e-23
1759.000000	1.51011e-23
1758.950000	1.5125e-23
1758.900000	1.51489e-23
1758.850000	1.51728e-23
1758.800000	1.51967e-23
1758.750000	1.52207e-23
1758.700000	1.52448e-23
1758.650000	1.52689e-23
1758.600000	1.5293e-23
1758.550000	1.53171e-23
1758.500000	1.53413e-23
1758.450000	1.53655e-23
1758.400000	1.53898e-23
1758.350000	1.54141e-23
1758.300000	1.54384e-23
1758.250000	1.54628e-23
1758.200000	1.54872e-23
1758.150000	1.55117e-23
1758.100000	1.55362e-23
1758.050000	1.55607e-23
1758.000000	1.55853e-23
1757.950000	1.56099e-23
1757.900000	1.56345e-23
1757.850000	1.56592e-23
1757.800000	1.5684e-23
1757.750000	1.57087e-23
1757.700000	1.57335e-23
1757.650000	1.57584e-23
1757.600000	1.57833e-23
1757.550000	1.58082e-23
1757.500000	1.58331e-23
1757.450000	1.58581e-23
1757.400000	1.58832e-23
1757.350000	1.59083e-23
1757.300000	1.59334e-23
1757.250000	1.59585e-23
1757.200000	1.59837e-23
1757.150000	1.6009e-23
1757.100000	1.60343e-23
1757.050000	1.60596e-23
1757.000000	1.60849e-23
1756.950000	1.61103e-23
1756.900000	1.61358e-23
1756.850000	1.61613e-23
1756.800000	1.61868e-23
1756.750000	1.62123e-23
1756.700000	1.62379e-23
1756.650000	1.62636e-23
1756.600000	1.62893e-23
1756.550000	1.6315e-23
1756.500000	1.63407e-23
1756.450000	1.63666e-23
1756.400000	1.63924e-23
1756.350000	1.64183e-23
1756.300000	1.64442e-23
1756.250000	1.64702e-23
1756.200000	1.64962e-23
1756.150000	1.65222e-23
1756.100000	1.65483e-23
1756.050000	1.65744e-23
1756.000000	1.66006e-23
1755.950000	1.66268e-23
1755.900000	1.66531e-23
1755.850000	1.66794e-23
1755.800000	1.67057e-23
1755.750000	1.67321e-23
1755.700000	1.67585e-23
1755.650000	1.6785e-23
1755.600000	1.68115e-23
1755.550000	1.6838e-23
1755.500000	1.68646e-23
1755.450000	1.68913e-23
1755.400000	1.69179e-23
1755.350000	1.69446e-23
1755.300000	1.69714e-23
1755.250000	1.69982e-23
1755.200000	1.7025e-23
1755.150000	1.70519e-23
1755.100000	1.70788e-23
1755.050000	1.71058e-23
1755.000000	1.71328e-23
1754.950000	1.71599e-23
1754.900000	1.7187e-23
1754.850000	1.72141e-23
1754.800000	1.72413e-23
1754.750000	1.72685e-23
1754.700000	1.72958e-23
1754.650000	1.73231e-23
1754.600000	1.73505e-23
1754.550000	1.73779e-23
1754.500000	1.74053e-23
1754.450000	1.74328e-23
1754.400000	1.74603e-23
1754.350000	1.74879e-23
1754.300000	1.75155e-23
1754.250000	1.75431e-23
1754.200000	1.75708e-23
1754.150000	1.75986e-23
1754.100000	1.76264e-23
1754.050000	1.76542e-23
1754.000000	1.76821e-23
1753.950000	1.771e-23
1753.900000	1.7738e-23
1753.850000	1.7766e-23
1753.800000	1.7794e-23
1753.750000	1.78221e-23
1753.700000	1.78503e-23
1753.650000	1.78785e-23
1753.600000	1.79067e-23
1753.550000	1.7935e-23
1753.500000	1.79633e-23
1753.450000	1.79917e-23
1753.400000	1.80201e-23
1753.350000	1.80485e-23
1753.300000	1.8077e-23
1753.250000	1.81056e-23
1753.200000	1.81342e-23
1753.150000	1.81628e-23
1753.100000	1.81915e-23
1753.050000	1.82202e-23
1753.000000	1.8249e-23
1752.950000	1.82778e-23
1752.900000	1.83066e-23
1752.850000	1.83355e-23
1752.800000	1.83645e-23
1752.750000	1.83935e-23
1752.700000	1.84225e-23
1752.650000	1.84516e-23
1752.600000	1.84808e-23
1752.550000	1.85099e-23
1752.500000	1.85392e-23
1752.450000	1.85684e-23
1752.400000	1.85978e-23
1752.350000	1.86271e-23
1752.300000	1.86565e-23
1752.250000	1.8686e-23
1752.200000	1.87155e-23
1752.150000	1.87451e-23
1752.100000	1.87747e-23
1752.050000	1.88043e-23
1752.000000	1.8834e-23
1751.950000	1.88637e-23
1751.900000	1.88935e-23
1751.850000	1.89234e-23
1751.800000	1.89532e-23
1751.750000	1.89832e-23
1751.700000	1.90131e-23
1751.650000	1.90432e-23
1751.600000	1.90732e-23
1751.550000	1.91034e-23
1751.500000	1.91335e-23
1751.450000	1.91637e-23
1751.400000	1.9194e-23
1751.350000	1.92243e-23
1751.300000	1.92547e-23
1751.250000	1.92851e-23
1751.200000	1.93155e-23
1751.150000	1.9346e-23
1751.100000	1.93766e-23
1751.050000	1.94071e-23
1751.000000	1.94378e-23
1750.950000	1.94685e-23
1750.900000	1.94992e-23
1750.850000	1.953e-23
1750.800000	1.95609e-23
1750.750000	1.95917e-23
1750.700000	1.96227e-23
1750.650000	1.96537e-23
1750.600000	1.96847e-23
1750.550000	1.97158e-23
1750.500000	1.97469e-23
1750.450000	1.97781e-23
1750.400000	1.98093e-23
1750.350000	1.98406e-23
1750.300000	1.98719e-23
1750.250000	1.99033e-23
1750.200000	1.99347e-23
1750.150000	1.99662e-23
1750.100000	1.99977e-23
1750.050000	2.00293e-23
1750.000000	2.00609e-23
1749.950000	2.00926e-23
1749.900000	2.01243e-23
1749.850000	2.01561e-23
1749.800000	2.01879e-23
1749.750000	2.02198e-23
1749.700000	2.02517e-23
1749.650000	2.02837e-23
1749.600000	2.03158e-23
1749.550000	2.03478e-23
1749.500000	2.038e-23
1749.450000	2.04121e-23
1749.400000	2.04444e-23
1749.350000	2.04766e-23
1749.300000	2.0509e-23
1749.250000	2.05414e-23
1749.200000	2.05738e-23
1749.150000	2.06063e-23
1749.100000	2.06388e-23
1749.050000	2.06714e-23
1749.000000	2.07041e-23
1748.950000	2.07367e-23
1748.900000	2.07695e-23
1748.850000	2.08023e-23
1748.800000	2.08351e-23
1748.750000	2.0868e-23
1748.700000	2.0901e-23
1748.650000	2.0934e-23
1748.600000	2.0967e-23
1748.550000	2.10001e-23
1748.500000	2.10333e-23
1748.450000	2.10665e-23
1748.400000	2.10998e-23
1748.350000	2.11331e-23
1748.300000	2.11665e-23
1748.250000	2.11999e-23
1748.200000	2.12334e-23
1748.150000	2.12669e-23
1748.100000	2.13005e-23
1748.050000	2.13341e-23
1748.000000	2.13678e-23
1747.950000	2.14015e-23
1747.900000	2.14353e-23
1747.850000	2.14692e-23
1747.800000	2.15031e-23
1747.750000	2.1537e-23
1747.700000	2.1571e-23
1747.650000	2.16051e-23
1747.600000	2.16392e-23
1747.550000	2.16734e-23
1747.500000	2.17076e-23
1747.450000	2.17419e-23
1747.400000	2.17762e-23
1747.350000	2.18106e-23
1747.300000	2.1845e-23
1747.250000	2.18795e-23
1747.200000	2.1914e-23
1747.150000	2.19486e-23
1747.100000	2.19833e-23
1747.050000	2.2018e-23
1747.000000	2.20528e-23
1746.950000	2.20876e-23
1746.900000	2.21225e-23
1746.850000	2.21574e-23
1746.800000	2.21924e-23
1746.750000	2.22274e-23
1746.700000	2.22625e-23
1746.650000	2.22977e-23
1746.600000	2.23329e-23
1746.550000	2.23682e-23
1746.500000	2.24035e-23
1746.450000	2.24388e-23
1746.400000	2.24743e-23
1746.350000	2.25098e-23
1746.300000	2.25453e-23
1746.250000	2.25809e-23
1746.200000	2.26166e-23
1746.150000	2.26523e-23
1746.100000	2.2688e-23
1746.050000	2.27239e-23
1746.000000	2.27597e-23
1745.950000	2.27957e-23
1745.900000	2.28317e-23
1745.850000	2.28677e-23
1745.800000	2.29038e-23
1745.750000	2.294e-23
1745.700000	2.29762e-23
1745.650000	2.30125e-23
1745.600000	2.30488e-23
1745.550000	2.30852e-23
1745.500000	2.31217e-23
1745.450000	2.31582e-23
1745.400000	2.31947e-23
1745.350000	2.32314e-23
1745.300000	2.3268e-23
1745.250000	2.33048e-23
1745.200000	2.33416e-23
1745.150000	2.33784e-23
1745.100000	2.34153e-23
1745.050000	2.34523e-23
1745.000000	2.34893e-23
1744.950000	2.35264e-23
1744.900000	2.35636e-23
1744.850000	2.36008e-23
1744.800000	2.36381e-23
1744.750000	2.36754e-23
1744.700000	2.37128e-23
1744.650000	2.37502e-23
1744.600000	2.37877e-23
1744.550000	2.38253e-23
1744.500000	2.38629e-23
1744.450000	2.39006e-23
1744.400000	2.39383e-23
1744.350000	2.39761e-23
1744.300000	2.40139e-23
1744.250000	2.40519e-23
1744.200000	2.40898e-23
1744.150000	2.41279e-23
1744.100000	2.4166e-23
1744.050000	2.42041e-23
1744.000000	2.42423e-23
1743.950000	2.42806e-23
1743.900000	2.4319e-23
1743.850000	2.43574e-23
1743.800000	2.43958e-23
1743.750000	2.44343e-23
1743.700000	2.44729e-23
1743.650000	2.45116e-23
1743.600000	2.45503e-23
1743.550000	2.4589e-23
1743.500000	2.46278e-23
1743.450000	2.46667e-23
1743.400000	2.47057e-23
1743.350000	2.47447e-23
1743.300000	2.47838e-23
1743.250000	2.48229e-23
1743.200000	2.48621e-23
1743.150000	2.49013e-23
1743.100000	2.49407e-23
1743.050000	2.498e-23
1743.000000	2.50195e-23
1742.950000	2.5059e-23
1742.900000	2.50985e-23
1742.850000	2.51382e-23
1742.800000	2.51779e-23
1742.750000	2.52176e-23
1742.700000	2.52574e-23
1742.650000	2.52973e-23
1742.600000	2.53373e-23
1742.550000	2.53773e-23
1742.500000	2.54173e-23
1742.450000	2.54575e-23
1742.400000	2.54977e-23
1742.350000	2.55379e-23
1742.300000	2.55782e-23
1742.250000	2.56186e-23
1742.200000	2.56591e-23
1742.150000	2.56996e-23
1742.100000	2.57402e-23
1742.050000	2.57808e-23
1742.000000	2.58215e-23
1741.950000	2.58623e-23
1741.900000	2.59031e-23
1741.850000	2.5944e-23
1741.800000	2.5985e-23
1741.750000	2.6026e-23
1741.700000	2.60671e-23
1741.650000	2.61083e-23
1741.600000	2.61495e-23
1741.550000	2.61908e-23
1741.500000	2.62321e-23
1741.450000	2.62735e-23
1741.400000	2.6315e-23
1741.350000	2.63566e-23
1741.300000	2.63982e-23
1741.250000	2.64399e-23
1741.200000	2.64816e-23
1741.150000	2.65234e-23
1741.100000	2.65653e-23
1741.050000	2.66072e-23
1741.000000	2.66492e-23
1740.950000	2.66913e-23
1740.900000	2.67335e-23
1740.850000	2.67757e-23
1740.800000	2.6818e-23
1740.750000	2.68603e-23
1740.700000	2.69027e-23
1740.650000	2.69452e-23
1740.600000	2.69877e-23
1740.550000	2.70303e-23
1740.500000	2.7073e-23
1740.450000	2.71158e-23
1740.400000	2.71586e-23
1740.350000	2.72015e-23
1740.300000	2.72444e-23
1740.250000	2.72874e-23
1740.200000	2.73305e-23
1740.150000	2.73737e-23
1740.100000	2.74169e-23
1740.050000	2.74602e-23
1740.000000	2.75035e-23
1739.950000	2.75469e-23
1739.900000	2.75904e-23
1739.850000	2.7634e-23
1739.800000	2.76776e-23
1739.750000	2.77213e-23
1739.700000	2.77651e-23
1739.650000	2.78089e-23
1739.600000	2.78528e-23
1739.550000	2.78968e-23
1739.500000	2.79409e-23
1739.450000	2.7985e-23
1739.400000	2.80292e-23
1739.350000	2.80734e-23
1739.300000	2.81177e-23
1739.250000	2.81621e-23
1739.200000	2.82066e-23
1739.150000	2.82511e-23
1739.100000	2.82957e-23
1739.050000	2.83404e-23
1739.000000	2.83852e-23
1738.950000	2.843e-23
1738.900000	2.84749e-23
1738.850000	2.85198e-23
1738.800000	2.85649e-23
1738.750000	2.861e-23
1738.700000	2.86551e-23
1738.650000	2.87004e-23
1738.600000	2.87457e-23
1738.550000	2.87911e-23
1738.500000	2.88365e-23
1738.450000	2.88821e-23
1738.400000	2.89277e-23
1738.350000	2.89733e-23
1738.300000	2.90191e-23
1738.250000	2.90649e-23
1738.200000	2.91108e-23
1738.150000	2.91567e-23
1738.100000	2.92028e-23
1738.050000	2.92489e-23
1738.000000	2.92951e-23
1737.950000	2.93413e-23
1737.900000	2.93876e-23
1737.850000	2.9434e-23
1737.800000	2.94805e-23
1737.750000	2.95271e-23
1737.700000	2.95737e-23
1737.650000	2.96204e-23
1737.600000	2.96671e-23
1737.550000	2.9714e-23
1737.500000	2.97609e-23
1737.450000	2.98079e-23
1737.400000	2.98549e-23
1737.350000	2.99021e-23
1737.300000	2.99493e-23
1737.250000	2.99966e-23
1737.200000	3.00439e-23
1737.150000	3.00914e-23
1737.100000	3.01389e-23
1737.050000	3.01865e-23
1737.000000	3.02341e-23
1736.950000	3.02819e-23
1736.900000	3.03297e-23
1736.850000	3.03776e-23
1736.800000	3.04255e-23
1736.750000	3.04736e-23
1736.700000	3.05217e-23
1736.650000	3.05699e-23
1736.600000	3.06181e-23
1736.550000	3.06665e-23
1736.500000	3.07149e-23
1736.450000	3.07634e-23
1736.400000	3.08119e-23
1736.350000	3.08606e-23
1736.300000	3.09093e-23
1736.250000	3.09581e-23
1736.200000	3.1007e-23
1736.150000	3.1056e-23
1736.100000	3.1105e-23
1736.050000	3.11541e-23
1736.000000	3.12033e-23
1735.950000	3.12525e-23
1735.900000	3.13019e-23
1735.850000	3.13513e-23
1735.800000	3.14008e-23
1735.750000	3.14504e-23
1735.700000	3.15e-23
1735.650000	3.15498e-23
1735.600000	3.15996e-23
1735.550000	3.16495e-23
1735.500000	3.16994e-23
1735.450000	3.17495e-23
1735.400000	3.17996e-23
1735.350000	3.18498e-23
1735.300000	3.19001e-23
1735.250000	3.19505e-23
1735.200000	3.20009e-23
1735.150000	3.20514e-23
1735.100000	3.2102e-23
1735.050000	3.21527e-23
1735.000000	3.22035e-23
1734.950000	3.22543e-23
1734.900000	3.23053e-23
1734.850000	3.23563e-23
1734.800000	3.24074e-23
1734.750000	3.24585e-23
1734.700000	3.25098e-23
1734.650000	3.25611e-23
1734.600000	3.26125e-23
1734.550000	3.2664e-23
1734.500000	3.27156e-23
1734.450000	3.27672e-23
1734.400000	3.28189e-23
1734.350000	3.28708e-23
1734.300000	3.29227e-23
1734.250000	3.29746e-23
1734.200000	3.30267e-23
1734.150000	3.30788e-23
1734.100000	3.31311e-23
1734.050000	3.31834e-23
1734.000000	3.32358e-23
1733.950000	3.32882e-23
1733.900000	3.33408e-23
1733.850000	3.33934e-23
1733.800000	3.34462e-23
1733.750000	3.3499e-23
1733.700000	3.35518e-23
1733.650000	3.36048e-23
1733.600000	3.36579e-23
1733.550000	3.3711e-23
1733.500000	3.37642e-23
1733.450000	3.38175e-23
1733.400000	3.38709e-23
1733.350000	3.39244e-23
1733.300000	3.3978e-23
1733.250000	3.40316e-23
1733.200000	3.40853e-23
1733.150000	3.41392e-23
1733.100000	3.41931e-23
1733.050000	3.4247e-23
1733.000000	3.43011e-23
1732.950000	3.43553e-23
1732.900000	3.44095e-23
1732.850000	3.44638e-23
1732.800000	3.45182e-23
1732.750000	3.45727e-23
1732.700000	3.46273e-23
1732.650000	3.4682e-23
1732.600000	3.47368e-23
1732.550000	3.47916e-23
1732.500000	3.48465e-23
1732.450000	3.49015e-23
1732.400000	3.49566e-23
1732.350000	3.50118e-23
1732.300000	3.50671e-23
1732.250000	3.51225e-23
1732.200000	3.51779e-23
1732.150000	3.52335e-23
1732.100000	3.52891e-23
1732.050000	3.53448e-23
1732.000000	3.54006e-23
1731.950000	3.54565e-23
1731.900000	3.55125e-23
1731.850000	3.55685e-23
1731.800000	3.56247e-23
1731.750000	3.56809e-23
1731.700000	3.57373e-23
1731.650000	3.57937e-23
1731.600000	3.58502e-23
1731.550000	3.59068e-23
1731.500000	3.59635e-23
1731.450000	3.60203e-23
1731.400000	3.60771e-23
1731.350000	3.61341e-23
1731.300000	3.61911e-23
1731.250000	3.62483e-23
1731.200000	3.63055e-23
1731.150000	3.63628e-23
1731.100000	3.64202e-23
1731.050000	3.64777e-23
1731.000000	3.65353e-23
1730.950000	3.6593e-23
1730.900000	3.66508e-23
1730.850000	3.67087e-23
1730.800000	3.67666e-23
1730.750000	3.68247e-23
1730.700000	3.68828e-23
1730.650000	3.6941e-23
1730.600000	3.69993e-23
1730.550000	3.70578e-23
1730.500000	3.71163e-23
1730.450000	3.71749e-23
1730.400000	3.72335e-23
1730.350000	3.72923e-23
1730.300000	3.73512e-23
1730.250000	3.74102e-23
1730.200000	3.74692e-23
1730.150000	3.75284e-23
1730.100000	3.75876e-23
1730.050000	3.7647e-23
1730.000000	3.77064e-23
1729.950000	3.7766e-23
1729.900000	3.78256e-23
1729.850000	3.78853e-23
1729.800000	3.79451e-23
1729.750000	3.8005e-23
1729.700000	3.8065e-23
1729.650000	3.81251e-23
1729.600000	3.81853e-23
1729.550000	3.82456e-23
1729.500000	3.8306e-23
1729.450000	3.83664e-23
1729.400000	3.8427e-23
1729.350000	3.84877e-23
1729.300000	3.85484e-23
1729.250000	3.86093e-23
1729.200000	3.86703e-23
1729.150000	3.87313e-23
1729.100000	3.87925e-23
1729.050000	3.88537e-23
1729.000000	3.8915e-23
1728.950000	3.89765e-23
1728.900000	3.9038e-23
1728.850000	3.90996e-23
1728.800000	3.91614e-23
1728.750000	3.92232e-23
1728.700000	3.92851e-23
1728.650000	3.93471e-23
1728.600000	3.94093e-23
1728.550000	3.94715e-23
1728.500000	3.95338e-23
1728.450000	3.95962e-23
1728.400000	3.96587e-23
1728.350000	3.97213e-23
1728.300000	3.9784e-23
1728.250000	3.98469e-23
1728.200000	3.99098e-23
1728.150000	3.99728e-23
1728.100000	4.00359e-23
1728.050000	4.00991e-23
1728.000000	4.01624e-23
1727.950000	4.02258e-23
1727.900000	4.02893e-23
1727.850000	4.03529e-23
1727.800000	4.04166e-23
1727.750000	4.04804e-23
1727.700000	4.05443e-23
1727.650000	4.06083e-23
1727.600000	4.06725e-23
1727.550000	4.07367e-23
1727.500000	4.0801e-23
1727.450000	4.08654e-23
1727.400000	4.09299e-23
1727.350000	4.09945e-23
1727.300000	4.10592e-23
1727.250000	4.11241e-23
1727.200000	4.1189e-23
1727.150000	4.1254e-23
1727.100000	4.13191e-23
1727.050000	4.13844e-23
1727.000000	4.14497e-23
1726.950000	4.15152e-23
1726.900000	4.15807e-23
1726.850000	4.16463e-23
1726.800000	4.17121e-23
1726.750000	4.17779e-23
1726.700000	4.18439e-23
1726.650000	4.191e-23
1726.600000	4.19761e-23
1726.550000	4.20424e-23
1726.500000	4.21088e-23
1726.450000	4.21752e-23
1726.400000	4.22418e-23
1726.350000	4.23085e-23
1726.300000	4.23753e-23
1726.250000	4.24422e-23
1726.200000	4.25092e-23
1726.150000	4.25763e-23
1726.100000	4.26435e-23
1726.050000	4.27109e-23
1726.000000	4.27783e-23
1725.950000	4.28458e-23
1725.900000	4.29135e-23
1725.850000	4.29812e-23
1725.800000	4.30491e-23
1725.750000	4.3117e-23
1725.700000	4.31851e-23
1725.650000	4.32533e-23
1725.600000	4.33216e-23
1725.550000	4.339e-23
1725.500000	4.34585e-23
1725.450000	4.35271e-23
1725.400000	4.35958e-23
1725.350000	4.36646e-23
1725.300000	4.37335e-23
1725.250000	4.38026e-23
1725.200000	4.38717e-23
1725.150000	4.3941e-23
1725.100000	4.40104e-23
1725.050000	4.40798e-23
1725.000000	4.41494e-23
1724.950000	4.42191e-23
1724.900000	4.42889e-23
1724.850000	4.43589e-23
1724.800000	4.44289e-23
1724.750000	4.4499e-23
1724.700000	4.45693e-23
1724.650000	4.46396e-23
1724.600000	4.47101e-23
1724.550000	4.47807e-23
1724.500000	4.48514e-23
1724.450000	4.49222e-23
1724.400000	4.49931e-23
1724.350000	4.50642e-23
1724.300000	4.51353e-23
1724.250000	4.52066e-23
1724.200000	4.52779e-23
1724.150000	4.53494e-23
1724.100000	4.5421e-23
1724.050000	4.54927e-23
1724.000000	4.55645e-23
1723.950000	4.56365e-23
1723.900000	4.57085e-23
1723.850000	4.57807e-23
1723.800000	4.58529e-23
1723.750000	4.59253e-23
1723.700000	4.59978e-23
1723.650000	4.60704e-23
1723.600000	4.61432e-23
1723.550000	4.6216e-23
1723.500000	4.6289e-23
1723.450000	4.63621e-23
1723.400000	4.64352e-23
1723.350000	4.65086e-23
1723.300000	4.6582e-23
1723.250000	4.66555e-23
1723.200000	4.67292e-23
1723.150000	4.68029e-23
1723.100000	4.68768e-23
1723.050000	4.69508e-23
1723.000000	4.7025e-23
1722.950000	4.70992e-23
1722.900000	4.71735e-23
1722.850000	4.7248e-23
1722.800000	4.73226e-23
1722.750000	4.73973e-23
1722.700000	4.74721e-23
1722.650000	4.75471e-23
1722.600000	4.76221e-23
1722.550000	4.76973e-23
1722.500000	4.77726e-23
1722.450000	4.7848e-23
1722.400000	4.79236e-23
1722.350000	4.79992e-23
1722.300000	4.8075e-23
1722.250000	4.81509e-23
1722.200000	4.82269e-23
1722.150000	4.83031e-23
1722.100000	4.83793e-23
1722.050000	4.84557e-23
1722.000000	4.85322e-23
1721.950000	4.86088e-23
1721.900000	4.86855e-23
1721.850000	4.87624e-23
1721.800000	4.88394e-23
1721.750000	4.89165e-23
1721.700000	4.89937e-23
1721.650000	4.9071e-23
1721.600000	4.91485e-23
1721.550000	4.92261e-23
1721.500000	4.93038e-23
1721.450000	4.93817e-23
1721.400000	4.94596e-23
1721.350000	4.95377e-23
1721.300000	4.96159e-23
1721.250000	4.96942e-23
1721.200000	4.97727e-23
1721.150000	4.98512e-23
1721.100000	4.99299e-23
1721.050000	5.00088e-23
1721.000000	5.00877e-23
1720.950000	5.01668e-23
1720.900000	5.0246e-23
1720.850000	5.03253e-23
1720.800000	5.04048e-23
1720.750000	5.04843e-23
1720.700000	5.0564e-23
1720.650000	5.06438e-23
1720.600000	5.07238e-23
1720.550000	5.08039e-23
1720.500000	5.08841e-23
1720.450000	5.09644e-23
1720.400000	5.10449e-23
1720.350000	5.11254e-23
1720.300000	5.12061e-23
1720.250000	5.1287e-23
1720.200000	5.1368e-23
1720.150000	5.1449e-23
1720.100000	5.15303e-23
1720.050000	5.16116e-23
1720.000000	5.16931e-23
1719.950000	5.17747e-23
1719.900000	5.18564e-23
1719.850000	5.19383e-23
1719.800000	5.20203e-23
1719.750000	5.21024e-23
1719.700000	5.21847e-23
1719.650000	5.2267e-23
1719.600000	5.23496e-23
1719.550000	5.24322e-23
1719.500000	5.2515e-23
1719.450000	5.25979e-23
1719.400000	5.26809e-23
1719.350000	5.27641e-23
1719.300000	5.28474e-23
1719.250000	5.29308e-23
1719.200000	5.30143e-23
1719.150000	5.3098e-23
1719.100000	5.31819e-23
1719.050000	5.32658e-23
1719.000000	5.33499e-23
1718.950000	5.34341e-23
1718.900000	5.35185e-23
1718.850000	5.3603e-23
1718.800000	5.36876e-23
1718.750000	5.37723e-23
1718.700000	5.38572e-23
1718.650000	5.39422e-23
1718.600000	5.40274e-23
1718.550000	5.41127e-23
1718.500000	5.41981e-23
1718.450000	5.42837e-23
1718.400000	5.43694e-23
1718.350000	5.44552e-23
1718.300000	5.45412e-23
1718.250000	5.46273e-23
1718.200000	5.47135e-23
1718.150000	5.47999e-23
1718.100000	5.48864e-23
1718.050000	5.4973e-23
1718.000000	5.50598e-23
1717.950000	5.51467e-23
1717.900000	5.52338e-23
1717.850000	5.5321e-23
1717.800000	5.54083e-23
1717.750000	5.54958e-23
1717.700000	5.55834e-23
1717.650000	5.56711e-23
1717.600000	5.5759e-23
1717.550000	5.5847e-23
1717.500000	5.59352e-23
1717.450000	5.60235e-23
1717.400000	5.61119e-23
1717.350000	5.62005e-23
1717.300000	5.62892e-23
1717.250000	5.63781e-23
1717.200000	5.64671e-23
1717.150000	5.65562e-23
1717.100000	5.66455e-23
1717.050000	5.67349e-23
1717.000000	5.68245e-23
1716.950000	5.69142e-23
1716.900000	5.70041e-23
1716.850000	5.7094e-23
1716.800000	5.71842e-23
1716.750000	5.72744e-23
1716.700000	5.73649e-23
1716.650000	5.74554e-23
1716.600000	5.75461e-23
1716.550000	5.7637e-23
1716.500000	5.77279e-23
1716.450000	5.78191e-23
1716.400000	5.79103e-23
1716.350000	5.80018e-23
1716.300000	5.80933e-23
1716.250000	5.8185e-23
1716.200000	5.82769e-23
1716.150000	5.83689e-23
1716.100000	5.8461e-23
1716.050000	5.85533e-23
1716.000000	5.86457e-23
1715.950000	5.87383e-23
1715.900000	5.8831e-23
1715.850000	5.89239e-23
1715.800000	5.90169e-23
1715.750000	5.91101e-23
1715.700000	5.92034e-23
1715.650000	5.92969e-23
1715.600000	5.93905e-23
1715.550000	5.94842e-23
1715.500000	5.95781e-23
1715.450000	5.96722e-23
1715.400000	5.97664e-23
1715.350000	5.98607e-23
1715.300000	5.99552e-23
1715.250000	6.00499e-23
1715.200000	6.01447e-23
1715.150000	6.02396e-23
1715.100000	6.03347e-23
1715.050000	6.04299e-23
1715.000000	6.05253e-23
1714.950000	6.06209e-23
1714.900000	6.07166e-23
1714.850000	6.08124e-23
1714.800000	6.09084e-23
1714.750000	6.10046e-23
1714.700000	6.11009e-23
1714.650000	6.11973e-23
1714.600000	6.12939e-23
1714.550000	6.13907e-23
1714.500000	6.14876e-23
1714.450000	6.15847e-23
1714.400000	6.16819e-23
1714.350000	6.17793e-23
1714.300000	6.18768e-23
1714.250000	6.19745e-23
1714.200000	6.20723e-23
1714.150000	6.21703e-23
1714.100000	6.22684e-23
1714.050000	6.23667e-23
1714.000000	6.24652e-23
1713.950000	6.25638e-23
1713.900000	6.26625e-23
1713.850000	6.27615e-23
1713.800000	6.28605e-23
1713.750000	6.29598e-23
1713.700000	6.30591e-23
1713.650000	6.31587e-23
1713.600000	6.32584e-23
1713.550000	6.33583e-23
1713.500000	6.34583e-23
1713.450000	6.35584e-23
1713.400000	6.36588e-23
1713.350000	6.37593e-23
1713.300000	6.38599e-23
1713.250000	6.39607e-23
1713.200000	6.40617e-23
1713.150000	6.41628e-23
1713.100000	6.42641e-23
1713.050000	6.43655e-23
1713.000000	6.44671e-23
1712.950000	6.45689e-23
1712.900000	6.46708e-23
1712.850000	6.47729e-23
1712.800000	6.48752e-23
1712.750000	6.49776e-23
1712.700000	6.50802e-23
1712.650000	6.51829e-23
1712.600000	6.52858e-23
1712.550000	6.53888e-23
1712.500000	6.54921e-23
1712.450000	6.55955e-23
1712.400000	6.5699e-23
1712.350000	6.58027e-23
1712.300000	6.59066e-23
1712.250000	6.60106e-23
1712.200000	6.61148e-23
1712.150000	6.62192e-23
1712.100000	6.63237e-23
1712.050000	6.64284e-23
1712.000000	6.65333e-23
1711.950000	6.66383e-23
1711.900000	6.67435e-23
1711.850000	6.68489e-23
1711.800000	6.69544e-23
1711.750000	6.70601e-23
1711.700000	6.71659e-23
1711.650000	6.7272e-23
1711.600000	6.73781e-23
1711.550000	6.74845e-23
1711.500000	6.7591e-23
1711.450000	6.76977e-23
1711.400000	6.78046e-23
1711.350000	6.79116e-23
1711.300000	6.80188e-23
1711.250000	6.81262e-23
1711.200000	6.82337e-23
1711.150000	6.83415e-23
1711.100000	6.84493e-23
1711.050000	6.85574e-23
1711.000000	6.86656e-23
1710.950000	6.8774e-23
1710.900000	6.88826e-23
1710.850000	6.89913e-23
1710.800000	6.91002e-23
1710.750000	6.92093e-23
1710.700000	6.93185e-23
1710.650000	6.9428e-23
1710.600000	6.95375e-23
1710.550000	6.96473e-23
1710.500000	6.97573e-23
1710.450000	6.98674e-23
1710.400000	6.99777e-23
1710.350000	7.00881e-23
1710.300000	7.01988e-23
1710.250000	7.03096e-23
1710.200000	7.04206e-23
1710.150000	7.05317e-23
1710.100000	7.06431e-23
1710.050000	7.07546e-23
1710.000000	7.08663e-23
1709.950000	7.09781e-23
1709.900000	7.10902e-23
1709.850000	7.12024e-23
1709.800000	7.13148e-23
1709.750000	7.14274e-23
1709.700000	7.15401e-23
1709.650000	7.1653e-23
1709.600000	7.17661e-23
1709.550000	7.18794e-23
1709.500000	7.19929e-23
1709.450000	7.21065e-23
1709.400000	7.22204e-23
1709.350000	7.23344e-23
1709.300000	7.24485e-23
1709.250000	7.25629e-23
1709.200000	7.26774e-23
1709.150000	7.27922e-23
1709.100000	7.29071e-23
1709.050000	7.30222e-23
1709.000000	7.31374e-23
1708.950000	7.32529e-23
1708.900000	7.33685e-23
1708.850000	7.34843e-23
1708.800000	7.36003e-23
1708.750000	7.37165e-23
1708.700000	7.38329e-23
1708.650000	7.39494e-23
1708.600000	7.40661e-23
1708.550000	7.4183e-23
1708.500000	7.43001e-23
1708.450000	7.44174e-23
1708.400000	7.45349e-23
1708.350000	7.46526e-23
1708.300000	7.47704e-23
1708.250000	7.48884e-23
1708.200000	7.50066e-23
1708.150000	7.5125e-23
1708.100000	7.52436e-23
1708.050000	7.53624e-23
1708.000000	7.54814e-23
1707.950000	7.56005e-23
1707.900000	7.57198e-23
1707.850000	7.58394e-23
1707.800000	7.59591e-23
1707.750000	7.6079e-23
1707.700000	7.61991e-23
1707.650000	7.63194e-23
1707.600000	7.64398e-23
1707.550000	7.65605e-23
1707.500000	7.66813e-23
1707.450000	7.68024e-23
1707.400000	7.69236e-23
1707.350000	7.7045e-23
1707.300000	7.71666e-23
1707.250000	7.72885e-23
1707.200000	7.74105e-23
1707.150000	7.75326e-23
1707.100000	7.7655e-23
1707.050000	7.77776e-23
1707.000000	7.79004e-23
1706.950000	7.80234e-23
1706.900000	7.81465e-23
1706.850000	7.82699e-23
1706.800000	7.83934e-23
1706.750000	7.85172e-23
1706.700000	7.86411e-23
1706.650000	7.87652e-23
1706.600000	7.88896e-23
1706.550000	7.90141e-23
1706.500000	7.91388e-23
1706.450000	7.92637e-23
1706.400000	7.93889e-23
1706.350000	7.95142e-23
1706.300000	7.96397e-23
1706.250000	7.97654e-23
1706.200000	7.98913e-23
1706.150000	8.00174e-23
1706.100000	8.01437e-23
1706.050000	8.02702e-23
1706.000000	8.03969e-23
1705.950000	8.05238e-23
1705.900000	8.06509e-23
1705.850000	8.07782e-23
1705.800000	8.09058e-23
1705.750000	8.10335e-23
1705.700000	8.11614e-23
1705.650000	8.12895e-23
1705.600000	8.14178e-23
1705.550000	8.15463e-23
1705.500000	8.1675e-23
1705.450000	8.1804e-23
1705.400000	8.19331e-23
1705.350000	8.20624e-23
1705.300000	8.21919e-23
1705.250000	8.23217e-23
1705.200000	8.24516e-23
1705.150000	8.25818e-23
1705.100000	8.27121e-23
1705.050000	8.28427e-23
1705.000000	8.29735e-23
1704.950000	8.31044e-23
1704.900000	8.32356e-23
1704.850000	8.3367e-23
1704.800000	8.34986e-23
1704.750000	8.36304e-23
1704.700000	8.37624e-23
1704.650000	8.38946e-23
1704.600000	8.4027e-23
1704.550000	8.41597e-23
1704.500000	8.42925e-23
1704.450000	8.44256e-23
1704.400000	8.45588e-23
1704.350000	8.46923e-23
1704.300000	8.4826e-23
1704.250000	8.49599e-23
1704.200000	8.5094e-23
1704.150000	8.52283e-23
1704.100000	8.53628e-23
1704.050000	8.54976e-23
1704.000000	8.56325e-23
1703.950000	8.57677e-23
1703.900000	8.59031e-23
1703.850000	8.60387e-23
1703.800000	8.61745e-23
1703.750000	8.63105e-23
1703.700000	8.64467e-23
1703.650000	8.65832e-23
1703.600000	8.67199e-23
1703.550000	8.68568e-23
1703.500000	8.69939e-23
1703.450000	8.71312e-23
1703.400000	8.72687e-23
1703.350000	8.74065e-23
1703.300000	8.75444e-23
1703.250000	8.76826e-23
1703.200000	8.7821e-23
1703.150000	8.79596e-23
1703.100000	8.80985e-23
1703.050000	8.82375e-23
1703.000000	8.83768e-23
1702.950000	8.85163e-23
1702.900000	8.8656e-23
1702.850000	8.8796e-23
1702.800000	8.89361e-23
1702.750000	8.90765e-23
1702.700000	8.92171e-23
1702.650000	8.93579e-23
1702.600000	8.9499e-23
1702.550000	8.96403e-23
1702.500000	8.97817e-23
1702.450000	8.99235e-23
1702.400000	9.00654e-23
1702.350000	9.02076e-23
1702.300000	9.03499e-23
1702.250000	9.04926e-23
1702.200000	9.06354e-23
1702.150000	9.07785e-23
1702.100000	9.09218e-23
1702.050000	9.10653e-23
1702.000000	9.1209e-23
1701.950000	9.1353e-23
1701.900000	9.14972e-23
1701.850000	9.16416e-23
1701.800000	9.17862e-23
1701.750000	9.19311e-23
1701.700000	9.20762e-23
1701.650000	9.22216e-23
1701.600000	9.23671e-23
1701.550000	9.25129e-23
1701.500000	9.2659e-23
1701.450000	9.28052e-23
1701.400000	9.29517e-23
1701.350000	9.30984e-23
1701.300000	9.32454e-23
1701.250000	9.33925e-23
1701.200000	9.354e-23
1701.150000	9.36876e-23
1701.100000	9.38355e-23
1701.050000	9.39836e-23
1701.000000	9.41319e-23
1700.950000	9.42805e-23
1700.900000	9.44293e-23
1700.850000	9.45784e-23
1700.800000	9.47277e-23
1700.750000	9.48772e-23
1700.700000	9.5027e-23
1700.650000	9.51769e-23
1700.600000	9.53272e-23
1700.550000	9.54776e-23
1700.500000	9.56283e-23
1700.450000	9.57793e-23
1700.400000	9.59305e-23
1700.350000	9.60819e-23
1700.300000	9.62335e-23
1700.250000	9.63854e-23
1700.200000	9.65376e-23
1700.150000	9.669e-23
1700.100000	9.68426e-23
1700.050000	9.69954e-23
1700.000000	9.71485e-23
1699.950000	9.73019e-23
1699.900000	9.74555e-23
1699.850000	9.76093e-23
1699.800000	9.77634e-23
1699.750000	9.79177e-23
1699.700000	9.80722e-23
1699.650000	9.8227e-23
1699.600000	9.83821e-23
1699.550000	9.85373e-23
1699.500000	9.86929e-23
1699.450000	9.88487e-23
1699.400000	9.90047e-23
1699.350000	9.9161e-23
1699.300000	9.93175e-23
1699.250000	9.94742e-23
1699.200000	9.96312e-23
1699.150000	9.97885e-23
1699.100000	9.9946e-23
1699.050000	1.00104e-22
1699.000000	1.00262e-22
1698.950000	1.0042e-22
1698.900000	1.00579e-22
1698.850000	1.00737e-22
1698.800000	1.00896e-22
1698.750000	1.01056e-22
1698.700000	1.01215e-22
1698.650000	1.01375e-22
1698.600000	1.01535e-22
1698.550000	1.01695e-22
1698.500000	1.01856e-22
1698.450000	1.02016e-22
1698.400000	1.02177e-22
1698.350000	1.02339e-22
1698.300000	1.025e-22
1698.250000	1.02662e-22
1698.200000	1.02824e-22
1698.150000	1.02986e-22
1698.100000	1.03149e-22
1698.050000	1.03312e-22
1698.000000	1.03475e-22
1697.950000	1.03638e-22
1697.900000	1.03802e-22
1697.850000	1.03965e-22
1697.800000	1.0413e-22
1697.750000	1.04294e-22
1697.700000	1.04459e-22
1697.650000	1.04623e-22
1697.600000	1.04789e-22
1697.550000	1.04954e-22
1697.500000	1.0512e-22
1697.450000	1.05286e-22
1697.400000	1.05452e-22
1697.350000	1.05618e-22
1697.300000	1.05785e-22
1697.250000	1.05952e-22
1697.200000	1.06119e-22
1697.150000	1.06287e-22
1697.100000	1.06454e-22
1697.050000	1.06622e-22
1697.000000	1.06791e-22
1696.950000	1.06959e-22
1696.900000	1.07128e-22
1696.850000	1.07297e-22
1696.800000	1.07466e-22
1696.750000	1.07636e-22
1696.700000	1.07806e-22
1696.650000	1.07976e-22
1696.600000	1.08147e-22
1696.550000	1.08317e-22
1696.500000	1.08488e-22
1696.450000	1.08659e-22
1696.400000	1.08831e-22
1696.350000	1.09003e-22
1696.300000	1.09175e-22
1696.250000	1.09347e-22
1696.200000	1.0952e-22
1696.150000	1.09693e-22
1696.100000	1.09866e-22
1696.050000	1.10039e-22
1696.000000	1.10213e-22
1695.950000	1.10387e-22
1695.900000	1.10561e-22
1695.850000	1.10735e-22
1695.800000	1.1091e-22
1695.750000	1.11085e-22
1695.700000	1.11261e-22
1695.650000	1.11436e-22
1695.600000	1.11612e-22
1695.550000	1.11788e-22
1695.500000	1.11965e-22
1695.450000	1.12141e-22
1695.400000	1.12318e-22
1695.350000	1.12496e-22
1695.300000	1.12673e-22
1695.250000	1.12851e-22
1695.200000	1.13029e-22
1695.150000	1.13208e-22
1695.100000	1.13386e-22
1695.050000	1.13565e-22
1695.000000	1.13745e-22
1694.950000	1.13924e-22
1694.900000	1.14104e-22
1694.850000	1.14284e-22
1694.800000	1.14464e-22
1694.750000	1.14645e-22
1694.700000	1.14826e-22
1694.650000	1.15007e-22
1694.600000	1.15189e-22
1694.550000	1.15371e-22
1694.500000	1.15553e-22
1694.450000	1.15735e-22
1694.400000	1.15918e-22
1694.350000	1.16101e-22
1694.300000	1.16284e-22
1694.250000	1.16467e-22
1694.200000	1.16651e-22
1694.150000	1.16835e-22
1694.100000	1.1702e-22
1694.050000	1.17205e-22
1694.000000	1.1739e-22
1693.950000	1.17575e-22
1693.900000	1.1776e-22
1693.850000	1.17946e-22
1693.800000	1.18132e-22
1693.750000	1.18319e-22
1693.700000	1.18506e-22
1693.650000	1.18693e-22
1693.600000	1.1888e-22
1693.550000	1.19068e-22
1693.500000	1.19256e-22
1693.450000	1.19444e-22
1693.400000	1.19632e-22
1693.350000	1.19821e-22
1693.300000	1.2001e-22
1693.250000	1.202e-22
1693.200000	1.20389e-22
1693.150000	1.20579e-22
1693.100000	1.2077e-22
1693.050000	1.2096e-22
1693.000000	1.21151e-22
1692.950000	1.21342e-22
1692.900000	1.21534e-22
1692.850000	1.21726e-22
1692.800000	1.21918e-22
1692.750000	1.2211e-22
1692.700000	1.22303e-22
1692.650000	1.22496e-22
1692.600000	1.22689e-22
1692.550000	1.22883e-22
1692.500000	1.23077e-22
1692.450000	1.23271e-22
1692.400000	1.23466e-22
1692.350000	1.23661e-22
1692.300000	1.23856e-22
1692.250000	1.24051e-22
1692.200000	1.24247e-22
1692.150000	1.24443e-22
1692.100000	1.2464e-22
1692.050000	1.24836e-22
1692.000000	1.25033e-22
1691.950000	1.25231e-22
1691.900000	1.25428e-22
1691.850000	1.25626e-22
1691.800000	1.25825e-22
1691.750000	1.26023e-22
1691.700000	1.26222e-22
1691.650000	1.26421e-22
1691.600000	1.26621e-22
1691.550000	1.26821e-22
1691.500000	1.27021e-22
1691.450000	1.27221e-22
1691.400000	1.27422e-22
1691.350000	1.27623e-22
1691.300000	1.27825e-22
1691.250000	1.28026e-22
1691.200000	1.28229e-22
1691.150000	1.28431e-22
1691.100000	1.28634e-22
1691.050000	1.28837e-22
1691.000000	1.2904e-22
1690.950000	1.29244e-22
1690.900000	1.29448e-22
1690.850000	1.29652e-22
1690.800000	1.29857e-22
1690.750000	1.30062e-22
1690.700000	1.30267e-22
1690.650000	1.30472e-22
1690.600000	1.30678e-22
1690.550000	1.30885e-22
1690.500000	1.31091e-22
1690.450000	1.31298e-22
1690.400000	1.31505e-22
1690.350000	1.31713e-22
1690.300000	1.31921e-22
1690.250000	1.32129e-22
1690.200000	1.32338e-22
1690.150000	1.32546e-22
1690.100000	1.32756e-22
1690.050000	1.32965e-22
1690.000000	1.33175e-22
1689.950000	1.33385e-22
1689.900000	1.33596e-22
1689.850000	1.33807e-22
1689.800000	1.34018e-22
1689.750000	1.34229e-22
1689.700000	1.34441e-22
1689.650000	1.34653e-22
1689.600000	1.34866e-22
1689.550000	1.35079e-22
1689.500000	1.35292e-22
1689.450000	1.35505e-22
1689.400000	1.35719e-22
1689.350000	1.35933e-22
1689.300000	1.36148e-22
1689.250000	1.36363e-22
1689.200000	1.36578e-22
1689.150000	1.36794e-22
1689.100000	1.3701e-22
1689.050000	1.37226e-22
1689.000000	1.37442e-22
1688.950000	1.37659e-22
1688.900000	1.37877e-22
1688.850000	1.38094e-22
1688.800000	1.38312e-22
1688.750000	1.3853e-22
1688.700000	1.38749e-22
1688.650000	1.38968e-22
1688.600000	1.39187e-22
1688.550000	1.39407e-22
1688.500000	1.39627e-22
1688.450000	1.39847e-22
1688.400000	1.40068e-22
1688.350000	1.40289e-22
1688.300000	1.40511e-22
1688.250000	1.40732e-22
1688.200000	1.40955e-22
1688.150000	1.41177e-22
1688.100000	1.414e-22
1688.050000	1.41623e-22
1688.000000	1.41846e-22
1687.950000	1.4207e-22
1687.900000	1.42295e-22
1687.850000	1.42519e-22
1687.800000	1.42744e-22
1687.750000	1.42969e-22
1687.700000	1.43195e-22
1687.650000	1.43421e-22
1687.600000	1.43647e-22
1687.550000	1.43874e-22
1687.500000	1.44101e-22
1687.450000	1.44329e-22
1687.400000	1.44556e-22
1687.350000	1.44785e-22
1687.300000	1.45013e-22
1687.250000	1.45242e-22
1687.200000	1.45471e-22
1687.150000	1.45701e-22
1687.100000	1.45931e-22
1687.050000	1.46161e-22
1687.000000	1.46392e-22
1686.950000	1.46623e-22
1686.900000	1.46854e-22
1686.850000	1.47086e-22
1686.800000	1.47318e-22
1686.750000	1.47551e-22
1686.700000	1.47783e-22
1686.650000	1.48017e-22
1686.600000	1.4825e-22
1686.550000	1.48484e-22
1686.500000	1.48719e-22
1686.450000	1.48953e-22
1686.400000	1.49188e-22
1686.350000	1.49424e-22
1686.300000	1.4966e-22
1686.250000	1.49896e-22
1686.200000	1.50132e-22
1686.150000	1.50369e-22
1686.100000	1.50607e-22
1686.050000	1.50844e-22
1686.000000	1.51083e-22
1685.950000	1.51321e-22
1685.900000	1.5156e-22
1685.850000	1.51799e-22
1685.800000	1.52039e-22
1685.750000	1.52279e-22
1685.700000	1.52519e-22
1685.650000	1.5276e-22
1685.600000	1.53001e-22
1685.550000	1.53242e-22
1685.500000	1.53484e-22
1685.450000	1.53726e-22
1685.400000	1.53969e-22
1685.350000	1.54212e-22
1685.300000	1.54455e-22
1685.250000	1.54699e-22
1685.200000	1.54943e-22
1685.150000	1.55188e-22
1685.100000	1.55433e-22
1685.050000	1.55678e-22
1685.000000	1.55924e-22
1684.950000	1.5617e-22
1684.900000	1.56416e-22
1684.850000	1.56663e-22
1684.800000	1.5691e-22
1684.750000	1.57158e-22
1684.700000	1.57406e-22
1684.650000	1.57654e-22
1684.600000	1.57903e-22
1684.550000	1.58152e-22
1684.500000	1.58402e-22
1684.450000	1.58652e-22
1684.400000	1.58902e-22
1684.350000	1.59153e-22
1684.300000	1.59404e-22
1684.250000	1.59656e-22
1684.200000	1.59908e-22
1684.150000	1.6016e-22
1684.100000	1.60413e-22
1684.050000	1.60666e-22
1684.000000	1.6092e-22
1683.950000	1.61174e-22
1683.900000	1.61428e-22
1683.850000	1.61683e-22
1683.800000	1.61938e-22
1683.750000	1.62194e-22
1683.700000	1.6245e-22
1683.650000	1.62706e-22
1683.600000	1.62963e-22
1683.550000	1.6322e-22
1683.500000	1.63478e-22
1683.450000	1.63736e-22
1683.400000	1.63994e-22
1683.350000	1.64253e-22
1683.300000	1.64512e-22
1683.250000	1.64772e-22
1683.200000	1.65032e-22
1683.150000	1.65292e-22
1683.100000	1.65553e-22
1683.050000	1.65814e-22
1683.000000	1.66076e-22
1682.950000	1.66338e-22
1682.900000	1.66601e-22
1682.850000	1.66864e-22
1682.800000	1.67127e-22
1682.750000	1.67391e-22
1682.700000	1.67655e-22
1682.650000	1.67919e-22
1682.600000	1.68184e-22
1682.550000	1.6845e-22
1682.500000	1.68716e-22
1682.450000	1.68982e-22
1682.400000	1.69249e-22
1682.350000	1.69516e-22
1682.300000	1.69783e-22
1682.250000	1.70051e-22
1682.200000	1.7032e-22
1682.150000	1.70588e-22
1682.100000	1.70858e-22
1682.050000	1.71127e-22
1682.000000	1.71397e-22
1681.950000	1.71668e-22
1681.900000	1.71939e-22
1681.850000	1.7221e-22
1681.800000	1.72482e-22
1681.750000	1.72754e-22
1681.700000	1.73027e-22
1681.650000	1.733e-22
1681.600000	1.73573e-22
1681.550000	1.73847e-22
1681.500000	1.74122e-22
1681.450000	1.74396e-22
1681.400000	1.74672e-22
1681.350000	1.74947e-22
1681.300000	1.75223e-22
1681.250000	1.755e-22
1681.200000	1.75777e-22
1681.150000	1.76054e-22
1681.100000	1.76332e-22
1681.050000	1.7661e-22
1681.000000	1.76889e-22
1680.950000	1.77168e-22
1680.900000	1.77448e-22
1680.850000	1.77728e-22
1680.800000	1.78008e-22
1680.750000	1.78289e-22
1680.700000	1.78571e-22
1680.650000	1.78853e-22
1680.600000	1.79135e-22
1680.550000	1.79418e-22
1680.500000	1.79701e-22
1680.450000	1.79984e-22
1680.400000	1.80268e-22
1680.350000	1.80553e-22
1680.300000	1.80838e-22
1680.250000	1.81123e-22
1680.200000	1.81409e-22
1680.150000	1.81695e-22
1680.100000	1.81982e-22
1680.050000	1.82269e-22
1680.000000	1.82557e-22
1679.950000	1.82845e-22
1679.900000	1.83134e-22
1679.850000	1.83423e-22
1679.800000	1.83712e-22
1679.750000	1.84002e-22
1679.700000	1.84292e-22
1679.650000	1.84583e-22
1679.600000	1.84875e-22
1679.550000	1.85166e-22
1679.500000	1.85459e-22
1679.450000	1.85751e-22
1679.400000	1.86044e-22
1679.350000	1.86338e-22
1679.300000	1.86632e-22
1679.250000	1.86927e-22
1679.200000	1.87222e-22
1679.150000	1.87517e-22
1679.100000	1.87813e-22
1679.050000	1.88109e-22
1679.000000	1.88406e-22
1678.950000	1.88704e-22
1678.900000	1.89001e-22
1678.850000	1.893e-22
1678.800000	1.89598e-22
1678.750000	1.89898e-22
1678.700000	1.90197e-22
1678.650000	1.90498e-22
1678.600000	1.90798e-22
1678.550000	1.91099e-22
1678.500000	1.91401e-22
1678.450000	1.91703e-22
1678.400000	1.92005e-22
1678.350000	1.92308e-22
1678.300000	1.92612e-22
1678.250000	1.92916e-22
1678.200000	1.9322e-22
1678.150000	1.93525e-22
1678.100000	1.93831e-22
1678.050000	1.94137e-22
1678.000000	1.94443e-22
1677.950000	1.9475e-22
1677.900000	1.95057e-22
1677.850000	1.95365e-22
1677.800000	1.95673e-22
1677.750000	1.95982e-22
1677.700000	1.96291e-22
1677.650000	1.96601e-22
1677.600000	1.96911e-22
1677.550000	1.97222e-22
1677.500000	1.97533e-22
1677.450000	1.97845e-22
1677.400000	1.98157e-22
1677.350000	1.9847e-22
1677.300000	1.98783e-22
1677.250000	1.99097e-22
1677.200000	1.99411e-22
1677.150000	1.99726e-22
1677.100000	2.00041e-22
1677.050000	2.00357e-22
1677.000000	2.00673e-22
1676.950000	2.0099e-22
1676.900000	2.01307e-22
1676.850000	2.01625e-22
1676.800000	2.01943e-22
1676.750000	2.02261e-22
1676.700000	2.02581e-22
1676.650000	2.029e-22
1676.600000	2.03221e-22
1676.550000	2.03541e-22
1676.500000	2.03863e-22
1676.450000	2.04184e-22
1676.400000	2.04506e-22
1676.350000	2.04829e-22
1676.300000	2.05152e-22
1676.250000	2.05476e-22
1676.200000	2.058e-22
1676.150000	2.06125e-22
1676.100000	2.06451e-22
1676.050000	2.06776e-22
1676.000000	2.07103e-22
1675.950000	2.0743e-22
1675.900000	2.07757e-22
1675.850000	2.08085e-22
1675.800000	2.08413e-22
1675.750000	2.08742e-22
1675.700000	2.09071e-22
1675.650000	2.09401e-22
1675.600000	2.09732e-22
1675.550000	2.10063e-22
1675.500000	2.10394e-22
1675.450000	2.10726e-22
1675.400000	2.11059e-22
1675.350000	2.11392e-22
1675.300000	2.11726e-22
1675.250000	2.1206e-22
1675.200000	2.12394e-22
1675.150000	2.1273e-22
1675.100000	2.13065e-22
1675.050000	2.13401e-22
1675.000000	2.13738e-22
1674.950000	2.14076e-22
1674.900000	2.14413e-22
1674.850000	2.14752e-22
1674.800000	2.15091e-22
1674.750000	2.1543e-22
1674.700000	2.1577e-22
1674.650000	2.16111e-22
1674.600000	2.16452e-22
1674.550000	2.16793e-22
1674.500000	2.17135e-22
1674.450000	2.17478e-22
1674.400000	2.17821e-22
1674.350000	2.18165e-22
1674.300000	2.18509e-22
1674.250000	2.18854e-22
1674.200000	2.19199e-22
1674.150000	2.19545e-22
1674.100000	2.19892e-22
1674.050000	2.20239e-22
1674.000000	2.20586e-22
1673.950000	2.20934e-22
1673.900000	2.21283e-22
1673.850000	2.21632e-22
1673.800000	2.21982e-22
1673.750000	2.22332e-22
1673.700000	2.22683e-22
1673.650000	2.23035e-22
1673.600000	2.23387e-22
1673.550000	2.23739e-22
1673.500000	2.24092e-22
1673.450000	2.24446e-22
1673.400000	2.248e-22
1673.350000	2.25155e-22
1673.300000	2.2551e-22
1673.250000	2.25866e-22
1673.200000	2.26222e-22
1673.150000	2.26579e-22
1673.100000	2.26937e-22
1673.050000	2.27295e-22
1673.000000	2.27654e-22
1672.950000	2.28013e-22
1672.900000	2.28373e-22
1672.850000	2.28733e-22
1672.800000	2.29094e-22
1672.750000	2.29456e-22
1672.700000	2.29818e-22
1672.650000	2.30181e-22
1672.600000	2.30544e-22
1672.550000	2.30908e-22
1672.500000	2.31272e-22
1672.450000	2.31637e-22
1672.400000	2.32003e-22
1672.350000	2.32369e-22
1672.300000	2.32735e-22
1672.250000	2.33103e-22
1672.200000	2.33471e-22
1672.150000	2.33839e-22
1672.100000	2.34208e-22
1672.050000	2.34578e-22
1672.000000	2.34948e-22
1671.950000	2.35319e-22
1671.900000	2.3569e-22
1671.850000	2.36062e-22
1671.800000	2.36434e-22
1671.750000	2.36807e-22
1671.700000	2.37181e-22
1671.650000	2.37555e-22
1671.600000	2.3793e-22
1671.550000	2.38306e-22
1671.500000	2.38682e-22
1671.450000	2.39058e-22
1671.400000	2.39436e-22
1671.350000	2.39814e-22
1671.300000	2.40192e-22
1671.250000	2.40571e-22
1671.200000	2.40951e-22
1671.150000	2.41331e-22
1671.100000	2.41712e-22
1671.050000	2.42093e-22
1671.000000	2.42475e-22
1670.950000	2.42858e-22
1670.900000	2.43241e-22
1670.850000	2.43625e-22
1670.800000	2.44009e-22
1670.750000	2.44395e-22
1670.700000	2.4478e-22
1670.650000	2.45166e-22
1670.600000	2.45553e-22
1670.550000	2.45941e-22
1670.500000	2.46329e-22
1670.450000	2.46718e-22
1670.400000	2.47107e-22
1670.350000	2.47497e-22
1670.300000	2.47888e-22
1670.250000	2.48279e-22
1670.200000	2.4867e-22
1670.150000	2.49063e-22
1670.100000	2.49456e-22
1670.050000	2.4985e-22
1670.000000	2.50244e-22
1669.950000	2.50639e-22
1669.900000	2.51034e-22
1669.850000	2.5143e-22
1669.800000	2.51827e-22
1669.750000	2.52225e-22
1669.700000	2.52623e-22
1669.650000	2.53021e-22
1669.600000	2.53421e-22
1669.550000	2.5382e-22
1669.500000	2.54221e-22
1669.450000	2.54622e-22
1669.400000	2.55024e-22
1669.350000	2.55426e-22
1669.300000	2.55829e-22
1669.250000	2.56233e-22
1669.200000	2.56638e-22
1669.150000	2.57043e-22
1669.100000	2.57448e-22
1669.050000	2.57854e-22
1669.000000	2.58261e-22
1668.950000	2.58669e-22
1668.900000	2.59077e-22
1668.850000	2.59486e-22
1668.800000	2.59895e-22
1668.750000	2.60305e-22
1668.700000	2.60716e-22
1668.650000	2.61128e-22
1668.600000	2.6154e-22
1668.550000	2.61952e-22
1668.500000	2.62366e-22
1668.450000	2.6278e-22
1668.400000	2.63195e-22
1668.350000	2.6361e-22
1668.300000	2.64026e-22
1668.250000	2.64442e-22
1668.200000	2.6486e-22
1668.150000	2.65278e-22
1668.100000	2.65696e-22
1668.050000	2.66116e-22
1668.000000	2.66536e-22
1667.950000	2.66956e-22
1667.900000	2.67377e-22
1667.850000	2.67799e-22
1667.800000	2.68222e-22
1667.750000	2.68645e-22
1667.700000	2.69069e-22
1667.650000	2.69494e-22
1667.600000	2.69919e-22
1667.550000	2.70345e-22
1667.500000	2.70772e-22
1667.450000	2.71199e-22
1667.400000	2.71627e-22
1667.350000	2.72055e-22
1667.300000	2.72485e-22
1667.250000	2.72915e-22
1667.200000	2.73345e-22
1667.150000	2.73777e-22
1667.100000	2.74209e-22
1667.050000	2.74641e-22
1667.000000	2.75075e-22
1666.950000	2.75509e-22
1666.900000	2.75944e-22
1666.850000	2.76379e-22
1666.800000	2.76815e-22
1666.750000	2.77252e-22
1666.700000	2.7769e-22
1666.650000	2.78128e-22
1666.600000	2.78567e-22
1666.550000	2.79006e-22
1666.500000	2.79446e-22
1666.450000	2.79887e-22
1666.400000	2.80329e-22
1666.350000	2.80771e-22
1666.300000	2.81215e-22
1666.250000	2.81658e-22
1666.200000	2.82103e-22
1666.150000	2.82548e-22
1666.100000	2.82994e-22
1666.050000	2.8344e-22
1666.000000	2.83888e-22
1665.950000	2.84336e-22
1665.900000	2.84784e-22
1665.850000	2.85234e-22
1665.800000	2.85684e-22
1665.750000	2.86135e-22
1665.700000	2.86586e-22
1665.650000	2.87038e-22
1665.600000	2.87491e-22
1665.550000	2.87945e-22
1665.500000	2.88399e-22
1665.450000	2.88854e-22
1665.400000	2.8931e-22
1665.350000	2.89767e-22
1665.300000	2.90224e-22
1665.250000	2.90682e-22
1665.200000	2.91141e-22
1665.150000	2.916e-22
1665.100000	2.9206e-22
1665.050000	2.92521e-22
1665.000000	2.92983e-22
1664.950000	2.93445e-22
1664.900000	2.93908e-22
1664.850000	2.94372e-22
1664.800000	2.94836e-22
1664.750000	2.95302e-22
1664.700000	2.95768e-22
1664.650000	2.96234e-22
1664.600000	2.96702e-22
1664.550000	2.9717e-22
1664.500000	2.97639e-22
1664.450000	2.98109e-22
1664.400000	2.98579e-22
1664.350000	2.9905e-22
1664.300000	2.99522e-22
1664.250000	2.99995e-22
1664.200000	3.00468e-22
1664.150000	3.00942e-22
1664.100000	3.01417e-22
1664.050000	3.01893e-22
1664.000000	3.02369e-22
1663.950000	3.02846e-22
1663.900000	3.03324e-22
1663.850000	3.03803e-22
1663.800000	3.04282e-22
1663.750000	3.04762e-22
1663.700000	3.05243e-22
1663.650000	3.05725e-22
1663.600000	3.06207e-22
1663.550000	3.0669e-22
1663.500000	3.07174e-22
1663.450000	3.07659e-22
1663.400000	3.08145e-22
1663.350000	3.08631e-22
1663.300000	3.09118e-22
1663.250000	3.09606e-22
1663.200000	3.10094e-22
1663.150000	3.10583e-22
1663.100000	3.11074e-22
1663.050000	3.11564e-22
1663.000000	3.12056e-22
1662.950000	3.12548e-22
1662.900000	3.13042e-22
1662.850000	3.13536e-22
1662.800000	3.1403e-22
1662.750000	3.14526e-22
1662.700000	3.15022e-22
1662.650000	3.15519e-22
1662.600000	3.16017e-22
1662.550000	3.16516e-22
1662.500000	3.17015e-22
1662.450000	3.17515e-22
1662.400000	3.18017e-22
1662.350000	3.18518e-22
1662.300000	3.19021e-22
1662.250000	3.19524e-22
1662.200000	3.20029e-22
1662.150000	3.20534e-22
1662.100000	3.21039e-22
1662.050000	3.21546e-22
1662.000000	3.22053e-22
1661.950000	3.22561e-22
1661.900000	3.2307e-22
1661.850000	3.2358e-22
1661.800000	3.24091e-22
1661.750000	3.24602e-22
1661.700000	3.25114e-22
1661.650000	3.25627e-22
1661.600000	3.26141e-22
1661.550000	3.26656e-22
1661.500000	3.27171e-22
1661.450000	3.27688e-22
1661.400000	3.28205e-22
1661.350000	3.28723e-22
1661.300000	3.29241e-22
1661.250000	3.29761e-22
1661.200000	3.30281e-22
1661.150000	3.30802e-22
1661.100000	3.31324e-22
1661.050000	3.31847e-22
1661.000000	3.32371e-22
1660.950000	3.32895e-22
1660.900000	3.3342e-22
1660.850000	3.33947e-22
1660.800000	3.34474e-22
1660.750000	3.35001e-22
1660.700000	3.3553e-22
1660.650000	3.36059e-22
1660.600000	3.3659e-22
1660.550000	3.37121e-22
1660.500000	3.37653e-22
1660.450000	3.38185e-22
1660.400000	3.38719e-22
1660.350000	3.39254e-22
1660.300000	3.39789e-22
1660.250000	3.40325e-22
1660.200000	3.40862e-22
1660.150000	3.414e-22
1660.100000	3.41939e-22
1660.050000	3.42478e-22
1660.000000	3.43019e-22
1659.950000	3.4356e-22
1659.900000	3.44102e-22
1659.850000	3.44645e-22
1659.800000	3.45189e-22
1659.750000	3.45733e-22
1659.700000	3.46279e-22
1659.650000	3.46825e-22
1659.600000	3.47373e-22
1659.550000	3.47921e-22
1659.500000	3.4847e-22
1659.450000	3.4902e-22
1659.400000	3.4957e-22
1659.350000	3.50122e-22
1659.300000	3.50674e-22
1659.250000	3.51228e-22
1659.200000	3.51782e-22
1659.150000	3.52337e-22
1659.100000	3.52893e-22
1659.050000	3.5345e-22
1659.000000	3.54008e-22
1658.950000	3.54566e-22
1658.900000	3.55126e-22
1658.850000	3.55686e-22
1658.800000	3.56247e-22
1658.750000	3.56809e-22
1658.700000	3.57372e-22
1658.650000	3.57936e-22
1658.600000	3.58501e-22
1658.550000	3.59067e-22
1658.500000	3.59633e-22
1658.450000	3.60201e-22
1658.400000	3.60769e-22
1658.350000	3.61338e-22
1658.300000	3.61909e-22
1658.250000	3.6248e-22
1658.200000	3.63052e-22
1658.150000	3.63624e-22
1658.100000	3.64198e-22
1658.050000	3.64773e-22
1658.000000	3.65348e-22
1657.950000	3.65925e-22
1657.900000	3.66502e-22
1657.850000	3.67081e-22
1657.800000	3.6766e-22
1657.750000	3.6824e-22
1657.700000	3.68821e-22
1657.650000	3.69403e-22
1657.600000	3.69986e-22
1657.550000	3.7057e-22
1657.500000	3.71154e-22
1657.450000	3.7174e-22
1657.400000	3.72327e-22
1657.350000	3.72914e-22
1657.300000	3.73502e-22
1657.250000	3.74092e-22
1657.200000	3.74682e-22
1657.150000	3.75273e-22
1657.100000	3.75865e-22
1657.050000	3.76458e-22
1657.000000	3.77052e-22
1656.950000	3.77647e-22
1656.900000	3.78243e-22
1656.850000	3.7884e-22
1656.800000	3.79438e-22
1656.750000	3.80037e-22
1656.700000	3.80636e-22
1656.650000	3.81237e-22
1656.600000	3.81838e-22
1656.550000	3.82441e-22
1656.500000	3.83044e-22
1656.450000	3.83649e-22
1656.400000	3.84254e-22
1656.350000	3.8486e-22
1656.300000	3.85468e-22
1656.250000	3.86076e-22
1656.200000	3.86685e-22
1656.150000	3.87295e-22
1656.100000	3.87906e-22
1656.050000	3.88518e-22
1656.000000	3.89131e-22
1655.950000	3.89745e-22
1655.900000	3.9036e-22
1655.850000	3.90976e-22
1655.800000	3.91593e-22
1655.750000	3.92211e-22
1655.700000	3.9283e-22
1655.650000	3.9345e-22
1655.600000	3.94071e-22
1655.550000	3.94692e-22
1655.500000	3.95315e-22
1655.450000	3.95939e-22
1655.400000	3.96564e-22
1655.350000	3.97189e-22
1655.300000	3.97816e-22
1655.250000	3.98444e-22
1655.200000	3.99072e-22
1655.150000	3.99702e-22
1655.100000	4.00333e-22
1655.050000	4.00965e-22
1655.000000	4.01597e-22
1654.950000	4.02231e-22
1654.900000	4.02866e-22
1654.850000	4.03501e-22
1654.800000	4.04138e-22
1654.750000	4.04776e-22
1654.700000	4.05414e-22
1654.650000	4.06054e-22
1654.600000	4.06695e-22
1654.550000	4.07336e-22
1654.500000	4.07979e-22
1654.450000	4.08623e-22
1654.400000	4.09267e-22
1654.350000	4.09913e-22
1654.300000	4.1056e-22
1654.250000	4.11208e-22
1654.200000	4.11857e-22
1654.150000	4.12506e-22
1654.100000	4.13157e-22
1654.050000	4.13809e-22
1654.000000	4.14462e-22
1653.950000	4.15116e-22
1653.900000	4.15771e-22
1653.850000	4.16427e-22
1653.800000	4.17084e-22
1653.750000	4.17742e-22
1653.700000	4.18401e-22
1653.650000	4.19062e-22
1653.600000	4.19723e-22
1653.550000	4.20385e-22
1653.500000	4.21048e-22
1653.450000	4.21713e-22
1653.400000	4.22378e-22
1653.350000	4.23045e-22
1653.300000	4.23712e-22
1653.250000	4.24381e-22
1653.200000	4.2505e-22
1653.150000	4.25721e-22
1653.100000	4.26393e-22
1653.050000	4.27065e-22
1653.000000	4.27739e-22
1652.950000	4.28414e-22
1652.900000	4.2909e-22
1652.850000	4.29767e-22
1652.800000	4.30445e-22
1652.750000	4.31124e-22
1652.700000	4.31805e-22
1652.650000	4.32486e-22
1652.600000	4.33168e-22
1652.550000	4.33852e-22
1652.500000	4.34536e-22
1652.450000	4.35222e-22
1652.400000	4.35909e-22
1652.350000	4.36596e-22
1652.300000	4.37285e-22
1652.250000	4.37975e-22
1652.200000	4.38666e-22
1652.150000	4.39358e-22
1652.100000	4.40052e-22
1652.050000	4.40746e-22
1652.000000	4.41441e-22
1651.950000	4.42138e-22
1651.900000	4.42836e-22
1651.850000	4.43534e-22
1651.800000	4.44234e-22
1651.750000	4.44935e-22
1651.700000	4.45637e-22
1651.650000	4.4634e-22
1651.600000	4.47044e-22
1651.550000	4.4775e-22
1651.500000	4.48456e-22
1651.450000	4.49164e-22
1651.400000	4.49873e-22
1651.350000	4.50582e-22
1651.300000	4.51293e-22
1651.250000	4.52005e-22
1651.200000	4.52719e-22
1651.150000	4.53433e-22
1651.100000	4.54148e-22
1651.050000	4.54865e-22
1651.000000	4.55583e-22
1650.950000	4.56301e-22
1650.900000	4.57021e-22
1650.850000	4.57742e-22
1650.800000	4.58465e-22
1650.750000	4.59188e-22
1650.700000	4.59913e-22
1650.650000	4.60638e-22
1650.600000	4.61365e-22
1650.550000	4.62093e-22
1650.500000	4.62822e-22
1650.450000	4.63552e-22
1650.400000	4.64284e-22
1650.350000	4.65016e-22
1650.300000	4.6575e-22
1650.250000	4.66485e-22
1650.200000	4.67221e-22
1650.150000	4.67958e-22
1650.100000	4.68696e-22
1650.050000	4.69436e-22
1650.000000	4.70176e-22
1649.950000	4.70918e-22
1649.900000	4.71661e-22
1649.850000	4.72405e-22
1649.800000	4.73151e-22
1649.750000	4.73897e-22
1649.700000	4.74645e-22
1649.650000	4.75394e-22
1649.600000	4.76144e-22
1649.550000	4.76895e-22
1649.500000	4.77648e-22
1649.450000	4.78401e-22
1649.400000	4.79156e-22
1649.350000	4.79912e-22
1649.300000	4.80669e-22
1649.250000	4.81428e-22
1649.200000	4.82187e-22
1649.150000	4.82948e-22
1649.100000	4.8371e-22
1649.050000	4.84473e-22
1649.000000	4.85238e-22
1648.950000	4.86003e-22
1648.900000	4.8677e-22
1648.850000	4.87538e-22
1648.800000	4.88307e-22
1648.750000	4.89078e-22
1648.700000	4.8985e-22
1648.650000	4.90622e-22
1648.600000	4.91396e-22
1648.550000	4.92172e-22
1648.500000	4.92948e-22
1648.450000	4.93726e-22
1648.400000	4.94505e-22
1648.350000	4.95285e-22
1648.300000	4.96067e-22
1648.250000	4.96849e-22
1648.200000	4.97633e-22
1648.150000	4.98419e-22
1648.100000	4.99205e-22
1648.050000	4.99993e-22
1648.000000	5.00781e-22
1647.950000	5.01572e-22
1647.900000	5.02363e-22
1647.850000	5.03155e-22
1647.800000	5.03949e-22
1647.750000	5.04744e-22
1647.700000	5.05541e-22
1647.650000	5.06338e-22
1647.600000	5.07137e-22
1647.550000	5.07937e-22
1647.500000	5.08739e-22
1647.450000	5.09542e-22
1647.400000	5.10346e-22
1647.350000	5.11151e-22
1647.300000	5.11957e-22
1647.250000	5.12765e-22
1647.200000	5.13574e-22
1647.150000	5.14384e-22
1647.100000	5.15196e-22
1647.050000	5.16009e-22
1647.000000	5.16823e-22
1646.950000	5.17638e-22
1646.900000	5.18455e-22
1646.850000	5.19273e-22
1646.800000	5.20092e-22
1646.750000	5.20913e-22
1646.700000	5.21735e-22
1646.650000	5.22558e-22
1646.600000	5.23382e-22
1646.550000	5.24208e-22
1646.500000	5.25035e-22
1646.450000	5.25864e-22
1646.400000	5.26693e-22
1646.350000	5.27524e-22
1646.300000	5.28356e-22
1646.250000	5.2919e-22
1646.200000	5.30025e-22
1646.150000	5.30861e-22
1646.100000	5.31699e-22
1646.050000	5.32538e-22
1646.000000	5.33378e-22
1645.950000	5.34219e-22
1645.900000	5.35062e-22
1645.850000	5.35907e-22
1645.800000	5.36752e-22
1645.750000	5.37599e-22
1645.700000	5.38447e-22
1645.650000	5.39297e-22
1645.600000	5.40147e-22
1645.550000	5.41e-22
1645.500000	5.41853e-22
1645.450000	5.42708e-22
1645.400000	5.43564e-22
1645.350000	5.44422e-22
1645.300000	5.45281e-22
1645.250000	5.46141e-22
1645.200000	5.47003e-22
1645.150000	5.47866e-22
1645.100000	5.4873e-22
1645.050000	5.49596e-22
1645.000000	5.50463e-22
1644.950000	5.51332e-22
1644.900000	5.52202e-22
1644.850000	5.53073e-22
1644.800000	5.53945e-22
1644.750000	5.54819e-22
1644.700000	5.55695e-22
1644.650000	5.56571e-22
1644.600000	5.5745e-22
1644.550000	5.58329e-22
1644.500000	5.5921e-22
1644.450000	5.60092e-22
1644.400000	5.60976e-22
1644.350000	5.61861e-22
1644.300000	5.62747e-22
1644.250000	5.63635e-22
1644.200000	5.64525e-22
1644.150000	5.65415e-22
1644.100000	5.66307e-22
1644.050000	5.67201e-22
1644.000000	5.68096e-22
1643.950000	5.68992e-22
1643.900000	5.6989e-22
1643.850000	5.70789e-22
1643.800000	5.71689e-22
1643.750000	5.72591e-22
1643.700000	5.73495e-22
1643.650000	5.74399e-22
1643.600000	5.75306e-22
1643.550000	5.76213e-22
1643.500000	5.77122e-22
1643.450000	5.78033e-22
1643.400000	5.78945e-22
1643.350000	5.79858e-22
1643.300000	5.80773e-22
1643.250000	5.8169e-22
1643.200000	5.82607e-22
1643.150000	5.83526e-22
1643.100000	5.84447e-22
1643.050000	5.85369e-22
1643.000000	5.86293e-22
1642.950000	5.87218e-22
1642.900000	5.88144e-22
1642.850000	5.89072e-22
1642.800000	5.90001e-22
1642.750000	5.90932e-22
1642.700000	5.91865e-22
1642.650000	5.92798e-22
1642.600000	5.93734e-22
1642.550000	5.9467e-22
1642.500000	5.95609e-22
1642.450000	5.96548e-22
1642.400000	5.97489e-22
1642.350000	5.98432e-22
1642.300000	5.99376e-22
1642.250000	6.00322e-22
1642.200000	6.01269e-22
1642.150000	6.02218e-22
1642.100000	6.03168e-22
1642.050000	6.04119e-22
1642.000000	6.05072e-22
1641.950000	6.06027e-22
1641.900000	6.06983e-22
1641.850000	6.07941e-22
1641.800000	6.089e-22
1641.750000	6.09861e-22
1641.700000	6.10823e-22
1641.650000	6.11787e-22
1641.600000	6.12752e-22
1641.550000	6.13718e-22
1641.500000	6.14687e-22
1641.450000	6.15657e-22
1641.400000	6.16628e-22
1641.350000	6.17601e-22
1641.300000	6.18575e-22
1641.250000	6.19551e-22
1641.200000	6.20528e-22
1641.150000	6.21507e-22
1641.100000	6.22488e-22
1641.050000	6.2347e-22
1641.000000	6.24454e-22
1640.950000	6.25439e-22
1640.900000	6.26426e-22
1640.850000	6.27414e-22
1640.800000	6.28404e-22
1640.750000	6.29395e-22
1640.700000	6.30388e-22
1640.650000	6.31383e-22
1640.600000	6.32379e-22
1640.550000	6.33377e-22
1640.500000	6.34376e-22
1640.450000	6.35377e-22
1640.400000	6.36379e-22
1640.350000	6.37383e-22
1640.300000	6.38389e-22
1640.250000	6.39396e-22
1640.200000	6.40405e-22
1640.150000	6.41415e-22
1640.100000	6.42427e-22
1640.050000	6.4344e-22
1640.000000	6.44455e-22
1639.950000	6.45472e-22
1639.900000	6.46491e-22
1639.850000	6.47511e-22
1639.800000	6.48532e-22
1639.750000	6.49555e-22
1639.700000	6.5058e-22
1639.650000	6.51606e-22
1639.600000	6.52634e-22
1639.550000	6.53664e-22
1639.500000	6.54695e-22
1639.450000	6.55728e-22
1639.400000	6.56763e-22
1639.350000	6.57799e-22
1639.300000	6.58837e-22
1639.250000	6.59876e-22
1639.200000	6.60917e-22
1639.150000	6.6196e-22
1639.100000	6.63004e-22
1639.050000	6.6405e-22
1639.000000	6.65098e-22
1638.950000	6.66147e-22
1638.900000	6.67198e-22
1638.850000	6.68251e-22
1638.800000	6.69305e-22
1638.750000	6.70361e-22
1638.700000	6.71418e-22
1638.650000	6.72478e-22
1638.600000	6.73539e-22
1638.550000	6.74601e-22
1638.500000	6.75666e-22
1638.450000	6.76731e-22
1638.400000	6.77799e-22
1638.350000	6.78868e-22
1638.300000	6.79939e-22
1638.250000	6.81012e-22
1638.200000	6.82087e-22
1638.150000	6.83163e-22
1638.100000	6.8424e-22
1638.050000	6.8532e-22
1638.000000	6.86401e-22
1637.950000	6.87484e-22
1637.900000	6.88569e-22
1637.850000	6.89655e-22
1637.800000	6.90743e-22
1637.750000	6.91833e-22
1637.700000	6.92924e-22
1637.650000	6.94017e-22
1637.600000	6.95112e-22
1637.550000	6.96209e-22
1637.500000	6.97307e-22
1637.450000	6.98407e-22
1637.400000	6.99509e-22
1637.350000	7.00613e-22
1637.300000	7.01718e-22
1637.250000	7.02825e-22
1637.200000	7.03934e-22
1637.150000	7.05044e-22
1637.100000	7.06157e-22
1637.050000	7.07271e-22
1637.000000	7.08387e-22
1636.950000	7.09504e-22
1636.900000	7.10623e-22
1636.850000	7.11745e-22
1636.800000	7.12867e-22
1636.750000	7.13992e-22
1636.700000	7.15119e-22
1636.650000	7.16247e-22
1636.600000	7.17377e-22
1636.550000	7.18508e-22
1636.500000	7.19642e-22
1636.450000	7.20777e-22
1636.400000	7.21914e-22
1636.350000	7.23053e-22
1636.300000	7.24194e-22
1636.250000	7.25336e-22
1636.200000	7.26481e-22
1636.150000	7.27627e-22
1636.100000	7.28775e-22
1636.050000	7.29925e-22
1636.000000	7.31076e-22
1635.950000	7.32229e-22
1635.900000	7.33385e-22
1635.850000	7.34542e-22
1635.800000	7.357e-22
1635.750000	7.36861e-22
1635.700000	7.38024e-22
1635.650000	7.39188e-22
1635.600000	7.40354e-22
1635.550000	7.41522e-22
1635.500000	7.42692e-22
1635.450000	7.43864e-22
1635.400000	7.45037e-22
1635.350000	7.46212e-22
1635.300000	7.4739e-22
1635.250000	7.48569e-22
1635.200000	7.4975e-22
1635.150000	7.50932e-22
1635.100000	7.52117e-22
1635.050000	7.53304e-22
1635.000000	7.54492e-22
1634.950000	7.55682e-22
1634.900000	7.56875e-22
1634.850000	7.58069e-22
1634.800000	7.59265e-22
1634.750000	7.60462e-22
1634.700000	7.61662e-22
1634.650000	7.62864e-22
1634.600000	7.64067e-22
1634.550000	7.65273e-22
1634.500000	7.6648e-22
1634.450000	7.67689e-22
1634.400000	7.689e-22
1634.350000	7.70113e-22
1634.300000	7.71328e-22
1634.250000	7.72545e-22
1634.200000	7.73764e-22
1634.150000	7.74984e-22
1634.100000	7.76207e-22
1634.050000	7.77431e-22
1634.000000	7.78658e-22
1633.950000	7.79886e-22
1633.900000	7.81117e-22
1633.850000	7.82349e-22
1633.800000	7.83583e-22
1633.750000	7.84819e-22
1633.700000	7.86057e-22
1633.650000	7.87298e-22
1633.600000	7.8854e-22
1633.550000	7.89784e-22
1633.500000	7.9103e-22
1633.450000	7.92277e-22
1633.400000	7.93527e-22
1633.350000	7.94779e-22
1633.300000	7.96033e-22
1633.250000	7.97289e-22
1633.200000	7.98547e-22
1633.150000	7.99806e-22
1633.100000	8.01068e-22
1633.050000	8.02332e-22
1633.000000	8.03598e-22
1632.950000	8.04865e-22
1632.900000	8.06135e-22
1632.850000	8.07407e-22
1632.800000	8.08681e-22
1632.750000	8.09956e-22
1632.700000	8.11234e-22
1632.650000	8.12514e-22
1632.600000	8.13796e-22
1632.550000	8.15079e-22
1632.500000	8.16365e-22
1632.450000	8.17653e-22
1632.400000	8.18943e-22
1632.350000	8.20235e-22
1632.300000	8.21529e-22
1632.250000	8.22825e-22
1632.200000	8.24123e-22
1632.150000	8.25423e-22
1632.100000	8.26725e-22
1632.050000	8.2803e-22
1632.000000	8.29336e-22
1631.950000	8.30644e-22
1631.900000	8.31955e-22
1631.850000	8.33267e-22
1631.800000	8.34581e-22
1631.750000	8.35898e-22
1631.700000	8.37217e-22
1631.650000	8.38538e-22
1631.600000	8.3986e-22
1631.550000	8.41185e-22
1631.500000	8.42512e-22
1631.450000	8.43841e-22
1631.400000	8.45173e-22
1631.350000	8.46506e-22
1631.300000	8.47841e-22
1631.250000	8.49179e-22
1631.200000	8.50518e-22
1631.150000	8.5186e-22
1631.100000	8.53204e-22
1631.050000	8.5455e-22
1631.000000	8.55898e-22
1630.950000	8.57248e-22
1630.900000	8.58601e-22
1630.850000	8.59955e-22
1630.800000	8.61312e-22
1630.750000	8.62671e-22
1630.700000	8.64031e-22
1630.650000	8.65395e-22
1630.600000	8.6676e-22
1630.550000	8.68127e-22
1630.500000	8.69497e-22
1630.450000	8.70868e-22
1630.400000	8.72242e-22
1630.350000	8.73618e-22
1630.300000	8.74996e-22
1630.250000	8.76377e-22
1630.200000	8.77759e-22
1630.150000	8.79144e-22
1630.100000	8.80531e-22
1630.050000	8.8192e-22
1630.000000	8.83311e-22
1629.950000	8.84704e-22
1629.900000	8.861e-22
1629.850000	8.87498e-22
1629.800000	8.88898e-22
1629.750000	8.903e-22
1629.700000	8.91705e-22
1629.650000	8.93111e-22
1629.600000	8.9452e-22
1629.550000	8.95931e-22
1629.500000	8.97345e-22
1629.450000	8.9876e-22
1629.400000	9.00178e-22
1629.350000	9.01598e-22
1629.300000	9.03021e-22
1629.250000	9.04445e-22
1629.200000	9.05872e-22
1629.150000	9.07301e-22
1629.100000	9.08732e-22
1629.050000	9.10166e-22
1629.000000	9.11602e-22
1628.950000	9.1304e-22
1628.900000	9.1448e-22
1628.850000	9.15923e-22
1628.800000	9.17367e-22
1628.750000	9.18815e-22
1628.700000	9.20264e-22
1628.650000	9.21716e-22
1628.600000	9.2317e-22
1628.550000	9.24626e-22
1628.500000	9.26085e-22
1628.450000	9.27546e-22
1628.400000	9.29009e-22
1628.350000	9.30474e-22
1628.300000	9.31942e-22
1628.250000	9.33412e-22
1628.200000	9.34885e-22
1628.150000	9.3636e-22
1628.100000	9.37837e-22
1628.050000	9.39316e-22
1628.000000	9.40798e-22
1627.950000	9.42282e-22
1627.900000	9.43769e-22
1627.850000	9.45257e-22
1627.800000	9.46749e-22
1627.750000	9.48242e-22
1627.700000	9.49738e-22
1627.650000	9.51236e-22
1627.600000	9.52737e-22
1627.550000	9.5424e-22
1627.500000	9.55745e-22
1627.450000	9.57253e-22
1627.400000	9.58763e-22
1627.350000	9.60275e-22
1627.300000	9.6179e-22
1627.250000	9.63307e-22
1627.200000	9.64827e-22
1627.150000	9.66349e-22
1627.100000	9.67873e-22
1627.050000	9.694e-22
1627.000000	9.70929e-22
1626.950000	9.72461e-22
1626.900000	9.73995e-22
1626.850000	9.75531e-22
1626.800000	9.7707e-22
1626.750000	9.78612e-22
1626.700000	9.80155e-22
1626.650000	9.81702e-22
1626.600000	9.8325e-22
1626.550000	9.84801e-22
1626.500000	9.86355e-22
1626.450000	9.87911e-22
1626.400000	9.89469e-22
1626.350000	9.9103e-22
1626.300000	9.92593e-22
1626.250000	9.94159e-22
1626.200000	9.95727e-22
1626.150000	9.97298e-22
1626.100000	9.98871e-22
1626.050000	1.00045e-21
1626.000000	1.00203e-21
1625.950000	1.00361e-21
1625.900000	1.00519e-21
1625.850000	1.00677e-21
1625.800000	1.00836e-21
1625.750000	1.00995e-21
1625.700000	1.01155e-21
1625.650000	1.01314e-21
1625.600000	1.01474e-21
1625.550000	1.01634e-21
1625.500000	1.01794e-21
1625.450000	1.01955e-21
1625.400000	1.02116e-21
1625.350000	1.02277e-21
1625.300000	1.02438e-21
1625.250000	1.026e-21
1625.200000	1.02762e-21
1625.150000	1.02924e-21
1625.100000	1.03086e-21
1625.050000	1.03249e-21
1625.000000	1.03412e-21
1624.950000	1.03575e-21
1624.900000	1.03738e-21
1624.850000	1.03902e-21
1624.800000	1.04066e-21
1624.750000	1.0423e-21
1624.700000	1.04394e-21
1624.650000	1.04559e-21
1624.600000	1.04724e-21
1624.550000	1.04889e-21
1624.500000	1.05055e-21
1624.450000	1.0522e-21
1624.400000	1.05386e-21
1624.350000	1.05553e-21
1624.300000	1.05719e-21
1624.250000	1.05886e-21
1624.200000	1.06053e-21
1624.150000	1.0622e-21
1624.100000	1.06388e-21
1624.050000	1.06556e-21
1624.000000	1.06724e-21
1623.950000	1.06892e-21
1623.900000	1.07061e-21
1623.850000	1.07229e-21
1623.800000	1.07399e-21
1623.750000	1.07568e-21
1623.700000	1.07738e-21
1623.650000	1.07908e-21
1623.600000	1.08078e-21
1623.550000	1.08248e-21
1623.500000	1.08419e-21
1623.450000	1.0859e-21
1623.400000	1.08761e-21
1623.350000	1.08933e-21
1623.300000	1.09105e-21
1623.250000	1.09277e-21
1623.200000	1.09449e-21
1623.150000	1.09622e-21
1623.100000	1.09795e-21
1623.050000	1.09968e-21
1623.000000	1.10142e-21
1622.950000	1.10315e-21
1622.900000	1.10489e-21
1622.850000	1.10664e-21
1622.800000	1.10838e-21
1622.750000	1.11013e-21
1622.700000	1.11188e-21
1622.650000	1.11364e-21
1622.600000	1.11539e-21
1622.550000	1.11715e-21
1622.500000	1.11891e-21
1622.450000	1.12068e-21
1622.400000	1.12245e-21
1622.350000	1.12422e-21
1622.300000	1.12599e-21
1622.250000	1.12777e-21
1622.200000	1.12955e-21
1622.150000	1.13133e-21
1622.100000	1.13311e-21
1622.050000	1.1349e-21
1622.000000	1.13669e-21
1621.950000	1.13848e-21
1621.900000	1.14028e-21
1621.850000	1.14208e-21
1621.800000	1.14388e-21
1621.750000	1.14568e-21
1621.700000	1.14749e-21
1621.650000	1.1493e-21
1621.600000	1.15111e-21
1621.550000	1.15293e-21
1621.500000	1.15475e-21
1621.450000	1.15657e-21
1621.400000	1.15839e-21
1621.350000	1.16022e-21
1621.300000	1.16205e-21
1621.250000	1.16388e-21
1621.200000	1.16572e-21
1621.150000	1.16756e-21
1621.100000	1.1694e-21
1621.050000	1.17125e-21
1621.000000	1.17309e-21
1620.950000	1.17494e-21
1620.900000	1.1768e-21
1620.850000	1.17865e-21
1620.800000	1.18051e-21
1620.750000	1.18237e-21
1620.700000	1.18424e-21
1620.650000	1.18611e-21
1620.600000	1.18798e-21
1620.550000	1.18985e-21
1620.500000	1.19173e-21
1620.450000	1.19361e-21
1620.400000	1.19549e-21
1620.350000	1.19738e-21
1620.300000	1.19927e-21
1620.250000	1.20116e-21
1620.200000	1.20305e-21
1620.150000	1.20495e-21
1620.100000	1.20685e-21
1620.050000	1.20876e-21
1620.000000	1.21066e-21
1619.950000	1.21257e-21
1619.900000	1.21448e-21
1619.850000	1.2164e-21
1619.800000	1.21832e-21
1619.750000	1.22024e-21
1619.700000	1.22217e-21
1619.650000	1.22409e-21
1619.600000	1.22602e-21
1619.550000	1.22796e-21
1619.500000	1.22989e-21
1619.450000	1.23183e-21
1619.400000	1.23378e-21
1619.350000	1.23572e-21
1619.300000	1.23767e-21
1619.250000	1.23963e-21
1619.200000	1.24158e-21
1619.150000	1.24354e-21
1619.100000	1.2455e-21
1619.050000	1.24747e-21
1619.000000	1.24943e-21
1618.950000	1.2514e-21
1618.900000	1.25338e-21
1618.850000	1.25536e-21
1618.800000	1.25734e-21
1618.750000	1.25932e-21
1618.700000	1.26131e-21
1618.650000	1.26329e-21
1618.600000	1.26529e-21
1618.550000	1.26728e-21
1618.500000	1.26928e-21
1618.450000	1.27128e-21
1618.400000	1.27329e-21
1618.350000	1.2753e-21
1618.300000	1.27731e-21
1618.250000	1.27932e-21
1618.200000	1.28134e-21
1618.150000	1.28336e-21
1618.100000	1.28539e-21
1618.050000	1.28742e-21
1618.000000	1.28945e-21
1617.950000	1.29148e-21
1617.900000	1.29352e-21
1617.850000	1.29556e-21
1617.800000	1.2976e-21
1617.750000	1.29965e-21
1617.700000	1.3017e-21
1617.650000	1.30375e-21
1617.600000	1.30581e-21
1617.550000	1.30787e-21
1617.500000	1.30993e-21
1617.450000	1.312e-21
1617.400000	1.31407e-21
1617.350000	1.31614e-21
1617.300000	1.31822e-21
1617.250000	1.32029e-21
1617.200000	1.32238e-21
1617.150000	1.32446e-21
1617.100000	1.32655e-21
1617.050000	1.32864e-21
1617.000000	1.33074e-21
1616.950000	1.33284e-21
1616.900000	1.33494e-21
1616.850000	1.33705e-21
1616.800000	1.33916e-21
1616.750000	1.34127e-21
1616.700000	1.34338e-21
1616.650000	1.3455e-21
1616.600000	1.34763e-21
1616.550000	1.34975e-21
1616.500000	1.35188e-21
1616.450000	1.35401e-21
1616.400000	1.35615e-21
1616.350000	1.35829e-21
1616.300000	1.36043e-21
1616.250000	1.36258e-21
1616.200000	1.36473e-21
1616.150000	1.36688e-21
1616.100000	1.36903e-21
1616.050000	1.37119e-21
1616.000000	1.37336e-21
1615.950000	1.37552e-21
1615.900000	1.37769e-21
1615.850000	1.37987e-21
1615.800000	1.38204e-21
1615.750000	1.38422e-21
1615.700000	1.38641e-21
1615.650000	1.38859e-21
1615.600000	1.39078e-21
1615.550000	1.39298e-21
1615.500000	1.39517e-21
1615.450000	1.39737e-21
1615.400000	1.39958e-21
1615.350000	1.40179e-21
1615.300000	1.404e-21
1615.250000	1.40621e-21
1615.200000	1.40843e-21
1615.150000	1.41065e-21
1615.100000	1.41288e-21
1615.050000	1.4151e-21
1615.000000	1.41734e-21
1614.950000	1.41957e-21
1614.900000	1.42181e-21
1614.850000	1.42405e-21
1614.800000	1.4263e-21
1614.750000	1.42855e-21
1614.700000	1.4308e-21
1614.650000	1.43306e-21
1614.600000	1.43532e-21
1614.550000	1.43758e-21
1614.500000	1.43985e-21
1614.450000	1.44212e-21
1614.400000	1.4444e-21
1614.350000	1.44668e-21
1614.300000	1.44896e-21
1614.250000	1.45124e-21
1614.200000	1.45353e-21
1614.150000	1.45583e-21
1614.100000	1.45812e-21
1614.050000	1.46042e-21
1614.000000	1.46273e-21
1613.950000	1.46503e-21
1613.900000	1.46734e-21
1613.850000	1.46966e-21
1613.800000	1.47198e-21
1613.750000	1.4743e-21
1613.700000	1.47662e-21
1613.650000	1.47895e-21
1613.600000	1.48129e-21
1613.550000	1.48362e-21
1613.500000	1.48596e-21
1613.450000	1.48831e-21
1613.400000	1.49065e-21
1613.350000	1.493e-21
1613.300000	1.49536e-21
1613.250000	1.49772e-21
1613.200000	1.50008e-21
1613.150000	1.50245e-21
1613.100000	1.50482e-21
1613.050000	1.50719e-21
1613.000000	1.50957e-21
1612.950000	1.51195e-21
1612.900000	1.51433e-21
1612.850000	1.51672e-21
1612.800000	1.51911e-21
1612.750000	1.52151e-21
1612.700000	1.52391e-21
1612.650000	1.52631e-21
1612.600000	1.52872e-21
1612.550000	1.53113e-21
1612.500000	1.53355e-21
1612.450000	1.53597e-21
1612.400000	1.53839e-21
1612.350000	1.54082e-21
1612.300000	1.54325e-21
1612.250000	1.54568e-21
1612.200000	1.54812e-21
1612.150000	1.55056e-21
1612.100000	1.55301e-21
1612.050000	1.55545e-21
1612.000000	1.55791e-21
1611.950000	1.56037e-21
1611.900000	1.56283e-21
1611.850000	1.56529e-21
1611.800000	1.56776e-21
1611.750000	1.57023e-21
1611.700000	1.57271e-21
1611.650000	1.57519e-21
1611.600000	1.57768e-21
1611.550000	1.58016e-21
1611.500000	1.58266e-21
1611.450000	1.58515e-21
1611.400000	1.58765e-21
1611.350000	1.59016e-21
1611.300000	1.59266e-21
1611.250000	1.59518e-21
1611.200000	1.59769e-21
1611.150000	1.60021e-21
1611.100000	1.60274e-21
1611.050000	1.60526e-21
1611.000000	1.6078e-21
1610.950000	1.61033e-21
1610.900000	1.61287e-21
1610.850000	1.61542e-21
1610.800000	1.61796e-21
1610.750000	1.62052e-21
1610.700000	1.62307e-21
1610.650000	1.62563e-21
1610.600000	1.6282e-21
1610.550000	1.63076e-21
1610.500000	1.63334e-21
1610.450000	1.63591e-21
1610.400000	1.63849e-21
1610.350000	1.64108e-21
1610.300000	1.64367e-21
1610.250000	1.64626e-21
1610.200000	1.64886e-21
1610.150000	1.65146e-21
1610.100000	1.65406e-21
1610.050000	1.65667e-21
1610.000000	1.65928e-21
1609.950000	1.6619e-21
1609.900000	1.66452e-21
1609.850000	1.66715e-21
1609.800000	1.66978e-21
1609.750000	1.67241e-21
1609.700000	1.67505e-21
1609.650000	1.67769e-21
1609.600000	1.68034e-21
1609.550000	1.68299e-21
1609.500000	1.68564e-21
1609.450000	1.6883e-21
1609.400000	1.69096e-21
1609.350000	1.69363e-21
1609.300000	1.6963e-21
1609.250000	1.69898e-21
1609.200000	1.70166e-21
1609.150000	1.70434e-21
1609.100000	1.70703e-21
1609.050000	1.70972e-21
1609.000000	1.71242e-21
1608.950000	1.71512e-21
1608.900000	1.71782e-21
1608.850000	1.72053e-21
1608.800000	1.72325e-21
1608.750000	1.72596e-21
1608.700000	1.72869e-21
1608.650000	1.73141e-21
1608.600000	1.73414e-21
1608.550000	1.73688e-21
1608.500000	1.73962e-21
1608.450000	1.74236e-21
1608.400000	1.74511e-21
1608.350000	1.74786e-21
1608.300000	1.75062e-21
1608.250000	1.75338e-21
1608.200000	1.75615e-21
1608.150000	1.75892e-21
1608.100000	1.76169e-21
1608.050000	1.76447e-21
1608.000000	1.76725e-21
1607.950000	1.77004e-21
1607.900000	1.77283e-21
1607.850000	1.77563e-21
1607.800000	1.77843e-21
1607.750000	1.78123e-21
1607.700000	1.78404e-21
1607.650000	1.78686e-21
1607.600000	1.78967e-21
1607.550000	1.7925e-21
1607.500000	1.79532e-21
1607.450000	1.79816e-21
1607.400000	1.80099e-21
1607.350000	1.80383e-21
1607.300000	1.80668e-21
1607.250000	1.80953e-21
1607.200000	1.81238e-21
1607.150000	1.81524e-21
1607.100000	1.8181e-21
1607.050000	1.82097e-21
1607.000000	1.82384e-21
1606.950000	1.82672e-21
1606.900000	1.8296e-21
1606.850000	1.83249e-21
1606.800000	1.83538e-21
1606.750000	1.83827e-21
1606.700000	1.84117e-21
1606.650000	1.84407e-21
1606.600000	1.84698e-21
1606.550000	1.8499e-21
1606.500000	1.85281e-21
1606.450000	1.85574e-21
1606.400000	1.85866e-21
1606.350000	1.86159e-21
1606.300000	1.86453e-21
1606.250000	1.86747e-21
1606.200000	1.87042e-21
1606.150000	1.87337e-21
1606.100000	1.87632e-21
1606.050000	1.87928e-21
1606.000000	1.88224e-21
1605.950000	1.88521e-21
1605.900000	1.88819e-21
1605.850000	1.89116e-21
1605.800000	1.89415e-21
1605.750000	1.89714e-21
1605.700000	1.90013e-21
1605.650000	1.90312e-21
1605.600000	1.90613e-21
1605.550000	1.90913e-21
1605.500000	1.91214e-21
1605.450000	1.91516e-21
1605.400000	1.91818e-21
1605.350000	1.92121e-21
1605.300000	1.92424e-21
1605.250000	1.92727e-21
1605.200000	1.93031e-21
1605.150000	1.93335e-21
1605.100000	1.9364e-21
1605.050000	1.93946e-21
1605.000000	1.94252e-21
1604.950000	1.94558e-21
1604.900000	1.94865e-21
1604.850000	1.95172e-21
1604.800000	1.9548e-21
1604.750000	1.95788e-21
1604.700000	1.96097e-21
1604.650000	1.96406e-21
1604.600000	1.96716e-21
1604.550000	1.97026e-21
1604.500000	1.97337e-21
1604.450000	1.97648e-21
1604.400000	1.9796e-21
1604.350000	1.98272e-21
1604.300000	1.98585e-21
1604.250000	1.98898e-21
1604.200000	1.99212e-21
1604.150000	1.99526e-21
1604.100000	1.99841e-21
1604.050000	2.00156e-21
1604.000000	2.00472e-21
1603.950000	2.00788e-21
1603.900000	2.01105e-21
1603.850000	2.01422e-21
1603.800000	2.0174e-21
1603.750000	2.02058e-21
1603.700000	2.02376e-21
1603.650000	2.02696e-21
1603.600000	2.03015e-21
1603.550000	2.03335e-21
1603.500000	2.03656e-21
1603.450000	2.03977e-21
1603.400000	2.04299e-21
1603.350000	2.04621e-21
1603.300000	2.04944e-21
1603.250000	2.05267e-21
1603.200000	2.05591e-21
1603.150000	2.05915e-21
1603.100000	2.0624e-21
1603.050000	2.06565e-21
1603.000000	2.06891e-21
1602.950000	2.07217e-21
1602.900000	2.07544e-21
1602.850000	2.07871e-21
1602.800000	2.08199e-21
1602.750000	2.08528e-21
1602.700000	2.08857e-21
1602.650000	2.09186e-21
1602.600000	2.09516e-21
1602.550000	2.09846e-21
1602.500000	2.10177e-21
1602.450000	2.10509e-21
1602.400000	2.10841e-21
1602.350000	2.11173e-21
1602.300000	2.11506e-21
1602.250000	2.1184e-21
1602.200000	2.12174e-21
1602.150000	2.12509e-21
1602.100000	2.12844e-21
1602.050000	2.1318e-21
1602.000000	2.13516e-21
1601.950000	2.13853e-21
1601.900000	2.1419e-21
1601.850000	2.14528e-21
1601.800000	2.14866e-21
1601.750000	2.15205e-21
1601.700000	2.15544e-21
1601.650000	2.15884e-21
1601.600000	2.16225e-21
1601.550000	2.16566e-21
1601.500000	2.16907e-21
1601.450000	2.17249e-21
1601.400000	2.17592e-21
1601.350000	2.17935e-21
1601.300000	2.18279e-21
1601.250000	2.18623e-21
1601.200000	2.18968e-21
1601.150000	2.19313e-21
1601.100000	2.19659e-21
1601.050000	2.20006e-21
1601.000000	2.20353e-21
1600.950000	2.207e-21
1600.900000	2.21048e-21
1600.850000	2.21397e-21
1600.800000	2.21746e-21
1600.750000	2.22096e-21
1600.700000	2.22446e-21
1600.650000	2.22797e-21
1600.600000	2.23148e-21
1600.550000	2.235e-21
1600.500000	2.23853e-21
1600.450000	2.24206e-21
1600.400000	2.24559e-21
1600.350000	2.24913e-21
1600.300000	2.25268e-21
1600.250000	2.25623e-21
1600.200000	2.25979e-21
1600.150000	2.26336e-21
1600.100000	2.26693e-21
1600.050000	2.2705e-21
1600.000000	2.27408e-21
1599.950000	2.27767e-21
1599.900000	2.28126e-21
1599.850000	2.28486e-21
1599.800000	2.28846e-21
1599.750000	2.29207e-21
1599.700000	2.29569e-21
1599.650000	2.29931e-21
1599.600000	2.30293e-21
1599.550000	2.30656e-21
1599.500000	2.3102e-21
1599.450000	2.31385e-21
1599.400000	2.3175e-21
1599.350000	2.32115e-21
1599.300000	2.32481e-21
1599.250000	2.32848e-21
1599.200000	2.33215e-21
1599.150000	2.33583e-21
1599.100000	2.33951e-21
1599.050000	2.3432e-21
1599.000000	2.3469e-21
1598.950000	2.3506e-21
1598.900000	2.35431e-21
1598.850000	2.35802e-21
1598.800000	2.36174e-21
1598.750000	2.36546e-21
1598.700000	2.36919e-21
1598.650000	2.37293e-21
1598.600000	2.37667e-21
1598.550000	2.38042e-21
1598.500000	2.38417e-21
1598.450000	2.38793e-21
1598.400000	2.3917e-21
1598.350000	2.39547e-21
1598.300000	2.39925e-21
1598.250000	2.40303e-21
1598.200000	2.40682e-21
1598.150000	2.41062e-21
1598.100000	2.41442e-21
1598.050000	2.41823e-21
1598.000000	2.42204e-21
1597.950000	2.42586e-21
1597.900000	2.42969e-21
1597.850000	2.43352e-21
1597.800000	2.43736e-21
1597.750000	2.4412e-21
1597.700000	2.44505e-21
1597.650000	2.44891e-21
1597.600000	2.45277e-21
1597.550000	2.45664e-21
1597.500000	2.46051e-21
1597.450000	2.46439e-21
1597.400000	2.46828e-21
1597.350000	2.47217e-21
1597.300000	2.47607e-21
1597.250000	2.47998e-21
1597.200000	2.48389e-21
1597.150000	2.48781e-21
1597.100000	2.49173e-21
1597.050000	2.49566e-21
1597.000000	2.49959e-21
1596.950000	2.50354e-21
1596.900000	2.50748e-21
1596.850000	2.51144e-21
1596.800000	2.5154e-21
1596.750000	2.51937e-21
1596.700000	2.52334e-21
1596.650000	2.52732e-21
1596.600000	2.53131e-21
1596.550000	2.5353e-21
1596.500000	2.5393e-21
1596.450000	2.5433e-21
1596.400000	2.54731e-21
1596.350000	2.55133e-21
1596.300000	2.55535e-21
1596.250000	2.55938e-21
1596.200000	2.56342e-21
1596.150000	2.56746e-21
1596.100000	2.57151e-21
1596.050000	2.57557e-21
1596.000000	2.57963e-21
1595.950000	2.5837e-21
1595.900000	2.58777e-21
1595.850000	2.59185e-21
1595.800000	2.59594e-21
1595.750000	2.60003e-21
1595.700000	2.60413e-21
1595.650000	2.60824e-21
1595.600000	2.61235e-21
1595.550000	2.61647e-21
1595.500000	2.6206e-21
1595.450000	2.62473e-21
1595.400000	2.62887e-21
1595.350000	2.63302e-21
1595.300000	2.63717e-21
1595.250000	2.64133e-21
1595.200000	2.6455e-21
1595.150000	2.64967e-21
1595.100000	2.65385e-21
1595.050000	2.65803e-21
1595.000000	2.66222e-21
1594.950000	2.66642e-21
1594.900000	2.67063e-21
1594.850000	2.67484e-21
1594.800000	2.67906e-21
1594.750000	2.68328e-21
1594.700000	2.68751e-21
1594.650000	2.69175e-21
1594.600000	2.696e-21
1594.550000	2.70025e-21
1594.500000	2.70451e-21
1594.450000	2.70877e-21
1594.400000	2.71304e-21
1594.350000	2.71732e-21
1594.300000	2.72161e-21
1594.250000	2.7259e-21
1594.200000	2.7302e-21
1594.150000	2.7345e-21
1594.100000	2.73882e-21
1594.050000	2.74314e-21
1594.000000	2.74746e-21
1593.950000	2.7518e-21
1593.900000	2.75614e-21
1593.850000	2.76048e-21
1593.800000	2.76484e-21
1593.750000	2.7692e-21
1593.700000	2.77356e-21
1593.650000	2.77794e-21
1593.600000	2.78232e-21
1593.550000	2.78671e-21
1593.500000	2.7911e-21
1593.450000	2.7955e-21
1593.400000	2.79991e-21
1593.350000	2.80433e-21
1593.300000	2.80875e-21
1593.250000	2.81318e-21
1593.200000	2.81761e-21
1593.150000	2.82206e-21
1593.100000	2.82651e-21
1593.050000	2.83097e-21
1593.000000	2.83543e-21
1592.950000	2.8399e-21
1592.900000	2.84438e-21
1592.850000	2.84887e-21
1592.800000	2.85336e-21
1592.750000	2.85786e-21
1592.700000	2.86237e-21
1592.650000	2.86688e-21
1592.600000	2.8714e-21
1592.550000	2.87593e-21
1592.500000	2.88046e-21
1592.450000	2.88501e-21
1592.400000	2.88956e-21
1592.350000	2.89411e-21
1592.300000	2.89868e-21
1592.250000	2.90325e-21
1592.200000	2.90783e-21
1592.150000	2.91241e-21
1592.100000	2.91701e-21
1592.050000	2.92161e-21
1592.000000	2.92621e-21
1591.950000	2.93083e-21
1591.900000	2.93545e-21
1591.850000	2.94008e-21
1591.800000	2.94472e-21
1591.750000	2.94936e-21
1591.700000	2.95401e-21
1591.650000	2.95867e-21
1591.600000	2.96334e-21
1591.550000	2.96801e-21
1591.500000	2.97269e-21
1591.450000	2.97738e-21
1591.400000	2.98207e-21
1591.350000	2.98678e-21
1591.300000	2.99149e-21
1591.250000	2.9962e-21
1591.200000	3.00093e-21
1591.150000	3.00566e-21
1591.100000	3.0104e-21
1591.050000	3.01515e-21
1591.000000	3.0199e-21
1590.950000	3.02467e-21
1590.900000	3.02944e-21
1590.850000	3.03421e-21
1590.800000	3.039e-21
1590.750000	3.04379e-21
1590.700000	3.04859e-21
1590.650000	3.0534e-21
1590.600000	3.05821e-21
1590.550000	3.06304e-21
1590.500000	3.06787e-21
1590.450000	3.0727e-21
1590.400000	3.07755e-21
1590.350000	3.0824e-21
1590.300000	3.08726e-21
1590.250000	3.09213e-21
1590.200000	3.09701e-21
1590.150000	3.10189e-21
1590.100000	3.10678e-21
1590.050000	3.11168e-21
1590.000000	3.11659e-21
1589.950000	3.12151e-21
1589.900000	3.12643e-21
1589.850000	3.13136e-21
1589.800000	3.1363e-21
1589.750000	3.14124e-21
1589.700000	3.1462e-21
1589.650000	3.15116e-21
1589.600000	3.15613e-21
1589.550000	3.1611e-21
1589.500000	3.16609e-21
1589.450000	3.17108e-21
1589.400000	3.17608e-21
1589.350000	3.18109e-21
1589.300000	3.18611e-21
1589.250000	3.19113e-21
1589.200000	3.19616e-21
1589.150000	3.20121e-21
1589.100000	3.20625e-21
1589.050000	3.21131e-21
1589.000000	3.21637e-21
1588.950000	3.22145e-21
1588.900000	3.22653e-21
1588.850000	3.23161e-21
1588.800000	3.23671e-21
1588.750000	3.24181e-21
1588.700000	3.24693e-21
1588.650000	3.25205e-21
1588.600000	3.25718e-21
1588.550000	3.26231e-21
1588.500000	3.26746e-21
1588.450000	3.27261e-21
1588.400000	3.27777e-21
1588.350000	3.28294e-21
1588.300000	3.28812e-21
1588.250000	3.2933e-21
1588.200000	3.29849e-21
1588.150000	3.3037e-21
1588.100000	3.30891e-21
1588.050000	3.31412e-21
1588.000000	3.31935e-21
1587.950000	3.32458e-21
1587.900000	3.32983e-21
1587.850000	3.33508e-21
1587.800000	3.34034e-21
1587.750000	3.34561e-21
1587.700000	3.35088e-21
1587.650000	3.35617e-21
1587.600000	3.36146e-21
1587.550000	3.36676e-21
1587.500000	3.37207e-21
1587.450000	3.37739e-21
1587.400000	3.38271e-21
1587.350000	3.38805e-21
1587.300000	3.39339e-21
1587.250000	3.39874e-21
1587.200000	3.4041e-21
1587.150000	3.40947e-21
1587.100000	3.41484e-21
1587.050000	3.42023e-21
1587.000000	3.42562e-21
1586.950000	3.43102e-21
1586.900000	3.43644e-21
1586.850000	3.44185e-21
1586.800000	3.44728e-21
1586.750000	3.45272e-21
1586.700000	3.45816e-21
1586.650000	3.46362e-21
1586.600000	3.46908e-21
1586.550000	3.47455e-21
1586.500000	3.48003e-21
1586.450000	3.48552e-21
1586.400000	3.49101e-21
1586.350000	3.49652e-21
1586.300000	3.50203e-21
1586.250000	3.50755e-21
1586.200000	3.51308e-21
1586.150000	3.51862e-21
1586.100000	3.52417e-21
1586.050000	3.52973e-21
1586.000000	3.5353e-21
1585.950000	3.54087e-21
1585.900000	3.54646e-21
1585.850000	3.55205e-21
1585.800000	3.55765e-21
1585.750000	3.56326e-21
1585.700000	3.56888e-21
1585.650000	3.57451e-21
1585.600000	3.58014e-21
1585.550000	3.58579e-21
1585.500000	3.59144e-21
1585.450000	3.59711e-21
1585.400000	3.60278e-21
1585.350000	3.60846e-21
1585.300000	3.61415e-21
1585.250000	3.61985e-21
1585.200000	3.62556e-21
1585.150000	3.63128e-21
1585.100000	3.637e-21
1585.050000	3.64274e-21
1585.000000	3.64848e-21
1584.950000	3.65423e-21
1584.900000	3.66e-21
1584.850000	3.66577e-21
1584.800000	3.67155e-21
1584.750000	3.67734e-21
1584.700000	3.68314e-21
1584.650000	3.68895e-21
1584.600000	3.69476e-21
1584.550000	3.70059e-21
1584.500000	3.70642e-21
1584.450000	3.71227e-21
1584.400000	3.71812e-21
1584.350000	3.72399e-21
1584.300000	3.72986e-21
1584.250000	3.73574e-21
1584.200000	3.74163e-21
1584.150000	3.74753e-21
1584.100000	3.75344e-21
1584.050000	3.75936e-21
1584.000000	3.76529e-21
1583.950000	3.77123e-21
1583.900000	3.77717e-21
1583.850000	3.78313e-21
1583.800000	3.78909e-21
1583.750000	3.79507e-21
1583.700000	3.80105e-21
1583.650000	3.80705e-21
1583.600000	3.81305e-21
1583.550000	3.81906e-21
1583.500000	3.82509e-21
1583.450000	3.83112e-21
1583.400000	3.83716e-21
1583.350000	3.84321e-21
1583.300000	3.84927e-21
1583.250000	3.85534e-21
1583.200000	3.86142e-21
1583.150000	3.86751e-21
1583.100000	3.87361e-21
1583.050000	3.87972e-21
1583.000000	3.88583e-21
1582.950000	3.89196e-21
1582.900000	3.8981e-21
1582.850000	3.90424e-21
1582.800000	3.9104e-21
1582.750000	3.91657e-21
1582.700000	3.92274e-21
1582.650000	3.92893e-21
1582.600000	3.93512e-21
1582.550000	3.94133e-21
1582.500000	3.94754e-21
1582.450000	3.95377e-21
1582.400000	3.96e-21
1582.350000	3.96625e-21
1582.300000	3.9725e-21
1582.250000	3.97877e-21
1582.200000	3.98504e-21
1582.150000	3.99133e-21
1582.100000	3.99762e-21
1582.050000	4.00392e-21
1582.000000	4.01024e-21
1581.950000	4.01656e-21
1581.900000	4.02289e-21
1581.850000	4.02924e-21
1581.800000	4.03559e-21
1581.750000	4.04195e-21
1581.700000	4.04833e-21
1581.650000	4.05471e-21
1581.600000	4.06111e-21
1581.550000	4.06751e-21
1581.500000	4.07392e-21
1581.450000	4.08035e-21
1581.400000	4.08678e-21
1581.350000	4.09323e-21
1581.300000	4.09968e-21
1581.250000	4.10615e-21
1581.200000	4.11262e-21
1581.150000	4.11911e-21
1581.100000	4.1256e-21
1581.050000	4.13211e-21
1581.000000	4.13862e-21
1580.950000	4.14515e-21
1580.900000	4.15168e-21
1580.850000	4.15823e-21
1580.800000	4.16479e-21
1580.750000	4.17135e-21
1580.700000	4.17793e-21
1580.650000	4.18452e-21
1580.600000	4.19112e-21
1580.550000	4.19773e-21
1580.500000	4.20435e-21
1580.450000	4.21098e-21
1580.400000	4.21762e-21
1580.350000	4.22427e-21
1580.300000	4.23093e-21
1580.250000	4.2376e-21
1580.200000	4.24428e-21
1580.150000	4.25097e-21
1580.100000	4.25768e-21
1580.050000	4.26439e-21
1580.000000	4.27112e-21
1579.950000	4.27785e-21
1579.900000	4.2846e-21
1579.850000	4.29135e-21
1579.800000	4.29812e-21
1579.750000	4.3049e-21
1579.700000	4.31168e-21
1579.650000	4.31848e-21
1579.600000	4.32529e-21
1579.550000	4.33211e-21
1579.500000	4.33894e-21
1579.450000	4.34579e-21
1579.400000	4.35264e-21
1579.350000	4.3595e-21
1579.300000	4.36638e-21
1579.250000	4.37326e-21
1579.200000	4.38016e-21
1579.150000	4.38706e-21
1579.100000	4.39398e-21
1579.050000	4.40091e-21
1579.000000	4.40785e-21
1578.950000	4.4148e-21
1578.900000	4.42176e-21
1578.850000	4.42873e-21
1578.800000	4.43572e-21
1578.750000	4.44271e-21
1578.700000	4.44972e-21
1578.650000	4.45673e-21
1578.600000	4.46376e-21
1578.550000	4.4708e-21
1578.500000	4.47785e-21
1578.450000	4.48491e-21
1578.400000	4.49198e-21
1578.350000	4.49907e-21
1578.300000	4.50616e-21
1578.250000	4.51326e-21
1578.200000	4.52038e-21
1578.150000	4.52751e-21
1578.100000	4.53465e-21
1578.050000	4.5418e-21
1578.000000	4.54896e-21
1577.950000	4.55613e-21
1577.900000	4.56332e-21
1577.850000	4.57051e-21
1577.800000	4.57772e-21
1577.750000	4.58494e-21
1577.700000	4.59217e-21
1577.650000	4.59941e-21
1577.600000	4.60666e-21
1577.550000	4.61392e-21
1577.500000	4.6212e-21
1577.450000	4.62849e-21
1577.400000	4.63578e-21
1577.350000	4.64309e-21
1577.300000	4.65042e-21
1577.250000	4.65775e-21
1577.200000	4.66509e-21
1577.150000	4.67245e-21
1577.100000	4.67982e-21
1577.050000	4.6872e-21
1577.000000	4.69459e-21
1576.950000	4.70199e-21
1576.900000	4.7094e-21
1576.850000	4.71683e-21
1576.800000	4.72427e-21
1576.750000	4.73172e-21
1576.700000	4.73918e-21
1576.650000	4.74665e-21
1576.600000	4.75413e-21
1576.550000	4.76163e-21
1576.500000	4.76914e-21
1576.450000	4.77666e-21
1576.400000	4.78419e-21
1576.350000	4.79173e-21
1576.300000	4.79929e-21
1576.250000	4.80686e-21
1576.200000	4.81444e-21
1576.150000	4.82203e-21
1576.100000	4.82963e-21
1576.050000	4.83725e-21
1576.000000	4.84487e-21
1575.950000	4.85251e-21
1575.900000	4.86016e-21
1575.850000	4.86783e-21
1575.800000	4.8755e-21
1575.750000	4.88319e-21
1575.700000	4.89089e-21
1575.650000	4.8986e-21
1575.600000	4.90633e-21
1575.550000	4.91406e-21
1575.500000	4.92181e-21
1575.450000	4.92957e-21
1575.400000	4.93734e-21
1575.350000	4.94513e-21
1575.300000	4.95293e-21
1575.250000	4.96074e-21
1575.200000	4.96856e-21
1575.150000	4.97639e-21
1575.100000	4.98424e-21
1575.050000	4.9921e-21
1575.000000	4.99997e-21
1574.950000	5.00785e-21
1574.900000	5.01575e-21
1574.850000	5.02366e-21
1574.800000	5.03158e-21
1574.750000	5.03951e-21
1574.700000	5.04746e-21
1574.650000	5.05542e-21
1574.600000	5.06339e-21
1574.550000	5.07137e-21
1574.500000	5.07937e-21
1574.450000	5.08738e-21
1574.400000	5.0954e-21
1574.350000	5.10344e-21
1574.300000	5.11148e-21
1574.250000	5.11954e-21
1574.200000	5.12761e-21
1574.150000	5.1357e-21
1574.100000	5.1438e-21
1574.050000	5.15191e-21
1574.000000	5.16003e-21
1573.950000	5.16817e-21
1573.900000	5.17632e-21
1573.850000	5.18448e-21
1573.800000	5.19265e-21
1573.750000	5.20084e-21
1573.700000	5.20904e-21
1573.650000	5.21725e-21
1573.600000	5.22548e-21
1573.550000	5.23372e-21
1573.500000	5.24197e-21
1573.450000	5.25024e-21
1573.400000	5.25852e-21
1573.350000	5.26681e-21
1573.300000	5.27511e-21
1573.250000	5.28343e-21
1573.200000	5.29176e-21
1573.150000	5.3001e-21
1573.100000	5.30846e-21
1573.050000	5.31683e-21
1573.000000	5.32521e-21
1572.950000	5.33361e-21
1572.900000	5.34202e-21
1572.850000	5.35044e-21
1572.800000	5.35888e-21
1572.750000	5.36733e-21
1572.700000	5.37579e-21
1572.650000	5.38427e-21
1572.600000	5.39276e-21
1572.550000	5.40126e-21
1572.500000	5.40978e-21
1572.450000	5.41831e-21
1572.400000	5.42685e-21
1572.350000	5.43541e-21
1572.300000	5.44398e-21
1572.250000	5.45256e-21
1572.200000	5.46116e-21
1572.150000	5.46977e-21
1572.100000	5.47839e-21
1572.050000	5.48703e-21
1572.000000	5.49568e-21
1571.950000	5.50435e-21
1571.900000	5.51303e-21
1571.850000	5.52172e-21
1571.800000	5.53043e-21
1571.750000	5.53915e-21
1571.700000	5.54788e-21
1571.650000	5.55663e-21
1571.600000	5.56539e-21
1571.550000	5.57416e-21
1571.500000	5.58295e-21
1571.450000	5.59175e-21
1571.400000	5.60057e-21
1571.350000	5.6094e-21
1571.300000	5.61825e-21
1571.250000	5.6271e-21
1571.200000	5.63598e-21
1571.150000	5.64486e-21
1571.100000	5.65376e-21
1571.050000	5.66268e-21
1571.000000	5.67161e-21
1570.950000	5.68055e-21
1570.900000	5.68951e-21
1570.850000	5.69848e-21
1570.800000	5.70746e-21
1570.750000	5.71646e-21
1570.700000	5.72547e-21
1570.650000	5.7345e-21
1570.600000	5.74354e-21
1570.550000	5.7526e-21
1570.500000	5.76167e-21
1570.450000	5.77075e-21
1570.400000	5.77985e-21
1570.350000	5.78897e-21
1570.300000	5.79809e-21
1570.250000	5.80723e-21
1570.200000	5.81639e-21
1570.150000	5.82556e-21
1570.100000	5.83475e-21
1570.050000	5.84395e-21
1570.000000	5.85316e-21
1569.950000	5.86239e-21
1569.900000	5.87163e-21
1569.850000	5.88089e-21
1569.800000	5.89016e-21
1569.750000	5.89945e-21
1569.700000	5.90875e-21
1569.650000	5.91807e-21
1569.600000	5.9274e-21
1569.550000	5.93674e-21
1569.500000	5.9461e-21
1569.450000	5.95548e-21
1569.400000	5.96487e-21
1569.350000	5.97427e-21
1569.300000	5.98369e-21
1569.250000	5.99313e-21
1569.200000	6.00258e-21
1569.150000	6.01204e-21
1569.100000	6.02152e-21
1569.050000	6.03102e-21
1569.000000	6.04052e-21
1568.950000	6.05005e-21
1568.900000	6.05959e-21
1568.850000	6.06914e-21
1568.800000	6.07871e-21
1568.750000	6.0883e-21
1568.700000	6.09789e-21
1568.650000	6.10751e-21
1568.600000	6.11714e-21
1568.550000	6.12678e-21
1568.500000	6.13644e-21
1568.450000	6.14612e-21
1568.400000	6.15581e-21
1568.350000	6.16551e-21
1568.300000	6.17524e-21
1568.250000	6.18497e-21
1568.200000	6.19472e-21
1568.150000	6.20449e-21
1568.100000	6.21427e-21
1568.050000	6.22407e-21
1568.000000	6.23388e-21
1567.950000	6.24371e-21
1567.900000	6.25356e-21
1567.850000	6.26342e-21
1567.800000	6.27329e-21
1567.750000	6.28318e-21
1567.700000	6.29309e-21
1567.650000	6.30301e-21
1567.600000	6.31295e-21
1567.550000	6.3229e-21
1567.500000	6.33287e-21
1567.450000	6.34286e-21
1567.400000	6.35286e-21
1567.350000	6.36287e-21
1567.300000	6.37291e-21
1567.250000	6.38295e-21
1567.200000	6.39302e-21
1567.150000	6.4031e-21
1567.100000	6.41319e-21
1567.050000	6.4233e-21
1567.000000	6.43343e-21
1566.950000	6.44358e-21
1566.900000	6.45373e-21
1566.850000	6.46391e-21
1566.800000	6.4741e-21
1566.750000	6.48431e-21
1566.700000	6.49453e-21
1566.650000	6.50477e-21
1566.600000	6.51503e-21
1566.550000	6.5253e-21
1566.500000	6.53559e-21
1566.450000	6.54589e-21
1566.400000	6.55621e-21
1566.350000	6.56655e-21
1566.300000	6.5769e-21
1566.250000	6.58727e-21
1566.200000	6.59766e-21
1566.150000	6.60806e-21
1566.100000	6.61848e-21
1566.050000	6.62891e-21
1566.000000	6.63937e-21
1565.950000	6.64983e-21
1565.900000	6.66032e-21
1565.850000	6.67082e-21
1565.800000	6.68134e-21
1565.750000	6.69187e-21
1565.700000	6.70242e-21
1565.650000	6.71299e-21
1565.600000	6.72357e-21
1565.550000	6.73417e-21
1565.500000	6.74479e-21
1565.450000	6.75542e-21
1565.400000	6.76608e-21
1565.350000	6.77674e-21
1565.300000	6.78743e-21
1565.250000	6.79813e-21
1565.200000	6.80885e-21
1565.150000	6.81958e-21
1565.100000	6.83033e-21
1565.050000	6.8411e-21
1565.000000	6.85189e-21
1564.950000	6.86269e-21
1564.900000	6.87351e-21
1564.850000	6.88435e-21
1564.800000	6.8952e-21
1564.750000	6.90607e-21
1564.700000	6.91696e-21
1564.650000	6.92787e-21
1564.600000	6.93879e-21
1564.550000	6.94973e-21
1564.500000	6.96069e-21
1564.450000	6.97166e-21
1564.400000	6.98265e-21
1564.350000	6.99366e-21
1564.300000	7.00469e-21
1564.250000	7.01573e-21
1564.200000	7.02679e-21
1564.150000	7.03787e-21
1564.100000	7.04897e-21
1564.050000	7.06008e-21
1564.000000	7.07121e-21
1563.950000	7.08236e-21
1563.900000	7.09353e-21
1563.850000	7.10471e-21
1563.800000	7.11591e-21
1563.750000	7.12713e-21
1563.700000	7.13837e-21
1563.650000	7.14962e-21
1563.600000	7.16089e-21
1563.550000	7.17218e-21
1563.500000	7.18349e-21
1563.450000	7.19482e-21
1563.400000	7.20616e-21
1563.350000	7.21752e-21
1563.300000	7.2289e-21
1563.250000	7.2403e-21
1563.200000	7.25171e-21
1563.150000	7.26315e-21
1563.100000	7.2746e-21
1563.050000	7.28607e-21
1563.000000	7.29755e-21
1562.950000	7.30906e-21
1562.900000	7.32058e-21
1562.850000	7.33213e-21
1562.800000	7.34368e-21
1562.750000	7.35526e-21
1562.700000	7.36686e-21
1562.650000	7.37847e-21
1562.600000	7.39011e-21
1562.550000	7.40176e-21
1562.500000	7.41343e-21
1562.450000	7.42512e-21
1562.400000	7.43682e-21
1562.350000	7.44855e-21
1562.300000	7.46029e-21
1562.250000	7.47205e-21
1562.200000	7.48383e-21
1562.150000	7.49563e-21
1562.100000	7.50745e-21
1562.050000	7.51928e-21
1562.000000	7.53114e-21
1561.950000	7.54301e-21
1561.900000	7.55491e-21
1561.850000	7.56682e-21
1561.800000	7.57875e-21
1561.750000	7.59069e-21
1561.700000	7.60266e-21
1561.650000	7.61465e-21
1561.600000	7.62665e-21
1561.550000	7.63868e-21
1561.500000	7.65072e-21
1561.450000	7.66278e-21
1561.400000	7.67486e-21
1561.350000	7.68696e-21
1561.300000	7.69908e-21
1561.250000	7.71122e-21
1561.200000	7.72338e-21
1561.150000	7.73555e-21
1561.100000	7.74775e-21
1561.050000	7.75996e-21
1561.000000	7.7722e-21
1560.950000	7.78445e-21
1560.900000	7.79673e-21
1560.850000	7.80902e-21
1560.800000	7.82133e-21
1560.750000	7.83366e-21
1560.700000	7.84601e-21
1560.650000	7.85838e-21
1560.600000	7.87077e-21
1560.550000	7.88318e-21
1560.500000	7.89561e-21
1560.450000	7.90805e-21
1560.400000	7.92052e-21
1560.350000	7.93301e-21
1560.300000	7.94552e-21
1560.250000	7.95804e-21
1560.200000	7.97059e-21
1560.150000	7.98315e-21
1560.100000	7.99574e-21
1560.050000	8.00835e-21
1560.000000	8.02097e-21
1559.950000	8.03362e-21
1559.900000	8.04628e-21
1559.850000	8.05897e-21
1559.800000	8.07167e-21
1559.750000	8.0844e-21
1559.700000	8.09714e-21
1559.650000	8.10991e-21
1559.600000	8.1227e-21
1559.550000	8.1355e-21
1559.500000	8.14833e-21
1559.450000	8.16117e-21
1559.400000	8.17404e-21
1559.350000	8.18693e-21
1559.300000	8.19983e-21
1559.250000	8.21276e-21
1559.200000	8.22571e-21
1559.150000	8.23868e-21
1559.100000	8.25167e-21
1559.050000	8.26468e-21
1559.000000	8.27771e-21
1558.950000	8.29076e-21
1558.900000	8.30383e-21
1558.850000	8.31692e-21
1558.800000	8.33003e-21
1558.750000	8.34316e-21
1558.700000	8.35632e-21
1558.650000	8.36949e-21
1558.600000	8.38268e-21
1558.550000	8.3959e-21
1558.500000	8.40914e-21
1558.450000	8.42239e-21
1558.400000	8.43567e-21
1558.350000	8.44897e-21
1558.300000	8.46229e-21
1558.250000	8.47563e-21
1558.200000	8.48899e-21
1558.150000	8.50238e-21
1558.100000	8.51578e-21
1558.050000	8.52921e-21
1558.000000	8.54265e-21
1557.950000	8.55612e-21
1557.900000	8.56961e-21
1557.850000	8.58312e-21
1557.800000	8.59665e-21
1557.750000	8.6102e-21
1557.700000	8.62378e-21
1557.650000	8.63737e-21
1557.600000	8.65099e-21
1557.550000	8.66463e-21
1557.500000	8.67829e-21
1557.450000	8.69197e-21
1557.400000	8.70567e-21
1557.350000	8.7194e-21
1557.300000	8.73315e-21
1557.250000	8.74691e-21
1557.200000	8.7607e-21
1557.150000	8.77451e-21
1557.100000	8.78835e-21
1557.050000	8.8022e-21
1557.000000	8.81608e-21
1556.950000	8.82998e-21
1556.900000	8.8439e-21
1556.850000	8.85784e-21
1556.800000	8.87181e-21
1556.750000	8.88579e-21
1556.700000	8.8998e-21
1556.650000	8.91383e-21
1556.600000	8.92788e-21
1556.550000	8.94196e-21
1556.500000	8.95606e-21
1556.450000	8.97017e-21
1556.400000	8.98432e-21
1556.350000	8.99848e-21
1556.300000	9.01267e-21
1556.250000	9.02687e-21
1556.200000	9.04111e-21
1556.150000	9.05536e-21
1556.100000	9.06963e-21
1556.050000	9.08393e-21
1556.000000	9.09825e-21
1555.950000	9.1126e-21
1555.900000	9.12696e-21
1555.850000	9.14135e-21
1555.800000	9.15576e-21
1555.750000	9.1702e-21
1555.700000	9.18465e-21
1555.650000	9.19913e-21
1555.600000	9.21364e-21
1555.550000	9.22816e-21
1555.500000	9.24271e-21
1555.450000	9.25728e-21
1555.400000	9.27187e-21
1555.350000	9.28649e-21
1555.300000	9.30113e-21
1555.250000	9.31579e-21
1555.200000	9.33048e-21
1555.150000	9.34519e-21
1555.100000	9.35992e-21
1555.050000	9.37468e-21
1555.000000	9.38946e-21
1554.950000	9.40426e-21
1554.900000	9.41909e-21
1554.850000	9.43393e-21
1554.800000	9.44881e-21
1554.750000	9.4637e-21
1554.700000	9.47862e-21
1554.650000	9.49356e-21
1554.600000	9.50853e-21
1554.550000	9.52352e-21
1554.500000	9.53853e-21
1554.450000	9.55357e-21
1554.400000	9.56863e-21
1554.350000	9.58372e-21
1554.300000	9.59883e-21
1554.250000	9.61396e-21
1554.200000	9.62911e-21
1554.150000	9.64429e-21
1554.100000	9.6595e-21
1554.050000	9.67473e-21
1554.000000	9.68998e-21
1553.950000	9.70525e-21
1553.900000	9.72055e-21
1553.850000	9.73588e-21
1553.800000	9.75123e-21
1553.750000	9.7666e-21
1553.700000	9.782e-21
1553.650000	9.79742e-21
1553.600000	9.81286e-21
1553.550000	9.82833e-21
1553.500000	9.84383e-21
1553.450000	9.85934e-21
1553.400000	9.87489e-21
1553.350000	9.89045e-21
1553.300000	9.90605e-21
1553.250000	9.92166e-21
1553.200000	9.9373e-21
1553.150000	9.95297e-21
1553.100000	9.96866e-21
1553.050000	9.98438e-21
1553.000000	1.00001e-20
1552.950000	1.00159e-20
1552.900000	1.00317e-20
1552.850000	1.00475e-20
1552.800000	1.00633e-20
1552.750000	1.00792e-20
1552.700000	1.00951e-20
1552.650000	1.0111e-20
1552.600000	1.01269e-20
1552.550000	1.01429e-20
1552.500000	1.01589e-20
1552.450000	1.01749e-20
1552.400000	1.01909e-20
1552.350000	1.0207e-20
1552.300000	1.02231e-20
1552.250000	1.02392e-20
1552.200000	1.02554e-20
1552.150000	1.02715e-20
1552.100000	1.02877e-20
1552.050000	1.03039e-20
1552.000000	1.03202e-20
1551.950000	1.03364e-20
1551.900000	1.03527e-20
1551.850000	1.03691e-20
1551.800000	1.03854e-20
1551.750000	1.04018e-20
1551.700000	1.04182e-20
1551.650000	1.04346e-20
1551.600000	1.0451e-20
1551.550000	1.04675e-20
1551.500000	1.0484e-20
1551.450000	1.05006e-20
1551.400000	1.05171e-20
1551.350000	1.05337e-20
1551.300000	1.05503e-20
1551.250000	1.05669e-20
1551.200000	1.05836e-20
1551.150000	1.06003e-20
1551.100000	1.0617e-20
1551.050000	1.06337e-20
1551.000000	1.06505e-20
1550.950000	1.06673e-20
1550.900000	1.06841e-20
1550.850000	1.07009e-20
1550.800000	1.07178e-20
1550.750000	1.07347e-20
1550.700000	1.07516e-20
1550.650000	1.07686e-20
1550.600000	1.07855e-20
1550.550000	1.08025e-20
1550.500000	1.08196e-20
1550.450000	1.08366e-20
1550.400000	1.08537e-20
1550.350000	1.08708e-20
1550.300000	1.0888e-20
1550.250000	1.09051e-20
1550.200000	1.09223e-20
1550.150000	1.09395e-20
1550.100000	1.09568e-20
1550.050000	1.0974e-20
1550.000000	1.09913e-20
1549.950000	1.10087e-20
1549.900000	1.1026e-20
1549.850000	1.10434e-20
1549.800000	1.10608e-20
1549.750000	1.10783e-20
1549.700000	1.10957e-20
1549.650000	1.11132e-20
1549.600000	1.11307e-20
1549.550000	1.11483e-20
1549.500000	1.11658e-20
1549.450000	1.11834e-20
1549.400000	1.12011e-20
1549.350000	1.12187e-20
1549.300000	1.12364e-20
1549.250000	1.12541e-20
1549.200000	1.12719e-20
1549.150000	1.12896e-20
1549.100000	1.13074e-20
1549.050000	1.13253e-20
1549.000000	1.13431e-20
1548.950000	1.1361e-20
1548.900000	1.13789e-20
1548.850000	1.13968e-20
1548.800000	1.14148e-20
1548.750000	1.14328e-20
1548.700000	1.14508e-20
1548.650000	1.14689e-20
1548.600000	1.1487e-20
1548.550000	1.15051e-20
1548.500000	1.15232e-20
1548.450000	1.15414e-20
1548.400000	1.15596e-20
1548.350000	1.15778e-20
1548.300000	1.1596e-20
1548.250000	1.16143e-20
1548.200000	1.16326e-20
1548.150000	1.1651e-20
1548.100000	1.16693e-20
1548.050000	1.16877e-20
1548.000000	1.17061e-20
1547.950000	1.17246e-20
1547.900000	1.17431e-20
1547.850000	1.17616e-20
1547.800000	1.17801e-20
1547.750000	1.17987e-20
1547.700000	1.18173e-20
1547.650000	1.18359e-20
1547.600000	1.18546e-20
1547.550000	1.18733e-20
1547.500000	1.1892e-20
1547.450000	1.19107e-20
1547.400000	1.19295e-20
1547.350000	1.19483e-20
1547.300000	1.19672e-20
1547.250000	1.1986e-20
1547.200000	1.20049e-20
1547.150000	1.20238e-20
1547.100000	1.20428e-20
1547.050000	1.20618e-20
1547.000000	1.20808e-20
1546.950000	1.20998e-20
1546.900000	1.21189e-20
1546.850000	1.2138e-20
1546.800000	1.21571e-20
1546.750000	1.21763e-20
1546.700000	1.21955e-20
1546.650000	1.22147e-20
1546.600000	1.2234e-20
1546.550000	1.22533e-20
1546.500000	1.22726e-20
1546.450000	1.22919e-20
1546.400000	1.23113e-20
1546.350000	1.23307e-20
1546.300000	1.23502e-20
1546.250000	1.23696e-20
1546.200000	1.23891e-20
1546.150000	1.24086e-20
1546.100000	1.24282e-20
1546.050000	1.24478e-20
1546.000000	1.24674e-20
1545.950000	1.24871e-20
1545.900000	1.25068e-20
1545.850000	1.25265e-20
1545.800000	1.25462e-20
1545.750000	1.2566e-20
1545.700000	1.25858e-20
1545.650000	1.26056e-20
1545.600000	1.26255e-20
1545.550000	1.26454e-20
1545.500000	1.26654e-20
1545.450000	1.26853e-20
1545.400000	1.27053e-20
1545.350000	1.27253e-20
1545.300000	1.27454e-20
1545.250000	1.27655e-20
1545.200000	1.27856e-20
1545.150000	1.28058e-20
1545.100000	1.2826e-20
1545.050000	1.28462e-20
1545.000000	1.28664e-20
1544.950000	1.28867e-20
1544.900000	1.2907e-20
1544.850000	1.29274e-20
1544.800000	1.29477e-20
1544.750000	1.29682e-20
1544.700000	1.29886e-20
1544.650000	1.30091e-20
1544.600000	1.30296e-20
1544.550000	1.30501e-20
1544.500000	1.30707e-20
1544.450000	1.30913e-20
1544.400000	1.31119e-20
1544.350000	1.31326e-20
1544.300000	1.31533e-20
1544.250000	1.3174e-20
1544.200000	1.31948e-20
1544.150000	1.32156e-20
1544.100000	1.32364e-20
1544.050000	1.32573e-20
1544.000000	1.32782e-20
1543.950000	1.32991e-20
1543.900000	1.33201e-20
1543.850000	1.33411e-20
1543.800000	1.33621e-20
1543.750000	1.33832e-20
1543.700000	1.34043e-20
1543.650000	1.34254e-20
1543.600000	1.34466e-20
1543.550000	1.34678e-20
1543.500000	1.3489e-20
1543.450000	1.35102e-20
1543.400000	1.35315e-20
1543.350000	1.35529e-20
1543.300000	1.35742e-20
1543.250000	1.35956e-20
1543.200000	1.36171e-20
1543.150000	1.36385e-20
1543.100000	1.366e-20
1543.050000	1.36816e-20
1543.000000	1.37031e-20
1542.950000	1.37247e-20
1542.900000	1.37464e-20
1542.850000	1.3768e-20
1542.800000	1.37897e-20
1542.750000	1.38115e-20
1542.700000	1.38332e-20
1542.650000	1.3855e-20
1542.600000	1.38769e-20
1542.550000	1.38988e-20
1542.500000	1.39207e-20
1542.450000	1.39426e-20
1542.400000	1.39646e-20
1542.350000	1.39866e-20
1542.300000	1.40087e-20
1542.250000	1.40307e-20
1542.200000	1.40528e-20
1542.150000	1.4075e-20
1542.100000	1.40972e-20
1542.050000	1.41194e-20
1542.000000	1.41417e-20
1541.950000	1.4164e-20
1541.900000	1.41863e-20
1541.850000	1.42086e-20
1541.800000	1.4231e-20
1541.750000	1.42535e-20
1541.700000	1.42759e-20
1541.650000	1.42984e-20
1541.600000	1.4321e-20
1541.550000	1.43436e-20
1541.500000	1.43662e-20
1541.450000	1.43888e-20
1541.400000	1.44115e-20
1541.350000	1.44342e-20
1541.300000	1.4457e-20
1541.250000	1.44797e-20
1541.200000	1.45026e-20
1541.150000	1.45254e-20
1541.100000	1.45483e-20
1541.050000	1.45713e-20
1541.000000	1.45942e-20
1540.950000	1.46172e-20
1540.900000	1.46403e-20
1540.850000	1.46634e-20
1540.800000	1.46865e-20
1540.750000	1.47096e-20
1540.700000	1.47328e-20
1540.650000	1.4756e-20
1540.600000	1.47793e-20
1540.550000	1.48026e-20
1540.500000	1.48259e-20
1540.450000	1.48493e-20
1540.400000	1.48727e-20
1540.350000	1.48961e-20
1540.300000	1.49196e-20
1540.250000	1.49431e-20
1540.200000	1.49667e-20
1540.150000	1.49903e-20
1540.100000	1.50139e-20
1540.050000	1.50376e-20
1540.000000	1.50613e-20
1539.950000	1.5085e-20
1539.900000	1.51088e-20
1539.850000	1.51326e-20
1539.800000	1.51565e-20
1539.750000	1.51803e-20
1539.700000	1.52043e-20
1539.650000	1.52282e-20
1539.600000	1.52522e-20
1539.550000	1.52763e-20
1539.500000	1.53004e-20
1539.450000	1.53245e-20
1539.400000	1.53486e-20
1539.350000	1.53728e-20
1539.300000	1.53971e-20
1539.250000	1.54213e-20
1539.200000	1.54456e-20
1539.150000	1.547e-20
1539.100000	1.54944e-20
1539.050000	1.55188e-20
1539.000000	1.55433e-20
1538.950000	1.55678e-20
1538.900000	1.55923e-20
1538.850000	1.56169e-20
1538.800000	1.56415e-20
1538.750000	1.56661e-20
1538.700000	1.56908e-20
1538.650000	1.57156e-20
1538.600000	1.57403e-20
1538.550000	1.57652e-20
1538.500000	1.579e-20
1538.450000	1.58149e-20
1538.400000	1.58398e-20
1538.350000	1.58648e-20
1538.300000	1.58898e-20
1538.250000	1.59148e-20
1538.200000	1.59399e-20
1538.150000	1.5965e-20
1538.100000	1.59902e-20
1538.050000	1.60154e-20
1538.000000	1.60407e-20
1537.950000	1.60659e-20
1537.900000	1.60913e-20
1537.850000	1.61166e-20
1537.800000	1.6142e-20
1537.750000	1.61675e-20
1537.700000	1.6193e-20
1537.650000	1.62185e-20
1537.600000	1.6244e-20
1537.550000	1.62697e-20
1537.500000	1.62953e-20
1537.450000	1.6321e-20
1537.400000	1.63467e-20
1537.350000	1.63725e-20
1537.300000	1.63983e-20
1537.250000	1.64241e-20
1537.200000	1.645e-20
1537.150000	1.64759e-20
1537.100000	1.65019e-20
1537.050000	1.65279e-20
1537.000000	1.6554e-20
1536.950000	1.65801e-20
1536.900000	1.66062e-20
1536.850000	1.66324e-20
1536.800000	1.66586e-20
1536.750000	1.66849e-20
1536.700000	1.67111e-20
1536.650000	1.67375e-20
1536.600000	1.67639e-20
1536.550000	1.67903e-20
1536.500000	1.68168e-20
1536.450000	1.68433e-20
1536.400000	1.68698e-20
1536.350000	1.68964e-20
1536.300000	1.6923e-20
1536.250000	1.69497e-20
1536.200000	1.69764e-20
1536.150000	1.70032e-20
1536.100000	1.703e-20
1536.050000	1.70568e-20
1536.000000	1.70837e-20
1535.950000	1.71106e-20
1535.900000	1.71376e-20
1535.850000	1.71646e-20
1535.800000	1.71917e-20
1535.750000	1.72188e-20
1535.700000	1.72459e-20
1535.650000	1.72731e-20
1535.600000	1.73003e-20
1535.550000	1.73276e-20
1535.500000	1.73549e-20
1535.450000	1.73823e-20
1535.400000	1.74097e-20
1535.350000	1.74371e-20
1535.300000	1.74646e-20
1535.250000	1.74921e-20
1535.200000	1.75197e-20
1535.150000	1.75473e-20
1535.100000	1.7575e-20
1535.050000	1.76027e-20
1535.000000	1.76304e-20
1534.950000	1.76582e-20
1534.900000	1.7686e-20
1534.850000	1.77139e-20
1534.800000	1.77418e-20
1534.750000	1.77698e-20
1534.700000	1.77978e-20
1534.650000	1.78258e-20
1534.600000	1.78539e-20
1534.550000	1.78821e-20
1534.500000	1.79103e-20
1534.450000	1.79385e-20
1534.400000	1.79668e-20
1534.350000	1.79951e-20
1534.300000	1.80235e-20
1534.250000	1.80519e-20
1534.200000	1.80803e-20
1534.150000	1.81088e-20
1534.100000	1.81374e-20
1534.050000	1.81659e-20
1534.000000	1.81946e-20
1533.950000	1.82232e-20
1533.900000	1.8252e-20
1533.850000	1.82807e-20
1533.800000	1.83096e-20
1533.750000	1.83384e-20
1533.700000	1.83673e-20
1533.650000	1.83963e-20
1533.600000	1.84253e-20
1533.550000	1.84543e-20
1533.500000	1.84834e-20
1533.450000	1.85125e-20
1533.400000	1.85417e-20
1533.350000	1.85709e-20
1533.300000	1.86002e-20
1533.250000	1.86295e-20
1533.200000	1.86589e-20
1533.150000	1.86883e-20
1533.100000	1.87177e-20
1533.050000	1.87472e-20
1533.000000	1.87768e-20
1532.950000	1.88064e-20
1532.900000	1.8836e-20
1532.850000	1.88657e-20
1532.800000	1.88955e-20
1532.750000	1.89252e-20
1532.700000	1.89551e-20
1532.650000	1.89849e-20
1532.600000	1.90149e-20
1532.550000	1.90448e-20
1532.500000	1.90749e-20
1532.450000	1.91049e-20
1532.400000	1.9135e-20
1532.350000	1.91652e-20
1532.300000	1.91954e-20
1532.250000	1.92256e-20
1532.200000	1.9256e-20
1532.150000	1.92863e-20
1532.100000	1.93167e-20
1532.050000	1.93471e-20
1532.000000	1.93776e-20
1531.950000	1.94082e-20
1531.900000	1.94388e-20
1531.850000	1.94694e-20
1531.800000	1.95001e-20
1531.750000	1.95308e-20
1531.700000	1.95616e-20
1531.650000	1.95924e-20
1531.600000	1.96233e-20
1531.550000	1.96543e-20
1531.500000	1.96852e-20
1531.450000	1.97163e-20
1531.400000	1.97473e-20
1531.350000	1.97785e-20
1531.300000	1.98096e-20
1531.250000	1.98409e-20
1531.200000	1.98721e-20
1531.150000	1.99034e-20
1531.100000	1.99348e-20
1531.050000	1.99662e-20
1531.000000	1.99977e-20
1530.950000	2.00292e-20
1530.900000	2.00608e-20
1530.850000	2.00924e-20
1530.800000	2.01241e-20
1530.750000	2.01558e-20
1530.700000	2.01876e-20
1530.650000	2.02194e-20
1530.600000	2.02512e-20
1530.550000	2.02832e-20
1530.500000	2.03151e-20
1530.450000	2.03472e-20
1530.400000	2.03792e-20
1530.350000	2.04113e-20
1530.300000	2.04435e-20
1530.250000	2.04757e-20
1530.200000	2.0508e-20
1530.150000	2.05403e-20
1530.100000	2.05727e-20
1530.050000	2.06051e-20
1530.000000	2.06376e-20
1529.950000	2.06701e-20
1529.900000	2.07027e-20
1529.850000	2.07353e-20
1529.800000	2.0768e-20
1529.750000	2.08008e-20
1529.700000	2.08335e-20
1529.650000	2.08664e-20
1529.600000	2.08993e-20
1529.550000	2.09322e-20
1529.500000	2.09652e-20
1529.450000	2.09982e-20
1529.400000	2.10313e-20
1529.350000	2.10645e-20
1529.300000	2.10977e-20
1529.250000	2.11309e-20
1529.200000	2.11642e-20
1529.150000	2.11976e-20
1529.100000	2.1231e-20
1529.050000	2.12645e-20
1529.000000	2.1298e-20
1528.950000	2.13315e-20
1528.900000	2.13652e-20
1528.850000	2.13988e-20
1528.800000	2.14326e-20
1528.750000	2.14663e-20
1528.700000	2.15002e-20
1528.650000	2.15341e-20
1528.600000	2.1568e-20
1528.550000	2.1602e-20
1528.500000	2.1636e-20
1528.450000	2.16701e-20
1528.400000	2.17043e-20
1528.350000	2.17385e-20
1528.300000	2.17728e-20
1528.250000	2.18071e-20
1528.200000	2.18415e-20
1528.150000	2.18759e-20
1528.100000	2.19104e-20
1528.050000	2.19449e-20
1528.000000	2.19795e-20
1527.950000	2.20141e-20
1527.900000	2.20488e-20
1527.850000	2.20836e-20
1527.800000	2.21184e-20
1527.750000	2.21532e-20
1527.700000	2.21881e-20
1527.650000	2.22231e-20
1527.600000	2.22581e-20
1527.550000	2.22932e-20
1527.500000	2.23284e-20
1527.450000	2.23635e-20
1527.400000	2.23988e-20
1527.350000	2.24341e-20
1527.300000	2.24694e-20
1527.250000	2.25049e-20
1527.200000	2.25403e-20
1527.150000	2.25759e-20
1527.100000	2.26114e-20
1527.050000	2.26471e-20
1527.000000	2.26828e-20
1526.950000	2.27185e-20
1526.900000	2.27543e-20
1526.850000	2.27902e-20
1526.800000	2.28261e-20
1526.750000	2.28621e-20
1526.700000	2.28981e-20
1526.650000	2.29342e-20
1526.600000	2.29703e-20
1526.550000	2.30065e-20
1526.500000	2.30428e-20
1526.450000	2.30791e-20
1526.400000	2.31155e-20
1526.350000	2.31519e-20
1526.300000	2.31884e-20
1526.250000	2.3225e-20
1526.200000	2.32616e-20
1526.150000	2.32982e-20
1526.100000	2.33349e-20
1526.050000	2.33717e-20
1526.000000	2.34086e-20
1525.950000	2.34455e-20
1525.900000	2.34824e-20
1525.850000	2.35194e-20
1525.800000	2.35565e-20
1525.750000	2.35936e-20
1525.700000	2.36308e-20
1525.650000	2.3668e-20
1525.600000	2.37053e-20
1525.550000	2.37427e-20
1525.500000	2.37801e-20
1525.450000	2.38176e-20
1525.400000	2.38551e-20
1525.350000	2.38927e-20
1525.300000	2.39304e-20
1525.250000	2.39681e-20
1525.200000	2.40059e-20
1525.150000	2.40437e-20
1525.100000	2.40816e-20
1525.050000	2.41196e-20
1525.000000	2.41576e-20
1524.950000	2.41956e-20
1524.900000	2.42338e-20
1524.850000	2.4272e-20
1524.800000	2.43102e-20
1524.750000	2.43485e-20
1524.700000	2.43869e-20
1524.650000	2.44253e-20
1524.600000	2.44638e-20
1524.550000	2.45024e-20
1524.500000	2.4541e-20
1524.450000	2.45797e-20
1524.400000	2.46184e-20
1524.350000	2.46572e-20
1524.300000	2.46961e-20
1524.250000	2.4735e-20
1524.200000	2.4774e-20
1524.150000	2.4813e-20
1524.100000	2.48521e-20
1524.050000	2.48913e-20
1524.000000	2.49305e-20
1523.950000	2.49698e-20
1523.900000	2.50092e-20
1523.850000	2.50486e-20
1523.800000	2.50881e-20
1523.750000	2.51276e-20
1523.700000	2.51672e-20
1523.650000	2.52069e-20
1523.600000	2.52466e-20
1523.550000	2.52864e-20
1523.500000	2.53262e-20
1523.450000	2.53662e-20
1523.400000	2.54061e-20
1523.350000	2.54462e-20
1523.300000	2.54863e-20
1523.250000	2.55264e-20
1523.200000	2.55667e-20
1523.150000	2.5607e-20
1523.100000	2.56473e-20
1523.050000	2.56877e-20
1523.000000	2.57282e-20
1522.950000	2.57688e-20
1522.900000	2.58094e-20
1522.850000	2.58501e-20
1522.800000	2.58908e-20
1522.750000	2.59316e-20
1522.700000	2.59725e-20
1522.650000	2.60134e-20
1522.600000	2.60544e-20
1522.550000	2.60955e-20
1522.500000	2.61366e-20
1522.450000	2.61778e-20
1522.400000	2.6219e-20
1522.350000	2.62604e-20
1522.300000	2.63017e-20
1522.250000	2.63432e-20
1522.200000	2.63847e-20
1522.150000	2.64263e-20
1522.100000	2.64679e-20
1522.050000	2.65096e-20
1522.000000	2.65514e-20
1521.950000	2.65933e-20
1521.900000	2.66352e-20
1521.850000	2.66772e-20
1521.800000	2.67192e-20
1521.750000	2.67613e-20
1521.700000	2.68035e-20
1521.650000	2.68457e-20
1521.600000	2.6888e-20
1521.550000	2.69304e-20
1521.500000	2.69728e-20
1521.450000	2.70154e-20
1521.400000	2.70579e-20
1521.350000	2.71006e-20
1521.300000	2.71433e-20
1521.250000	2.71861e-20
1521.200000	2.72289e-20
1521.150000	2.72718e-20
1521.100000	2.73148e-20
1521.050000	2.73578e-20
1521.000000	2.7401e-20
1520.950000	2.74441e-20
1520.900000	2.74874e-20
1520.850000	2.75307e-20
1520.800000	2.75741e-20
1520.750000	2.76176e-20
1520.700000	2.76611e-20
1520.650000	2.77047e-20
1520.600000	2.77483e-20
1520.550000	2.77921e-20
1520.500000	2.78359e-20
1520.450000	2.78797e-20
1520.400000	2.79237e-20
1520.350000	2.79677e-20
1520.300000	2.80118e-20
1520.250000	2.80559e-20
1520.200000	2.81001e-20
1520.150000	2.81444e-20
1520.100000	2.81888e-20
1520.050000	2.82332e-20
1520.000000	2.82777e-20
1519.950000	2.83222e-20
1519.900000	2.83669e-20
1519.850000	2.84116e-20
1519.800000	2.84563e-20
1519.750000	2.85012e-20
1519.700000	2.85461e-20
1519.650000	2.85911e-20
1519.600000	2.86362e-20
1519.550000	2.86813e-20
1519.500000	2.87265e-20
1519.450000	2.87718e-20
1519.400000	2.88171e-20
1519.350000	2.88625e-20
1519.300000	2.8908e-20
1519.250000	2.89536e-20
1519.200000	2.89992e-20
1519.150000	2.90449e-20
1519.100000	2.90907e-20
1519.050000	2.91365e-20
1519.000000	2.91824e-20
1518.950000	2.92284e-20
1518.900000	2.92745e-20
1518.850000	2.93206e-20
1518.800000	2.93668e-20
1518.750000	2.94131e-20
1518.700000	2.94594e-20
1518.650000	2.95059e-20
1518.600000	2.95524e-20
1518.550000	2.95989e-20
1518.500000	2.96456e-20
1518.450000	2.96923e-20
1518.400000	2.97391e-20
1518.350000	2.9786e-20
1518.300000	2.98329e-20
1518.250000	2.98799e-20
1518.200000	2.9927e-20
1518.150000	2.99742e-20
1518.100000	3.00214e-20
1518.050000	3.00687e-20
1518.000000	3.01161e-20
1517.950000	3.01636e-20
1517.900000	3.02111e-20
1517.850000	3.02587e-20
1517.800000	3.03064e-20
1517.750000	3.03542e-20
1517.700000	3.0402e-20
1517.650000	3.04499e-20
1517.600000	3.04979e-20
1517.550000	3.0546e-20
1517.500000	3.05941e-20
1517.450000	3.06423e-20
1517.400000	3.06906e-20
1517.350000	3.0739e-20
1517.300000	3.07874e-20
1517.250000	3.08359e-20
1517.200000	3.08845e-20
1517.150000	3.09332e-20
1517.100000	3.09819e-20
1517.050000	3.10308e-20
1517.000000	3.10797e-20
1516.950000	3.11286e-20
1516.900000	3.11777e-20
1516.850000	3.12268e-20
1516.800000	3.1276e-20
1516.750000	3.13253e-20
1516.700000	3.13747e-20
1516.650000	3.14241e-20
1516.600000	3.14737e-20
1516.550000	3.15233e-20
1516.500000	3.15729e-20
1516.450000	3.16227e-20
1516.400000	3.16725e-20
1516.350000	3.17224e-20
1516.300000	3.17724e-20
1516.250000	3.18225e-20
1516.200000	3.18726e-20
1516.150000	3.19229e-20
1516.100000	3.19732e-20
1516.050000	3.20236e-20
1516.000000	3.2074e-20
1515.950000	3.21246e-20
1515.900000	3.21752e-20
1515.850000	3.22259e-20
1515.800000	3.22767e-20
1515.750000	3.23276e-20
1515.700000	3.23785e-20
1515.650000	3.24295e-20
1515.600000	3.24806e-20
1515.550000	3.25318e-20
1515.500000	3.25831e-20
1515.450000	3.26344e-20
1515.400000	3.26859e-20
1515.350000	3.27374e-20
1515.300000	3.2789e-20
1515.250000	3.28406e-20
1515.200000	3.28924e-20
1515.150000	3.29442e-20
1515.100000	3.29961e-20
1515.050000	3.30481e-20
1515.000000	3.31002e-20
1514.950000	3.31524e-20
1514.900000	3.32046e-20
1514.850000	3.32569e-20
1514.800000	3.33093e-20
1514.750000	3.33618e-20
1514.700000	3.34144e-20
1514.650000	3.34671e-20
1514.600000	3.35198e-20
1514.550000	3.35726e-20
1514.500000	3.36255e-20
1514.450000	3.36785e-20
1514.400000	3.37316e-20
1514.350000	3.37848e-20
1514.300000	3.3838e-20
1514.250000	3.38913e-20
1514.200000	3.39447e-20
1514.150000	3.39982e-20
1514.100000	3.40518e-20
1514.050000	3.41055e-20
1514.000000	3.41592e-20
1513.950000	3.4213e-20
1513.900000	3.42669e-20
1513.850000	3.43209e-20
1513.800000	3.4375e-20
1513.750000	3.44292e-20
1513.700000	3.44835e-20
1513.650000	3.45378e-20
1513.600000	3.45922e-20
1513.550000	3.46467e-20
1513.500000	3.47013e-20
1513.450000	3.4756e-20
1513.400000	3.48108e-20
1513.350000	3.48656e-20
1513.300000	3.49206e-20
1513.250000	3.49756e-20
1513.200000	3.50307e-20
1513.150000	3.50859e-20
1513.100000	3.51412e-20
1513.050000	3.51966e-20
1513.000000	3.52521e-20
1512.950000	3.53076e-20
1512.900000	3.53633e-20
1512.850000	3.5419e-20
1512.800000	3.54748e-20
1512.750000	3.55307e-20
1512.700000	3.55867e-20
1512.650000	3.56428e-20
1512.600000	3.56989e-20
1512.550000	3.57552e-20
1512.500000	3.58115e-20
1512.450000	3.5868e-20
1512.400000	3.59245e-20
1512.350000	3.59811e-20
1512.300000	3.60378e-20
1512.250000	3.60946e-20
1512.200000	3.61515e-20
1512.150000	3.62084e-20
1512.100000	3.62655e-20
1512.050000	3.63226e-20
1512.000000	3.63799e-20
1511.950000	3.64372e-20
1511.900000	3.64946e-20
1511.850000	3.65521e-20
1511.800000	3.66097e-20
1511.750000	3.66674e-20
1511.700000	3.67252e-20
1511.650000	3.67831e-20
1511.600000	3.6841e-20
1511.550000	3.68991e-20
1511.500000	3.69572e-20
1511.450000	3.70155e-20
1511.400000	3.70738e-20
1511.350000	3.71322e-20
1511.300000	3.71907e-20
1511.250000	3.72494e-20
1511.200000	3.73081e-20
1511.150000	3.73668e-20
1511.100000	3.74257e-20
1511.050000	3.74847e-20
1511.000000	3.75438e-20
1510.950000	3.76029e-20
1510.900000	3.76622e-20
1510.850000	3.77215e-20
1510.800000	3.7781e-20
1510.750000	3.78405e-20
1510.700000	3.79001e-20
1510.650000	3.79599e-20
1510.600000	3.80197e-20
1510.550000	3.80796e-20
1510.500000	3.81396e-20
1510.450000	3.81997e-20
1510.400000	3.82599e-20
1510.350000	3.83202e-20
1510.300000	3.83806e-20
1510.250000	3.84411e-20
1510.200000	3.85016e-20
1510.150000	3.85623e-20
1510.100000	3.86231e-20
1510.050000	3.86839e-20
1510.000000	3.87449e-20
1509.950000	3.88059e-20
1509.900000	3.88671e-20
1509.850000	3.89283e-20
1509.800000	3.89897e-20
1509.750000	3.90511e-20
1509.700000	3.91127e-20
1509.650000	3.91743e-20
1509.600000	3.9236e-20
1509.550000	3.92978e-20
1509.500000	3.93598e-20
1509.450000	3.94218e-20
1509.400000	3.94839e-20
1509.350000	3.95461e-20
1509.300000	3.96084e-20
1509.250000	3.96709e-20
1509.200000	3.97334e-20
1509.150000	3.9796e-20
1509.100000	3.98587e-20
1509.050000	3.99215e-20
1509.000000	3.99844e-20
1508.950000	4.00474e-20
1508.900000	4.01105e-20
1508.850000	4.01737e-20
1508.800000	4.0237e-20
1508.750000	4.03004e-20
1508.700000	4.03639e-20
1508.650000	4.04275e-20
1508.600000	4.04912e-20
1508.550000	4.05551e-20
1508.500000	4.0619e-20
1508.450000	4.0683e-20
1508.400000	4.07471e-20
1508.350000	4.08113e-20
1508.300000	4.08756e-20
1508.250000	4.094e-20
1508.200000	4.10045e-20
1508.150000	4.10691e-20
1508.100000	4.11338e-20
1508.050000	4.11987e-20
1508.000000	4.12636e-20
1507.950000	4.13286e-20
1507.900000	4.13937e-20
1507.850000	4.14589e-20
1507.800000	4.15243e-20
1507.750000	4.15897e-20
1507.700000	4.16552e-20
1507.650000	4.17209e-20
1507.600000	4.17866e-20
1507.550000	4.18525e-20
1507.500000	4.19184e-20
1507.450000	4.19845e-20
1507.400000	4.20506e-20
1507.350000	4.21169e-20
1507.300000	4.21833e-20
1507.250000	4.22497e-20
1507.200000	4.23163e-20
1507.150000	4.2383e-20
1507.100000	4.24498e-20
1507.050000	4.25167e-20
1507.000000	4.25837e-20
1506.950000	4.26508e-20
1506.900000	4.2718e-20
1506.850000	4.27853e-20
1506.800000	4.28527e-20
1506.750000	4.29202e-20
1506.700000	4.29878e-20
1506.650000	4.30556e-20
1506.600000	4.31234e-20
1506.550000	4.31914e-20
1506.500000	4.32594e-20
1506.450000	4.33276e-20
1506.400000	4.33959e-20
1506.350000	4.34643e-20
1506.300000	4.35327e-20
1506.250000	4.36013e-20
1506.200000	4.367e-20
1506.150000	4.37389e-20
1506.100000	4.38078e-20
1506.050000	4.38768e-20
1506.000000	4.39459e-20
1505.950000	4.40152e-20
1505.900000	4.40845e-20
1505.850000	4.4154e-20
1505.800000	4.42236e-20
1505.750000	4.42933e-20
1505.700000	4.43631e-20
1505.650000	4.4433e-20
1505.600000	4.4503e-20
1505.550000	4.45731e-20
1505.500000	4.46433e-20
1505.450000	4.47137e-20
1505.400000	4.47841e-20
1505.350000	4.48547e-20
1505.300000	4.49254e-20
1505.250000	4.49962e-20
1505.200000	4.50671e-20
1505.150000	4.51381e-20
1505.100000	4.52092e-20
1505.050000	4.52805e-20
1505.000000	4.53518e-20
1504.950000	4.54233e-20
1504.900000	4.54948e-20
1504.850000	4.55665e-20
1504.800000	4.56383e-20
1504.750000	4.57102e-20
1504.700000	4.57823e-20
1504.650000	4.58544e-20
1504.600000	4.59267e-20
1504.550000	4.5999e-20
1504.500000	4.60715e-20
1504.450000	4.61441e-20
1504.400000	4.62168e-20
1504.350000	4.62896e-20
1504.300000	4.63626e-20
1504.250000	4.64356e-20
1504.200000	4.65088e-20
1504.150000	4.65821e-20
1504.100000	4.66555e-20
1504.050000	4.6729e-20
1504.000000	4.68026e-20
1503.950000	4.68764e-20
1503.900000	4.69502e-20
1503.850000	4.70242e-20
1503.800000	4.70983e-20
1503.750000	4.71725e-20
1503.700000	4.72468e-20
1503.650000	4.73213e-20
1503.600000	4.73959e-20
1503.550000	4.74705e-20
1503.500000	4.75453e-20
1503.450000	4.76203e-20
1503.400000	4.76953e-20
1503.350000	4.77704e-20
1503.300000	4.78457e-20
1503.250000	4.79211e-20
1503.200000	4.79966e-20
1503.150000	4.80722e-20
1503.100000	4.8148e-20
1503.050000	4.82239e-20
1503.000000	4.82998e-20
1502.950000	4.83759e-20
1502.900000	4.84522e-20
1502.850000	4.85285e-20
1502.800000	4.8605e-20
1502.750000	4.86816e-20
1502.700000	4.87583e-20
1502.650000	4.88351e-20
1502.600000	4.8912e-20
1502.550000	4.89891e-20
1502.500000	4.90663e-20
1502.450000	4.91436e-20
1502.400000	4.92211e-20
1502.350000	4.92986e-20
1502.300000	4.93763e-20
1502.250000	4.94541e-20
1502.200000	4.9532e-20
1502.150000	4.96101e-20
1502.100000	4.96882e-20
1502.050000	4.97665e-20
1502.000000	4.98449e-20
1501.950000	4.99235e-20
1501.900000	5.00021e-20
1501.850000	5.00809e-20
1501.800000	5.01598e-20
1501.750000	5.02389e-20
1501.700000	5.0318e-20
1501.650000	5.03973e-20
1501.600000	5.04767e-20
1501.550000	5.05563e-20
1501.500000	5.06359e-20
1501.450000	5.07157e-20
1501.400000	5.07956e-20
1501.350000	5.08756e-20
1501.300000	5.09558e-20
1501.250000	5.10361e-20
1501.200000	5.11165e-20
1501.150000	5.11971e-20
1501.100000	5.12777e-20
1501.050000	5.13585e-20
1501.000000	5.14394e-20
1500.950000	5.15205e-20
1500.900000	5.16017e-20
1500.850000	5.1683e-20
1500.800000	5.17644e-20
1500.750000	5.1846e-20
1500.700000	5.19277e-20
1500.650000	5.20095e-20
1500.600000	5.20914e-20
1500.550000	5.21735e-20
1500.500000	5.22557e-20
1500.450000	5.2338e-20
1500.400000	5.24205e-20
1500.350000	5.25031e-20
1500.300000	5.25858e-20
1500.250000	5.26687e-20
1500.200000	5.27517e-20
1500.150000	5.28348e-20
1500.100000	5.2918e-20
1500.050000	5.30014e-20
1500.000000	5.30849e-20
1499.950000	5.31686e-20
1499.900000	5.32524e-20
1499.850000	5.33363e-20
1499.800000	5.34203e-20
1499.750000	5.35045e-20
1499.700000	5.35888e-20
1499.650000	5.36732e-20
1499.600000	5.37578e-20
1499.550000	5.38425e-20
1499.500000	5.39273e-20
1499.450000	5.40123e-20
1499.400000	5.40974e-20
1499.350000	5.41826e-20
1499.300000	5.4268e-20
1499.250000	5.43535e-20
1499.200000	5.44391e-20
1499.150000	5.45249e-20
1499.100000	5.46108e-20
1499.050000	5.46969e-20
1499.000000	5.47831e-20
1498.950000	5.48694e-20
1498.900000	5.49558e-20
1498.850000	5.50424e-20
1498.800000	5.51291e-20
1498.750000	5.5216e-20
1498.700000	5.5303e-20
1498.650000	5.53901e-20
1498.600000	5.54774e-20
1498.550000	5.55648e-20
1498.500000	5.56524e-20
1498.450000	5.57401e-20
1498.400000	5.58279e-20
1498.350000	5.59158e-20
1498.300000	5.60039e-20
1498.250000	5.60922e-20
1498.200000	5.61806e-20
1498.150000	5.62691e-20
1498.100000	5.63577e-20
1498.050000	5.64465e-20
1498.000000	5.65355e-20
1497.950000	5.66245e-20
1497.900000	5.67138e-20
1497.850000	5.68031e-20
1497.800000	5.68926e-20
1497.750000	5.69823e-20
1497.700000	5.7072e-20
1497.650000	5.7162e-20
1497.600000	5.7252e-20
1497.550000	5.73422e-20
1497.500000	5.74326e-20
1497.450000	5.75231e-20
1497.400000	5.76137e-20
1497.350000	5.77045e-20
1497.300000	5.77954e-20
1497.250000	5.78865e-20
1497.200000	5.79777e-20
1497.150000	5.8069e-20
1497.100000	5.81605e-20
1497.050000	5.82521e-20
1497.000000	5.83439e-20
1496.950000	5.84359e-20
1496.900000	5.85279e-20
1496.850000	5.86201e-20
1496.800000	5.87125e-20
1496.750000	5.8805e-20
1496.700000	5.88977e-20
1496.650000	5.89905e-20
1496.600000	5.90834e-20
1496.550000	5.91765e-20
1496.500000	5.92697e-20
1496.450000	5.93631e-20
1496.400000	5.94566e-20
1496.350000	5.95503e-20
1496.300000	5.96441e-20
1496.250000	5.97381e-20
1496.200000	5.98322e-20
1496.150000	5.99265e-20
1496.100000	6.00209e-20
1496.050000	6.01155e-20
1496.000000	6.02102e-20
1495.950000	6.03051e-20
1495.900000	6.04001e-20
1495.850000	6.04953e-20
1495.800000	6.05906e-20
1495.750000	6.0686e-20
1495.700000	6.07816e-20
1495.650000	6.08774e-20
1495.600000	6.09733e-20
1495.550000	6.10694e-20
1495.500000	6.11656e-20
1495.450000	6.1262e-20
1495.400000	6.13585e-20
1495.350000	6.14552e-20
1495.300000	6.1552e-20
1495.250000	6.1649e-20
1495.200000	6.17461e-20
1495.150000	6.18434e-20
1495.100000	6.19408e-20
1495.050000	6.20384e-20
1495.000000	6.21362e-20
1494.950000	6.22341e-20
1494.900000	6.23321e-20
1494.850000	6.24303e-20
1494.800000	6.25287e-20
1494.750000	6.26272e-20
1494.700000	6.27259e-20
1494.650000	6.28247e-20
1494.600000	6.29237e-20
1494.550000	6.30228e-20
1494.500000	6.31221e-20
1494.450000	6.32216e-20
1494.400000	6.33212e-20
1494.350000	6.3421e-20
1494.300000	6.35209e-20
1494.250000	6.3621e-20
1494.200000	6.37212e-20
1494.150000	6.38216e-20
1494.100000	6.39221e-20
1494.050000	6.40229e-20
1494.000000	6.41237e-20
1493.950000	6.42248e-20
1493.900000	6.43259e-20
1493.850000	6.44273e-20
1493.800000	6.45288e-20
1493.750000	6.46305e-20
1493.700000	6.47323e-20
1493.650000	6.48343e-20
1493.600000	6.49364e-20
1493.550000	6.50387e-20
1493.500000	6.51412e-20
1493.450000	6.52438e-20
1493.400000	6.53466e-20
1493.350000	6.54496e-20
1493.300000	6.55527e-20
1493.250000	6.5656e-20
1493.200000	6.57594e-20
1493.150000	6.5863e-20
1493.100000	6.59668e-20
1493.050000	6.60707e-20
1493.000000	6.61748e-20
1492.950000	6.62791e-20
1492.900000	6.63835e-20
1492.850000	6.64881e-20
1492.800000	6.65929e-20
1492.750000	6.66978e-20
1492.700000	6.68029e-20
1492.650000	6.69081e-20
1492.600000	6.70135e-20
1492.550000	6.71191e-20
1492.500000	6.72248e-20
1492.450000	6.73308e-20
1492.400000	6.74368e-20
1492.350000	6.75431e-20
1492.300000	6.76495e-20
1492.250000	6.77561e-20
1492.200000	6.78628e-20
1492.150000	6.79698e-20
1492.100000	6.80768e-20
1492.050000	6.81841e-20
1492.000000	6.82915e-20
1491.950000	6.83991e-20
1491.900000	6.85069e-20
1491.850000	6.86148e-20
1491.800000	6.87229e-20
1491.750000	6.88312e-20
1491.700000	6.89396e-20
1491.650000	6.90482e-20
1491.600000	6.9157e-20
1491.550000	6.9266e-20
1491.500000	6.93751e-20
1491.450000	6.94844e-20
1491.400000	6.95939e-20
1491.350000	6.97035e-20
1491.300000	6.98133e-20
1491.250000	6.99233e-20
1491.200000	7.00335e-20
1491.150000	7.01438e-20
1491.100000	7.02543e-20
1491.050000	7.0365e-20
1491.000000	7.04759e-20
1490.950000	7.05869e-20
1490.900000	7.06981e-20
1490.850000	7.08095e-20
1490.800000	7.09211e-20
1490.750000	7.10328e-20
1490.700000	7.11447e-20
1490.650000	7.12568e-20
1490.600000	7.13691e-20
1490.550000	7.14815e-20
1490.500000	7.15941e-20
1490.450000	7.17069e-20
1490.400000	7.18199e-20
1490.350000	7.1933e-20
1490.300000	7.20464e-20
1490.250000	7.21599e-20
1490.200000	7.22736e-20
1490.150000	7.23874e-20
1490.100000	7.25015e-20
1490.050000	7.26157e-20
1490.000000	7.27301e-20
1489.950000	7.28447e-20
1489.900000	7.29595e-20
1489.850000	7.30744e-20
1489.800000	7.31895e-20
1489.750000	7.33048e-20
1489.700000	7.34203e-20
1489.650000	7.3536e-20
1489.600000	7.36518e-20
1489.550000	7.37679e-20
1489.500000	7.38841e-20
1489.450000	7.40005e-20
1489.400000	7.41171e-20
1489.350000	7.42339e-20
1489.300000	7.43508e-20
1489.250000	7.44679e-20
1489.200000	7.45853e-20
1489.150000	7.47028e-20
1489.100000	7.48205e-20
1489.050000	7.49383e-20
1489.000000	7.50564e-20
1488.950000	7.51746e-20
1488.900000	7.52931e-20
1488.850000	7.54117e-20
1488.800000	7.55305e-20
1488.750000	7.56495e-20
1488.700000	7.57687e-20
1488.650000	7.58881e-20
1488.600000	7.60076e-20
1488.550000	7.61274e-20
1488.500000	7.62473e-20
1488.450000	7.63674e-20
1488.400000	7.64877e-20
1488.350000	7.66082e-20
1488.300000	7.67289e-20
1488.250000	7.68498e-20
1488.200000	7.69709e-20
1488.150000	7.70921e-20
1488.100000	7.72136e-20
1488.050000	7.73352e-20
1488.000000	7.74571e-20
1487.950000	7.75791e-20
1487.900000	7.77013e-20
1487.850000	7.78237e-20
1487.800000	7.79463e-20
1487.750000	7.80691e-20
1487.700000	7.81921e-20
1487.650000	7.83153e-20
1487.600000	7.84387e-20
1487.550000	7.85623e-20
1487.500000	7.8686e-20
1487.450000	7.881e-20
1487.400000	7.89342e-20
1487.350000	7.90585e-20
1487.300000	7.91831e-20
1487.250000	7.93078e-20
1487.200000	7.94328e-20
1487.150000	7.95579e-20
1487.100000	7.96832e-20
1487.050000	7.98088e-20
1487.000000	7.99345e-20
1486.950000	8.00604e-20
1486.900000	8.01866e-20
1486.850000	8.03129e-20
1486.800000	8.04394e-20
1486.750000	8.05661e-20
1486.700000	8.06931e-20
1486.650000	8.08202e-20
1486.600000	8.09475e-20
1486.550000	8.1075e-20
1486.500000	8.12028e-20
1486.450000	8.13307e-20
1486.400000	8.14588e-20
1486.350000	8.15872e-20
1486.300000	8.17157e-20
1486.250000	8.18444e-20
1486.200000	8.19734e-20
1486.150000	8.21025e-20
1486.100000	8.22319e-20
1486.050000	8.23614e-20
1486.000000	8.24912e-20
1485.950000	8.26211e-20
1485.900000	8.27513e-20
1485.850000	8.28816e-20
1485.800000	8.30122e-20
1485.750000	8.3143e-20
1485.700000	8.3274e-20
1485.650000	8.34052e-20
1485.600000	8.35366e-20
1485.550000	8.36682e-20
1485.500000	8.38e-20
1485.450000	8.3932e-20
1485.400000	8.40642e-20
1485.350000	8.41967e-20
1485.300000	8.43293e-20
1485.250000	8.44621e-20
1485.200000	8.45952e-20
1485.150000	8.47285e-20
1485.100000	8.4862e-20
1485.050000	8.49956e-20
1485.000000	8.51296e-20
1484.950000	8.52637e-20
1484.900000	8.5398e-20
1484.850000	8.55325e-20
1484.800000	8.56673e-20
1484.750000	8.58022e-20
1484.700000	8.59374e-20
1484.650000	8.60728e-20
1484.600000	8.62084e-20
1484.550000	8.63442e-20
1484.500000	8.64802e-20
1484.450000	8.66165e-20
1484.400000	8.67529e-20
1484.350000	8.68896e-20
1484.300000	8.70265e-20
1484.250000	8.71636e-20
1484.200000	8.73009e-20
1484.150000	8.74384e-20
1484.100000	8.75762e-20
1484.050000	8.77141e-20
1484.000000	8.78523e-20
1483.950000	8.79907e-20
1483.900000	8.81293e-20
1483.850000	8.82682e-20
1483.800000	8.84072e-20
1483.750000	8.85465e-20
1483.700000	8.8686e-20
1483.650000	8.88257e-20
1483.600000	8.89656e-20
1483.550000	8.91058e-20
1483.500000	8.92461e-20
1483.450000	8.93867e-20
1483.400000	8.95276e-20
1483.350000	8.96686e-20
1483.300000	8.98099e-20
1483.250000	8.99513e-20
1483.200000	9.0093e-20
1483.150000	9.0235e-20
1483.100000	9.03771e-20
1483.050000	9.05195e-20
1483.000000	9.06621e-20
1482.950000	9.08049e-20
1482.900000	9.0948e-20
1482.850000	9.10913e-20
1482.800000	9.12348e-20
1482.750000	9.13785e-20
1482.700000	9.15224e-20
1482.650000	9.16666e-20
1482.600000	9.1811e-20
1482.550000	9.19557e-20
1482.500000	9.21005e-20
1482.450000	9.22456e-20
1482.400000	9.23909e-20
1482.350000	9.25365e-20
1482.300000	9.26822e-20
1482.250000	9.28283e-20
1482.200000	9.29745e-20
1482.150000	9.3121e-20
1482.100000	9.32677e-20
1482.050000	9.34146e-20
1482.000000	9.35617e-20
1481.950000	9.37091e-20
1481.900000	9.38568e-20
1481.850000	9.40046e-20
1481.800000	9.41527e-20
1481.750000	9.4301e-20
1481.700000	9.44496e-20
1481.650000	9.45984e-20
1481.600000	9.47474e-20
1481.550000	9.48966e-20
1481.500000	9.50461e-20
1481.450000	9.51959e-20
1481.400000	9.53458e-20
1481.350000	9.5496e-20
1481.300000	9.56465e-20
1481.250000	9.57971e-20
1481.200000	9.59481e-20
1481.150000	9.60992e-20
1481.100000	9.62506e-20
1481.050000	9.64022e-20
1481.000000	9.65541e-20
1480.950000	9.67062e-20
1480.900000	9.68585e-20
1480.850000	9.70111e-20
1480.800000	9.71639e-20
1480.750000	9.7317e-20
1480.700000	9.74703e-20
1480.650000	9.76239e-20
1480.600000	9.77776e-20
1480.550000	9.79317e-20
1480.500000	9.80859e-20
1480.450000	9.82405e-20
1480.400000	9.83952e-20
1480.350000	9.85502e-20
1480.300000	9.87055e-20
1480.250000	9.8861e-20
1480.200000	9.90167e-20
1480.150000	9.91727e-20
1480.100000	9.93289e-20
1480.050000	9.94854e-20
1480.000000	9.96421e-20
1479.950000	9.97991e-20
1479.900000	9.99563e-20
1479.850000	1.00114e-19
1479.800000	1.00271e-19
1479.750000	1.00429e-19
1479.700000	1.00588e-19
1479.650000	1.00746e-19
1479.600000	1.00905e-19
1479.550000	1.01064e-19
1479.500000	1.01223e-19
1479.450000	1.01382e-19
1479.400000	1.01542e-19
1479.350000	1.01702e-19
1479.300000	1.01862e-19
1479.250000	1.02023e-19
1479.200000	1.02183e-19
1479.150000	1.02344e-19
1479.100000	1.02506e-19
1479.050000	1.02667e-19
1479.000000	1.02829e-19
1478.950000	1.02991e-19
1478.900000	1.03153e-19
1478.850000	1.03316e-19
1478.800000	1.03478e-19
1478.750000	1.03641e-19
1478.700000	1.03805e-19
1478.650000	1.03968e-19
1478.600000	1.04132e-19
1478.550000	1.04296e-19
1478.500000	1.0446e-19
1478.450000	1.04625e-19
1478.400000	1.0479e-19
1478.350000	1.04955e-19
1478.300000	1.0512e-19
1478.250000	1.05286e-19
1478.200000	1.05451e-19
1478.150000	1.05618e-19
1478.100000	1.05784e-19
1478.050000	1.05951e-19
1478.000000	1.06117e-19
1477.950000	1.06285e-19
1477.900000	1.06452e-19
1477.850000	1.0662e-19
1477.800000	1.06788e-19
1477.750000	1.06956e-19
1477.700000	1.07124e-19
1477.650000	1.07293e-19
1477.600000	1.07462e-19
1477.550000	1.07631e-19
1477.500000	1.07801e-19
1477.450000	1.07971e-19
1477.400000	1.08141e-19
1477.350000	1.08311e-19
1477.300000	1.08482e-19
1477.250000	1.08653e-19
1477.200000	1.08824e-19
1477.150000	1.08995e-19
1477.100000	1.09167e-19
1477.050000	1.09339e-19
1477.000000	1.09511e-19
1476.950000	1.09684e-19
1476.900000	1.09857e-19
1476.850000	1.1003e-19
1476.800000	1.10203e-19
1476.750000	1.10376e-19
1476.700000	1.1055e-19
1476.650000	1.10725e-19
1476.600000	1.10899e-19
1476.550000	1.11074e-19
1476.500000	1.11249e-19
1476.450000	1.11424e-19
1476.400000	1.11599e-19
1476.350000	1.11775e-19
1476.300000	1.11951e-19
1476.250000	1.12128e-19
1476.200000	1.12304e-19
1476.150000	1.12481e-19
1476.100000	1.12658e-19
1476.050000	1.12836e-19
1476.000000	1.13013e-19
1475.950000	1.13192e-19
1475.900000	1.1337e-19
1475.850000	1.13548e-19
1475.800000	1.13727e-19
1475.750000	1.13906e-19
1475.700000	1.14086e-19
1475.650000	1.14266e-19
1475.600000	1.14446e-19
1475.550000	1.14626e-19
1475.500000	1.14806e-19
1475.450000	1.14987e-19
1475.400000	1.15168e-19
1475.350000	1.1535e-19
1475.300000	1.15531e-19
1475.250000	1.15713e-19
1475.200000	1.15896e-19
1475.150000	1.16078e-19
1475.100000	1.16261e-19
1475.050000	1.16444e-19
1475.000000	1.16628e-19
1474.950000	1.16811e-19
1474.900000	1.16995e-19
1474.850000	1.1718e-19
1474.800000	1.17364e-19
1474.750000	1.17549e-19
1474.700000	1.17734e-19
1474.650000	1.1792e-19
1474.600000	1.18106e-19
1474.550000	1.18292e-19
1474.500000	1.18478e-19
1474.450000	1.18665e-19
1474.400000	1.18851e-19
1474.350000	1.19039e-19
1474.300000	1.19226e-19
1474.250000	1.19414e-19
1474.200000	1.19602e-19
1474.150000	1.19791e-19
1474.100000	1.19979e-19
1474.050000	1.20168e-19
1474.000000	1.20357e-19
1473.950000	1.20547e-19
1473.900000	1.20737e-19
1473.850000	1.20927e-19
1473.800000	1.21118e-19
1473.750000	1.21308e-19
1473.700000	1.215e-19
1473.650000	1.21691e-19
1473.600000	1.21883e-19
1473.550000	1.22075e-19
1473.500000	1.22267e-19
1473.450000	1.22459e-19
1473.400000	1.22652e-19
1473.350000	1.22846e-19
1473.300000	1.23039e-19
1473.250000	1.23233e-19
1473.200000	1.23427e-19
1473.150000	1.23621e-19
1473.100000	1.23816e-19
1473.050000	1.24011e-19
1473.000000	1.24207e-19
1472.950000	1.24402e-19
1472.900000	1.24598e-19
1472.850000	1.24794e-19
1472.800000	1.24991e-19
1472.750000	1.25188e-19
1472.700000	1.25385e-19
1472.650000	1.25583e-19
1472.600000	1.2578e-19
1472.550000	1.25978e-19
1472.500000	1.26177e-19
1472.450000	1.26376e-19
1472.400000	1.26575e-19
1472.350000	1.26774e-19
1472.300000	1.26974e-19
1472.250000	1.27174e-19
1472.200000	1.27374e-19
1472.150000	1.27575e-19
1472.100000	1.27776e-19
1472.050000	1.27977e-19
1472.000000	1.28179e-19
1471.950000	1.2838e-19
1471.900000	1.28583e-19
1471.850000	1.28785e-19
1471.800000	1.28988e-19
1471.750000	1.29191e-19
1471.700000	1.29395e-19
1471.650000	1.29599e-19
1471.600000	1.29803e-19
1471.550000	1.30007e-19
1471.500000	1.30212e-19
1471.450000	1.30417e-19
1471.400000	1.30622e-19
1471.350000	1.30828e-19
1471.300000	1.31034e-19
1471.250000	1.31241e-19
1471.200000	1.31447e-19
1471.150000	1.31654e-19
1471.100000	1.31862e-19
1471.050000	1.3207e-19
1471.000000	1.32278e-19
1470.950000	1.32486e-19
1470.900000	1.32695e-19
1470.850000	1.32904e-19
1470.800000	1.33113e-19
1470.750000	1.33323e-19
1470.700000	1.33533e-19
1470.650000	1.33743e-19
1470.600000	1.33954e-19
1470.550000	1.34165e-19
1470.500000	1.34376e-19
1470.450000	1.34588e-19
1470.400000	1.348e-19
1470.350000	1.35012e-19
1470.300000	1.35225e-19
1470.250000	1.35438e-19
1470.200000	1.35651e-19
1470.150000	1.35865e-19
1470.100000	1.36079e-19
1470.050000	1.36293e-19
1470.000000	1.36508e-19
1469.950000	1.36723e-19
1469.900000	1.36938e-19
1469.850000	1.37154e-19
1469.800000	1.3737e-19
1469.750000	1.37586e-19
1469.700000	1.37803e-19
1469.650000	1.3802e-19
1469.600000	1.38237e-19
1469.550000	1.38455e-19
1469.500000	1.38673e-19
1469.450000	1.38892e-19
1469.400000	1.3911e-19
1469.350000	1.39329e-19
1469.300000	1.39549e-19
1469.250000	1.39769e-19
1469.200000	1.39989e-19
1469.150000	1.40209e-19
1469.100000	1.4043e-19
1469.050000	1.40651e-19
1469.000000	1.40873e-19
1468.950000	1.41095e-19
1468.900000	1.41317e-19
1468.850000	1.4154e-19
1468.800000	1.41763e-19
1468.750000	1.41986e-19
1468.700000	1.4221e-19
1468.650000	1.42434e-19
1468.600000	1.42658e-19
1468.550000	1.42883e-19
1468.500000	1.43108e-19
1468.450000	1.43333e-19
1468.400000	1.43559e-19
1468.350000	1.43785e-19
1468.300000	1.44011e-19
1468.250000	1.44238e-19
1468.200000	1.44465e-19
1468.150000	1.44693e-19
1468.100000	1.44921e-19
1468.050000	1.45149e-19
1468.000000	1.45378e-19
1467.950000	1.45607e-19
1467.900000	1.45836e-19
1467.850000	1.46066e-19
1467.800000	1.46296e-19
1467.750000	1.46526e-19
1467.700000	1.46757e-19
1467.650000	1.46988e-19
1467.600000	1.4722e-19
1467.550000	1.47452e-19
1467.500000	1.47684e-19
1467.450000	1.47917e-19
1467.400000	1.4815e-19
1467.350000	1.48383e-19
1467.300000	1.48617e-19
1467.250000	1.48851e-19
1467.200000	1.49085e-19
1467.150000	1.4932e-19
1467.100000	1.49555e-19
1467.050000	1.49791e-19
1467.000000	1.50027e-19
1466.950000	1.50263e-19
1466.900000	1.505e-19
1466.850000	1.50737e-19
1466.800000	1.50974e-19
1466.750000	1.51212e-19
1466.700000	1.5145e-19
1466.650000	1.51689e-19
1466.600000	1.51928e-19
1466.550000	1.52167e-19
1466.500000	1.52407e-19
1466.450000	1.52647e-19
1466.400000	1.52887e-19
1466.350000	1.53128e-19
1466.300000	1.53369e-19
1466.250000	1.53611e-19
1466.200000	1.53853e-19
1466.150000	1.54095e-19
1466.100000	1.54338e-19
1466.050000	1.54581e-19
1466.000000	1.54824e-19
1465.950000	1.55068e-19
1465.900000	1.55312e-19
1465.850000	1.55557e-19
1465.800000	1.55802e-19
1465.750000	1.56047e-19
1465.700000	1.56293e-19
1465.650000	1.56539e-19
1465.600000	1.56786e-19
1465.550000	1.57033e-19
1465.500000	1.5728e-19
1465.450000	1.57528e-19
1465.400000	1.57776e-19
1465.350000	1.58024e-19
1465.300000	1.58273e-19
1465.250000	1.58523e-19
1465.200000	1.58772e-19
1465.150000	1.59022e-19
1465.100000	1.59273e-19
1465.050000	1.59524e-19
1465.000000	1.59775e-19
1464.950000	1.60027e-19
1464.900000	1.60279e-19
1464.850000	1.60531e-19
1464.800000	1.60784e-19
1464.750000	1.61037e-19
1464.700000	1.61291e-19
1464.650000	1.61545e-19
1464.600000	1.61799e-19
1464.550000	1.62054e-19
1464.500000	1.62309e-19
1464.450000	1.62565e-19
1464.400000	1.62821e-19
1464.350000	1.63078e-19
1464.300000	1.63334e-19
1464.250000	1.63592e-19
1464.200000	1.63849e-19
1464.150000	1.64107e-19
1464.100000	1.64366e-19
1464.050000	1.64625e-19
1464.000000	1.64884e-19
1463.950000	1.65144e-19
1463.900000	1.65404e-19
1463.850000	1.65664e-19
1463.800000	1.65925e-19
1463.750000	1.66187e-19
1463.700000	1.66448e-19
1463.650000	1.66711e-19
1463.600000	1.66973e-19
1463.550000	1.67236e-19
1463.500000	1.67499e-19
1463.450000	1.67763e-19
1463.400000	1.68028e-19
1463.350000	1.68292e-19
1463.300000	1.68557e-19
1463.250000	1.68823e-19
1463.200000	1.69089e-19
1463.150000	1.69355e-19
1463.100000	1.69622e-19
1463.050000	1.69889e-19
1463.000000	1.70156e-19
1462.950000	1.70424e-19
1462.900000	1.70693e-19
1462.850000	1.70962e-19
1462.800000	1.71231e-19
1462.750000	1.71501e-19
1462.700000	1.71771e-19
1462.650000	1.72041e-19
1462.600000	1.72312e-19
1462.550000	1.72584e-19
1462.500000	1.72855e-19
1462.450000	1.73128e-19
1462.400000	1.734e-19
1462.350000	1.73673e-19
1462.300000	1.73947e-19
1462.250000	1.74221e-19
1462.200000	1.74495e-19
1462.150000	1.7477e-19
1462.100000	1.75045e-19
1462.050000	1.75321e-19
1462.000000	1.75597e-19
1461.950000	1.75874e-19
1461.900000	1.76151e-19
1461.850000	1.76428e-19
1461.800000	1.76706e-19
1461.750000	1.76984e-19
1461.700000	1.77263e-19
1461.650000	1.77542e-19
1461.600000	1.77822e-19
1461.550000	1.78102e-19
1461.500000	1.78383e-19
1461.450000	1.78664e-19
1461.400000	1.78945e-19
1461.350000	1.79227e-19
1461.300000	1.79509e-19
1461.250000	1.79792e-19
1461.200000	1.80075e-19
1461.150000	1.80359e-19
1461.100000	1.80643e-19
1461.050000	1.80927e-19
1461.000000	1.81212e-19
1460.950000	1.81498e-19
1460.900000	1.81783e-19
1460.850000	1.8207e-19
1460.800000	1.82356e-19
1460.750000	1.82644e-19
1460.700000	1.82931e-19
1460.650000	1.83219e-19
1460.600000	1.83508e-19
1460.550000	1.83797e-19
1460.500000	1.84086e-19
1460.450000	1.84376e-19
1460.400000	1.84667e-19
1460.350000	1.84958e-19
1460.300000	1.85249e-19
1460.250000	1.85541e-19
1460.200000	1.85833e-19
1460.150000	1.86126e-19
1460.100000	1.86419e-19
1460.050000	1.86712e-19
1460.000000	1.87006e-19
1459.950000	1.87301e-19
1459.900000	1.87596e-19
1459.850000	1.87891e-19
1459.800000	1.88187e-19
1459.750000	1.88484e-19
1459.700000	1.88781e-19
1459.650000	1.89078e-19
1459.600000	1.89376e-19
1459.550000	1.89674e-19
1459.500000	1.89973e-19
1459.450000	1.90272e-19
1459.400000	1.90572e-19
1459.350000	1.90872e-19
1459.300000	1.91172e-19
1459.250000	1.91473e-19
1459.200000	1.91775e-19
1459.150000	1.92077e-19
1459.100000	1.92379e-19
1459.050000	1.92682e-19
1459.000000	1.92986e-19
1458.950000	1.9329e-19
1458.900000	1.93594e-19
1458.850000	1.93899e-19
1458.800000	1.94205e-19
1458.750000	1.9451e-19
1458.700000	1.94817e-19
1458.650000	1.95124e-19
1458.600000	1.95431e-19
1458.550000	1.95739e-19
1458.500000	1.96047e-19
1458.450000	1.96356e-19
1458.400000	1.96665e-19
1458.350000	1.96975e-19
1458.300000	1.97285e-19
1458.250000	1.97596e-19
1458.200000	1.97907e-19
1458.150000	1.98219e-19
1458.100000	1.98531e-19
1458.050000	1.98843e-19
1458.000000	1.99157e-19
1457.950000	1.9947e-19
1457.900000	1.99784e-19
1457.850000	2.00099e-19
1457.800000	2.00414e-19
1457.750000	2.0073e-19
1457.700000	2.01046e-19
1457.650000	2.01363e-19
1457.600000	2.0168e-19
1457.550000	2.01997e-19
1457.500000	2.02315e-19
1457.450000	2.02634e-19
1457.400000	2.02953e-19
1457.350000	2.03273e-19
1457.300000	2.03593e-19
1457.250000	2.03914e-19
1457.200000	2.04235e-19
1457.150000	2.04556e-19
1457.100000	2.04879e-19
1457.050000	2.05201e-19
1457.000000	2.05524e-19
1456.950000	2.05848e-19
1456.900000	2.06172e-19
1456.850000	2.06497e-19
1456.800000	2.06822e-19
1456.750000	2.07148e-19
1456.700000	2.07474e-19
1456.650000	2.07801e-19
1456.600000	2.08128e-19
1456.550000	2.08456e-19
1456.500000	2.08784e-19
1456.450000	2.09113e-19
1456.400000	2.09442e-19
1456.350000	2.09772e-19
1456.300000	2.10103e-19
1456.250000	2.10434e-19
1456.200000	2.10765e-19
1456.150000	2.11097e-19
1456.100000	2.11429e-19
1456.050000	2.11762e-19
1456.000000	2.12096e-19
1455.950000	2.1243e-19
1455.900000	2.12764e-19
1455.850000	2.131e-19
1455.800000	2.13435e-19
1455.750000	2.13771e-19
1455.700000	2.14108e-19
1455.650000	2.14445e-19
1455.600000	2.14783e-19
1455.550000	2.15121e-19
1455.500000	2.1546e-19
1455.450000	2.15799e-19
1455.400000	2.16139e-19
1455.350000	2.16479e-19
1455.300000	2.1682e-19
1455.250000	2.17162e-19
1455.200000	2.17504e-19
1455.150000	2.17846e-19
1455.100000	2.1819e-19
1455.050000	2.18533e-19
1455.000000	2.18877e-19
1454.950000	2.19222e-19
1454.900000	2.19567e-19
1454.850000	2.19913e-19
1454.800000	2.20259e-19
1454.750000	2.20606e-19
1454.700000	2.20954e-19
1454.650000	2.21302e-19
1454.600000	2.2165e-19
1454.550000	2.21999e-19
1454.500000	2.22349e-19
1454.450000	2.22699e-19
1454.400000	2.2305e-19
1454.350000	2.23401e-19
1454.300000	2.23753e-19
1454.250000	2.24105e-19
1454.200000	2.24458e-19
1454.150000	2.24812e-19
1454.100000	2.25166e-19
1454.050000	2.2552e-19
1454.000000	2.25875e-19
1453.950000	2.26231e-19
1453.900000	2.26587e-19
1453.850000	2.26944e-19
1453.800000	2.27302e-19
1453.750000	2.2766e-19
1453.700000	2.28018e-19
1453.650000	2.28377e-19
1453.600000	2.28737e-19
1453.550000	2.29097e-19
1453.500000	2.29458e-19
1453.450000	2.29819e-19
1453.400000	2.30181e-19
1453.350000	2.30544e-19
1453.300000	2.30907e-19
1453.250000	2.31271e-19
1453.200000	2.31635e-19
1453.150000	2.32e-19
1453.100000	2.32365e-19
1453.050000	2.32731e-19
1453.000000	2.33097e-19
1452.950000	2.33464e-19
1452.900000	2.33832e-19
1452.850000	2.342e-19
1452.800000	2.34569e-19
1452.750000	2.34939e-19
1452.700000	2.35309e-19
1452.650000	2.35679e-19
1452.600000	2.3605e-19
1452.550000	2.36422e-19
1452.500000	2.36794e-19
1452.450000	2.37167e-19
1452.400000	2.37541e-19
1452.350000	2.37915e-19
1452.300000	2.3829e-19
1452.250000	2.38665e-19
1452.200000	2.39041e-19
1452.150000	2.39417e-19
1452.100000	2.39794e-19
1452.050000	2.40172e-19
1452.000000	2.4055e-19
1451.950000	2.40929e-19
1451.900000	2.41308e-19
1451.850000	2.41688e-19
1451.800000	2.42069e-19
1451.750000	2.4245e-19
1451.700000	2.42832e-19
1451.650000	2.43214e-19
1451.600000	2.43597e-19
1451.550000	2.43981e-19
1451.500000	2.44365e-19
1451.450000	2.4475e-19
1451.400000	2.45135e-19
1451.350000	2.45522e-19
1451.300000	2.45908e-19
1451.250000	2.46295e-19
1451.200000	2.46683e-19
1451.150000	2.47072e-19
1451.100000	2.47461e-19
1451.050000	2.47851e-19
1451.000000	2.48241e-19
1450.950000	2.48632e-19
1450.900000	2.49023e-19
1450.850000	2.49416e-19
1450.800000	2.49808e-19
1450.750000	2.50202e-19
1450.700000	2.50596e-19
1450.650000	2.5099e-19
1450.600000	2.51386e-19
1450.550000	2.51781e-19
1450.500000	2.52178e-19
1450.450000	2.52575e-19
1450.400000	2.52973e-19
1450.350000	2.53371e-19
1450.300000	2.5377e-19
1450.250000	2.5417e-19
1450.200000	2.5457e-19
1450.150000	2.54971e-19
1450.100000	2.55373e-19
1450.050000	2.55775e-19
1450.000000	2.56178e-19
1449.950000	2.56581e-19
1449.900000	2.56985e-19
1449.850000	2.5739e-19
1449.800000	2.57795e-19
1449.750000	2.58201e-19
1449.700000	2.58608e-19
1449.650000	2.59015e-19
1449.600000	2.59423e-19
1449.550000	2.59831e-19
1449.500000	2.60241e-19
1449.450000	2.6065e-19
1449.400000	2.61061e-19
1449.350000	2.61472e-19
1449.300000	2.61884e-19
1449.250000	2.62296e-19
1449.200000	2.62709e-19
1449.150000	2.63123e-19
1449.100000	2.63537e-19
1449.050000	2.63952e-19
1449.000000	2.64368e-19
1448.950000	2.64784e-19
1448.900000	2.65201e-19
1448.850000	2.65619e-19
1448.800000	2.66037e-19
1448.750000	2.66456e-19
1448.700000	2.66876e-19
1448.650000	2.67296e-19
1448.600000	2.67717e-19
1448.550000	2.68138e-19
1448.500000	2.68561e-19
1448.450000	2.68984e-19
1448.400000	2.69407e-19
1448.350000	2.69831e-19
1448.300000	2.70256e-19
1448.250000	2.70682e-19
1448.200000	2.71108e-19
1448.150000	2.71535e-19
1448.100000	2.71963e-19
1448.050000	2.72391e-19
1448.000000	2.7282e-19
1447.950000	2.7325e-19
1447.900000	2.7368e-19
1447.850000	2.74111e-19
1447.800000	2.74543e-19
1447.750000	2.74975e-19
1447.700000	2.75408e-19
1447.650000	2.75842e-19
1447.600000	2.76276e-19
1447.550000	2.76711e-19
1447.500000	2.77147e-19
1447.450000	2.77583e-19
1447.400000	2.7802e-19
1447.350000	2.78458e-19
1447.300000	2.78897e-19
1447.250000	2.79336e-19
1447.200000	2.79776e-19
1447.150000	2.80216e-19
1447.100000	2.80658e-19
1447.050000	2.811e-19
1447.000000	2.81542e-19
1446.950000	2.81986e-19
1446.900000	2.8243e-19
1446.850000	2.82874e-19
1446.800000	2.8332e-19
1446.750000	2.83766e-19
1446.700000	2.84213e-19
1446.650000	2.8466e-19
1446.600000	2.85109e-19
1446.550000	2.85558e-19
1446.500000	2.86007e-19
1446.450000	2.86458e-19
1446.400000	2.86909e-19
1446.350000	2.87361e-19
1446.300000	2.87813e-19
1446.250000	2.88266e-19
1446.200000	2.8872e-19
1446.150000	2.89175e-19
1446.100000	2.8963e-19
1446.050000	2.90086e-19
1446.000000	2.90543e-19
1445.950000	2.91001e-19
1445.900000	2.91459e-19
1445.850000	2.91918e-19
1445.800000	2.92378e-19
1445.750000	2.92838e-19
1445.700000	2.93299e-19
1445.650000	2.93761e-19
1445.600000	2.94224e-19
1445.550000	2.94687e-19
1445.500000	2.95151e-19
1445.450000	2.95616e-19
1445.400000	2.96081e-19
1445.350000	2.96547e-19
1445.300000	2.97014e-19
1445.250000	2.97482e-19
1445.200000	2.97951e-19
1445.150000	2.9842e-19
1445.100000	2.9889e-19
1445.050000	2.9936e-19
1445.000000	2.99832e-19
1444.950000	3.00304e-19
1444.900000	3.00777e-19
1444.850000	3.0125e-19
1444.800000	3.01725e-19
1444.750000	3.022e-19
1444.700000	3.02676e-19
1444.650000	3.03152e-19
1444.600000	3.0363e-19
1444.550000	3.04108e-19
1444.500000	3.04587e-19
1444.450000	3.05066e-19
1444.400000	3.05547e-19
1444.350000	3.06028e-19
1444.300000	3.0651e-19
1444.250000	3.06993e-19
1444.200000	3.07476e-19
1444.150000	3.0796e-19
1444.100000	3.08445e-19
1444.050000	3.08931e-19
1444.000000	3.09417e-19
1443.950000	3.09904e-19
1443.900000	3.10392e-19
1443.850000	3.10881e-19
1443.800000	3.11371e-19
1443.750000	3.11861e-19
1443.700000	3.12352e-19
1443.650000	3.12844e-19
1443.600000	3.13337e-19
1443.550000	3.1383e-19
1443.500000	3.14324e-19
1443.450000	3.14819e-19
1443.400000	3.15315e-19
1443.350000	3.15811e-19
1443.300000	3.16309e-19
1443.250000	3.16807e-19
1443.200000	3.17306e-19
1443.150000	3.17805e-19
1443.100000	3.18306e-19
1443.050000	3.18807e-19
1443.000000	3.19309e-19
1442.950000	3.19812e-19
1442.900000	3.20315e-19
1442.850000	3.2082e-19
1442.800000	3.21325e-19
1442.750000	3.21831e-19
1442.700000	3.22338e-19
1442.650000	3.22845e-19
1442.600000	3.23354e-19
1442.550000	3.23863e-19
1442.500000	3.24373e-19
1442.450000	3.24884e-19
1442.400000	3.25395e-19
1442.350000	3.25908e-19
1442.300000	3.26421e-19
1442.250000	3.26935e-19
1442.200000	3.2745e-19
1442.150000	3.27965e-19
1442.100000	3.28482e-19
1442.050000	3.28999e-19
1442.000000	3.29517e-19
1441.950000	3.30036e-19
1441.900000	3.30555e-19
1441.850000	3.31076e-19
1441.800000	3.31597e-19
1441.750000	3.32119e-19
1441.700000	3.32642e-19
1441.650000	3.33166e-19
1441.600000	3.33691e-19
1441.550000	3.34216e-19
1441.500000	3.34743e-19
1441.450000	3.3527e-19
1441.400000	3.35798e-19
1441.350000	3.36326e-19
1441.300000	3.36856e-19
1441.250000	3.37386e-19
1441.200000	3.37918e-19
1441.150000	3.3845e-19
1441.100000	3.38983e-19
1441.050000	3.39516e-19
1441.000000	3.40051e-19
1440.950000	3.40587e-19
1440.900000	3.41123e-19
1440.850000	3.4166e-19
1440.800000	3.42198e-19
1440.750000	3.42737e-19
1440.700000	3.43276e-19
1440.650000	3.43817e-19
1440.600000	3.44358e-19
1440.550000	3.44901e-19
1440.500000	3.45444e-19
1440.450000	3.45988e-19
1440.400000	3.46532e-19
1440.350000	3.47078e-19
1440.300000	3.47625e-19
1440.250000	3.48172e-19
1440.200000	3.4872e-19
1440.150000	3.49269e-19
1440.100000	3.49819e-19
1440.050000	3.5037e-19
1440.000000	3.50922e-19
1439.950000	3.51474e-19
1439.900000	3.52028e-19
1439.850000	3.52582e-19
1439.800000	3.53137e-19
1439.750000	3.53693e-19
1439.700000	3.5425e-19
1439.650000	3.54808e-19
1439.600000	3.55367e-19
1439.550000	3.55926e-19
1439.500000	3.56487e-19
1439.450000	3.57048e-19
1439.400000	3.5761e-19
1439.350000	3.58173e-19
1439.300000	3.58737e-19
1439.250000	3.59302e-19
1439.200000	3.59868e-19
1439.150000	3.60435e-19
1439.100000	3.61002e-19
1439.050000	3.61571e-19
1439.000000	3.6214e-19
1438.950000	3.6271e-19
1438.900000	3.63281e-19
1438.850000	3.63853e-19
1438.800000	3.64426e-19
1438.750000	3.65e-19
1438.700000	3.65575e-19
1438.650000	3.6615e-19
1438.600000	3.66727e-19
1438.550000	3.67304e-19
1438.500000	3.67883e-19
1438.450000	3.68462e-19
1438.400000	3.69042e-19
1438.350000	3.69623e-19
1438.300000	3.70205e-19
1438.250000	3.70788e-19
1438.200000	3.71372e-19
1438.150000	3.71957e-19
1438.100000	3.72542e-19
1438.050000	3.73129e-19
1438.000000	3.73717e-19
1437.950000	3.74305e-19
1437.900000	3.74894e-19
1437.850000	3.75485e-19
1437.800000	3.76076e-19
1437.750000	3.76668e-19
1437.700000	3.77261e-19
1437.650000	3.77855e-19
1437.600000	3.7845e-19
1437.550000	3.79046e-19
1437.500000	3.79643e-19
1437.450000	3.80241e-19
1437.400000	3.80839e-19
1437.350000	3.81439e-19
1437.300000	3.8204e-19
1437.250000	3.82641e-19
1437.200000	3.83244e-19
1437.150000	3.83847e-19
1437.100000	3.84452e-19
1437.050000	3.85057e-19
1437.000000	3.85663e-19
1436.950000	3.8627e-19
1436.900000	3.86879e-19
1436.850000	3.87488e-19
1436.800000	3.88098e-19
1436.750000	3.88709e-19
1436.700000	3.89321e-19
1436.650000	3.89934e-19
1436.600000	3.90548e-19
1436.550000	3.91163e-19
1436.500000	3.91779e-19
1436.450000	3.92396e-19
1436.400000	3.93014e-19
1436.350000	3.93632e-19
1436.300000	3.94252e-19
1436.250000	3.94873e-19
1436.200000	3.95495e-19
1436.150000	3.96117e-19
1436.100000	3.96741e-19
1436.050000	3.97366e-19
1436.000000	3.97991e-19
1435.950000	3.98618e-19
1435.900000	3.99246e-19
1435.850000	3.99874e-19
1435.800000	4.00504e-19
1435.750000	4.01135e-19
1435.700000	4.01766e-19
1435.650000	4.02399e-19
1435.600000	4.03032e-19
1435.550000	4.03667e-19
1435.500000	4.04303e-19
1435.450000	4.04939e-19
1435.400000	4.05577e-19
1435.350000	4.06215e-19
1435.300000	4.06855e-19
1435.250000	4.07496e-19
1435.200000	4.08137e-19
1435.150000	4.0878e-19
1435.100000	4.09423e-19
1435.050000	4.10068e-19
1435.000000	4.10714e-19
1434.950000	4.1136e-19
1434.900000	4.12008e-19
1434.850000	4.12657e-19
1434.800000	4.13307e-19
1434.750000	4.13957e-19
1434.700000	4.14609e-19
1434.650000	4.15262e-19
1434.600000	4.15916e-19
1434.550000	4.16571e-19
1434.500000	4.17227e-19
1434.450000	4.17883e-19
1434.400000	4.18541e-19
1434.350000	4.192e-19
1434.300000	4.1986e-19
1434.250000	4.20522e-19
1434.200000	4.21184e-19
1434.150000	4.21847e-19
1434.100000	4.22511e-19
1434.050000	4.23176e-19
1434.000000	4.23843e-19
1433.950000	4.2451e-19
1433.900000	4.25178e-19
1433.850000	4.25848e-19
1433.800000	4.26518e-19
1433.750000	4.2719e-19
1433.700000	4.27862e-19
1433.650000	4.28536e-19
1433.600000	4.29211e-19
1433.550000	4.29887e-19
1433.500000	4.30563e-19
1433.450000	4.31241e-19
1433.400000	4.3192e-19
1433.350000	4.326e-19
1433.300000	4.33282e-19
1433.250000	4.33964e-19
1433.200000	4.34647e-19
1433.150000	4.35331e-19
1433.100000	4.36017e-19
1433.050000	4.36703e-19
1433.000000	4.37391e-19
1432.950000	4.3808e-19
1432.900000	4.38769e-19
1432.850000	4.3946e-19
1432.800000	4.40152e-19
1432.750000	4.40845e-19
1432.700000	4.41539e-19
1432.650000	4.42234e-19
1432.600000	4.42931e-19
1432.550000	4.43628e-19
1432.500000	4.44326e-19
1432.450000	4.45026e-19
1432.400000	4.45727e-19
1432.350000	4.46429e-19
1432.300000	4.47131e-19
1432.250000	4.47835e-19
1432.200000	4.48541e-19
1432.150000	4.49247e-19
1432.100000	4.49954e-19
1432.050000	4.50663e-19
1432.000000	4.51372e-19
1431.950000	4.52083e-19
1431.900000	4.52795e-19
1431.850000	4.53507e-19
1431.800000	4.54221e-19
1431.750000	4.54937e-19
1431.700000	4.55653e-19
1431.650000	4.5637e-19
1431.600000	4.57089e-19
1431.550000	4.57809e-19
1431.500000	4.58529e-19
1431.450000	4.59251e-19
1431.400000	4.59974e-19
1431.350000	4.60699e-19
1431.300000	4.61424e-19
1431.250000	4.6215e-19
1431.200000	4.62878e-19
1431.150000	4.63607e-19
1431.100000	4.64337e-19
1431.050000	4.65068e-19
1431.000000	4.658e-19
1430.950000	4.66533e-19
1430.900000	4.67268e-19
1430.850000	4.68004e-19
1430.800000	4.6874e-19
1430.750000	4.69478e-19
1430.700000	4.70218e-19
1430.650000	4.70958e-19
1430.600000	4.71699e-19
1430.550000	4.72442e-19
1430.500000	4.73186e-19
1430.450000	4.73931e-19
1430.400000	4.74677e-19
1430.350000	4.75425e-19
1430.300000	4.76173e-19
1430.250000	4.76923e-19
1430.200000	4.77674e-19
1430.150000	4.78426e-19
1430.100000	4.79179e-19
1430.050000	4.79933e-19
1430.000000	4.80689e-19
1429.950000	4.81446e-19
1429.900000	4.82204e-19
1429.850000	4.82963e-19
1429.800000	4.83723e-19
1429.750000	4.84485e-19
1429.700000	4.85248e-19
1429.650000	4.86012e-19
1429.600000	4.86777e-19
1429.550000	4.87543e-19
1429.500000	4.88311e-19
1429.450000	4.8908e-19
1429.400000	4.8985e-19
1429.350000	4.90621e-19
1429.300000	4.91393e-19
1429.250000	4.92167e-19
1429.200000	4.92942e-19
1429.150000	4.93718e-19
1429.100000	4.94495e-19
1429.050000	4.95274e-19
1429.000000	4.96054e-19
1428.950000	4.96835e-19
1428.900000	4.97617e-19
1428.850000	4.984e-19
1428.800000	4.99185e-19
1428.750000	4.99971e-19
1428.700000	5.00758e-19
1428.650000	5.01547e-19
1428.600000	5.02336e-19
1428.550000	5.03127e-19
1428.500000	5.03919e-19
1428.450000	5.04713e-19
1428.400000	5.05507e-19
1428.350000	5.06303e-19
1428.300000	5.071e-19
1428.250000	5.07899e-19
1428.200000	5.08698e-19
1428.150000	5.09499e-19
1428.100000	5.10301e-19
1428.050000	5.11105e-19
1428.000000	5.11909e-19
1427.950000	5.12715e-19
1427.900000	5.13523e-19
1427.850000	5.14331e-19
1427.800000	5.15141e-19
1427.750000	5.15952e-19
1427.700000	5.16764e-19
1427.650000	5.17578e-19
1427.600000	5.18393e-19
1427.550000	5.19209e-19
1427.500000	5.20026e-19
1427.450000	5.20845e-19
1427.400000	5.21665e-19
1427.350000	5.22486e-19
1427.300000	5.23309e-19
1427.250000	5.24133e-19
1427.200000	5.24958e-19
1427.150000	5.25784e-19
1427.100000	5.26612e-19
1427.050000	5.27441e-19
1427.000000	5.28272e-19
1426.950000	5.29103e-19
1426.900000	5.29936e-19
1426.850000	5.30771e-19
1426.800000	5.31606e-19
1426.750000	5.32443e-19
1426.700000	5.33282e-19
1426.650000	5.34121e-19
1426.600000	5.34962e-19
1426.550000	5.35804e-19
1426.500000	5.36648e-19
1426.450000	5.37493e-19
1426.400000	5.38339e-19
1426.350000	5.39186e-19
1426.300000	5.40035e-19
1426.250000	5.40886e-19
1426.200000	5.41737e-19
1426.150000	5.4259e-19
1426.100000	5.43444e-19
1426.050000	5.443e-19
1426.000000	5.45157e-19
1425.950000	5.46015e-19
1425.900000	5.46875e-19
1425.850000	5.47736e-19
1425.800000	5.48598e-19
1425.750000	5.49462e-19
1425.700000	5.50327e-19
1425.650000	5.51193e-19
1425.600000	5.52061e-19
1425.550000	5.5293e-19
1425.500000	5.538e-19
1425.450000	5.54672e-19
1425.400000	5.55546e-19
1425.350000	5.5642e-19
1425.300000	5.57296e-19
1425.250000	5.58174e-19
1425.200000	5.59052e-19
1425.150000	5.59932e-19
1425.100000	5.60814e-19
1425.050000	5.61697e-19
1425.000000	5.62581e-19
1424.950000	5.63467e-19
1424.900000	5.64354e-19
1424.850000	5.65242e-19
1424.800000	5.66132e-19
1424.750000	5.67024e-19
1424.700000	5.67916e-19
1424.650000	5.6881e-19
1424.600000	5.69706e-19
1424.550000	5.70603e-19
1424.500000	5.71501e-19
1424.450000	5.72401e-19
1424.400000	5.73302e-19
1424.350000	5.74205e-19
1424.300000	5.75109e-19
1424.250000	5.76014e-19
1424.200000	5.76921e-19
1424.150000	5.77829e-19
1424.100000	5.78739e-19
1424.050000	5.7965e-19
1424.000000	5.80562e-19
1423.950000	5.81476e-19
1423.900000	5.82392e-19
1423.850000	5.83309e-19
1423.800000	5.84227e-19
1423.750000	5.85147e-19
1423.700000	5.86068e-19
1423.650000	5.86991e-19
1423.600000	5.87915e-19
1423.550000	5.8884e-19
1423.500000	5.89767e-19
1423.450000	5.90696e-19
1423.400000	5.91626e-19
1423.350000	5.92557e-19
1423.300000	5.9349e-19
1423.250000	5.94424e-19
1423.200000	5.9536e-19
1423.150000	5.96298e-19
1423.100000	5.97236e-19
1423.050000	5.98177e-19
1423.000000	5.99118e-19
1422.950000	6.00061e-19
1422.900000	6.01006e-19
1422.850000	6.01952e-19
1422.800000	6.029e-19
1422.750000	6.03849e-19
1422.700000	6.048e-19
1422.650000	6.05752e-19
1422.600000	6.06705e-19
1422.550000	6.07661e-19
1422.500000	6.08617e-19
1422.450000	6.09575e-19
1422.400000	6.10535e-19
1422.350000	6.11496e-19
1422.300000	6.12459e-19
1422.250000	6.13423e-19
1422.200000	6.14389e-19
1422.150000	6.15356e-19
1422.100000	6.16325e-19
1422.050000	6.17295e-19
1422.000000	6.18267e-19
1421.950000	6.1924e-19
1421.900000	6.20215e-19
1421.850000	6.21191e-19
1421.800000	6.22169e-19
1421.750000	6.23149e-19
1421.700000	6.2413e-19
1421.650000	6.25112e-19
1421.600000	6.26096e-19
1421.550000	6.27082e-19
1421.500000	6.28069e-19
1421.450000	6.29058e-19
1421.400000	6.30048e-19
1421.350000	6.3104e-19
1421.300000	6.32034e-19
1421.250000	6.33029e-19
1421.200000	6.34025e-19
1421.150000	6.35023e-19
1421.100000	6.36023e-19
1421.050000	6.37024e-19
1421.000000	6.38027e-19
1420.950000	6.39032e-19
1420.900000	6.40038e-19
1420.850000	6.41045e-19
1420.800000	6.42054e-19
1420.750000	6.43065e-19
1420.700000	6.44078e-19
1420.650000	6.45091e-19
1420.600000	6.46107e-19
1420.550000	6.47124e-19
1420.500000	6.48143e-19
1420.450000	6.49163e-19
1420.400000	6.50185e-19
1420.350000	6.51209e-19
1420.300000	6.52234e-19
1420.250000	6.53261e-19
1420.200000	6.54289e-19
1420.150000	6.55319e-19
1420.100000	6.56351e-19
1420.050000	6.57384e-19
1420.000000	6.58419e-19
1419.950000	6.59455e-19
1419.900000	6.60494e-19
1419.850000	6.61533e-19
1419.800000	6.62575e-19
1419.750000	6.63618e-19
1419.700000	6.64663e-19
1419.650000	6.65709e-19
1419.600000	6.66757e-19
1419.550000	6.67806e-19
1419.500000	6.68858e-19
1419.450000	6.69911e-19
1419.400000	6.70965e-19
1419.350000	6.72022e-19
1419.300000	6.73079e-19
1419.250000	6.74139e-19
1419.200000	6.752e-19
1419.150000	6.76263e-19
1419.100000	6.77328e-19
1419.050000	6.78394e-19
1419.000000	6.79462e-19
1418.950000	6.80532e-19
1418.900000	6.81603e-19
1418.850000	6.82676e-19
1418.800000	6.83751e-19
1418.750000	6.84827e-19
1418.700000	6.85905e-19
1418.650000	6.86985e-19
1418.600000	6.88066e-19
1418.550000	6.8915e-19
1418.500000	6.90234e-19
1418.450000	6.91321e-19
1418.400000	6.92409e-19
1418.350000	6.93499e-19
1418.300000	6.94591e-19
1418.250000	6.95684e-19
1418.200000	6.9678e-19
1418.150000	6.97877e-19
1418.100000	6.98975e-19
1418.050000	7.00075e-19
1418.000000	7.01178e-19
1417.950000	7.02281e-19
1417.900000	7.03387e-19
1417.850000	7.04494e-19
1417.800000	7.05603e-19
1417.750000	7.06714e-19
1417.700000	7.07826e-19
1417.650000	7.08941e-19
1417.600000	7.10057e-19
1417.550000	7.11175e-19
1417.500000	7.12294e-19
1417.450000	7.13415e-19
1417.400000	7.14538e-19
1417.350000	7.15663e-19
1417.300000	7.1679e-19
1417.250000	7.17918e-19
1417.200000	7.19048e-19
1417.150000	7.2018e-19
1417.100000	7.21314e-19
1417.050000	7.22449e-19
1417.000000	7.23587e-19
1416.950000	7.24726e-19
1416.900000	7.25867e-19
1416.850000	7.27009e-19
1416.800000	7.28154e-19
1416.750000	7.293e-19
1416.700000	7.30448e-19
1416.650000	7.31598e-19
1416.600000	7.3275e-19
1416.550000	7.33903e-19
1416.500000	7.35058e-19
1416.450000	7.36216e-19
1416.400000	7.37374e-19
1416.350000	7.38535e-19
1416.300000	7.39698e-19
1416.250000	7.40862e-19
1416.200000	7.42028e-19
1416.150000	7.43197e-19
1416.100000	7.44367e-19
1416.050000	7.45538e-19
1416.000000	7.46712e-19
1415.950000	7.47887e-19
1415.900000	7.49065e-19
1415.850000	7.50244e-19
1415.800000	7.51425e-19
1415.750000	7.52608e-19
1415.700000	7.53792e-19
1415.650000	7.54979e-19
1415.600000	7.56167e-19
1415.550000	7.57358e-19
1415.500000	7.5855e-19
1415.450000	7.59744e-19
1415.400000	7.6094e-19
1415.350000	7.62138e-19
1415.300000	7.63338e-19
1415.250000	7.64539e-19
1415.200000	7.65743e-19
1415.150000	7.66948e-19
1415.100000	7.68155e-19
1415.050000	7.69365e-19
1415.000000	7.70576e-19
1414.950000	7.71789e-19
1414.900000	7.73004e-19
1414.850000	7.74221e-19
1414.800000	7.75439e-19
1414.750000	7.7666e-19
1414.700000	7.77883e-19
1414.650000	7.79107e-19
1414.600000	7.80333e-19
1414.550000	7.81562e-19
1414.500000	7.82792e-19
1414.450000	7.84024e-19
1414.400000	7.85259e-19
1414.350000	7.86495e-19
1414.300000	7.87733e-19
1414.250000	7.88973e-19
1414.200000	7.90215e-19
1414.150000	7.91459e-19
1414.100000	7.92704e-19
1414.050000	7.93952e-19
1414.000000	7.95202e-19
1413.950000	7.96454e-19
1413.900000	7.97708e-19
1413.850000	7.98963e-19
1413.800000	8.00221e-19
1413.750000	8.01481e-19
1413.700000	8.02742e-19
1413.650000	8.04006e-19
1413.600000	8.05271e-19
1413.550000	8.06539e-19
1413.500000	8.07809e-19
1413.450000	8.0908e-19
1413.400000	8.10354e-19
1413.350000	8.11629e-19
1413.300000	8.12907e-19
1413.250000	8.14187e-19
1413.200000	8.15468e-19
1413.150000	8.16752e-19
1413.100000	8.18038e-19
1413.050000	8.19325e-19
1413.000000	8.20615e-19
1412.950000	8.21907e-19
1412.900000	8.23201e-19
1412.850000	8.24496e-19
1412.800000	8.25794e-19
1412.750000	8.27094e-19
1412.700000	8.28396e-19
1412.650000	8.297e-19
1412.600000	8.31006e-19
1412.550000	8.32314e-19
1412.500000	8.33624e-19
1412.450000	8.34937e-19
1412.400000	8.36251e-19
1412.350000	8.37567e-19
1412.300000	8.38886e-19
1412.250000	8.40206e-19
1412.200000	8.41529e-19
1412.150000	8.42853e-19
1412.100000	8.4418e-19
1412.050000	8.45509e-19
1412.000000	8.4684e-19
1411.950000	8.48173e-19
1411.900000	8.49508e-19
1411.850000	8.50845e-19
1411.800000	8.52184e-19
1411.750000	8.53526e-19
1411.700000	8.54869e-19
1411.650000	8.56215e-19
1411.600000	8.57563e-19
1411.550000	8.58913e-19
1411.500000	8.60265e-19
1411.450000	8.61619e-19
1411.400000	8.62975e-19
1411.350000	8.64333e-19
1411.300000	8.65694e-19
1411.250000	8.67057e-19
1411.200000	8.68422e-19
1411.150000	8.69788e-19
1411.100000	8.71158e-19
1411.050000	8.72529e-19
1411.000000	8.73902e-19
1410.950000	8.75278e-19
1410.900000	8.76656e-19
1410.850000	8.78036e-19
1410.800000	8.79418e-19
1410.750000	8.80802e-19
1410.700000	8.82188e-19
1410.650000	8.83577e-19
1410.600000	8.84968e-19
1410.550000	8.86361e-19
1410.500000	8.87756e-19
1410.450000	8.89153e-19
1410.400000	8.90553e-19
1410.350000	8.91955e-19
1410.300000	8.93359e-19
1410.250000	8.94765e-19
1410.200000	8.96173e-19
1410.150000	8.97584e-19
1410.100000	8.98997e-19
1410.050000	9.00412e-19
1410.000000	9.01829e-19
1409.950000	9.03249e-19
1409.900000	9.04671e-19
1409.850000	9.06095e-19
1409.800000	9.07521e-19
1409.750000	9.08949e-19
1409.700000	9.1038e-19
1409.650000	9.11813e-19
1409.600000	9.13248e-19
1409.550000	9.14686e-19
1409.500000	9.16126e-19
1409.450000	9.17568e-19
1409.400000	9.19012e-19
1409.350000	9.20459e-19
1409.300000	9.21907e-19
1409.250000	9.23359e-19
1409.200000	9.24812e-19
1409.150000	9.26268e-19
1409.100000	9.27726e-19
1409.050000	9.29186e-19
1409.000000	9.30649e-19
1408.950000	9.32113e-19
1408.900000	9.33581e-19
1408.850000	9.3505e-19
1408.800000	9.36522e-19
1408.750000	9.37996e-19
1408.700000	9.39472e-19
1408.650000	9.40951e-19
1408.600000	9.42432e-19
1408.550000	9.43916e-19
1408.500000	9.45402e-19
1408.450000	9.4689e-19
1408.400000	9.4838e-19
1408.350000	9.49873e-19
1408.300000	9.51368e-19
1408.250000	9.52865e-19
1408.200000	9.54365e-19
1408.150000	9.55867e-19
1408.100000	9.57372e-19
1408.050000	9.58879e-19
1408.000000	9.60388e-19
1407.950000	9.619e-19
1407.900000	9.63414e-19
1407.850000	9.6493e-19
1407.800000	9.66449e-19
1407.750000	9.6797e-19
1407.700000	9.69494e-19
1407.650000	9.7102e-19
1407.600000	9.72548e-19
1407.550000	9.74079e-19
1407.500000	9.75613e-19
1407.450000	9.77148e-19
1407.400000	9.78686e-19
1407.350000	9.80227e-19
1407.300000	9.8177e-19
1407.250000	9.83315e-19
1407.200000	9.84863e-19
1407.150000	9.86413e-19
1407.100000	9.87965e-19
1407.050000	9.8952e-19
1407.000000	9.91078e-19
1406.950000	9.92638e-19
1406.900000	9.942e-19
1406.850000	9.95765e-19
1406.800000	9.97333e-19
1406.750000	9.98902e-19
1406.700000	1.00047e-18
1406.650000	1.00205e-18
1406.600000	1.00363e-18
1406.550000	1.00521e-18
1406.500000	1.00679e-18
1406.450000	1.00837e-18
1406.400000	1.00996e-18
1406.350000	1.01155e-18
1406.300000	1.01314e-18
1406.250000	1.01474e-18
1406.200000	1.01633e-18
1406.150000	1.01793e-18
1406.100000	1.01954e-18
1406.050000	1.02114e-18
1406.000000	1.02275e-18
1405.950000	1.02436e-18
1405.900000	1.02597e-18
1405.850000	1.02759e-18
1405.800000	1.0292e-18
1405.750000	1.03082e-18
1405.700000	1.03244e-18
1405.650000	1.03407e-18
1405.600000	1.0357e-18
1405.550000	1.03733e-18
1405.500000	1.03896e-18
1405.450000	1.0406e-18
1405.400000	1.04223e-18
1405.350000	1.04387e-18
1405.300000	1.04552e-18
1405.250000	1.04716e-18
1405.200000	1.04881e-18
1405.150000	1.05046e-18
1405.100000	1.05212e-18
1405.050000	1.05377e-18
1405.000000	1.05543e-18
1404.950000	1.05709e-18
1404.900000	1.05875e-18
1404.850000	1.06042e-18
1404.800000	1.06209e-18
1404.750000	1.06376e-18
1404.700000	1.06544e-18
1404.650000	1.06711e-18
1404.600000	1.06879e-18
1404.550000	1.07048e-18
1404.500000	1.07216e-18
1404.450000	1.07385e-18
1404.400000	1.07554e-18
1404.350000	1.07723e-18
1404.300000	1.07893e-18
1404.250000	1.08062e-18
1404.200000	1.08233e-18
1404.150000	1.08403e-18
1404.100000	1.08573e-18
1404.050000	1.08744e-18
1404.000000	1.08916e-18
1403.950000	1.09087e-18
1403.900000	1.09259e-18
1403.850000	1.09431e-18
1403.800000	1.09603e-18
1403.750000	1.09775e-18
1403.700000	1.09948e-18
1403.650000	1.10121e-18
1403.600000	1.10295e-18
1403.550000	1.10468e-18
1403.500000	1.10642e-18
1403.450000	1.10816e-18
1403.400000	1.10991e-18
1403.350000	1.11165e-18
1403.300000	1.1134e-18
1403.250000	1.11515e-18
1403.200000	1.11691e-18
1403.150000	1.11867e-18
1403.100000	1.12043e-18
1403.050000	1.12219e-18
1403.000000	1.12396e-18
1402.950000	1.12573e-18
1402.900000	1.1275e-18
1402.850000	1.12927e-18
1402.800000	1.13105e-18
1402.750000	1.13283e-18
1402.700000	1.13461e-18
1402.650000	1.1364e-18
1402.600000	1.13819e-18
1402.550000	1.13998e-18
1402.500000	1.14177e-18
1402.450000	1.14357e-18
1402.400000	1.14537e-18
1402.350000	1.14717e-18
1402.300000	1.14898e-18
1402.250000	1.15079e-18
1402.200000	1.1526e-18
1402.150000	1.15441e-18
1402.100000	1.15623e-18
1402.050000	1.15805e-18
1402.000000	1.15987e-18
1401.950000	1.1617e-18
1401.900000	1.16353e-18
1401.850000	1.16536e-18
1401.800000	1.16719e-18
1401.750000	1.16903e-18
1401.700000	1.17087e-18
1401.650000	1.17271e-18
1401.600000	1.17456e-18
1401.550000	1.17641e-18
1401.500000	1.17826e-18
1401.450000	1.18011e-18
1401.400000	1.18197e-18
1401.350000	1.18383e-18
1401.300000	1.18569e-18
1401.250000	1.18756e-18
1401.200000	1.18943e-18
1401.150000	1.1913e-18
1401.100000	1.19318e-18
1401.050000	1.19505e-18
1401.000000	1.19693e-18
1400.950000	1.19882e-18
1400.900000	1.20071e-18
1400.850000	1.20259e-18
1400.800000	1.20449e-18
1400.750000	1.20638e-18
1400.700000	1.20828e-18
1400.650000	1.21018e-18
1400.600000	1.21209e-18
1400.550000	1.214e-18
1400.500000	1.21591e-18
1400.450000	1.21782e-18
1400.400000	1.21974e-18
1400.350000	1.22166e-18
1400.300000	1.22358e-18
1400.250000	1.22551e-18
1400.200000	1.22743e-18
1400.150000	1.22937e-18
1400.100000	1.2313e-18
1400.050000	1.23324e-18
1400.000000	1.23518e-18
1399.950000	1.23712e-18
1399.900000	1.23907e-18
1399.850000	1.24102e-18
1399.800000	1.24297e-18
1399.750000	1.24493e-18
1399.700000	1.24689e-18
1399.650000	1.24885e-18
1399.600000	1.25082e-18
1399.550000	1.25279e-18
1399.500000	1.25476e-18
1399.450000	1.25673e-18
1399.400000	1.25871e-18
1399.350000	1.26069e-18
1399.300000	1.26268e-18
1399.250000	1.26466e-18
1399.200000	1.26665e-18
1399.150000	1.26865e-18
1399.100000	1.27064e-18
1399.050000	1.27264e-18
1399.000000	1.27465e-18
1398.950000	1.27665e-18
1398.900000	1.27866e-18
1398.850000	1.28067e-18
1398.800000	1.28269e-18
1398.750000	1.28471e-18
1398.700000	1.28673e-18
1398.650000	1.28876e-18
1398.600000	1.29078e-18
1398.550000	1.29282e-18
1398.500000	1.29485e-18
1398.450000	1.29689e-18
1398.400000	1.29893e-18
1398.350000	1.30097e-18
1398.300000	1.30302e-18
1398.250000	1.30507e-18
1398.200000	1.30713e-18
1398.150000	1.30918e-18
1398.100000	1.31124e-18
1398.050000	1.31331e-18
1398.000000	1.31537e-18
1397.950000	1.31744e-18
1397.900000	1.31952e-18
1397.850000	1.32159e-18
1397.800000	1.32367e-18
1397.750000	1.32576e-18
1397.700000	1.32784e-18
1397.650000	1.32993e-18
1397.600000	1.33203e-18
1397.550000	1.33412e-18
1397.500000	1.33622e-18
1397.450000	1.33833e-18
1397.400000	1.34043e-18
1397.350000	1.34254e-18
1397.300000	1.34466e-18
1397.250000	1.34677e-18
1397.200000	1.34889e-18
1397.150000	1.35101e-18
1397.100000	1.35314e-18
1397.050000	1.35527e-18
1397.000000	1.3574e-18
1396.950000	1.35954e-18
1396.900000	1.36168e-18
1396.850000	1.36382e-18
1396.800000	1.36597e-18
1396.750000	1.36812e-18
1396.700000	1.37027e-18
1396.650000	1.37243e-18
1396.600000	1.37459e-18
1396.550000	1.37675e-18
1396.500000	1.37892e-18
1396.450000	1.38109e-18
1396.400000	1.38326e-18
1396.350000	1.38544e-18
1396.300000	1.38762e-18
1396.250000	1.3898e-18
1396.200000	1.39199e-18
1396.150000	1.39418e-18
1396.100000	1.39637e-18
1396.050000	1.39857e-18
1396.000000	1.40077e-18
1395.950000	1.40298e-18
1395.900000	1.40519e-18
1395.850000	1.4074e-18
1395.800000	1.40961e-18
1395.750000	1.41183e-18
1395.700000	1.41405e-18
1395.650000	1.41628e-18
1395.600000	1.41851e-18
1395.550000	1.42074e-18
1395.500000	1.42298e-18
1395.450000	1.42521e-18
1395.400000	1.42746e-18
1395.350000	1.4297e-18
1395.300000	1.43195e-18
1395.250000	1.43421e-18
1395.200000	1.43647e-18
1395.150000	1.43873e-18
1395.100000	1.44099e-18
1395.050000	1.44326e-18
1395.000000	1.44553e-18
1394.950000	1.4478e-18
1394.900000	1.45008e-18
1394.850000	1.45236e-18
1394.800000	1.45465e-18
1394.750000	1.45694e-18
1394.700000	1.45923e-18
1394.650000	1.46153e-18
1394.600000	1.46383e-18
1394.550000	1.46613e-18
1394.500000	1.46844e-18
1394.450000	1.47075e-18
1394.400000	1.47307e-18
1394.350000	1.47538e-18
1394.300000	1.47771e-18
1394.250000	1.48003e-18
1394.200000	1.48236e-18
1394.150000	1.48469e-18
1394.100000	1.48703e-18
1394.050000	1.48937e-18
1394.000000	1.49171e-18
1393.950000	1.49406e-18
1393.900000	1.49641e-18
1393.850000	1.49877e-18
1393.800000	1.50113e-18
1393.750000	1.50349e-18
1393.700000	1.50586e-18
1393.650000	1.50823e-18
1393.600000	1.5106e-18
1393.550000	1.51298e-18
1393.500000	1.51536e-18
1393.450000	1.51774e-18
1393.400000	1.52013e-18
1393.350000	1.52252e-18
1393.300000	1.52492e-18
1393.250000	1.52732e-18
1393.200000	1.52972e-18
1393.150000	1.53213e-18
1393.100000	1.53454e-18
1393.050000	1.53696e-18
1393.000000	1.53937e-18
1392.950000	1.5418e-18
1392.900000	1.54422e-18
1392.850000	1.54665e-18
1392.800000	1.54909e-18
1392.750000	1.55153e-18
1392.700000	1.55397e-18
1392.650000	1.55641e-18
1392.600000	1.55886e-18
1392.550000	1.56132e-18
1392.500000	1.56377e-18
1392.450000	1.56623e-18
1392.400000	1.5687e-18
1392.350000	1.57117e-18
1392.300000	1.57364e-18
1392.250000	1.57612e-18
1392.200000	1.5786e-18
1392.150000	1.58108e-18
1392.100000	1.58357e-18
1392.050000	1.58606e-18
1392.000000	1.58856e-18
1391.950000	1.59106e-18
1391.900000	1.59356e-18
1391.850000	1.59607e-18
1391.800000	1.59858e-18
1391.750000	1.6011e-18
1391.700000	1.60362e-18
1391.650000	1.60614e-18
1391.600000	1.60867e-18
1391.550000	1.6112e-18
1391.500000	1.61373e-18
1391.450000	1.61627e-18
1391.400000	1.61882e-18
1391.350000	1.62137e-18
1391.300000	1.62392e-18
1391.250000	1.62647e-18
1391.200000	1.62903e-18
1391.150000	1.6316e-18
1391.100000	1.63416e-18
1391.050000	1.63673e-18
1391.000000	1.63931e-18
1390.950000	1.64189e-18
1390.900000	1.64447e-18
1390.850000	1.64706e-18
1390.800000	1.64965e-18
1390.750000	1.65225e-18
1390.700000	1.65485e-18
1390.650000	1.65745e-18
1390.600000	1.66006e-18
1390.550000	1.66268e-18
1390.500000	1.66529e-18
1390.450000	1.66791e-18
1390.400000	1.67054e-18
1390.350000	1.67317e-18
1390.300000	1.6758e-18
1390.250000	1.67844e-18
1390.200000	1.68108e-18
1390.150000	1.68372e-18
1390.100000	1.68637e-18
1390.050000	1.68903e-18
1390.000000	1.69168e-18
1389.950000	1.69435e-18
1389.900000	1.69701e-18
1389.850000	1.69968e-18
1389.800000	1.70236e-18
1389.750000	1.70504e-18
1389.700000	1.70772e-18
1389.650000	1.71041e-18
1389.600000	1.7131e-18
1389.550000	1.7158e-18
1389.500000	1.7185e-18
1389.450000	1.7212e-18
1389.400000	1.72391e-18
1389.350000	1.72662e-18
1389.300000	1.72934e-18
1389.250000	1.73206e-18
1389.200000	1.73479e-18
1389.150000	1.73752e-18
1389.100000	1.74025e-18
1389.050000	1.74299e-18
1389.000000	1.74573e-18
1388.950000	1.74848e-18
1388.900000	1.75123e-18
1388.850000	1.75399e-18
1388.800000	1.75675e-18
1388.750000	1.75951e-18
1388.700000	1.76228e-18
1388.650000	1.76505e-18
1388.600000	1.76783e-18
1388.550000	1.77061e-18
1388.500000	1.7734e-18
1388.450000	1.77619e-18
1388.400000	1.77898e-18
1388.350000	1.78178e-18
1388.300000	1.78459e-18
1388.250000	1.7874e-18
1388.200000	1.79021e-18
1388.150000	1.79303e-18
1388.100000	1.79585e-18
1388.050000	1.79867e-18
1388.000000	1.8015e-18
1387.950000	1.80434e-18
1387.900000	1.80718e-18
1387.850000	1.81002e-18
1387.800000	1.81287e-18
1387.750000	1.81572e-18
1387.700000	1.81858e-18
1387.650000	1.82144e-18
1387.600000	1.82431e-18
1387.550000	1.82718e-18
1387.500000	1.83005e-18
1387.450000	1.83293e-18
1387.400000	1.83582e-18
1387.350000	1.83871e-18
1387.300000	1.8416e-18
1387.250000	1.8445e-18
1387.200000	1.8474e-18
1387.150000	1.85031e-18
1387.100000	1.85322e-18
1387.050000	1.85614e-18
1387.000000	1.85906e-18
1386.950000	1.86198e-18
1386.900000	1.86491e-18
1386.850000	1.86785e-18
1386.800000	1.87079e-18
1386.750000	1.87373e-18
1386.700000	1.87668e-18
1386.650000	1.87963e-18
1386.600000	1.88259e-18
1386.550000	1.88555e-18
1386.500000	1.88852e-18
1386.450000	1.89149e-18
1386.400000	1.89447e-18
1386.350000	1.89745e-18
1386.300000	1.90044e-18
1386.250000	1.90343e-18
1386.200000	1.90642e-18
1386.150000	1.90942e-18
1386.100000	1.91243e-18
1386.050000	1.91544e-18
1386.000000	1.91845e-18
1385.950000	1.92147e-18
1385.900000	1.92449e-18
1385.850000	1.92752e-18
1385.800000	1.93055e-18
1385.750000	1.93359e-18
1385.700000	1.93663e-18
1385.650000	1.93968e-18
1385.600000	1.94273e-18
1385.550000	1.94579e-18
1385.500000	1.94885e-18
1385.450000	1.95192e-18
1385.400000	1.95499e-18
1385.350000	1.95807e-18
1385.300000	1.96115e-18
1385.250000	1.96423e-18
1385.200000	1.96733e-18
1385.150000	1.97042e-18
1385.100000	1.97352e-18
1385.050000	1.97663e-18
1385.000000	1.97974e-18
1384.950000	1.98285e-18
1384.900000	1.98597e-18
1384.850000	1.9891e-18
1384.800000	1.99223e-18
1384.750000	1.99536e-18
1384.700000	1.9985e-18
1384.650000	2.00165e-18
1384.600000	2.0048e-18
1384.550000	2.00795e-18
1384.500000	2.01111e-18
1384.450000	2.01428e-18
1384.400000	2.01745e-18
1384.350000	2.02062e-18
1384.300000	2.0238e-18
1384.250000	2.02699e-18
1384.200000	2.03017e-18
1384.150000	2.03337e-18
1384.100000	2.03657e-18
1384.050000	2.03977e-18
1384.000000	2.04298e-18
1383.950000	2.0462e-18
1383.900000	2.04942e-18
1383.850000	2.05264e-18
1383.800000	2.05587e-18
1383.750000	2.05911e-18
1383.700000	2.06235e-18
1383.650000	2.06559e-18
1383.600000	2.06884e-18
1383.550000	2.0721e-18
1383.500000	2.07536e-18
1383.450000	2.07863e-18
1383.400000	2.0819e-18
1383.350000	2.08517e-18
1383.300000	2.08845e-18
1383.250000	2.09174e-18
1383.200000	2.09503e-18
1383.150000	2.09833e-18
1383.100000	2.10163e-18
1383.050000	2.10494e-18
1383.000000	2.10825e-18
1382.950000	2.11157e-18
1382.900000	2.11489e-18
1382.850000	2.11822e-18
1382.800000	2.12155e-18
1382.750000	2.12489e-18
1382.700000	2.12823e-18
1382.650000	2.13158e-18
1382.600000	2.13493e-18
1382.550000	2.13829e-18
1382.500000	2.14166e-18
1382.450000	2.14503e-18
1382.400000	2.1484e-18
1382.350000	2.15178e-18
1382.300000	2.15517e-18
1382.250000	2.15856e-18
1382.200000	2.16196e-18
1382.150000	2.16536e-18
1382.100000	2.16877e-18
1382.050000	2.17218e-18
1382.000000	2.1756e-18
1381.950000	2.17902e-18
1381.900000	2.18245e-18
1381.850000	2.18588e-18
1381.800000	2.18932e-18
1381.750000	2.19277e-18
1381.700000	2.19622e-18
1381.650000	2.19967e-18
1381.600000	2.20314e-18
1381.550000	2.2066e-18
1381.500000	2.21008e-18
1381.450000	2.21355e-18
1381.400000	2.21704e-18
1381.350000	2.22052e-18
1381.300000	2.22402e-18
1381.250000	2.22752e-18
1381.200000	2.23102e-18
1381.150000	2.23453e-18
1381.100000	2.23805e-18
1381.050000	2.24157e-18
1381.000000	2.2451e-18
1380.950000	2.24863e-18
1380.900000	2.25217e-18
1380.850000	2.25571e-18
1380.800000	2.25926e-18
1380.750000	2.26282e-18
1380.700000	2.26638e-18
1380.650000	2.26994e-18
1380.600000	2.27352e-18
1380.550000	2.27709e-18
1380.500000	2.28068e-18
1380.450000	2.28426e-18
1380.400000	2.28786e-18
1380.350000	2.29146e-18
1380.300000	2.29506e-18
1380.250000	2.29868e-18
1380.200000	2.30229e-18
1380.150000	2.30592e-18
1380.100000	2.30954e-18
1380.050000	2.31318e-18
1380.000000	2.31682e-18
1379.950000	2.32046e-18
1379.900000	2.32411e-18
1379.850000	2.32777e-18
1379.800000	2.33143e-18
1379.750000	2.3351e-18
1379.700000	2.33878e-18
1379.650000	2.34246e-18
1379.600000	2.34614e-18
1379.550000	2.34983e-18
1379.500000	2.35353e-18
1379.450000	2.35723e-18
1379.400000	2.36094e-18
1379.350000	2.36466e-18
1379.300000	2.36838e-18
1379.250000	2.37211e-18
1379.200000	2.37584e-18
1379.150000	2.37958e-18
1379.100000	2.38332e-18
1379.050000	2.38707e-18
1379.000000	2.39083e-18
1378.950000	2.39459e-18
1378.900000	2.39836e-18
1378.850000	2.40213e-18
1378.800000	2.40591e-18
1378.750000	2.4097e-18
1378.700000	2.41349e-18
1378.650000	2.41728e-18
1378.600000	2.42109e-18
1378.550000	2.4249e-18
1378.500000	2.42871e-18
1378.450000	2.43253e-18
1378.400000	2.43636e-18
1378.350000	2.4402e-18
1378.300000	2.44403e-18
1378.250000	2.44788e-18
1378.200000	2.45173e-18
1378.150000	2.45559e-18
1378.100000	2.45945e-18
1378.050000	2.46332e-18
1378.000000	2.4672e-18
1377.950000	2.47108e-18
1377.900000	2.47497e-18
1377.850000	2.47886e-18
1377.800000	2.48276e-18
1377.750000	2.48667e-18
1377.700000	2.49058e-18
1377.650000	2.4945e-18
1377.600000	2.49843e-18
1377.550000	2.50236e-18
1377.500000	2.5063e-18
1377.450000	2.51024e-18
1377.400000	2.51419e-18
1377.350000	2.51814e-18
1377.300000	2.52211e-18
1377.250000	2.52607e-18
1377.200000	2.53005e-18
1377.150000	2.53403e-18
1377.100000	2.53802e-18
1377.050000	2.54201e-18
1377.000000	2.54601e-18
1376.950000	2.55002e-18
1376.900000	2.55403e-18
1376.850000	2.55805e-18
1376.800000	2.56207e-18
1376.750000	2.5661e-18
1376.700000	2.57014e-18
1376.650000	2.57418e-18
1376.600000	2.57823e-18
1376.550000	2.58229e-18
1376.500000	2.58635e-18
1376.450000	2.59042e-18
1376.400000	2.5945e-18
1376.350000	2.59858e-18
1376.300000	2.60267e-18
1376.250000	2.60677e-18
1376.200000	2.61087e-18
1376.150000	2.61498e-18
1376.100000	2.61909e-18
1376.050000	2.62321e-18
1376.000000	2.62734e-18
1375.950000	2.63147e-18
1375.900000	2.63561e-18
1375.850000	2.63976e-18
1375.800000	2.64391e-18
1375.750000	2.64807e-18
1375.700000	2.65224e-18
1375.650000	2.65641e-18
1375.600000	2.66059e-18
1375.550000	2.66478e-18
1375.500000	2.66897e-18
1375.450000	2.67317e-18
1375.400000	2.67738e-18
1375.350000	2.68159e-18
1375.300000	2.68581e-18
1375.250000	2.69003e-18
1375.200000	2.69427e-18
1375.150000	2.6985e-18
1375.100000	2.70275e-18
1375.050000	2.707e-18
1375.000000	2.71126e-18
1374.950000	2.71553e-18
1374.900000	2.7198e-18
1374.850000	2.72408e-18
1374.800000	2.72837e-18
1374.750000	2.73266e-18
1374.700000	2.73696e-18
1374.650000	2.74126e-18
1374.600000	2.74558e-18
1374.550000	2.7499e-18
1374.500000	2.75422e-18
1374.450000	2.75856e-18
1374.400000	2.7629e-18
1374.350000	2.76724e-18
1374.300000	2.7716e-18
1374.250000	2.77596e-18
1374.200000	2.78033e-18
1374.150000	2.7847e-18
1374.100000	2.78908e-18
1374.050000	2.79347e-18
1374.000000	2.79787e-18
1373.950000	2.80227e-18
1373.900000	2.80668e-18
1373.850000	2.81109e-18
1373.800000	2.81552e-18
1373.750000	2.81995e-18
1373.700000	2.82438e-18
1373.650000	2.82883e-18
1373.600000	2.83328e-18
1373.550000	2.83774e-18
1373.500000	2.8422e-18
1373.450000	2.84667e-18
1373.400000	2.85115e-18
1373.350000	2.85564e-18
1373.300000	2.86013e-18
1373.250000	2.86463e-18
1373.200000	2.86914e-18
1373.150000	2.87365e-18
1373.100000	2.87817e-18
1373.050000	2.8827e-18
1373.000000	2.88724e-18
1372.950000	2.89178e-18
1372.900000	2.89633e-18
1372.850000	2.90089e-18
1372.800000	2.90545e-18
1372.750000	2.91002e-18
1372.700000	2.9146e-18
1372.650000	2.91918e-18
1372.600000	2.92378e-18
1372.550000	2.92838e-18
1372.500000	2.93298e-18
1372.450000	2.9376e-18
1372.400000	2.94222e-18
1372.350000	2.94685e-18
1372.300000	2.95149e-18
1372.250000	2.95613e-18
1372.200000	2.96078e-18
1372.150000	2.96544e-18
1372.100000	2.97011e-18
1372.050000	2.97478e-18
1372.000000	2.97946e-18
1371.950000	2.98415e-18
1371.900000	2.98884e-18
1371.850000	2.99354e-18
1371.800000	2.99825e-18
1371.750000	3.00297e-18
1371.700000	3.0077e-18
1371.650000	3.01243e-18
1371.600000	3.01717e-18
1371.550000	3.02191e-18
1371.500000	3.02667e-18
1371.450000	3.03143e-18
1371.400000	3.0362e-18
1371.350000	3.04098e-18
1371.300000	3.04576e-18
1371.250000	3.05055e-18
1371.200000	3.05535e-18
1371.150000	3.06016e-18
1371.100000	3.06497e-18
1371.050000	3.0698e-18
1371.000000	3.07463e-18
1370.950000	3.07946e-18
1370.900000	3.08431e-18
1370.850000	3.08916e-18
1370.800000	3.09402e-18
1370.750000	3.09889e-18
1370.700000	3.10376e-18
1370.650000	3.10865e-18
1370.600000	3.11354e-18
1370.550000	3.11844e-18
1370.500000	3.12334e-18
1370.450000	3.12826e-18
1370.400000	3.13318e-18
1370.350000	3.13811e-18
1370.300000	3.14304e-18
1370.250000	3.14799e-18
1370.200000	3.15294e-18
1370.150000	3.1579e-18
1370.100000	3.16287e-18
1370.050000	3.16785e-18
1370.000000	3.17283e-18
1369.950000	3.17782e-18
1369.900000	3.18282e-18
1369.850000	3.18783e-18
1369.800000	3.19285e-18
1369.750000	3.19787e-18
1369.700000	3.2029e-18
1369.650000	3.20794e-18
1369.600000	3.21299e-18
1369.550000	3.21804e-18
1369.500000	3.2231e-18
1369.450000	3.22817e-18
1369.400000	3.23325e-18
1369.350000	3.23834e-18
1369.300000	3.24344e-18
1369.250000	3.24854e-18
1369.200000	3.25365e-18
1369.150000	3.25877e-18
1369.100000	3.26389e-18
1369.050000	3.26903e-18
1369.000000	3.27417e-18
1368.950000	3.27932e-18
1368.900000	3.28448e-18
1368.850000	3.28965e-18
1368.800000	3.29483e-18
1368.750000	3.30001e-18
1368.700000	3.3052e-18
1368.650000	3.3104e-18
1368.600000	3.31561e-18
1368.550000	3.32083e-18
1368.500000	3.32605e-18
1368.450000	3.33128e-18
1368.400000	3.33652e-18
1368.350000	3.34177e-18
1368.300000	3.34703e-18
1368.250000	3.3523e-18
1368.200000	3.35757e-18
1368.150000	3.36285e-18
1368.100000	3.36814e-18
1368.050000	3.37344e-18
1368.000000	3.37875e-18
1367.950000	3.38406e-18
1367.900000	3.38939e-18
1367.850000	3.39472e-18
1367.800000	3.40006e-18
1367.750000	3.40541e-18
1367.700000	3.41077e-18
1367.650000	3.41613e-18
1367.600000	3.42151e-18
1367.550000	3.42689e-18
1367.500000	3.43228e-18
1367.450000	3.43768e-18
1367.400000	3.44309e-18
1367.350000	3.44851e-18
1367.300000	3.45393e-18
1367.250000	3.45937e-18
1367.200000	3.46481e-18
1367.150000	3.47026e-18
1367.100000	3.47572e-18
1367.050000	3.48119e-18
1367.000000	3.48666e-18
1366.950000	3.49215e-18
1366.900000	3.49764e-18
1366.850000	3.50315e-18
1366.800000	3.50866e-18
1366.750000	3.51418e-18
1366.700000	3.51971e-18
1366.650000	3.52524e-18
1366.600000	3.53079e-18
1366.550000	3.53634e-18
1366.500000	3.54191e-18
1366.450000	3.54748e-18
1366.400000	3.55306e-18
1366.350000	3.55865e-18
1366.300000	3.56425e-18
1366.250000	3.56986e-18
1366.200000	3.57547e-18
1366.150000	3.5811e-18
1366.100000	3.58673e-18
1366.050000	3.59237e-18
1366.000000	3.59803e-18
1365.950000	3.60369e-18
1365.900000	3.60935e-18
1365.850000	3.61503e-18
1365.800000	3.62072e-18
1365.750000	3.62642e-18
1365.700000	3.63212e-18
1365.650000	3.63784e-18
1365.600000	3.64356e-18
1365.550000	3.64929e-18
1365.500000	3.65503e-18
1365.450000	3.66078e-18
1365.400000	3.66654e-18
1365.350000	3.67231e-18
1365.300000	3.67809e-18
1365.250000	3.68387e-18
1365.200000	3.68967e-18
1365.150000	3.69547e-18
1365.100000	3.70129e-18
1365.050000	3.70711e-18
1365.000000	3.71294e-18
1364.950000	3.71878e-18
1364.900000	3.72463e-18
1364.850000	3.73049e-18
1364.800000	3.73636e-18
1364.750000	3.74224e-18
1364.700000	3.74813e-18
1364.650000	3.75402e-18
1364.600000	3.75993e-18
1364.550000	3.76584e-18
1364.500000	3.77177e-18
1364.450000	3.7777e-18
1364.400000	3.78364e-18
1364.350000	3.7896e-18
1364.300000	3.79556e-18
1364.250000	3.80153e-18
1364.200000	3.80751e-18
1364.150000	3.8135e-18
1364.100000	3.8195e-18
1364.050000	3.82551e-18
1364.000000	3.83153e-18
1363.950000	3.83755e-18
1363.900000	3.84359e-18
1363.850000	3.84964e-18
1363.800000	3.85569e-18
1363.750000	3.86176e-18
1363.700000	3.86783e-18
1363.650000	3.87392e-18
1363.600000	3.88001e-18
1363.550000	3.88612e-18
1363.500000	3.89223e-18
1363.450000	3.89835e-18
1363.400000	3.90449e-18
1363.350000	3.91063e-18
1363.300000	3.91678e-18
1363.250000	3.92294e-18
1363.200000	3.92911e-18
1363.150000	3.93529e-18
1363.100000	3.94149e-18
1363.050000	3.94769e-18
1363.000000	3.9539e-18
1362.950000	3.96012e-18
1362.900000	3.96635e-18
1362.850000	3.97259e-18
1362.800000	3.97884e-18
1362.750000	3.98509e-18
1362.700000	3.99136e-18
1362.650000	3.99764e-18
1362.600000	4.00393e-18
1362.550000	4.01023e-18
1362.500000	4.01654e-18
1362.450000	4.02286e-18
1362.400000	4.02919e-18
1362.350000	4.03552e-18
1362.300000	4.04187e-18
1362.250000	4.04823e-18
1362.200000	4.0546e-18
1362.150000	4.06098e-18
1362.100000	4.06737e-18
1362.050000	4.07376e-18
1362.000000	4.08017e-18
1361.950000	4.08659e-18
1361.900000	4.09302e-18
1361.850000	4.09946e-18
1361.800000	4.10591e-18
1361.750000	4.11237e-18
1361.700000	4.11884e-18
1361.650000	4.12532e-18
1361.600000	4.13181e-18
1361.550000	4.13831e-18
1361.500000	4.14482e-18
1361.450000	4.15134e-18
1361.400000	4.15787e-18
1361.350000	4.16441e-18
1361.300000	4.17096e-18
1361.250000	4.17752e-18
1361.200000	4.18409e-18
1361.150000	4.19067e-18
1361.100000	4.19727e-18
1361.050000	4.20387e-18
1361.000000	4.21048e-18
1360.950000	4.2171e-18
1360.900000	4.22374e-18
1360.850000	4.23038e-18
1360.800000	4.23704e-18
1360.750000	4.2437e-18
1360.700000	4.25038e-18
1360.650000	4.25707e-18
1360.600000	4.26376e-18
1360.550000	4.27047e-18
1360.500000	4.27719e-18
1360.450000	4.28392e-18
1360.400000	4.29065e-18
1360.350000	4.2974e-18
1360.300000	4.30416e-18
1360.250000	4.31094e-18
1360.200000	4.31772e-18
1360.150000	4.32451e-18
1360.100000	4.33131e-18
1360.050000	4.33813e-18
1360.000000	4.34495e-18
1359.950000	4.35178e-18
1359.900000	4.35863e-18
1359.850000	4.36549e-18
1359.800000	4.37235e-18
1359.750000	4.37923e-18
1359.700000	4.38612e-18
1359.650000	4.39302e-18
1359.600000	4.39993e-18
1359.550000	4.40685e-18
1359.500000	4.41378e-18
1359.450000	4.42073e-18
1359.400000	4.42768e-18
1359.350000	4.43465e-18
1359.300000	4.44162e-18
1359.250000	4.44861e-18
1359.200000	4.45561e-18
1359.150000	4.46262e-18
1359.100000	4.46964e-18
1359.050000	4.47667e-18
1359.000000	4.48371e-18
1358.950000	4.49076e-18
1358.900000	4.49783e-18
1358.850000	4.5049e-18
1358.800000	4.51199e-18
1358.750000	4.51909e-18
1358.700000	4.5262e-18
1358.650000	4.53332e-18
1358.600000	4.54045e-18
1358.550000	4.54759e-18
1358.500000	4.55474e-18
1358.450000	4.56191e-18
1358.400000	4.56908e-18
1358.350000	4.57627e-18
1358.300000	4.58347e-18
1358.250000	4.59068e-18
1358.200000	4.5979e-18
1358.150000	4.60513e-18
1358.100000	4.61238e-18
1358.050000	4.61963e-18
1358.000000	4.6269e-18
1357.950000	4.63418e-18
1357.900000	4.64147e-18
1357.850000	4.64877e-18
1357.800000	4.65608e-18
1357.750000	4.66341e-18
1357.700000	4.67074e-18
1357.650000	4.67809e-18
1357.600000	4.68545e-18
1357.550000	4.69282e-18
1357.500000	4.7002e-18
1357.450000	4.70759e-18
1357.400000	4.715e-18
1357.350000	4.72242e-18
1357.300000	4.72984e-18
1357.250000	4.73728e-18
1357.200000	4.74474e-18
1357.150000	4.7522e-18
1357.100000	4.75968e-18
1357.050000	4.76716e-18
1357.000000	4.77466e-18
1356.950000	4.78217e-18
1356.900000	4.78969e-18
1356.850000	4.79723e-18
1356.800000	4.80478e-18
1356.750000	4.81233e-18
1356.700000	4.8199e-18
1356.650000	4.82748e-18
1356.600000	4.83508e-18
1356.550000	4.84268e-18
1356.500000	4.8503e-18
1356.450000	4.85793e-18
1356.400000	4.86557e-18
1356.350000	4.87323e-18
1356.300000	4.88089e-18
1356.250000	4.88857e-18
1356.200000	4.89626e-18
1356.150000	4.90396e-18
1356.100000	4.91168e-18
1356.050000	4.9194e-18
1356.000000	4.92714e-18
1355.950000	4.93489e-18
1355.900000	4.94265e-18
1355.850000	4.95043e-18
1355.800000	4.95821e-18
1355.750000	4.96601e-18
1355.700000	4.97383e-18
1355.650000	4.98165e-18
1355.600000	4.98948e-18
1355.550000	4.99733e-18
1355.500000	5.00519e-18
1355.450000	5.01307e-18
1355.400000	5.02095e-18
1355.350000	5.02885e-18
1355.300000	5.03676e-18
1355.250000	5.04468e-18
1355.200000	5.05262e-18
1355.150000	5.06057e-18
1355.100000	5.06853e-18
1355.050000	5.0765e-18
1355.000000	5.08448e-18
1354.950000	5.09248e-18
1354.900000	5.10049e-18
1354.850000	5.10852e-18
1354.800000	5.11655e-18
1354.750000	5.1246e-18
1354.700000	5.13266e-18
1354.650000	5.14073e-18
1354.600000	5.14882e-18
1354.550000	5.15692e-18
1354.500000	5.16503e-18
1354.450000	5.17316e-18
1354.400000	5.18129e-18
1354.350000	5.18944e-18
1354.300000	5.19761e-18
1354.250000	5.20578e-18
1354.200000	5.21397e-18
1354.150000	5.22217e-18
1354.100000	5.23039e-18
1354.050000	5.23861e-18
1354.000000	5.24685e-18
1353.950000	5.25511e-18
1353.900000	5.26337e-18
1353.850000	5.27165e-18
1353.800000	5.27994e-18
1353.750000	5.28825e-18
1353.700000	5.29657e-18
1353.650000	5.3049e-18
1353.600000	5.31324e-18
1353.550000	5.3216e-18
1353.500000	5.32997e-18
1353.450000	5.33835e-18
1353.400000	5.34675e-18
1353.350000	5.35516e-18
1353.300000	5.36358e-18
1353.250000	5.37202e-18
1353.200000	5.38047e-18
1353.150000	5.38893e-18
1353.100000	5.39741e-18
1353.050000	5.4059e-18
1353.000000	5.4144e-18
1352.950000	5.42292e-18
1352.900000	5.43145e-18
1352.850000	5.43999e-18
1352.800000	5.44855e-18
1352.750000	5.45712e-18
1352.700000	5.4657e-18
1352.650000	5.4743e-18
1352.600000	5.48291e-18
1352.550000	5.49154e-18
1352.500000	5.50017e-18
1352.450000	5.50882e-18
1352.400000	5.51749e-18
1352.350000	5.52617e-18
1352.300000	5.53486e-18
1352.250000	5.54357e-18
1352.200000	5.55229e-18
1352.150000	5.56102e-18
1352.100000	5.56977e-18
1352.050000	5.57853e-18
1352.000000	5.5873e-18
1351.950000	5.59609e-18
1351.900000	5.60489e-18
1351.850000	5.61371e-18
1351.800000	5.62254e-18
1351.750000	5.63138e-18
1351.700000	5.64024e-18
1351.650000	5.64911e-18
1351.600000	5.658e-18
1351.550000	5.6669e-18
1351.500000	5.67581e-18
1351.450000	5.68474e-18
1351.400000	5.69368e-18
1351.350000	5.70263e-18
1351.300000	5.7116e-18
1351.250000	5.72059e-18
1351.200000	5.72959e-18
1351.150000	5.7386e-18
1351.100000	5.74762e-18
1351.050000	5.75666e-18
1351.000000	5.76572e-18
1350.950000	5.77479e-18
1350.900000	5.78387e-18
1350.850000	5.79297e-18
1350.800000	5.80208e-18
1350.750000	5.81121e-18
1350.700000	5.82035e-18
1350.650000	5.8295e-18
1350.600000	5.83867e-18
1350.550000	5.84785e-18
1350.500000	5.85705e-18
1350.450000	5.86626e-18
1350.400000	5.87549e-18
1350.350000	5.88473e-18
1350.300000	5.89399e-18
1350.250000	5.90326e-18
1350.200000	5.91254e-18
1350.150000	5.92184e-18
1350.100000	5.93116e-18
1350.050000	5.94049e-18
1350.000000	5.94983e-18
1349.950000	5.95919e-18
1349.900000	5.96856e-18
1349.850000	5.97795e-18
1349.800000	5.98735e-18
1349.750000	5.99677e-18
1349.700000	6.0062e-18
1349.650000	6.01565e-18
1349.600000	6.02511e-18
1349.550000	6.03459e-18
1349.500000	6.04408e-18
1349.450000	6.05359e-18
1349.400000	6.06311e-18
1349.350000	6.07264e-18
1349.300000	6.0822e-18
1349.250000	6.09176e-18
1349.200000	6.10134e-18
1349.150000	6.11094e-18
1349.100000	6.12055e-18
1349.050000	6.13018e-18
1349.000000	6.13982e-18
1348.950000	6.14948e-18
1348.900000	6.15915e-18
1348.850000	6.16884e-18
1348.800000	6.17854e-18
1348.750000	6.18826e-18
1348.700000	6.19799e-18
1348.650000	6.20774e-18
1348.600000	6.2175e-18
1348.550000	6.22728e-18
1348.500000	6.23708e-18
1348.450000	6.24689e-18
1348.400000	6.25671e-18
1348.350000	6.26655e-18
1348.300000	6.27641e-18
1348.250000	6.28628e-18
1348.200000	6.29617e-18
1348.150000	6.30607e-18
1348.100000	6.31599e-18
1348.050000	6.32592e-18
1348.000000	6.33587e-18
1347.950000	6.34584e-18
1347.900000	6.35582e-18
1347.850000	6.36582e-18
1347.800000	6.37583e-18
1347.750000	6.38586e-18
1347.700000	6.3959e-18
1347.650000	6.40596e-18
1347.600000	6.41604e-18
1347.550000	6.42613e-18
1347.500000	6.43623e-18
1347.450000	6.44636e-18
1347.400000	6.4565e-18
1347.350000	6.46665e-18
1347.300000	6.47682e-18
1347.250000	6.48701e-18
1347.200000	6.49721e-18
1347.150000	6.50743e-18
1347.100000	6.51767e-18
1347.050000	6.52792e-18
1347.000000	6.53818e-18
1346.950000	6.54847e-18
1346.900000	6.55877e-18
1346.850000	6.56908e-18
1346.800000	6.57941e-18
1346.750000	6.58976e-18
1346.700000	6.60013e-18
1346.650000	6.61051e-18
1346.600000	6.6209e-18
1346.550000	6.63132e-18
1346.500000	6.64175e-18
1346.450000	6.65219e-18
1346.400000	6.66266e-18
1346.350000	6.67314e-18
1346.300000	6.68363e-18
1346.250000	6.69414e-18
1346.200000	6.70467e-18
1346.150000	6.71522e-18
1346.100000	6.72578e-18
1346.050000	6.73636e-18
1346.000000	6.74695e-18
1345.950000	6.75756e-18
1345.900000	6.76819e-18
1345.850000	6.77884e-18
1345.800000	6.7895e-18
1345.750000	6.80018e-18
1345.700000	6.81087e-18
1345.650000	6.82158e-18
1345.600000	6.83231e-18
1345.550000	6.84306e-18
1345.500000	6.85382e-18
1345.450000	6.8646e-18
1345.400000	6.8754e-18
1345.350000	6.88621e-18
1345.300000	6.89704e-18
1345.250000	6.90789e-18
1345.200000	6.91875e-18
1345.150000	6.92963e-18
1345.100000	6.94053e-18
1345.050000	6.95145e-18
1345.000000	6.96238e-18
1344.950000	6.97333e-18
1344.900000	6.9843e-18
1344.850000	6.99528e-18
1344.800000	7.00629e-18
1344.750000	7.01731e-18
1344.700000	7.02834e-18
1344.650000	7.0394e-18
1344.600000	7.05047e-18
1344.550000	7.06156e-18
1344.500000	7.07266e-18
1344.450000	7.08379e-18
1344.400000	7.09493e-18
1344.350000	7.10609e-18
1344.300000	7.11726e-18
1344.250000	7.12846e-18
1344.200000	7.13967e-18
1344.150000	7.1509e-18
1344.100000	7.16214e-18
1344.050000	7.17341e-18
1344.000000	7.18469e-18
1343.950000	7.19599e-18
1343.900000	7.20731e-18
1343.850000	7.21864e-18
1343.800000	7.22999e-18
1343.750000	7.24137e-18
1343.700000	7.25275e-18
1343.650000	7.26416e-18
1343.600000	7.27559e-18
1343.550000	7.28703e-18
1343.500000	7.29849e-18
1343.450000	7.30997e-18
1343.400000	7.32146e-18
1343.350000	7.33298e-18
1343.300000	7.34451e-18
1343.250000	7.35606e-18
1343.200000	7.36763e-18
1343.150000	7.37922e-18
1343.100000	7.39082e-18
1343.050000	7.40245e-18
1343.000000	7.41409e-18
1342.950000	7.42575e-18
1342.900000	7.43743e-18
1342.850000	7.44913e-18
1342.800000	7.46084e-18
1342.750000	7.47258e-18
1342.700000	7.48433e-18
1342.650000	7.4961e-18
1342.600000	7.50789e-18
1342.550000	7.5197e-18
1342.500000	7.53152e-18
1342.450000	7.54337e-18
1342.400000	7.55523e-18
1342.350000	7.56711e-18
1342.300000	7.57901e-18
1342.250000	7.59093e-18
1342.200000	7.60287e-18
1342.150000	7.61483e-18
1342.100000	7.62681e-18
1342.050000	7.6388e-18
1342.000000	7.65081e-18
1341.950000	7.66285e-18
1341.900000	7.6749e-18
1341.850000	7.68697e-18
1341.800000	7.69906e-18
1341.750000	7.71117e-18
1341.700000	7.72329e-18
1341.650000	7.73544e-18
1341.600000	7.7476e-18
1341.550000	7.75979e-18
1341.500000	7.77199e-18
1341.450000	7.78422e-18
1341.400000	7.79646e-18
1341.350000	7.80872e-18
1341.300000	7.821e-18
1341.250000	7.8333e-18
1341.200000	7.84562e-18
1341.150000	7.85796e-18
1341.100000	7.87032e-18
1341.050000	7.88269e-18
1341.000000	7.89509e-18
1340.950000	7.90751e-18
1340.900000	7.91994e-18
1340.850000	7.9324e-18
1340.800000	7.94487e-18
1340.750000	7.95737e-18
1340.700000	7.96988e-18
1340.650000	7.98242e-18
1340.600000	7.99497e-18
1340.550000	8.00755e-18
1340.500000	8.02014e-18
1340.450000	8.03275e-18
1340.400000	8.04538e-18
1340.350000	8.05804e-18
1340.300000	8.07071e-18
1340.250000	8.0834e-18
1340.200000	8.09611e-18
1340.150000	8.10885e-18
1340.100000	8.1216e-18
1340.050000	8.13437e-18
1340.000000	8.14717e-18
1339.950000	8.15998e-18
1339.900000	8.17281e-18
1339.850000	8.18566e-18
1339.800000	8.19854e-18
1339.750000	8.21143e-18
1339.700000	8.22434e-18
1339.650000	8.23728e-18
1339.600000	8.25023e-18
1339.550000	8.26321e-18
1339.500000	8.2762e-18
1339.450000	8.28922e-18
1339.400000	8.30225e-18
1339.350000	8.31531e-18
1339.300000	8.32839e-18
1339.250000	8.34149e-18
1339.200000	8.3546e-18
1339.150000	8.36774e-18
1339.100000	8.3809e-18
1339.050000	8.39408e-18
1339.000000	8.40728e-18
1338.950000	8.42051e-18
1338.900000	8.43375e-18
1338.850000	8.44701e-18
1338.800000	8.46029e-18
1338.750000	8.4736e-18
1338.700000	8.48693e-18
1338.650000	8.50027e-18
1338.600000	8.51364e-18
1338.550000	8.52703e-18
1338.500000	8.54044e-18
1338.450000	8.55387e-18
1338.400000	8.56732e-18
1338.350000	8.5808e-18
1338.300000	8.59429e-18
1338.250000	8.60781e-18
1338.200000	8.62134e-18
1338.150000	8.6349e-18
1338.100000	8.64848e-18
1338.050000	8.66208e-18
1338.000000	8.6757e-18
1337.950000	8.68935e-18
1337.900000	8.70301e-18
1337.850000	8.7167e-18
1337.800000	8.73041e-18
1337.750000	8.74414e-18
1337.700000	8.75789e-18
1337.650000	8.77166e-18
1337.600000	8.78545e-18
1337.550000	8.79927e-18
1337.500000	8.81311e-18
1337.450000	8.82697e-18
1337.400000	8.84085e-18
1337.350000	8.85475e-18
1337.300000	8.86868e-18
1337.250000	8.88262e-18
1337.200000	8.89659e-18
1337.150000	8.91058e-18
1337.100000	8.9246e-18
1337.050000	8.93863e-18
1337.000000	8.95269e-18
1336.950000	8.96677e-18
1336.900000	8.98087e-18
1336.850000	8.99499e-18
1336.800000	9.00914e-18
1336.750000	9.02331e-18
1336.700000	9.0375e-18
1336.650000	9.05171e-18
1336.600000	9.06594e-18
1336.550000	9.0802e-18
1336.500000	9.09448e-18
1336.450000	9.10878e-18
1336.400000	9.12311e-18
1336.350000	9.13745e-18
1336.300000	9.15182e-18
1336.250000	9.16621e-18
1336.200000	9.18063e-18
1336.150000	9.19507e-18
1336.100000	9.20953e-18
1336.050000	9.22401e-18
1336.000000	9.23851e-18
1335.950000	9.25304e-18
1335.900000	9.26759e-18
1335.850000	9.28217e-18
1335.800000	9.29676e-18
1335.750000	9.31138e-18
1335.700000	9.32603e-18
1335.650000	9.34069e-18
1335.600000	9.35538e-18
1335.550000	9.37009e-18
1335.500000	9.38483e-18
1335.450000	9.39959e-18
1335.400000	9.41437e-18
1335.350000	9.42917e-18
1335.300000	9.444e-18
1335.250000	9.45885e-18
1335.200000	9.47373e-18
1335.150000	9.48862e-18
1335.100000	9.50355e-18
1335.050000	9.51849e-18
1335.000000	9.53346e-18
1334.950000	9.54845e-18
1334.900000	9.56347e-18
1334.850000	9.57851e-18
1334.800000	9.59357e-18
1334.750000	9.60866e-18
1334.700000	9.62377e-18
1334.650000	9.6389e-18
1334.600000	9.65406e-18
1334.550000	9.66924e-18
1334.500000	9.68444e-18
1334.450000	9.69967e-18
1334.400000	9.71493e-18
1334.350000	9.7302e-18
1334.300000	9.7455e-18
1334.250000	9.76083e-18
1334.200000	9.77618e-18
1334.150000	9.79155e-18
1334.100000	9.80695e-18
1334.050000	9.82237e-18
1334.000000	9.83782e-18
1333.950000	9.85329e-18
1333.900000	9.86878e-18
1333.850000	9.8843e-18
1333.800000	9.89985e-18
1333.750000	9.91541e-18
1333.700000	9.93101e-18
1333.650000	9.94662e-18
1333.600000	9.96226e-18
1333.550000	9.97793e-18
1333.500000	9.99362e-18
1333.450000	1.00093e-17
1333.400000	1.00251e-17
1333.350000	1.00408e-17
1333.300000	1.00566e-17
1333.250000	1.00724e-17
1333.200000	1.00883e-17
1333.150000	1.01041e-17
1333.100000	1.012e-17
1333.050000	1.01359e-17
1333.000000	1.01519e-17
1332.950000	1.01679e-17
1332.900000	1.01838e-17
1332.850000	1.01999e-17
1332.800000	1.02159e-17
1332.750000	1.0232e-17
1332.700000	1.0248e-17
1332.650000	1.02642e-17
1332.600000	1.02803e-17
1332.550000	1.02965e-17
1332.500000	1.03127e-17
1332.450000	1.03289e-17
1332.400000	1.03451e-17
1332.350000	1.03614e-17
1332.300000	1.03777e-17
1332.250000	1.0394e-17
1332.200000	1.04103e-17
1332.150000	1.04267e-17
1332.100000	1.04431e-17
1332.050000	1.04595e-17
1332.000000	1.0476e-17
1331.950000	1.04925e-17
1331.900000	1.0509e-17
1331.850000	1.05255e-17
1331.800000	1.0542e-17
1331.750000	1.05586e-17
1331.700000	1.05752e-17
1331.650000	1.05918e-17
1331.600000	1.06085e-17
1331.550000	1.06252e-17
1331.500000	1.06419e-17
1331.450000	1.06586e-17
1331.400000	1.06754e-17
1331.350000	1.06922e-17
1331.300000	1.0709e-17
1331.250000	1.07258e-17
1331.200000	1.07427e-17
1331.150000	1.07596e-17
1331.100000	1.07765e-17
1331.050000	1.07934e-17
1331.000000	1.08104e-17
1330.950000	1.08274e-17
1330.900000	1.08444e-17
1330.850000	1.08615e-17
1330.800000	1.08786e-17
1330.750000	1.08957e-17
1330.700000	1.09128e-17
1330.650000	1.093e-17
1330.600000	1.09472e-17
1330.550000	1.09644e-17
1330.500000	1.09816e-17
1330.450000	1.09989e-17
1330.400000	1.10162e-17
1330.350000	1.10335e-17
1330.300000	1.10508e-17
1330.250000	1.10682e-17
1330.200000	1.10856e-17
1330.150000	1.11031e-17
1330.100000	1.11205e-17
1330.050000	1.1138e-17
1330.000000	1.11555e-17
1329.950000	1.11731e-17
1329.900000	1.11906e-17
1329.850000	1.12082e-17
1329.800000	1.12259e-17
1329.750000	1.12435e-17
1329.700000	1.12612e-17
1329.650000	1.12789e-17
1329.600000	1.12966e-17
1329.550000	1.13144e-17
1329.500000	1.13322e-17
1329.450000	1.135e-17
1329.400000	1.13678e-17
1329.350000	1.13857e-17
1329.300000	1.14036e-17
1329.250000	1.14216e-17
1329.200000	1.14395e-17
1329.150000	1.14575e-17
1329.100000	1.14755e-17
1329.050000	1.14936e-17
1329.000000	1.15116e-17
1328.950000	1.15297e-17
1328.900000	1.15479e-17
1328.850000	1.1566e-17
1328.800000	1.15842e-17
1328.750000	1.16024e-17
1328.700000	1.16207e-17
1328.650000	1.16389e-17
1328.600000	1.16572e-17
1328.550000	1.16756e-17
1328.500000	1.16939e-17
1328.450000	1.17123e-17
1328.400000	1.17307e-17
1328.350000	1.17492e-17
1328.300000	1.17677e-17
1328.250000	1.17862e-17
1328.200000	1.18047e-17
1328.150000	1.18233e-17
1328.100000	1.18419e-17
1328.050000	1.18605e-17
1328.000000	1.18791e-17
1327.950000	1.18978e-17
1327.900000	1.19165e-17
1327.850000	1.19352e-17
1327.800000	1.1954e-17
1327.750000	1.19728e-17
1327.700000	1.19916e-17
1327.650000	1.20105e-17
1327.600000	1.20294e-17
1327.550000	1.20483e-17
1327.500000	1.20672e-17
1327.450000	1.20862e-17
1327.400000	1.21052e-17
1327.350000	1.21242e-17
1327.300000	1.21433e-17
1327.250000	1.21624e-17
1327.200000	1.21815e-17
1327.150000	1.22007e-17
1327.100000	1.22199e-17
1327.050000	1.22391e-17
1327.000000	1.22583e-17
1326.950000	1.22776e-17
1326.900000	1.22969e-17
1326.850000	1.23162e-17
1326.800000	1.23356e-17
1326.750000	1.2355e-17
1326.700000	1.23744e-17
1326.650000	1.23939e-17
1326.600000	1.24134e-17
1326.550000	1.24329e-17
1326.500000	1.24524e-17
1326.450000	1.2472e-17
1326.400000	1.24916e-17
1326.350000	1.25113e-17
1326.300000	1.2531e-17
1326.250000	1.25507e-17
1326.200000	1.25704e-17
1326.150000	1.25902e-17
1326.100000	1.26099e-17
1326.050000	1.26298e-17
1326.000000	1.26496e-17
1325.950000	1.26695e-17
1325.900000	1.26894e-17
1325.850000	1.27094e-17
1325.800000	1.27294e-17
1325.750000	1.27494e-17
1325.700000	1.27694e-17
1325.650000	1.27895e-17
1325.600000	1.28096e-17
1325.550000	1.28298e-17
1325.500000	1.28499e-17
1325.450000	1.28702e-17
1325.400000	1.28904e-17
1325.350000	1.29107e-17
1325.300000	1.2931e-17
1325.250000	1.29513e-17
1325.200000	1.29717e-17
1325.150000	1.2992e-17
1325.100000	1.30125e-17
1325.050000	1.30329e-17
1325.000000	1.30534e-17
1324.950000	1.3074e-17
1324.900000	1.30945e-17
1324.850000	1.31151e-17
1324.800000	1.31357e-17
1324.750000	1.31564e-17
1324.700000	1.31771e-17
1324.650000	1.31978e-17
1324.600000	1.32185e-17
1324.550000	1.32393e-17
1324.500000	1.32601e-17
1324.450000	1.3281e-17
1324.400000	1.33019e-17
1324.350000	1.33228e-17
1324.300000	1.33437e-17
1324.250000	1.33647e-17
1324.200000	1.33857e-17
1324.150000	1.34068e-17
1324.100000	1.34278e-17
1324.050000	1.3449e-17
1324.000000	1.34701e-17
1323.950000	1.34913e-17
1323.900000	1.35125e-17
1323.850000	1.35337e-17
1323.800000	1.3555e-17
1323.750000	1.35763e-17
1323.700000	1.35977e-17
1323.650000	1.36191e-17
1323.600000	1.36405e-17
1323.550000	1.36619e-17
1323.500000	1.36834e-17
1323.450000	1.37049e-17
1323.400000	1.37265e-17
1323.350000	1.3748e-17
1323.300000	1.37697e-17
1323.250000	1.37913e-17
1323.200000	1.3813e-17
1323.150000	1.38347e-17
1323.100000	1.38565e-17
1323.050000	1.38783e-17
1323.000000	1.39001e-17
1322.950000	1.39219e-17
1322.900000	1.39438e-17
1322.850000	1.39657e-17
1322.800000	1.39877e-17
1322.750000	1.40097e-17
1322.700000	1.40317e-17
1322.650000	1.40538e-17
1322.600000	1.40759e-17
1322.550000	1.4098e-17
1322.500000	1.41202e-17
1322.450000	1.41424e-17
1322.400000	1.41646e-17
1322.350000	1.41869e-17
1322.300000	1.42092e-17
1322.250000	1.42315e-17
1322.200000	1.42539e-17
1322.150000	1.42763e-17
1322.100000	1.42988e-17
1322.050000	1.43212e-17
1322.000000	1.43438e-17
1321.950000	1.43663e-17
1321.900000	1.43889e-17
1321.850000	1.44115e-17
1321.800000	1.44342e-17
1321.750000	1.44569e-17
1321.700000	1.44796e-17
1321.650000	1.45024e-17
1321.600000	1.45252e-17
1321.550000	1.4548e-17
1321.500000	1.45709e-17
1321.450000	1.45938e-17
1321.400000	1.46167e-17
1321.350000	1.46397e-17
1321.300000	1.46627e-17
1321.250000	1.46858e-17
1321.200000	1.47089e-17
1321.150000	1.4732e-17
1321.100000	1.47552e-17
1321.050000	1.47784e-17
1321.000000	1.48016e-17
1320.950000	1.48249e-17
1320.900000	1.48482e-17
1320.850000	1.48715e-17
1320.800000	1.48949e-17
1320.750000	1.49183e-17
1320.700000	1.49418e-17
1320.650000	1.49653e-17
1320.600000	1.49888e-17
1320.550000	1.50124e-17
1320.500000	1.5036e-17
1320.450000	1.50596e-17
1320.400000	1.50833e-17
1320.350000	1.5107e-17
1320.300000	1.51308e-17
1320.250000	1.51546e-17
1320.200000	1.51784e-17
1320.150000	1.52022e-17
1320.100000	1.52261e-17
1320.050000	1.52501e-17
1320.000000	1.52741e-17
1319.950000	1.52981e-17
1319.900000	1.53221e-17
1319.850000	1.53462e-17
1319.800000	1.53703e-17
1319.750000	1.53945e-17
1319.700000	1.54187e-17
1319.650000	1.5443e-17
1319.600000	1.54672e-17
1319.550000	1.54916e-17
1319.500000	1.55159e-17
1319.450000	1.55403e-17
1319.400000	1.55647e-17
1319.350000	1.55892e-17
1319.300000	1.56137e-17
1319.250000	1.56383e-17
1319.200000	1.56629e-17
1319.150000	1.56875e-17
1319.100000	1.57121e-17
1319.050000	1.57368e-17
1319.000000	1.57616e-17
1318.950000	1.57864e-17
1318.900000	1.58112e-17
1318.850000	1.5836e-17
1318.800000	1.58609e-17
1318.750000	1.58859e-17
1318.700000	1.59109e-17
1318.650000	1.59359e-17
1318.600000	1.59609e-17
1318.550000	1.5986e-17
1318.500000	1.60112e-17
1318.450000	1.60363e-17
1318.400000	1.60615e-17
1318.350000	1.60868e-17
1318.300000	1.61121e-17
1318.250000	1.61374e-17
1318.200000	1.61628e-17
1318.150000	1.61882e-17
1318.100000	1.62136e-17
1318.050000	1.62391e-17
1318.000000	1.62647e-17
1317.950000	1.62902e-17
1317.900000	1.63158e-17
1317.850000	1.63415e-17
1317.800000	1.63672e-17
1317.750000	1.63929e-17
1317.700000	1.64187e-17
1317.650000	1.64445e-17
1317.600000	1.64704e-17
1317.550000	1.64963e-17
1317.500000	1.65222e-17
1317.450000	1.65482e-17
1317.400000	1.65742e-17
1317.350000	1.66002e-17
1317.300000	1.66263e-17
1317.250000	1.66525e-17
1317.200000	1.66787e-17
1317.150000	1.67049e-17
1317.100000	1.67311e-17
1317.050000	1.67574e-17
1317.000000	1.67838e-17
1316.950000	1.68102e-17
1316.900000	1.68366e-17
1316.850000	1.68631e-17
1316.800000	1.68896e-17
1316.750000	1.69161e-17
1316.700000	1.69427e-17
1316.650000	1.69694e-17
1316.600000	1.69961e-17
1316.550000	1.70228e-17
1316.500000	1.70495e-17
1316.450000	1.70763e-17
1316.400000	1.71032e-17
1316.350000	1.71301e-17
1316.300000	1.7157e-17
1316.250000	1.7184e-17
1316.200000	1.7211e-17
1316.150000	1.72381e-17
1316.100000	1.72652e-17
1316.050000	1.72923e-17
1316.000000	1.73195e-17
1315.950000	1.73467e-17
1315.900000	1.7374e-17
1315.850000	1.74013e-17
1315.800000	1.74287e-17
1315.750000	1.74561e-17
1315.700000	1.74835e-17
1315.650000	1.7511e-17
1315.600000	1.75385e-17
1315.550000	1.75661e-17
1315.500000	1.75937e-17
1315.450000	1.76214e-17
1315.400000	1.76491e-17
1315.350000	1.76768e-17
1315.300000	1.77046e-17
1315.250000	1.77324e-17
1315.200000	1.77603e-17
1315.150000	1.77882e-17
1315.100000	1.78162e-17
1315.050000	1.78442e-17
1315.000000	1.78723e-17
1314.950000	1.79004e-17
1314.900000	1.79285e-17
1314.850000	1.79567e-17
1314.800000	1.79849e-17
1314.750000	1.80132e-17
1314.700000	1.80415e-17
1314.650000	1.80699e-17
1314.600000	1.80983e-17
1314.550000	1.81267e-17
1314.500000	1.81552e-17
1314.450000	1.81838e-17
1314.400000	1.82124e-17
1314.350000	1.8241e-17
1314.300000	1.82697e-17
1314.250000	1.82984e-17
1314.200000	1.83272e-17
1314.150000	1.8356e-17
1314.100000	1.83848e-17
1314.050000	1.84137e-17
1314.000000	1.84427e-17
1313.950000	1.84717e-17
1313.900000	1.85007e-17
1313.850000	1.85298e-17
1313.800000	1.85589e-17
1313.750000	1.85881e-17
1313.700000	1.86173e-17
1313.650000	1.86466e-17
1313.600000	1.86759e-17
1313.550000	1.87053e-17
1313.500000	1.87347e-17
1313.450000	1.87641e-17
1313.400000	1.87936e-17
1313.350000	1.88232e-17
1313.300000	1.88528e-17
1313.250000	1.88824e-17
1313.200000	1.89121e-17
1313.150000	1.89418e-17
1313.100000	1.89716e-17
1313.050000	1.90014e-17
1313.000000	1.90313e-17
1312.950000	1.90612e-17
1312.900000	1.90912e-17
1312.850000	1.91212e-17
1312.800000	1.91513e-17
1312.750000	1.91814e-17
1312.700000	1.92115e-17
1312.650000	1.92417e-17
1312.600000	1.9272e-17
1312.550000	1.93023e-17
1312.500000	1.93326e-17
1312.450000	1.9363e-17
1312.400000	1.93934e-17
1312.350000	1.94239e-17
1312.300000	1.94545e-17
1312.250000	1.9485e-17
1312.200000	1.95157e-17
1312.150000	1.95464e-17
1312.100000	1.95771e-17
1312.050000	1.96079e-17
1312.000000	1.96387e-17
1311.950000	1.96696e-17
1311.900000	1.97005e-17
1311.850000	1.97314e-17
1311.800000	1.97625e-17
1311.750000	1.97935e-17
1311.700000	1.98247e-17
1311.650000	1.98558e-17
1311.600000	1.9887e-17
1311.550000	1.99183e-17
1311.500000	1.99496e-17
1311.450000	1.9981e-17
1311.400000	2.00124e-17
1311.350000	2.00438e-17
1311.300000	2.00753e-17
1311.250000	2.01069e-17
1311.200000	2.01385e-17
1311.150000	2.01702e-17
1311.100000	2.02019e-17
1311.050000	2.02336e-17
1311.000000	2.02655e-17
1310.950000	2.02973e-17
1310.900000	2.03292e-17
1310.850000	2.03612e-17
1310.800000	2.03932e-17
1310.750000	2.04252e-17
1310.700000	2.04574e-17
1310.650000	2.04895e-17
1310.600000	2.05217e-17
1310.550000	2.0554e-17
1310.500000	2.05863e-17
1310.450000	2.06187e-17
1310.400000	2.06511e-17
1310.350000	2.06835e-17
1310.300000	2.0716e-17
1310.250000	2.07486e-17
1310.200000	2.07812e-17
1310.150000	2.08139e-17
1310.100000	2.08466e-17
1310.050000	2.08794e-17
1310.000000	2.09122e-17
1309.950000	2.09451e-17
1309.900000	2.0978e-17
1309.850000	2.1011e-17
1309.800000	2.1044e-17
1309.750000	2.10771e-17
1309.700000	2.11102e-17
1309.650000	2.11434e-17
1309.600000	2.11767e-17
1309.550000	2.12099e-17
1309.500000	2.12433e-17
1309.450000	2.12767e-17
1309.400000	2.13101e-17
1309.350000	2.13436e-17
1309.300000	2.13772e-17
1309.250000	2.14108e-17
1309.200000	2.14444e-17
1309.150000	2.14782e-17
1309.100000	2.15119e-17
1309.050000	2.15457e-17
1309.000000	2.15796e-17
1308.950000	2.16135e-17
1308.900000	2.16475e-17
1308.850000	2.16815e-17
1308.800000	2.17156e-17
1308.750000	2.17497e-17
1308.700000	2.17839e-17
1308.650000	2.18182e-17
1308.600000	2.18525e-17
1308.550000	2.18868e-17
1308.500000	2.19212e-17
1308.450000	2.19557e-17
1308.400000	2.19902e-17
1308.350000	2.20248e-17
1308.300000	2.20594e-17
1308.250000	2.20941e-17
1308.200000	2.21288e-17
1308.150000	2.21636e-17
1308.100000	2.21984e-17
1308.050000	2.22333e-17
1308.000000	2.22683e-17
1307.950000	2.23033e-17
1307.900000	2.23383e-17
1307.850000	2.23735e-17
1307.800000	2.24086e-17
1307.750000	2.24439e-17
1307.700000	2.24791e-17
1307.650000	2.25145e-17
1307.600000	2.25499e-17
1307.550000	2.25853e-17
1307.500000	2.26208e-17
1307.450000	2.26564e-17
1307.400000	2.2692e-17
1307.350000	2.27277e-17
1307.300000	2.27634e-17
1307.250000	2.27992e-17
1307.200000	2.2835e-17
1307.150000	2.28709e-17
1307.100000	2.29069e-17
1307.050000	2.29429e-17
1307.000000	2.29789e-17
1306.950000	2.30151e-17
1306.900000	2.30512e-17
1306.850000	2.30875e-17
1306.800000	2.31238e-17
1306.750000	2.31601e-17
1306.700000	2.31965e-17
1306.650000	2.3233e-17
1306.600000	2.32695e-17
1306.550000	2.33061e-17
1306.500000	2.33427e-17
1306.450000	2.33794e-17
1306.400000	2.34162e-17
1306.350000	2.3453e-17
1306.300000	2.34898e-17
1306.250000	2.35268e-17
1306.200000	2.35637e-17
1306.150000	2.36008e-17
1306.100000	2.36379e-17
1306.050000	2.3675e-17
1306.000000	2.37122e-17
1305.950000	2.37495e-17
1305.900000	2.37869e-17
1305.850000	2.38242e-17
1305.800000	2.38617e-17
1305.750000	2.38992e-17
1305.700000	2.39368e-17
1305.650000	2.39744e-17
1305.600000	2.40121e-17
1305.550000	2.40498e-17
1305.500000	2.40876e-17
1305.450000	2.41255e-17
1305.400000	2.41634e-17
1305.350000	2.42014e-17
1305.300000	2.42394e-17
1305.250000	2.42775e-17
1305.200000	2.43157e-17
1305.150000	2.43539e-17
1305.100000	2.43922e-17
1305.050000	2.44305e-17
1305.000000	2.4469e-17
1304.950000	2.45074e-17
1304.900000	2.45459e-17
1304.850000	2.45845e-17
1304.800000	2.46232e-17
1304.750000	2.46619e-17
1304.700000	2.47006e-17
1304.650000	2.47395e-17
1304.600000	2.47783e-17
1304.550000	2.48173e-17
1304.500000	2.48563e-17
1304.450000	2.48954e-17
1304.400000	2.49345e-17
1304.350000	2.49737e-17
1304.300000	2.5013e-17
1304.250000	2.50523e-17
1304.200000	2.50917e-17
1304.150000	2.51311e-17
1304.100000	2.51706e-17
1304.050000	2.52102e-17
1304.000000	2.52498e-17
1303.950000	2.52895e-17
1303.900000	2.53292e-17
1303.850000	2.53691e-17
1303.800000	2.54089e-17
1303.750000	2.54489e-17
1303.700000	2.54889e-17
1303.650000	2.55289e-17
1303.600000	2.55691e-17
1303.550000	2.56093e-17
1303.500000	2.56495e-17
1303.450000	2.56898e-17
1303.400000	2.57302e-17
1303.350000	2.57706e-17
1303.300000	2.58112e-17
1303.250000	2.58517e-17
1303.200000	2.58924e-17
1303.150000	2.59331e-17
1303.100000	2.59738e-17
1303.050000	2.60147e-17
1303.000000	2.60555e-17
1302.950000	2.60965e-17
1302.900000	2.61375e-17
1302.850000	2.61786e-17
1302.800000	2.62198e-17
1302.750000	2.6261e-17
1302.700000	2.63022e-17
1302.650000	2.63436e-17
1302.600000	2.6385e-17
1302.550000	2.64265e-17
1302.500000	2.6468e-17
1302.450000	2.65096e-17
1302.400000	2.65513e-17
1302.350000	2.6593e-17
1302.300000	2.66348e-17
1302.250000	2.66767e-17
1302.200000	2.67186e-17
1302.150000	2.67606e-17
1302.100000	2.68027e-17
1302.050000	2.68448e-17
1302.000000	2.6887e-17
1301.950000	2.69293e-17
1301.900000	2.69716e-17
1301.850000	2.7014e-17
1301.800000	2.70564e-17
1301.750000	2.7099e-17
1301.700000	2.71416e-17
1301.650000	2.71842e-17
1301.600000	2.7227e-17
1301.550000	2.72697e-17
1301.500000	2.73126e-17
1301.450000	2.73555e-17
1301.400000	2.73985e-17
1301.350000	2.74416e-17
1301.300000	2.74847e-17
1301.250000	2.75279e-17
1301.200000	2.75712e-17
1301.150000	2.76145e-17
1301.100000	2.76579e-17
1301.050000	2.77014e-17
1301.000000	2.7745e-17
1300.950000	2.77886e-17
1300.900000	2.78323e-17
1300.850000	2.7876e-17
1300.800000	2.79198e-17
1300.750000	2.79637e-17
1300.700000	2.80077e-17
1300.650000	2.80517e-17
1300.600000	2.80958e-17
1300.550000	2.81399e-17
1300.500000	2.81842e-17
1300.450000	2.82285e-17
1300.400000	2.82728e-17
1300.350000	2.83173e-17
1300.300000	2.83618e-17
1300.250000	2.84064e-17
1300.200000	2.8451e-17
1300.150000	2.84957e-17
1300.100000	2.85405e-17
1300.050000	2.85854e-17
1300.000000	2.86303e-17
1299.950000	2.86753e-17
1299.900000	2.87204e-17
1299.850000	2.87655e-17
1299.800000	2.88107e-17
1299.750000	2.8856e-17
1299.700000	2.89014e-17
1299.650000	2.89468e-17
1299.600000	2.89923e-17
1299.550000	2.90379e-17
1299.500000	2.90835e-17
1299.450000	2.91292e-17
1299.400000	2.9175e-17
1299.350000	2.92209e-17
1299.300000	2.92668e-17
1299.250000	2.93128e-17
1299.200000	2.93589e-17
1299.150000	2.9405e-17
1299.100000	2.94512e-17
1299.050000	2.94975e-17
1299.000000	2.95439e-17
1298.950000	2.95903e-17
1298.900000	2.96368e-17
1298.850000	2.96834e-17
1298.800000	2.97301e-17
1298.750000	2.97768e-17
1298.700000	2.98236e-17
1298.650000	2.98705e-17
1298.600000	2.99174e-17
1298.550000	2.99644e-17
1298.500000	3.00115e-17
1298.450000	3.00587e-17
1298.400000	3.01059e-17
1298.350000	3.01533e-17
1298.300000	3.02007e-17
1298.250000	3.02481e-17
1298.200000	3.02957e-17
1298.150000	3.03433e-17
1298.100000	3.0391e-17
1298.050000	3.04387e-17
1298.000000	3.04866e-17
1297.950000	3.05345e-17
1297.900000	3.05825e-17
1297.850000	3.06306e-17
1297.800000	3.06787e-17
1297.750000	3.07269e-17
1297.700000	3.07752e-17
1297.650000	3.08236e-17
1297.600000	3.0872e-17
1297.550000	3.09205e-17
1297.500000	3.09691e-17
1297.450000	3.10178e-17
1297.400000	3.10666e-17
1297.350000	3.11154e-17
1297.300000	3.11643e-17
1297.250000	3.12133e-17
1297.200000	3.12623e-17
1297.150000	3.13115e-17
1297.100000	3.13607e-17
1297.050000	3.141e-17
1297.000000	3.14594e-17
1296.950000	3.15088e-17
1296.900000	3.15583e-17
1296.850000	3.16079e-17
1296.800000	3.16576e-17
1296.750000	3.17074e-17
1296.700000	3.17572e-17
1296.650000	3.18071e-17
1296.600000	3.18571e-17
1296.550000	3.19072e-17
1296.500000	3.19573e-17
1296.450000	3.20075e-17
1296.400000	3.20578e-17
1296.350000	3.21082e-17
1296.300000	3.21587e-17
1296.250000	3.22092e-17
1296.200000	3.22599e-17
1296.150000	3.23106e-17
1296.100000	3.23613e-17
1296.050000	3.24122e-17
1296.000000	3.24632e-17
1295.950000	3.25142e-17
1295.900000	3.25653e-17
1295.850000	3.26165e-17
1295.800000	3.26677e-17
1295.750000	3.27191e-17
1295.700000	3.27705e-17
1295.650000	3.2822e-17
1295.600000	3.28736e-17
1295.550000	3.29252e-17
1295.500000	3.2977e-17
1295.450000	3.30288e-17
1295.400000	3.30807e-17
1295.350000	3.31327e-17
1295.300000	3.31848e-17
1295.250000	3.3237e-17
1295.200000	3.32892e-17
1295.150000	3.33415e-17
1295.100000	3.33939e-17
1295.050000	3.34464e-17
1295.000000	3.3499e-17
1294.950000	3.35516e-17
1294.900000	3.36043e-17
1294.850000	3.36572e-17
1294.800000	3.37101e-17
1294.750000	3.3763e-17
1294.700000	3.38161e-17
1294.650000	3.38693e-17
1294.600000	3.39225e-17
1294.550000	3.39758e-17
1294.500000	3.40292e-17
1294.450000	3.40827e-17
1294.400000	3.41362e-17
1294.350000	3.41899e-17
1294.300000	3.42436e-17
1294.250000	3.42974e-17
1294.200000	3.43514e-17
1294.150000	3.44053e-17
1294.100000	3.44594e-17
1294.050000	3.45136e-17
1294.000000	3.45678e-17
1293.950000	3.46221e-17
1293.900000	3.46766e-17
1293.850000	3.47311e-17
1293.800000	3.47856e-17
1293.750000	3.48403e-17
1293.700000	3.48951e-17
1293.650000	3.49499e-17
1293.600000	3.50048e-17
1293.550000	3.50599e-17
1293.500000	3.5115e-17
1293.450000	3.51701e-17
1293.400000	3.52254e-17
1293.350000	3.52808e-17
1293.300000	3.53362e-17
1293.250000	3.53918e-17
1293.200000	3.54474e-17
1293.150000	3.55031e-17
1293.100000	3.55589e-17
1293.050000	3.56148e-17
1293.000000	3.56707e-17
1292.950000	3.57268e-17
1292.900000	3.5783e-17
1292.850000	3.58392e-17
1292.800000	3.58955e-17
1292.750000	3.59519e-17
1292.700000	3.60084e-17
1292.650000	3.6065e-17
1292.600000	3.61217e-17
1292.550000	3.61785e-17
1292.500000	3.62353e-17
1292.450000	3.62923e-17
1292.400000	3.63493e-17
1292.350000	3.64064e-17
1292.300000	3.64637e-17
1292.250000	3.6521e-17
1292.200000	3.65784e-17
1292.150000	3.66359e-17
1292.100000	3.66934e-17
1292.050000	3.67511e-17
1292.000000	3.68089e-17
1291.950000	3.68667e-17
1291.900000	3.69246e-17
1291.850000	3.69827e-17
1291.800000	3.70408e-17
1291.750000	3.7099e-17
1291.700000	3.71573e-17
1291.650000	3.72157e-17
1291.600000	3.72742e-17
1291.550000	3.73328e-17
1291.500000	3.73914e-17
1291.450000	3.74502e-17
1291.400000	3.75091e-17
1291.350000	3.7568e-17
1291.300000	3.76271e-17
1291.250000	3.76862e-17
1291.200000	3.77454e-17
1291.150000	3.78047e-17
1291.100000	3.78642e-17
1291.050000	3.79237e-17
1291.000000	3.79833e-17
1290.950000	3.8043e-17
1290.900000	3.81027e-17
1290.850000	3.81626e-17
1290.800000	3.82226e-17
1290.750000	3.82827e-17
1290.700000	3.83428e-17
1290.650000	3.84031e-17
1290.600000	3.84634e-17
1290.550000	3.85239e-17
1290.500000	3.85844e-17
1290.450000	3.86451e-17
1290.400000	3.87058e-17
1290.350000	3.87666e-17
1290.300000	3.88276e-17
1290.250000	3.88886e-17
1290.200000	3.89497e-17
1290.150000	3.90109e-17
1290.100000	3.90722e-17
1290.050000	3.91336e-17
1290.000000	3.91951e-17
1289.950000	3.92567e-17
1289.900000	3.93184e-17
1289.850000	3.93802e-17
1289.800000	3.94421e-17
1289.750000	3.95041e-17
1289.700000	3.95661e-17
1289.650000	3.96283e-17
1289.600000	3.96906e-17
1289.550000	3.9753e-17
1289.500000	3.98155e-17
1289.450000	3.9878e-17
1289.400000	3.99407e-17
1289.350000	4.00035e-17
1289.300000	4.00663e-17
1289.250000	4.01293e-17
1289.200000	4.01924e-17
1289.150000	4.02555e-17
1289.100000	4.03188e-17
1289.050000	4.03821e-17
1289.000000	4.04456e-17
1288.950000	4.05092e-17
1288.900000	4.05728e-17
1288.850000	4.06366e-17
1288.800000	4.07005e-17
1288.750000	4.07644e-17
1288.700000	4.08285e-17
1288.650000	4.08926e-17
1288.600000	4.09569e-17
1288.550000	4.10213e-17
1288.500000	4.10857e-17
1288.450000	4.11503e-17
1288.400000	4.1215e-17
1288.350000	4.12797e-17
1288.300000	4.13446e-17
1288.250000	4.14096e-17
1288.200000	4.14747e-17
1288.150000	4.15398e-17
1288.100000	4.16051e-17
1288.050000	4.16705e-17
1288.000000	4.1736e-17
1287.950000	4.18016e-17
1287.900000	4.18673e-17
1287.850000	4.19331e-17
1287.800000	4.1999e-17
1287.750000	4.2065e-17
1287.700000	4.21311e-17
1287.650000	4.21973e-17
1287.600000	4.22636e-17
1287.550000	4.233e-17
1287.500000	4.23965e-17
1287.450000	4.24632e-17
1287.400000	4.25299e-17
1287.350000	4.25967e-17
1287.300000	4.26637e-17
1287.250000	4.27307e-17
1287.200000	4.27979e-17
1287.150000	4.28651e-17
1287.100000	4.29325e-17
1287.050000	4.29999e-17
1287.000000	4.30675e-17
1286.950000	4.31352e-17
1286.900000	4.3203e-17
1286.850000	4.32709e-17
1286.800000	4.33389e-17
1286.750000	4.3407e-17
1286.700000	4.34752e-17
1286.650000	4.35435e-17
1286.600000	4.36119e-17
1286.550000	4.36805e-17
1286.500000	4.37491e-17
1286.450000	4.38179e-17
1286.400000	4.38867e-17
1286.350000	4.39557e-17
1286.300000	4.40248e-17
1286.250000	4.40939e-17
1286.200000	4.41632e-17
1286.150000	4.42326e-17
1286.100000	4.43021e-17
1286.050000	4.43718e-17
1286.000000	4.44415e-17
1285.950000	4.45113e-17
1285.900000	4.45813e-17
1285.850000	4.46513e-17
1285.800000	4.47215e-17
1285.750000	4.47918e-17
1285.700000	4.48622e-17
1285.650000	4.49327e-17
1285.600000	4.50033e-17
1285.550000	4.5074e-17
1285.500000	4.51448e-17
1285.450000	4.52158e-17
1285.400000	4.52868e-17
1285.350000	4.5358e-17
1285.300000	4.54293e-17
1285.250000	4.55007e-17
1285.200000	4.55722e-17
1285.150000	4.56438e-17
1285.100000	4.57155e-17
1285.050000	4.57873e-17
1285.000000	4.58593e-17
1284.950000	4.59314e-17
1284.900000	4.60035e-17
1284.850000	4.60758e-17
1284.800000	4.61482e-17
1284.750000	4.62208e-17
1284.700000	4.62934e-17
1284.650000	4.63661e-17
1284.600000	4.6439e-17
1284.550000	4.6512e-17
1284.500000	4.65851e-17
1284.450000	4.66583e-17
1284.400000	4.67316e-17
1284.350000	4.6805e-17
1284.300000	4.68786e-17
1284.250000	4.69522e-17
1284.200000	4.7026e-17
1284.150000	4.70999e-17
1284.100000	4.71739e-17
1284.050000	4.72481e-17
1284.000000	4.73223e-17
1283.950000	4.73967e-17
1283.900000	4.74711e-17
1283.850000	4.75457e-17
1283.800000	4.76205e-17
1283.750000	4.76953e-17
1283.700000	4.77702e-17
1283.650000	4.78453e-17
1283.600000	4.79205e-17
1283.550000	4.79958e-17
1283.500000	4.80712e-17
1283.450000	4.81467e-17
1283.400000	4.82224e-17
1283.350000	4.82982e-17
1283.300000	4.83741e-17
1283.250000	4.84501e-17
1283.200000	4.85262e-17
1283.150000	4.86025e-17
1283.100000	4.86788e-17
1283.050000	4.87553e-17
1283.000000	4.8832e-17
1282.950000	4.89087e-17
1282.900000	4.89855e-17
1282.850000	4.90625e-17
1282.800000	4.91396e-17
1282.750000	4.92168e-17
1282.700000	4.92942e-17
1282.650000	4.93716e-17
1282.600000	4.94492e-17
1282.550000	4.95269e-17
1282.500000	4.96047e-17
1282.450000	4.96827e-17
1282.400000	4.97608e-17
1282.350000	4.98389e-17
1282.300000	4.99173e-17
1282.250000	4.99957e-17
1282.200000	5.00743e-17
1282.150000	5.01529e-17
1282.100000	5.02318e-17
1282.050000	5.03107e-17
1282.000000	5.03897e-17
1281.950000	5.04689e-17
1281.900000	5.05482e-17
1281.850000	5.06277e-17
1281.800000	5.07072e-17
1281.750000	5.07869e-17
1281.700000	5.08667e-17
1281.650000	5.09466e-17
1281.600000	5.10267e-17
1281.550000	5.11069e-17
1281.500000	5.11872e-17
1281.450000	5.12676e-17
1281.400000	5.13482e-17
1281.350000	5.14288e-17
1281.300000	5.15097e-17
1281.250000	5.15906e-17
1281.200000	5.16717e-17
1281.150000	5.17529e-17
1281.100000	5.18342e-17
1281.050000	5.19156e-17
1281.000000	5.19972e-17
1280.950000	5.20789e-17
1280.900000	5.21607e-17
1280.850000	5.22427e-17
1280.800000	5.23248e-17
1280.750000	5.2407e-17
1280.700000	5.24894e-17
1280.650000	5.25718e-17
1280.600000	5.26545e-17
1280.550000	5.27372e-17
1280.500000	5.28201e-17
1280.450000	5.29031e-17
1280.400000	5.29862e-17
1280.350000	5.30694e-17
1280.300000	5.31528e-17
1280.250000	5.32364e-17
1280.200000	5.332e-17
1280.150000	5.34038e-17
1280.100000	5.34877e-17
1280.050000	5.35717e-17
1280.000000	5.36559e-17
1279.950000	5.37402e-17
1279.900000	5.38247e-17
1279.850000	5.39093e-17
1279.800000	5.3994e-17
1279.750000	5.40788e-17
1279.700000	5.41638e-17
1279.650000	5.42489e-17
1279.600000	5.43341e-17
1279.550000	5.44195e-17
1279.500000	5.4505e-17
1279.450000	5.45907e-17
1279.400000	5.46764e-17
1279.350000	5.47623e-17
1279.300000	5.48484e-17
1279.250000	5.49346e-17
1279.200000	5.50209e-17
1279.150000	5.51073e-17
1279.100000	5.51939e-17
1279.050000	5.52807e-17
1279.000000	5.53675e-17
1278.950000	5.54545e-17
1278.900000	5.55417e-17
1278.850000	5.56289e-17
1278.800000	5.57163e-17
1278.750000	5.58039e-17
1278.700000	5.58916e-17
1278.650000	5.59794e-17
1278.600000	5.60674e-17
1278.550000	5.61554e-17
1278.500000	5.62437e-17
1278.450000	5.63321e-17
1278.400000	5.64206e-17
1278.350000	5.65092e-17
1278.300000	5.6598e-17
1278.250000	5.66869e-17
1278.200000	5.6776e-17
1278.150000	5.68652e-17
1278.100000	5.69546e-17
1278.050000	5.70441e-17
1278.000000	5.71337e-17
1277.950000	5.72235e-17
1277.900000	5.73134e-17
1277.850000	5.74034e-17
1277.800000	5.74936e-17
1277.750000	5.7584e-17
1277.700000	5.76745e-17
1277.650000	5.77651e-17
1277.600000	5.78558e-17
1277.550000	5.79467e-17
1277.500000	5.80378e-17
1277.450000	5.8129e-17
1277.400000	5.82203e-17
1277.350000	5.83118e-17
1277.300000	5.84034e-17
1277.250000	5.84952e-17
1277.200000	5.85871e-17
1277.150000	5.86792e-17
1277.100000	5.87714e-17
1277.050000	5.88637e-17
1277.000000	5.89562e-17
1276.950000	5.90488e-17
1276.900000	5.91416e-17
1276.850000	5.92345e-17
1276.800000	5.93276e-17
1276.750000	5.94208e-17
1276.700000	5.95142e-17
1276.650000	5.96077e-17
1276.600000	5.97014e-17
1276.550000	5.97952e-17
1276.500000	5.98891e-17
1276.450000	5.99832e-17
1276.400000	6.00775e-17
1276.350000	6.01718e-17
1276.300000	6.02664e-17
1276.250000	6.03611e-17
1276.200000	6.04559e-17
1276.150000	6.05509e-17
1276.100000	6.06461e-17
1276.050000	6.07413e-17
1276.000000	6.08368e-17
1275.950000	6.09324e-17
1275.900000	6.10281e-17
1275.850000	6.1124e-17
1275.800000	6.122e-17
1275.750000	6.13162e-17
1275.700000	6.14126e-17
1275.650000	6.15091e-17
1275.600000	6.16057e-17
1275.550000	6.17025e-17
1275.500000	6.17994e-17
1275.450000	6.18965e-17
1275.400000	6.19938e-17
1275.350000	6.20912e-17
1275.300000	6.21888e-17
1275.250000	6.22865e-17
1275.200000	6.23843e-17
1275.150000	6.24824e-17
1275.100000	6.25805e-17
1275.050000	6.26788e-17
1275.000000	6.27773e-17
1274.950000	6.2876e-17
1274.900000	6.29748e-17
1274.850000	6.30737e-17
1274.800000	6.31728e-17
1274.750000	6.32721e-17
1274.700000	6.33715e-17
1274.650000	6.3471e-17
1274.600000	6.35708e-17
1274.550000	6.36706e-17
1274.500000	6.37707e-17
1274.450000	6.38709e-17
1274.400000	6.39712e-17
1274.350000	6.40717e-17
1274.300000	6.41724e-17
1274.250000	6.42732e-17
1274.200000	6.43742e-17
1274.150000	6.44754e-17
1274.100000	6.45767e-17
1274.050000	6.46781e-17
1274.000000	6.47797e-17
1273.950000	6.48815e-17
1273.900000	6.49835e-17
1273.850000	6.50856e-17
1273.800000	6.51878e-17
1273.750000	6.52902e-17
1273.700000	6.53928e-17
1273.650000	6.54956e-17
1273.600000	6.55985e-17
1273.550000	6.57015e-17
1273.500000	6.58048e-17
1273.450000	6.59082e-17
1273.400000	6.60117e-17
1273.350000	6.61154e-17
1273.300000	6.62193e-17
1273.250000	6.63233e-17
1273.200000	6.64275e-17
1273.150000	6.65319e-17
1273.100000	6.66364e-17
1273.050000	6.67411e-17
1273.000000	6.6846e-17
1272.950000	6.6951e-17
1272.900000	6.70562e-17
1272.850000	6.71616e-17
1272.800000	6.72671e-17
1272.750000	6.73728e-17
1272.700000	6.74786e-17
1272.650000	6.75846e-17
1272.600000	6.76908e-17
1272.550000	6.77972e-17
1272.500000	6.79037e-17
1272.450000	6.80104e-17
1272.400000	6.81172e-17
1272.350000	6.82243e-17
1272.300000	6.83315e-17
1272.250000	6.84388e-17
1272.200000	6.85463e-17
1272.150000	6.8654e-17
1272.100000	6.87619e-17
1272.050000	6.88699e-17
1272.000000	6.89781e-17
1271.950000	6.90865e-17
1271.900000	6.9195e-17
1271.850000	6.93038e-17
1271.800000	6.94126e-17
1271.750000	6.95217e-17
1271.700000	6.96309e-17
1271.650000	6.97403e-17
1271.600000	6.98499e-17
1271.550000	6.99596e-17
1271.500000	7.00696e-17
1271.450000	7.01796e-17
1271.400000	7.02899e-17
1271.350000	7.04003e-17
1271.300000	7.05109e-17
1271.250000	7.06217e-17
1271.200000	7.07327e-17
1271.150000	7.08438e-17
1271.100000	7.09551e-17
1271.050000	7.10666e-17
1271.000000	7.11782e-17
1270.950000	7.12901e-17
1270.900000	7.14021e-17
1270.850000	7.15142e-17
1270.800000	7.16266e-17
1270.750000	7.17391e-17
1270.700000	7.18518e-17
1270.650000	7.19647e-17
1270.600000	7.20778e-17
1270.550000	7.2191e-17
1270.500000	7.23044e-17
1270.450000	7.2418e-17
1270.400000	7.25318e-17
1270.350000	7.26458e-17
1270.300000	7.27599e-17
1270.250000	7.28742e-17
1270.200000	7.29887e-17
1270.150000	7.31034e-17
1270.100000	7.32182e-17
1270.050000	7.33333e-17
1270.000000	7.34485e-17
1269.950000	7.35639e-17
1269.900000	7.36794e-17
1269.850000	7.37952e-17
1269.800000	7.39111e-17
1269.750000	7.40273e-17
1269.700000	7.41436e-17
1269.650000	7.426e-17
1269.600000	7.43767e-17
1269.550000	7.44936e-17
1269.500000	7.46106e-17
1269.450000	7.47278e-17
1269.400000	7.48452e-17
1269.350000	7.49628e-17
1269.300000	7.50806e-17
1269.250000	7.51985e-17
1269.200000	7.53167e-17
1269.150000	7.5435e-17
1269.100000	7.55535e-17
1269.050000	7.56722e-17
1269.000000	7.57911e-17
1268.950000	7.59102e-17
1268.900000	7.60294e-17
1268.850000	7.61489e-17
1268.800000	7.62685e-17
1268.750000	7.63883e-17
1268.700000	7.65083e-17
1268.650000	7.66285e-17
1268.600000	7.67489e-17
1268.550000	7.68695e-17
1268.500000	7.69903e-17
1268.450000	7.71112e-17
1268.400000	7.72324e-17
1268.350000	7.73537e-17
1268.300000	7.74752e-17
1268.250000	7.75969e-17
1268.200000	7.77188e-17
1268.150000	7.78409e-17
1268.100000	7.79632e-17
1268.050000	7.80857e-17
1268.000000	7.82084e-17
1267.950000	7.83312e-17
1267.900000	7.84543e-17
1267.850000	7.85776e-17
1267.800000	7.8701e-17
1267.750000	7.88246e-17
1267.700000	7.89485e-17
1267.650000	7.90725e-17
1267.600000	7.91967e-17
1267.550000	7.93212e-17
1267.500000	7.94458e-17
1267.450000	7.95706e-17
1267.400000	7.96956e-17
1267.350000	7.98208e-17
1267.300000	7.99462e-17
1267.250000	8.00718e-17
1267.200000	8.01976e-17
1267.150000	8.03236e-17
1267.100000	8.04498e-17
1267.050000	8.05761e-17
1267.000000	8.07027e-17
1266.950000	8.08295e-17
1266.900000	8.09565e-17
1266.850000	8.10837e-17
1266.800000	8.12111e-17
1266.750000	8.13386e-17
1266.700000	8.14664e-17
1266.650000	8.15944e-17
1266.600000	8.17226e-17
1266.550000	8.1851e-17
1266.500000	8.19796e-17
1266.450000	8.21084e-17
1266.400000	8.22373e-17
1266.350000	8.23665e-17
1266.300000	8.24959e-17
1266.250000	8.26255e-17
1266.200000	8.27553e-17
1266.150000	8.28853e-17
1266.100000	8.30156e-17
1266.050000	8.3146e-17
1266.000000	8.32766e-17
1265.950000	8.34074e-17
1265.900000	8.35384e-17
1265.850000	8.36697e-17
1265.800000	8.38011e-17
1265.750000	8.39328e-17
1265.700000	8.40646e-17
1265.650000	8.41967e-17
1265.600000	8.4329e-17
1265.550000	8.44614e-17
1265.500000	8.45941e-17
1265.450000	8.4727e-17
1265.400000	8.48601e-17
1265.350000	8.49934e-17
1265.300000	8.5127e-17
1265.250000	8.52607e-17
1265.200000	8.53946e-17
1265.150000	8.55288e-17
1265.100000	8.56631e-17
1265.050000	8.57977e-17
1265.000000	8.59325e-17
1264.950000	8.60675e-17
1264.900000	8.62027e-17
1264.850000	8.63381e-17
1264.800000	8.64738e-17
1264.750000	8.66096e-17
1264.700000	8.67457e-17
1264.650000	8.68819e-17
1264.600000	8.70184e-17
1264.550000	8.71551e-17
1264.500000	8.7292e-17
1264.450000	8.74292e-17
1264.400000	8.75665e-17
1264.350000	8.77041e-17
1264.300000	8.78419e-17
1264.250000	8.79798e-17
1264.200000	8.81181e-17
1264.150000	8.82565e-17
1264.100000	8.83951e-17
1264.050000	8.8534e-17
1264.000000	8.86731e-17
1263.950000	8.88124e-17
1263.900000	8.89519e-17
1263.850000	8.90916e-17
1263.800000	8.92316e-17
1263.750000	8.93718e-17
1263.700000	8.95122e-17
1263.650000	8.96528e-17
1263.600000	8.97936e-17
1263.550000	8.99347e-17
1263.500000	9.00759e-17
1263.450000	9.02174e-17
1263.400000	9.03592e-17
1263.350000	9.05011e-17
1263.300000	9.06433e-17
1263.250000	9.07857e-17
1263.200000	9.09283e-17
1263.150000	9.10711e-17
1263.100000	9.12142e-17
1263.050000	9.13575e-17
1263.000000	9.1501e-17
1262.950000	9.16447e-17
1262.900000	9.17887e-17
1262.850000	9.19329e-17
1262.800000	9.20773e-17
1262.750000	9.2222e-17
1262.700000	9.23668e-17
1262.650000	9.25119e-17
1262.600000	9.26573e-17
1262.550000	9.28028e-17
1262.500000	9.29486e-17
1262.450000	9.30946e-17
1262.400000	9.32408e-17
1262.350000	9.33873e-17
1262.300000	9.3534e-17
1262.250000	9.36809e-17
1262.200000	9.38281e-17
1262.150000	9.39755e-17
1262.100000	9.41231e-17
1262.050000	9.4271e-17
1262.000000	9.44191e-17
1261.950000	9.45674e-17
1261.900000	9.47159e-17
1261.850000	9.48647e-17
1261.800000	9.50137e-17
1261.750000	9.5163e-17
1261.700000	9.53125e-17
1261.650000	9.54622e-17
1261.600000	9.56122e-17
1261.550000	9.57624e-17
1261.500000	9.59128e-17
1261.450000	9.60635e-17
1261.400000	9.62144e-17
1261.350000	9.63655e-17
1261.300000	9.65169e-17
1261.250000	9.66685e-17
1261.200000	9.68204e-17
1261.150000	9.69724e-17
1261.100000	9.71248e-17
1261.050000	9.72773e-17
1261.000000	9.74301e-17
1260.950000	9.75832e-17
1260.900000	9.77365e-17
1260.850000	9.789e-17
1260.800000	9.80438e-17
1260.750000	9.81978e-17
1260.700000	9.83521e-17
1260.650000	9.85065e-17
1260.600000	9.86613e-17
1260.550000	9.88163e-17
1260.500000	9.89715e-17
1260.450000	9.9127e-17
1260.400000	9.92827e-17
1260.350000	9.94386e-17
1260.300000	9.95948e-17
1260.250000	9.97513e-17
1260.200000	9.9908e-17
1260.150000	1.00065e-16
1260.100000	1.00222e-16
1260.050000	1.0038e-16
1260.000000	1.00537e-16
1259.950000	1.00695e-16
1259.900000	1.00853e-16
1259.850000	1.01012e-16
1259.800000	1.0117e-16
1259.750000	1.01329e-16
1259.700000	1.01488e-16
1259.650000	1.01648e-16
1259.600000	1.01808e-16
1259.550000	1.01968e-16
1259.500000	1.02128e-16
1259.450000	1.02288e-16
1259.400000	1.02449e-16
1259.350000	1.0261e-16
1259.300000	1.02771e-16
1259.250000	1.02932e-16
1259.200000	1.03094e-16
1259.150000	1.03256e-16
1259.100000	1.03418e-16
1259.050000	1.03581e-16
1259.000000	1.03743e-16
1258.950000	1.03906e-16
1258.900000	1.04069e-16
1258.850000	1.04233e-16
1258.800000	1.04397e-16
1258.750000	1.04561e-16
1258.700000	1.04725e-16
1258.650000	1.04889e-16
1258.600000	1.05054e-16
1258.550000	1.05219e-16
1258.500000	1.05384e-16
1258.450000	1.0555e-16
1258.400000	1.05716e-16
1258.350000	1.05882e-16
1258.300000	1.06048e-16
1258.250000	1.06215e-16
1258.200000	1.06382e-16
1258.150000	1.06549e-16
1258.100000	1.06716e-16
1258.050000	1.06884e-16
1258.000000	1.07052e-16
1257.950000	1.0722e-16
1257.900000	1.07388e-16
1257.850000	1.07557e-16
1257.800000	1.07726e-16
1257.750000	1.07895e-16
1257.700000	1.08064e-16
1257.650000	1.08234e-16
1257.600000	1.08404e-16
1257.550000	1.08574e-16
1257.500000	1.08745e-16
1257.450000	1.08916e-16
1257.400000	1.09087e-16
1257.350000	1.09258e-16
1257.300000	1.0943e-16
1257.250000	1.09602e-16
1257.200000	1.09774e-16
1257.150000	1.09946e-16
1257.100000	1.10119e-16
1257.050000	1.10292e-16
1257.000000	1.10465e-16
1256.950000	1.10639e-16
1256.900000	1.10813e-16
1256.850000	1.10987e-16
1256.800000	1.11161e-16
1256.750000	1.11336e-16
1256.700000	1.1151e-16
1256.650000	1.11686e-16
1256.600000	1.11861e-16
1256.550000	1.12037e-16
1256.500000	1.12213e-16
1256.450000	1.12389e-16
1256.400000	1.12566e-16
1256.350000	1.12742e-16
1256.300000	1.12919e-16
1256.250000	1.13097e-16
1256.200000	1.13274e-16
1256.150000	1.13452e-16
1256.100000	1.13631e-16
1256.050000	1.13809e-16
1256.000000	1.13988e-16
1255.950000	1.14167e-16
1255.900000	1.14346e-16
1255.850000	1.14526e-16
1255.800000	1.14706e-16
1255.750000	1.14886e-16
1255.700000	1.15066e-16
1255.650000	1.15247e-16
1255.600000	1.15428e-16
1255.550000	1.15609e-16
1255.500000	1.15791e-16
1255.450000	1.15973e-16
1255.400000	1.16155e-16
1255.350000	1.16337e-16
1255.300000	1.1652e-16
1255.250000	1.16703e-16
1255.200000	1.16886e-16
1255.150000	1.1707e-16
1255.100000	1.17254e-16
1255.050000	1.17438e-16
1255.000000	1.17623e-16
1254.950000	1.17807e-16
1254.900000	1.17992e-16
1254.850000	1.18178e-16
1254.800000	1.18363e-16
1254.750000	1.18549e-16
1254.700000	1.18735e-16
1254.650000	1.18922e-16
1254.600000	1.19109e-16
1254.550000	1.19296e-16
1254.500000	1.19483e-16
1254.450000	1.19671e-16
1254.400000	1.19859e-16
1254.350000	1.20047e-16
1254.300000	1.20236e-16
1254.250000	1.20425e-16
1254.200000	1.20614e-16
1254.150000	1.20803e-16
1254.100000	1.20993e-16
1254.050000	1.21183e-16
1254.000000	1.21373e-16
1253.950000	1.21564e-16
1253.900000	1.21755e-16
1253.850000	1.21946e-16
1253.800000	1.22138e-16
1253.750000	1.22329e-16
1253.700000	1.22522e-16
1253.650000	1.22714e-16
1253.600000	1.22907e-16
1253.550000	1.231e-16
1253.500000	1.23293e-16
1253.450000	1.23487e-16
1253.400000	1.23681e-16
1253.350000	1.23875e-16
1253.300000	1.2407e-16
1253.250000	1.24264e-16
1253.200000	1.2446e-16
1253.150000	1.24655e-16
1253.100000	1.24851e-16
1253.050000	1.25047e-16
1253.000000	1.25243e-16
1252.950000	1.2544e-16
1252.900000	1.25637e-16
1252.850000	1.25834e-16
1252.800000	1.26032e-16
1252.750000	1.2623e-16
1252.700000	1.26428e-16
1252.650000	1.26627e-16
1252.600000	1.26826e-16
1252.550000	1.27025e-16
1252.500000	1.27224e-16
1252.450000	1.27424e-16
1252.400000	1.27624e-16
1252.350000	1.27825e-16
1252.300000	1.28026e-16
1252.250000	1.28227e-16
1252.200000	1.28428e-16
1252.150000	1.2863e-16
1252.100000	1.28832e-16
1252.050000	1.29034e-16
1252.000000	1.29237e-16
1251.950000	1.2944e-16
1251.900000	1.29643e-16
1251.850000	1.29847e-16
1251.800000	1.30051e-16
1251.750000	1.30255e-16
1251.700000	1.3046e-16
1251.650000	1.30665e-16
1251.600000	1.3087e-16
1251.550000	1.31075e-16
1251.500000	1.31281e-16
1251.450000	1.31487e-16
1251.400000	1.31694e-16
1251.350000	1.31901e-16
1251.300000	1.32108e-16
1251.250000	1.32315e-16
1251.200000	1.32523e-16
1251.150000	1.32731e-16
1251.100000	1.3294e-16
1251.050000	1.33149e-16
1251.000000	1.33358e-16
1250.950000	1.33567e-16
1250.900000	1.33777e-16
1250.850000	1.33987e-16
1250.800000	1.34197e-16
1250.750000	1.34408e-16
1250.700000	1.34619e-16
1250.650000	1.34831e-16
1250.600000	1.35043e-16
1250.550000	1.35255e-16
1250.500000	1.35467e-16
1250.450000	1.3568e-16
1250.400000	1.35893e-16
1250.350000	1.36106e-16
1250.300000	1.3632e-16
1250.250000	1.36534e-16
1250.200000	1.36749e-16
1250.150000	1.36963e-16
1250.100000	1.37179e-16
1250.050000	1.37394e-16
1250.000000	1.3761e-16
1249.950000	1.37826e-16
1249.900000	1.38042e-16
1249.850000	1.38259e-16
1249.800000	1.38476e-16
1249.750000	1.38694e-16
1249.700000	1.38912e-16
1249.650000	1.3913e-16
1249.600000	1.39348e-16
1249.550000	1.39567e-16
1249.500000	1.39786e-16
1249.450000	1.40006e-16
1249.400000	1.40226e-16
1249.350000	1.40446e-16
1249.300000	1.40667e-16
1249.250000	1.40888e-16
1249.200000	1.41109e-16
1249.150000	1.4133e-16
1249.100000	1.41552e-16
1249.050000	1.41775e-16
1249.000000	1.41997e-16
1248.950000	1.4222e-16
1248.900000	1.42444e-16
1248.850000	1.42667e-16
1248.800000	1.42892e-16
1248.750000	1.43116e-16
1248.700000	1.43341e-16
1248.650000	1.43566e-16
1248.600000	1.43791e-16
1248.550000	1.44017e-16
1248.500000	1.44243e-16
1248.450000	1.4447e-16
1248.400000	1.44697e-16
1248.350000	1.44924e-16
1248.300000	1.45152e-16
1248.250000	1.4538e-16
1248.200000	1.45608e-16
1248.150000	1.45837e-16
1248.100000	1.46066e-16
1248.050000	1.46295e-16
1248.000000	1.46525e-16
1247.950000	1.46755e-16
1247.900000	1.46985e-16
1247.850000	1.47216e-16
1247.800000	1.47447e-16
1247.750000	1.47679e-16
1247.700000	1.47911e-16
1247.650000	1.48143e-16
1247.600000	1.48376e-16
1247.550000	1.48609e-16
1247.500000	1.48842e-16
1247.450000	1.49076e-16
1247.400000	1.4931e-16
1247.350000	1.49545e-16
1247.300000	1.4978e-16
1247.250000	1.50015e-16
1247.200000	1.5025e-16
1247.150000	1.50486e-16
1247.100000	1.50723e-16
1247.050000	1.50959e-16
1247.000000	1.51197e-16
1246.950000	1.51434e-16
1246.900000	1.51672e-16
1246.850000	1.5191e-16
1246.800000	1.52149e-16
1246.750000	1.52388e-16
1246.700000	1.52627e-16
1246.650000	1.52867e-16
1246.600000	1.53107e-16
1246.550000	1.53347e-16
1246.500000	1.53588e-16
1246.450000	1.53829e-16
1246.400000	1.54071e-16
1246.350000	1.54313e-16
1246.300000	1.54555e-16
1246.250000	1.54798e-16
1246.200000	1.55041e-16
1246.150000	1.55284e-16
1246.100000	1.55528e-16
1246.050000	1.55772e-16
1246.000000	1.56017e-16
1245.950000	1.56262e-16
1245.900000	1.56508e-16
1245.850000	1.56753e-16
1245.800000	1.57e-16
1245.750000	1.57246e-16
1245.700000	1.57493e-16
1245.650000	1.5774e-16
1245.600000	1.57988e-16
1245.550000	1.58236e-16
1245.500000	1.58485e-16
1245.450000	1.58734e-16
1245.400000	1.58983e-16
1245.350000	1.59233e-16
1245.300000	1.59483e-16
1245.250000	1.59733e-16
1245.200000	1.59984e-16
1245.150000	1.60235e-16
1245.100000	1.60487e-16
1245.050000	1.60739e-16
1245.000000	1.60991e-16
1244.950000	1.61244e-16
1244.900000	1.61497e-16
1244.850000	1.61751e-16
1244.800000	1.62005e-16
1244.750000	1.62259e-16
1244.700000	1.62514e-16
1244.650000	1.62769e-16
1244.600000	1.63025e-16
1244.550000	1.63281e-16
1244.500000	1.63538e-16
1244.450000	1.63794e-16
1244.400000	1.64052e-16
1244.350000	1.64309e-16
1244.300000	1.64567e-16
1244.250000	1.64826e-16
1244.200000	1.65085e-16
1244.150000	1.65344e-16
1244.100000	1.65603e-16
1244.050000	1.65864e-16
1244.000000	1.66124e-16
1243.950000	1.66385e-16
1243.900000	1.66646e-16
1243.850000	1.66908e-16
1243.800000	1.6717e-16
1243.750000	1.67433e-16
1243.700000	1.67695e-16
1243.650000	1.67959e-16
1243.600000	1.68223e-16
1243.550000	1.68487e-16
1243.500000	1.68751e-16
1243.450000	1.69016e-16
1243.400000	1.69282e-16
1243.350000	1.69548e-16
1243.300000	1.69814e-16
1243.250000	1.70081e-16
1243.200000	1.70348e-16
1243.150000	1.70615e-16
1243.100000	1.70883e-16
1243.050000	1.71151e-16
1243.000000	1.7142e-16
1242.950000	1.71689e-16
1242.900000	1.71959e-16
1242.850000	1.72229e-16
1242.800000	1.725e-16
1242.750000	1.7277e-16
1242.700000	1.73042e-16
1242.650000	1.73314e-16
1242.600000	1.73586e-16
1242.550000	1.73858e-16
1242.500000	1.74131e-16
1242.450000	1.74405e-16
1242.400000	1.74679e-16
1242.350000	1.74953e-16
1242.300000	1.75228e-16
1242.250000	1.75503e-16
1242.200000	1.75778e-16
1242.150000	1.76055e-16
1242.100000	1.76331e-16
1242.050000	1.76608e-16
1242.000000	1.76885e-16
1241.950000	1.77163e-16
1241.900000	1.77441e-16
1241.850000	1.7772e-16
1241.800000	1.77999e-16
1241.750000	1.78278e-16
1241.700000	1.78558e-16
1241.650000	1.78839e-16
1241.600000	1.7912e-16
1241.550000	1.79401e-16
1241.500000	1.79683e-16
1241.450000	1.79965e-16
1241.400000	1.80247e-16
1241.350000	1.80531e-16
1241.300000	1.80814e-16
1241.250000	1.81098e-16
1241.200000	1.81382e-16
1241.150000	1.81667e-16
1241.100000	1.81952e-16
1241.050000	1.82238e-16
1241.000000	1.82524e-16
1240.950000	1.82811e-16
1240.900000	1.83098e-16
1240.850000	1.83386e-16
1240.800000	1.83674e-16
1240.750000	1.83962e-16
1240.700000	1.84251e-16
1240.650000	1.8454e-16
1240.600000	1.8483e-16
1240.550000	1.8512e-16
1240.500000	1.85411e-16
1240.450000	1.85702e-16
1240.400000	1.85994e-16
1240.350000	1.86286e-16
1240.300000	1.86578e-16
1240.250000	1.86871e-16
1240.200000	1.87165e-16
1240.150000	1.87459e-16
1240.100000	1.87753e-16
1240.050000	1.88048e-16
1240.000000	1.88343e-16
1239.950000	1.88639e-16
1239.900000	1.88935e-16
1239.850000	1.89232e-16
1239.800000	1.89529e-16
1239.750000	1.89827e-16
1239.700000	1.90125e-16
1239.650000	1.90423e-16
1239.600000	1.90722e-16
1239.550000	1.91022e-16
1239.500000	1.91322e-16
1239.450000	1.91622e-16
1239.400000	1.91923e-16
1239.350000	1.92224e-16
1239.300000	1.92526e-16
1239.250000	1.92829e-16
1239.200000	1.93131e-16
1239.150000	1.93435e-16
1239.100000	1.93738e-16
1239.050000	1.94043e-16
1239.000000	1.94347e-16
1238.950000	1.94653e-16
1238.900000	1.94958e-16
1238.850000	1.95264e-16
1238.800000	1.95571e-16
1238.750000	1.95878e-16
1238.700000	1.96186e-16
1238.650000	1.96494e-16
1238.600000	1.96802e-16
1238.550000	1.97111e-16
1238.500000	1.97421e-16
1238.450000	1.97731e-16
1238.400000	1.98041e-16
1238.350000	1.98352e-16
1238.300000	1.98664e-16
1238.250000	1.98976e-16
1238.200000	1.99288e-16
1238.150000	1.99601e-16
1238.100000	1.99915e-16
1238.050000	2.00229e-16
1238.000000	2.00543e-16
1237.950000	2.00858e-16
1237.900000	2.01173e-16
1237.850000	2.01489e-16
1237.800000	2.01806e-16
1237.750000	2.02122e-16
1237.700000	2.0244e-16
1237.650000	2.02758e-16
1237.600000	2.03076e-16
1237.550000	2.03395e-16
1237.500000	2.03714e-16
1237.450000	2.04034e-16
1237.400000	2.04355e-16
1237.350000	2.04675e-16
1237.300000	2.04997e-16
1237.250000	2.05319e-16
1237.200000	2.05641e-16
1237.150000	2.05964e-16
1237.100000	2.06288e-16
1237.050000	2.06611e-16
1237.000000	2.06936e-16
1236.950000	2.07261e-16
1236.900000	2.07586e-16
1236.850000	2.07912e-16
1236.800000	2.08239e-16
1236.750000	2.08566e-16
1236.700000	2.08893e-16
1236.650000	2.09221e-16
1236.600000	2.0955e-16
1236.550000	2.09879e-16
1236.500000	2.10208e-16
1236.450000	2.10538e-16
1236.400000	2.10869e-16
1236.350000	2.112e-16
1236.300000	2.11532e-16
1236.250000	2.11864e-16
1236.200000	2.12197e-16
1236.150000	2.1253e-16
1236.100000	2.12863e-16
1236.050000	2.13198e-16
1236.000000	2.13532e-16
1235.950000	2.13868e-16
1235.900000	2.14204e-16
1235.850000	2.1454e-16
1235.800000	2.14877e-16
1235.750000	2.15214e-16
1235.700000	2.15552e-16
1235.650000	2.15891e-16
1235.600000	2.1623e-16
1235.550000	2.16569e-16
1235.500000	2.16909e-16
1235.450000	2.1725e-16
1235.400000	2.17591e-16
1235.350000	2.17933e-16
1235.300000	2.18275e-16
1235.250000	2.18617e-16
1235.200000	2.18961e-16
1235.150000	2.19305e-16
1235.100000	2.19649e-16
1235.050000	2.19994e-16
1235.000000	2.20339e-16
1234.950000	2.20685e-16
1234.900000	2.21032e-16
1234.850000	2.21379e-16
1234.800000	2.21726e-16
1234.750000	2.22075e-16
1234.700000	2.22423e-16
1234.650000	2.22773e-16
1234.600000	2.23122e-16
1234.550000	2.23473e-16
1234.500000	2.23824e-16
1234.450000	2.24175e-16
1234.400000	2.24527e-16
1234.350000	2.2488e-16
1234.300000	2.25233e-16
1234.250000	2.25586e-16
1234.200000	2.2594e-16
1234.150000	2.26295e-16
1234.100000	2.26651e-16
1234.050000	2.27006e-16
1234.000000	2.27363e-16
1233.950000	2.2772e-16
1233.900000	2.28077e-16
1233.850000	2.28436e-16
1233.800000	2.28794e-16
1233.750000	2.29153e-16
1233.700000	2.29513e-16
1233.650000	2.29874e-16
1233.600000	2.30235e-16
1233.550000	2.30596e-16
1233.500000	2.30958e-16
1233.450000	2.31321e-16
1233.400000	2.31684e-16
1233.350000	2.32048e-16
1233.300000	2.32412e-16
1233.250000	2.32777e-16
1233.200000	2.33143e-16
1233.150000	2.33509e-16
1233.100000	2.33875e-16
1233.050000	2.34242e-16
1233.000000	2.3461e-16
1232.950000	2.34979e-16
1232.900000	2.35348e-16
1232.850000	2.35717e-16
1232.800000	2.36087e-16
1232.750000	2.36458e-16
1232.700000	2.36829e-16
1232.650000	2.37201e-16
1232.600000	2.37573e-16
1232.550000	2.37947e-16
1232.500000	2.3832e-16
1232.450000	2.38694e-16
1232.400000	2.39069e-16
1232.350000	2.39444e-16
1232.300000	2.3982e-16
1232.250000	2.40197e-16
1232.200000	2.40574e-16
1232.150000	2.40952e-16
1232.100000	2.4133e-16
1232.050000	2.41709e-16
1232.000000	2.42089e-16
1231.950000	2.42469e-16
1231.900000	2.42849e-16
1231.850000	2.43231e-16
1231.800000	2.43613e-16
1231.750000	2.43995e-16
1231.700000	2.44378e-16
1231.650000	2.44762e-16
1231.600000	2.45146e-16
1231.550000	2.45531e-16
1231.500000	2.45917e-16
1231.450000	2.46303e-16
1231.400000	2.46689e-16
1231.350000	2.47077e-16
1231.300000	2.47465e-16
1231.250000	2.47853e-16
1231.200000	2.48242e-16
1231.150000	2.48632e-16
1231.100000	2.49023e-16
1231.050000	2.49414e-16
1231.000000	2.49805e-16
1230.950000	2.50197e-16
1230.900000	2.5059e-16
1230.850000	2.50984e-16
1230.800000	2.51378e-16
1230.750000	2.51772e-16
1230.700000	2.52168e-16
1230.650000	2.52564e-16
1230.600000	2.5296e-16
1230.550000	2.53357e-16
1230.500000	2.53755e-16
1230.450000	2.54154e-16
1230.400000	2.54553e-16
1230.350000	2.54952e-16
1230.300000	2.55353e-16
1230.250000	2.55753e-16
1230.200000	2.56155e-16
1230.150000	2.56557e-16
1230.100000	2.5696e-16
1230.050000	2.57363e-16
1230.000000	2.57767e-16
1229.950000	2.58172e-16
1229.900000	2.58578e-16
1229.850000	2.58984e-16
1229.800000	2.5939e-16
1229.750000	2.59797e-16
1229.700000	2.60205e-16
1229.650000	2.60614e-16
1229.600000	2.61023e-16
1229.550000	2.61433e-16
1229.500000	2.61843e-16
1229.450000	2.62254e-16
1229.400000	2.62666e-16
1229.350000	2.63079e-16
1229.300000	2.63492e-16
1229.250000	2.63905e-16
1229.200000	2.6432e-16
1229.150000	2.64735e-16
1229.100000	2.6515e-16
1229.050000	2.65567e-16
1229.000000	2.65984e-16
1228.950000	2.66401e-16
1228.900000	2.66819e-16
1228.850000	2.67238e-16
1228.800000	2.67658e-16
1228.750000	2.68078e-16
1228.700000	2.68499e-16
1228.650000	2.68921e-16
1228.600000	2.69343e-16
1228.550000	2.69766e-16
1228.500000	2.70189e-16
1228.450000	2.70613e-16
1228.400000	2.71038e-16
1228.350000	2.71464e-16
1228.300000	2.7189e-16
1228.250000	2.72317e-16
1228.200000	2.72744e-16
1228.150000	2.73173e-16
1228.100000	2.73601e-16
1228.050000	2.74031e-16
1228.000000	2.74461e-16
1227.950000	2.74892e-16
1227.900000	2.75324e-16
1227.850000	2.75756e-16
1227.800000	2.76189e-16
1227.750000	2.76623e-16
1227.700000	2.77057e-16
1227.650000	2.77492e-16
1227.600000	2.77928e-16
1227.550000	2.78364e-16
1227.500000	2.78801e-16
1227.450000	2.79239e-16
1227.400000	2.79677e-16
1227.350000	2.80116e-16
1227.300000	2.80556e-16
1227.250000	2.80996e-16
1227.200000	2.81438e-16
1227.150000	2.81879e-16
1227.100000	2.82322e-16
1227.050000	2.82765e-16
1227.000000	2.83209e-16
1226.950000	2.83654e-16
1226.900000	2.84099e-16
1226.850000	2.84545e-16
1226.800000	2.84992e-16
1226.750000	2.85439e-16
1226.700000	2.85887e-16
1226.650000	2.86336e-16
1226.600000	2.86786e-16
1226.550000	2.87236e-16
1226.500000	2.87687e-16
1226.450000	2.88139e-16
1226.400000	2.88591e-16
1226.350000	2.89044e-16
1226.300000	2.89498e-16
1226.250000	2.89952e-16
1226.200000	2.90408e-16
1226.150000	2.90863e-16
1226.100000	2.9132e-16
1226.050000	2.91777e-16
1226.000000	2.92236e-16
1225.950000	2.92694e-16
1225.900000	2.93154e-16
1225.850000	2.93614e-16
1225.800000	2.94075e-16
1225.750000	2.94537e-16
1225.700000	2.94999e-16
1225.650000	2.95462e-16
1225.600000	2.95926e-16
1225.550000	2.96391e-16
1225.500000	2.96856e-16
1225.450000	2.97322e-16
1225.400000	2.97789e-16
1225.350000	2.98256e-16
1225.300000	2.98725e-16
1225.250000	2.99194e-16
1225.200000	2.99663e-16
1225.150000	3.00134e-16
1225.100000	3.00605e-16
1225.050000	3.01077e-16
1225.000000	3.0155e-16
1224.950000	3.02023e-16
1224.900000	3.02497e-16
1224.850000	3.02972e-16
1224.800000	3.03448e-16
1224.750000	3.03924e-16
1224.700000	3.04401e-16
1224.650000	3.04879e-16
1224.600000	3.05358e-16
1224.550000	3.05837e-16
1224.500000	3.06317e-16
1224.450000	3.06798e-16
1224.400000	3.0728e-16
1224.350000	3.07762e-16
1224.300000	3.08245e-16
1224.250000	3.08729e-16
1224.200000	3.09214e-16
1224.150000	3.09699e-16
1224.100000	3.10186e-16
1224.050000	3.10673e-16
1224.000000	3.1116e-16
1223.950000	3.11649e-16
1223.900000	3.12138e-16
1223.850000	3.12628e-16
1223.800000	3.13119e-16
1223.750000	3.1361e-16
1223.700000	3.14103e-16
1223.650000	3.14596e-16
1223.600000	3.1509e-16
1223.550000	3.15584e-16
1223.500000	3.1608e-16
1223.450000	3.16576e-16
1223.400000	3.17073e-16
1223.350000	3.17571e-16
1223.300000	3.18069e-16
1223.250000	3.18569e-16
1223.200000	3.19069e-16
1223.150000	3.1957e-16
1223.100000	3.20071e-16
1223.050000	3.20574e-16
1223.000000	3.21077e-16
1222.950000	3.21581e-16
1222.900000	3.22086e-16
1222.850000	3.22592e-16
1222.800000	3.23098e-16
1222.750000	3.23605e-16
1222.700000	3.24113e-16
1222.650000	3.24622e-16
1222.600000	3.25132e-16
1222.550000	3.25642e-16
1222.500000	3.26153e-16
1222.450000	3.26665e-16
1222.400000	3.27178e-16
1222.350000	3.27692e-16
1222.300000	3.28206e-16
1222.250000	3.28721e-16
1222.200000	3.29238e-16
1222.150000	3.29754e-16
1222.100000	3.30272e-16
1222.050000	3.30791e-16
1222.000000	3.3131e-16
1221.950000	3.3183e-16
1221.900000	3.32351e-16
1221.850000	3.32873e-16
1221.800000	3.33395e-16
1221.750000	3.33919e-16
1221.700000	3.34443e-16
1221.650000	3.34968e-16
1221.600000	3.35494e-16
1221.550000	3.3602e-16
1221.500000	3.36548e-16
1221.450000	3.37076e-16
1221.400000	3.37605e-16
1221.350000	3.38135e-16
1221.300000	3.38666e-16
1221.250000	3.39198e-16
1221.200000	3.3973e-16
1221.150000	3.40263e-16
1221.100000	3.40798e-16
1221.050000	3.41333e-16
1221.000000	3.41868e-16
1220.950000	3.42405e-16
1220.900000	3.42943e-16
1220.850000	3.43481e-16
1220.800000	3.4402e-16
1220.750000	3.4456e-16
1220.700000	3.45101e-16
1220.650000	3.45643e-16
1220.600000	3.46185e-16
1220.550000	3.46729e-16
1220.500000	3.47273e-16
1220.450000	3.47818e-16
1220.400000	3.48364e-16
1220.350000	3.48911e-16
1220.300000	3.49459e-16
1220.250000	3.50008e-16
1220.200000	3.50557e-16
1220.150000	3.51107e-16
1220.100000	3.51658e-16
1220.050000	3.52211e-16
1220.000000	3.52763e-16
1219.950000	3.53317e-16
1219.900000	3.53872e-16
1219.850000	3.54427e-16
1219.800000	3.54984e-16
1219.750000	3.55541e-16
1219.700000	3.56099e-16
1219.650000	3.56658e-16
1219.600000	3.57218e-16
1219.550000	3.57779e-16
1219.500000	3.5834e-16
1219.450000	3.58903e-16
1219.400000	3.59466e-16
1219.350000	3.60031e-16
1219.300000	3.60596e-16
1219.250000	3.61162e-16
1219.200000	3.61729e-16
1219.150000	3.62297e-16
1219.100000	3.62865e-16
1219.050000	3.63435e-16
1219.000000	3.64005e-16
1218.950000	3.64577e-16
1218.900000	3.65149e-16
1218.850000	3.65722e-16
1218.800000	3.66296e-16
1218.750000	3.66871e-16
1218.700000	3.67447e-16
1218.650000	3.68024e-16
1218.600000	3.68602e-16
1218.550000	3.6918e-16
1218.500000	3.6976e-16
1218.450000	3.7034e-16
1218.400000	3.70922e-16
1218.350000	3.71504e-16
1218.300000	3.72087e-16
1218.250000	3.72671e-16
1218.200000	3.73256e-16
1218.150000	3.73842e-16
1218.100000	3.74429e-16
1218.050000	3.75017e-16
1218.000000	3.75605e-16
1217.950000	3.76195e-16
1217.900000	3.76786e-16
1217.850000	3.77377e-16
1217.800000	3.77969e-16
1217.750000	3.78563e-16
1217.700000	3.79157e-16
1217.650000	3.79752e-16
1217.600000	3.80348e-16
1217.550000	3.80945e-16
1217.500000	3.81543e-16
1217.450000	3.82142e-16
1217.400000	3.82742e-16
1217.350000	3.83343e-16
1217.300000	3.83945e-16
1217.250000	3.84547e-16
1217.200000	3.85151e-16
1217.150000	3.85755e-16
1217.100000	3.86361e-16
1217.050000	3.86967e-16
1217.000000	3.87575e-16
1216.950000	3.88183e-16
1216.900000	3.88793e-16
1216.850000	3.89403e-16
1216.800000	3.90014e-16
1216.750000	3.90626e-16
1216.700000	3.9124e-16
1216.650000	3.91854e-16
1216.600000	3.92469e-16
1216.550000	3.93085e-16
1216.500000	3.93702e-16
1216.450000	3.9432e-16
1216.400000	3.94939e-16
1216.350000	3.95559e-16
1216.300000	3.9618e-16
1216.250000	3.96802e-16
1216.200000	3.97424e-16
1216.150000	3.98048e-16
1216.100000	3.98673e-16
1216.050000	3.99299e-16
1216.000000	3.99926e-16
1215.950000	4.00553e-16
1215.900000	4.01182e-16
1215.850000	4.01812e-16
1215.800000	4.02443e-16
1215.750000	4.03074e-16
1215.700000	4.03707e-16
1215.650000	4.04341e-16
1215.600000	4.04975e-16
1215.550000	4.05611e-16
1215.500000	4.06248e-16
1215.450000	4.06885e-16
1215.400000	4.07524e-16
1215.350000	4.08164e-16
1215.300000	4.08804e-16
1215.250000	4.09446e-16
1215.200000	4.10089e-16
1215.150000	4.10732e-16
1215.100000	4.11377e-16
1215.050000	4.12023e-16
1215.000000	4.1267e-16
1214.950000	4.13317e-16
1214.900000	4.13966e-16
1214.850000	4.14616e-16
1214.800000	4.15267e-16
1214.750000	4.15919e-16
1214.700000	4.16571e-16
1214.650000	4.17225e-16
1214.600000	4.1788e-16
1214.550000	4.18536e-16
1214.500000	4.19193e-16
1214.450000	4.19851e-16
1214.400000	4.2051e-16
1214.350000	4.2117e-16
1214.300000	4.21831e-16
1214.250000	4.22493e-16
1214.200000	4.23156e-16
1214.150000	4.23821e-16
1214.100000	4.24486e-16
1214.050000	4.25152e-16
1214.000000	4.2582e-16
1213.950000	4.26488e-16
1213.900000	4.27157e-16
1213.850000	4.27828e-16
1213.800000	4.28499e-16
1213.750000	4.29172e-16
1213.700000	4.29846e-16
1213.650000	4.3052e-16
1213.600000	4.31196e-16
1213.550000	4.31873e-16
1213.500000	4.32551e-16
1213.450000	4.3323e-16
1213.400000	4.3391e-16
1213.350000	4.34591e-16
1213.300000	4.35273e-16
1213.250000	4.35956e-16
1213.200000	4.3664e-16
1213.150000	4.37326e-16
1213.100000	4.38012e-16
1213.050000	4.387e-16
1213.000000	4.39388e-16
1212.950000	4.40078e-16
1212.900000	4.40769e-16
1212.850000	4.41461e-16
1212.800000	4.42153e-16
1212.750000	4.42847e-16
1212.700000	4.43543e-16
1212.650000	4.44239e-16
1212.600000	4.44936e-16
1212.550000	4.45634e-16
1212.500000	4.46334e-16
1212.450000	4.47034e-16
1212.400000	4.47736e-16
1212.350000	4.48439e-16
1212.300000	4.49143e-16
1212.250000	4.49848e-16
1212.200000	4.50554e-16
1212.150000	4.51261e-16
1212.100000	4.51969e-16
1212.050000	4.52679e-16
1212.000000	4.53389e-16
1211.950000	4.54101e-16
1211.900000	4.54813e-16
1211.850000	4.55527e-16
1211.800000	4.56242e-16
1211.750000	4.56958e-16
1211.700000	4.57676e-16
1211.650000	4.58394e-16
1211.600000	4.59113e-16
1211.550000	4.59834e-16
1211.500000	4.60556e-16
1211.450000	4.61279e-16
1211.400000	4.62003e-16
1211.350000	4.62728e-16
1211.300000	4.63454e-16
1211.250000	4.64182e-16
1211.200000	4.6491e-16
1211.150000	4.6564e-16
1211.100000	4.66371e-16
1211.050000	4.67103e-16
1211.000000	4.67836e-16
1210.950000	4.6857e-16
1210.900000	4.69306e-16
1210.850000	4.70042e-16
1210.800000	4.7078e-16
1210.750000	4.71519e-16
1210.700000	4.72259e-16
1210.650000	4.73e-16
1210.600000	4.73742e-16
1210.550000	4.74486e-16
1210.500000	4.75231e-16
1210.450000	4.75977e-16
1210.400000	4.76724e-16
1210.350000	4.77472e-16
1210.300000	4.78221e-16
1210.250000	4.78972e-16
1210.200000	4.79724e-16
1210.150000	4.80477e-16
1210.100000	4.81231e-16
1210.050000	4.81986e-16
1210.000000	4.82743e-16
1209.950000	4.835e-16
1209.900000	4.84259e-16
1209.850000	4.85019e-16
1209.800000	4.8578e-16
1209.750000	4.86543e-16
1209.700000	4.87306e-16
1209.650000	4.88071e-16
1209.600000	4.88837e-16
1209.550000	4.89605e-16
1209.500000	4.90373e-16
1209.450000	4.91143e-16
1209.400000	4.91914e-16
1209.350000	4.92686e-16
1209.300000	4.93459e-16
1209.250000	4.94233e-16
1209.200000	4.95009e-16
1209.150000	4.95786e-16
1209.100000	4.96564e-16
1209.050000	4.97343e-16
1209.000000	4.98124e-16
1208.950000	4.98906e-16
1208.900000	4.99689e-16
1208.850000	5.00473e-16
1208.800000	5.01259e-16
1208.750000	5.02045e-16
1208.700000	5.02833e-16
1208.650000	5.03622e-16
1208.600000	5.04413e-16
1208.550000	5.05205e-16
1208.500000	5.05997e-16
1208.450000	5.06792e-16
1208.400000	5.07587e-16
1208.350000	5.08384e-16
1208.300000	5.09182e-16
1208.250000	5.09981e-16
1208.200000	5.10781e-16
1208.150000	5.11583e-16
1208.100000	5.12386e-16
1208.050000	5.1319e-16
1208.000000	5.13995e-16
1207.950000	5.14802e-16
1207.900000	5.1561e-16
1207.850000	5.16419e-16
1207.800000	5.1723e-16
1207.750000	5.18041e-16
1207.700000	5.18855e-16
1207.650000	5.19669e-16
1207.600000	5.20484e-16
1207.550000	5.21301e-16
1207.500000	5.22119e-16
1207.450000	5.22939e-16
1207.400000	5.2376e-16
1207.350000	5.24582e-16
1207.300000	5.25405e-16
1207.250000	5.2623e-16
1207.200000	5.27055e-16
1207.150000	5.27883e-16
1207.100000	5.28711e-16
1207.050000	5.29541e-16
1207.000000	5.30372e-16
1206.950000	5.31204e-16
1206.900000	5.32038e-16
1206.850000	5.32873e-16
1206.800000	5.33709e-16
1206.750000	5.34547e-16
1206.700000	5.35386e-16
1206.650000	5.36226e-16
1206.600000	5.37068e-16
1206.550000	5.37911e-16
1206.500000	5.38755e-16
1206.450000	5.396e-16
1206.400000	5.40447e-16
1206.350000	5.41295e-16
1206.300000	5.42145e-16
1206.250000	5.42996e-16
1206.200000	5.43848e-16
1206.150000	5.44702e-16
1206.100000	5.45556e-16
1206.050000	5.46413e-16
1206.000000	5.4727e-16
1205.950000	5.48129e-16
1205.900000	5.48989e-16
1205.850000	5.49851e-16
1205.800000	5.50714e-16
1205.750000	5.51578e-16
1205.700000	5.52444e-16
1205.650000	5.53311e-16
1205.600000	5.54179e-16
1205.550000	5.55049e-16
1205.500000	5.5592e-16
1205.450000	5.56792e-16
1205.400000	5.57666e-16
1205.350000	5.58541e-16
1205.300000	5.59418e-16
1205.250000	5.60296e-16
1205.200000	5.61175e-16
1205.150000	5.62056e-16
1205.100000	5.62938e-16
1205.050000	5.63822e-16
1205.000000	5.64706e-16
1204.950000	5.65593e-16
1204.900000	5.6648e-16
1204.850000	5.67369e-16
1204.800000	5.6826e-16
1204.750000	5.69152e-16
1204.700000	5.70045e-16
1204.650000	5.70939e-16
1204.600000	5.71835e-16
1204.550000	5.72733e-16
1204.500000	5.73632e-16
1204.450000	5.74532e-16
1204.400000	5.75434e-16
1204.350000	5.76337e-16
1204.300000	5.77241e-16
1204.250000	5.78147e-16
1204.200000	5.79054e-16
1204.150000	5.79963e-16
1204.100000	5.80873e-16
1204.050000	5.81785e-16
1204.000000	5.82698e-16
1203.950000	5.83612e-16
1203.900000	5.84528e-16
1203.850000	5.85446e-16
1203.800000	5.86364e-16
1203.750000	5.87285e-16
1203.700000	5.88206e-16
1203.650000	5.89129e-16
1203.600000	5.90054e-16
1203.550000	5.9098e-16
1203.500000	5.91907e-16
1203.450000	5.92836e-16
1203.400000	5.93767e-16
1203.350000	5.94698e-16
1203.300000	5.95632e-16
1203.250000	5.96566e-16
1203.200000	5.97503e-16
1203.150000	5.9844e-16
1203.100000	5.99379e-16
1203.050000	6.0032e-16
1203.000000	6.01262e-16
1202.950000	6.02206e-16
1202.900000	6.03151e-16
1202.850000	6.04097e-16
1202.800000	6.05045e-16
1202.750000	6.05995e-16
1202.700000	6.06946e-16
1202.650000	6.07898e-16
1202.600000	6.08852e-16
1202.550000	6.09808e-16
1202.500000	6.10765e-16
1202.450000	6.11723e-16
1202.400000	6.12683e-16
1202.350000	6.13645e-16
1202.300000	6.14608e-16
1202.250000	6.15572e-16
1202.200000	6.16538e-16
1202.150000	6.17506e-16
1202.100000	6.18475e-16
1202.050000	6.19446e-16
1202.000000	6.20418e-16
1201.950000	6.21391e-16
1201.900000	6.22366e-16
1201.850000	6.23343e-16
1201.800000	6.24321e-16
1201.750000	6.25301e-16
1201.700000	6.26282e-16
1201.650000	6.27265e-16
1201.600000	6.28249e-16
1201.550000	6.29235e-16
1201.500000	6.30223e-16
1201.450000	6.31212e-16
1201.400000	6.32202e-16
1201.350000	6.33195e-16
1201.300000	6.34188e-16
1201.250000	6.35183e-16
1201.200000	6.3618e-16
1201.150000	6.37179e-16
1201.100000	6.38178e-16
1201.050000	6.3918e-16
1201.000000	6.40183e-16
1200.950000	6.41188e-16
1200.900000	6.42194e-16
1200.850000	6.43202e-16
1200.800000	6.44211e-16
1200.750000	6.45222e-16
1200.700000	6.46234e-16
1200.650000	6.47248e-16
1200.600000	6.48264e-16
1200.550000	6.49281e-16
1200.500000	6.503e-16
1200.450000	6.51321e-16
1200.400000	6.52343e-16
1200.350000	6.53367e-16
1200.300000	6.54392e-16
1200.250000	6.55419e-16
1200.200000	6.56447e-16
1200.150000	6.57478e-16
1200.100000	6.58509e-16
1200.050000	6.59543e-16
1200.000000	6.60578e-16
1199.950000	6.61614e-16
1199.900000	6.62652e-16
1199.850000	6.63692e-16
1199.800000	6.64734e-16
1199.750000	6.65777e-16
1199.700000	6.66822e-16
1199.650000	6.67868e-16
1199.600000	6.68916e-16
1199.550000	6.69966e-16
1199.500000	6.71017e-16
1199.450000	6.7207e-16
1199.400000	6.73125e-16
1199.350000	6.74181e-16
1199.300000	6.75239e-16
1199.250000	6.76299e-16
1199.200000	6.7736e-16
1199.150000	6.78423e-16
1199.100000	6.79487e-16
1199.050000	6.80554e-16
1199.000000	6.81622e-16
1198.950000	6.82691e-16
1198.900000	6.83763e-16
1198.850000	6.84835e-16
1198.800000	6.8591e-16
1198.750000	6.86986e-16
1198.700000	6.88064e-16
1198.650000	6.89144e-16
1198.600000	6.90226e-16
1198.550000	6.91309e-16
1198.500000	6.92394e-16
1198.450000	6.9348e-16
1198.400000	6.94568e-16
1198.350000	6.95658e-16
1198.300000	6.9675e-16
1198.250000	6.97843e-16
1198.200000	6.98938e-16
1198.150000	7.00035e-16
1198.100000	7.01133e-16
1198.050000	7.02234e-16
1198.000000	7.03336e-16
1197.950000	7.04439e-16
1197.900000	7.05545e-16
1197.850000	7.06652e-16
1197.800000	7.07761e-16
1197.750000	7.08871e-16
1197.700000	7.09984e-16
1197.650000	7.11098e-16
1197.600000	7.12214e-16
1197.550000	7.13331e-16
1197.500000	7.1445e-16
1197.450000	7.15572e-16
1197.400000	7.16694e-16
1197.350000	7.17819e-16
1197.300000	7.18945e-16
1197.250000	7.20074e-16
1197.200000	7.21203e-16
1197.150000	7.22335e-16
1197.100000	7.23469e-16
1197.050000	7.24604e-16
1197.000000	7.25741e-16
1196.950000	7.2688e-16
1196.900000	7.2802e-16
1196.850000	7.29163e-16
1196.800000	7.30307e-16
1196.750000	7.31453e-16
1196.700000	7.32601e-16
1196.650000	7.3375e-16
1196.600000	7.34902e-16
1196.550000	7.36055e-16
1196.500000	7.3721e-16
1196.450000	7.38366e-16
1196.400000	7.39525e-16
1196.350000	7.40685e-16
1196.300000	7.41848e-16
1196.250000	7.43012e-16
1196.200000	7.44178e-16
1196.150000	7.45345e-16
1196.100000	7.46515e-16
1196.050000	7.47686e-16
1196.000000	7.4886e-16
1195.950000	7.50035e-16
1195.900000	7.51212e-16
1195.850000	7.5239e-16
1195.800000	7.53571e-16
1195.750000	7.54753e-16
1195.700000	7.55938e-16
1195.650000	7.57124e-16
1195.600000	7.58312e-16
1195.550000	7.59502e-16
1195.500000	7.60693e-16
1195.450000	7.61887e-16
1195.400000	7.63083e-16
1195.350000	7.6428e-16
1195.300000	7.65479e-16
1195.250000	7.6668e-16
1195.200000	7.67883e-16
1195.150000	7.69088e-16
1195.100000	7.70295e-16
1195.050000	7.71504e-16
1195.000000	7.72714e-16
1194.950000	7.73927e-16
1194.900000	7.75141e-16
1194.850000	7.76357e-16
1194.800000	7.77575e-16
1194.750000	7.78796e-16
1194.700000	7.80018e-16
1194.650000	7.81242e-16
1194.600000	7.82467e-16
1194.550000	7.83695e-16
1194.500000	7.84925e-16
1194.450000	7.86156e-16
1194.400000	7.8739e-16
1194.350000	7.88625e-16
1194.300000	7.89863e-16
1194.250000	7.91102e-16
1194.200000	7.92344e-16
1194.150000	7.93587e-16
1194.100000	7.94832e-16
1194.050000	7.96079e-16
1194.000000	7.97328e-16
1193.950000	7.98579e-16
1193.900000	7.99832e-16
1193.850000	8.01087e-16
1193.800000	8.02344e-16
1193.750000	8.03603e-16
1193.700000	8.04864e-16
1193.650000	8.06127e-16
1193.600000	8.07392e-16
1193.550000	8.08659e-16
1193.500000	8.09928e-16
1193.450000	8.11198e-16
1193.400000	8.12471e-16
1193.350000	8.13746e-16
1193.300000	8.15023e-16
1193.250000	8.16302e-16
1193.200000	8.17583e-16
1193.150000	8.18865e-16
1193.100000	8.2015e-16
1193.050000	8.21437e-16
1193.000000	8.22726e-16
1192.950000	8.24017e-16
1192.900000	8.2531e-16
1192.850000	8.26605e-16
1192.800000	8.27902e-16
1192.750000	8.29201e-16
1192.700000	8.30502e-16
1192.650000	8.31805e-16
1192.600000	8.3311e-16
1192.550000	8.34417e-16
1192.500000	8.35726e-16
1192.450000	8.37038e-16
1192.400000	8.38351e-16
1192.350000	8.39666e-16
1192.300000	8.40984e-16
1192.250000	8.42303e-16
1192.200000	8.43625e-16
1192.150000	8.44949e-16
1192.100000	8.46274e-16
1192.050000	8.47602e-16
1192.000000	8.48932e-16
1191.950000	8.50264e-16
1191.900000	8.51598e-16
1191.850000	8.52934e-16
1191.800000	8.54273e-16
1191.750000	8.55613e-16
1191.700000	8.56955e-16
1191.650000	8.583e-16
1191.600000	8.59647e-16
1191.550000	8.60996e-16
1191.500000	8.62346e-16
1191.450000	8.63699e-16
1191.400000	8.65055e-16
1191.350000	8.66412e-16
1191.300000	8.67771e-16
1191.250000	8.69133e-16
1191.200000	8.70496e-16
1191.150000	8.71862e-16
1191.100000	8.7323e-16
1191.050000	8.746e-16
1191.000000	8.75973e-16
1190.950000	8.77347e-16
1190.900000	8.78724e-16
1190.850000	8.80102e-16
1190.800000	8.81483e-16
1190.750000	8.82866e-16
1190.700000	8.84251e-16
1190.650000	8.85639e-16
1190.600000	8.87028e-16
1190.550000	8.8842e-16
1190.500000	8.89814e-16
1190.450000	8.9121e-16
1190.400000	8.92608e-16
1190.350000	8.94009e-16
1190.300000	8.95411e-16
1190.250000	8.96816e-16
1190.200000	8.98223e-16
1190.150000	8.99633e-16
1190.100000	9.01044e-16
1190.050000	9.02458e-16
1190.000000	9.03874e-16
1189.950000	9.05292e-16
1189.900000	9.06712e-16
1189.850000	9.08135e-16
1189.800000	9.0956e-16
1189.750000	9.10987e-16
1189.700000	9.12416e-16
1189.650000	9.13848e-16
1189.600000	9.15281e-16
1189.550000	9.16717e-16
1189.500000	9.18156e-16
1189.450000	9.19596e-16
1189.400000	9.21039e-16
1189.350000	9.22484e-16
1189.300000	9.23931e-16
1189.250000	9.25381e-16
1189.200000	9.26833e-16
1189.150000	9.28287e-16
1189.100000	9.29743e-16
1189.050000	9.31202e-16
1189.000000	9.32663e-16
1188.950000	9.34126e-16
1188.900000	9.35592e-16
1188.850000	9.3706e-16
1188.800000	9.3853e-16
1188.750000	9.40003e-16
1188.700000	9.41477e-16
1188.650000	9.42954e-16
1188.600000	9.44434e-16
1188.550000	9.45916e-16
1188.500000	9.474e-16
1188.450000	9.48886e-16
1188.400000	9.50375e-16
1188.350000	9.51866e-16
1188.300000	9.53359e-16
1188.250000	9.54855e-16
1188.200000	9.56353e-16
1188.150000	9.57854e-16
1188.100000	9.59356e-16
1188.050000	9.60861e-16
1188.000000	9.62369e-16
1187.950000	9.63879e-16
1187.900000	9.65391e-16
1187.850000	9.66906e-16
1187.800000	9.68423e-16
1187.750000	9.69942e-16
1187.700000	9.71464e-16
1187.650000	9.72988e-16
1187.600000	9.74514e-16
1187.550000	9.76043e-16
1187.500000	9.77575e-16
1187.450000	9.79108e-16
1187.400000	9.80644e-16
1187.350000	9.82183e-16
1187.300000	9.83724e-16
1187.250000	9.85267e-16
1187.200000	9.86813e-16
1187.150000	9.88361e-16
1187.100000	9.89912e-16
1187.050000	9.91465e-16
1187.000000	9.9302e-16
1186.950000	9.94578e-16
1186.900000	9.96139e-16
1186.850000	9.97701e-16
1186.800000	9.99267e-16
1186.750000	1.00083e-15
1186.700000	1.0024e-15
1186.650000	1.00398e-15
1186.600000	1.00555e-15
1186.550000	1.00713e-15
1186.500000	1.00871e-15
1186.450000	1.01029e-15
1186.400000	1.01188e-15
1186.350000	1.01347e-15
1186.300000	1.01506e-15
1186.250000	1.01665e-15
1186.200000	1.01824e-15
1186.150000	1.01984e-15
1186.100000	1.02144e-15
1186.050000	1.02304e-15
1186.000000	1.02465e-15
1185.950000	1.02625e-15
1185.900000	1.02786e-15
1185.850000	1.02948e-15
1185.800000	1.03109e-15
1185.750000	1.03271e-15
1185.700000	1.03433e-15
1185.650000	1.03595e-15
1185.600000	1.03758e-15
1185.550000	1.03921e-15
1185.500000	1.04084e-15
1185.450000	1.04247e-15
1185.400000	1.0441e-15
1185.350000	1.04574e-15
1185.300000	1.04738e-15
1185.250000	1.04903e-15
1185.200000	1.05067e-15
1185.150000	1.05232e-15
1185.100000	1.05397e-15
1185.050000	1.05563e-15
1185.000000	1.05728e-15
1184.950000	1.05894e-15
1184.900000	1.0606e-15
1184.850000	1.06227e-15
1184.800000	1.06393e-15
1184.750000	1.0656e-15
1184.700000	1.06727e-15
1184.650000	1.06895e-15
1184.600000	1.07062e-15
1184.550000	1.0723e-15
1184.500000	1.07399e-15
1184.450000	1.07567e-15
1184.400000	1.07736e-15
1184.350000	1.07905e-15
1184.300000	1.08074e-15
1184.250000	1.08244e-15
1184.200000	1.08413e-15
1184.150000	1.08584e-15
1184.100000	1.08754e-15
1184.050000	1.08924e-15
1184.000000	1.09095e-15
1183.950000	1.09267e-15
1183.900000	1.09438e-15
1183.850000	1.0961e-15
1183.800000	1.09782e-15
1183.750000	1.09954e-15
1183.700000	1.10126e-15
1183.650000	1.10299e-15
1183.600000	1.10472e-15
1183.550000	1.10645e-15
1183.500000	1.10819e-15
1183.450000	1.10993e-15
1183.400000	1.11167e-15
1183.350000	1.11341e-15
1183.300000	1.11516e-15
1183.250000	1.11691e-15
1183.200000	1.11866e-15
1183.150000	1.12042e-15
1183.100000	1.12217e-15
1183.050000	1.12393e-15
1183.000000	1.1257e-15
1182.950000	1.12746e-15
1182.900000	1.12923e-15
1182.850000	1.131e-15
1182.800000	1.13278e-15
1182.750000	1.13456e-15
1182.700000	1.13634e-15
1182.650000	1.13812e-15
1182.600000	1.1399e-15
1182.550000	1.14169e-15
1182.500000	1.14348e-15
1182.450000	1.14528e-15
1182.400000	1.14707e-15
1182.350000	1.14887e-15
1182.300000	1.15067e-15
1182.250000	1.15248e-15
1182.200000	1.15429e-15
1182.150000	1.1561e-15
1182.100000	1.15791e-15
1182.050000	1.15973e-15
1182.000000	1.16155e-15
1181.950000	1.16337e-15
1181.900000	1.1652e-15
1181.850000	1.16702e-15
1181.800000	1.16885e-15
1181.750000	1.17069e-15
1181.700000	1.17252e-15
1181.650000	1.17436e-15
1181.600000	1.17621e-15
1181.550000	1.17805e-15
1181.500000	1.1799e-15
1181.450000	1.18175e-15
1181.400000	1.1836e-15
1181.350000	1.18546e-15
1181.300000	1.18732e-15
1181.250000	1.18918e-15
1181.200000	1.19105e-15
1181.150000	1.19292e-15
1181.100000	1.19479e-15
1181.050000	1.19666e-15
1181.000000	1.19854e-15
1180.950000	1.20042e-15
1180.900000	1.2023e-15
1180.850000	1.20419e-15
1180.800000	1.20608e-15
1180.750000	1.20797e-15
1180.700000	1.20986e-15
1180.650000	1.21176e-15
1180.600000	1.21366e-15
1180.550000	1.21557e-15
1180.500000	1.21747e-15
1180.450000	1.21938e-15
1180.400000	1.2213e-15
1180.350000	1.22321e-15
1180.300000	1.22513e-15
1180.250000	1.22705e-15
1180.200000	1.22898e-15
1180.150000	1.23091e-15
1180.100000	1.23284e-15
1180.050000	1.23477e-15
1180.000000	1.23671e-15
1179.950000	1.23865e-15
1179.900000	1.24059e-15
1179.850000	1.24254e-15
1179.800000	1.24449e-15
1179.750000	1.24644e-15
1179.700000	1.24839e-15
1179.650000	1.25035e-15
1179.600000	1.25231e-15
1179.550000	1.25428e-15
1179.500000	1.25624e-15
1179.450000	1.25822e-15
1179.400000	1.26019e-15
1179.350000	1.26217e-15
1179.300000	1.26415e-15
1179.250000	1.26613e-15
1179.200000	1.26811e-15
1179.150000	1.2701e-15
1179.100000	1.2721e-15
1179.050000	1.27409e-15
1179.000000	1.27609e-15
1178.950000	1.27809e-15
1178.900000	1.2801e-15
1178.850000	1.2821e-15
1178.800000	1.28412e-15
1178.750000	1.28613e-15
1178.700000	1.28815e-15
1178.650000	1.29017e-15
1178.600000	1.29219e-15
1178.550000	1.29422e-15
1178.500000	1.29625e-15
1178.450000	1.29828e-15
1178.400000	1.30032e-15
1178.350000	1.30236e-15
1178.300000	1.3044e-15
1178.250000	1.30645e-15
1178.200000	1.3085e-15
1178.150000	1.31055e-15
1178.100000	1.31261e-15
1178.050000	1.31466e-15
1178.000000	1.31673e-15
1177.950000	1.31879e-15
1177.900000	1.32086e-15
1177.850000	1.32293e-15
1177.800000	1.32501e-15
1177.750000	1.32709e-15
1177.700000	1.32917e-15
1177.650000	1.33125e-15
1177.600000	1.33334e-15
1177.550000	1.33543e-15
1177.500000	1.33753e-15
1177.450000	1.33963e-15
1177.400000	1.34173e-15
1177.350000	1.34383e-15
1177.300000	1.34594e-15
1177.250000	1.34805e-15
1177.200000	1.35017e-15
1177.150000	1.35228e-15
1177.100000	1.3544e-15
1177.050000	1.35653e-15
1177.000000	1.35866e-15
1176.950000	1.36079e-15
1176.900000	1.36292e-15
1176.850000	1.36506e-15
1176.800000	1.3672e-15
1176.750000	1.36935e-15
1176.700000	1.37149e-15
1176.650000	1.37365e-15
1176.600000	1.3758e-15
1176.550000	1.37796e-15
1176.500000	1.38012e-15
1176.450000	1.38228e-15
1176.400000	1.38445e-15
1176.350000	1.38662e-15
1176.300000	1.3888e-15
1176.250000	1.39098e-15
1176.200000	1.39316e-15
1176.150000	1.39534e-15
1176.100000	1.39753e-15
1176.050000	1.39973e-15
1176.000000	1.40192e-15
1175.950000	1.40412e-15
1175.900000	1.40632e-15
1175.850000	1.40853e-15
1175.800000	1.41074e-15
1175.750000	1.41295e-15
1175.700000	1.41517e-15
1175.650000	1.41739e-15
1175.600000	1.41961e-15
1175.550000	1.42184e-15
1175.500000	1.42407e-15
1175.450000	1.4263e-15
1175.400000	1.42854e-15
1175.350000	1.43078e-15
1175.300000	1.43302e-15
1175.250000	1.43527e-15
1175.200000	1.43752e-15
1175.150000	1.43978e-15
1175.100000	1.44203e-15
1175.050000	1.4443e-15
1175.000000	1.44656e-15
1174.950000	1.44883e-15
1174.900000	1.4511e-15
1174.850000	1.45338e-15
1174.800000	1.45566e-15
1174.750000	1.45794e-15
1174.700000	1.46023e-15
1174.650000	1.46252e-15
1174.600000	1.46481e-15
1174.550000	1.46711e-15
1174.500000	1.46941e-15
1174.450000	1.47172e-15
1174.400000	1.47403e-15
1174.350000	1.47634e-15
1174.300000	1.47865e-15
1174.250000	1.48097e-15
1174.200000	1.4833e-15
1174.150000	1.48562e-15
1174.100000	1.48795e-15
1174.050000	1.49029e-15
1174.000000	1.49262e-15
1173.950000	1.49496e-15
1173.900000	1.49731e-15
1173.850000	1.49966e-15
1173.800000	1.50201e-15
1173.750000	1.50437e-15
1173.700000	1.50673e-15
1173.650000	1.50909e-15
1173.600000	1.51146e-15
1173.550000	1.51383e-15
1173.500000	1.5162e-15
1173.450000	1.51858e-15
1173.400000	1.52096e-15
1173.350000	1.52335e-15
1173.300000	1.52574e-15
1173.250000	1.52813e-15
1173.200000	1.53053e-15
1173.150000	1.53293e-15
1173.100000	1.53533e-15
1173.050000	1.53774e-15
1173.000000	1.54015e-15
1172.950000	1.54257e-15
1172.900000	1.54499e-15
1172.850000	1.54741e-15
1172.800000	1.54984e-15
1172.750000	1.55227e-15
1172.700000	1.5547e-15
1172.650000	1.55714e-15
1172.600000	1.55958e-15
1172.550000	1.56203e-15
1172.500000	1.56448e-15
1172.450000	1.56693e-15
1172.400000	1.56939e-15
1172.350000	1.57185e-15
1172.300000	1.57432e-15
1172.250000	1.57679e-15
1172.200000	1.57926e-15
1172.150000	1.58174e-15
1172.100000	1.58422e-15
1172.050000	1.5867e-15
1172.000000	1.58919e-15
1171.950000	1.59168e-15
1171.900000	1.59418e-15
1171.850000	1.59668e-15
1171.800000	1.59918e-15
1171.750000	1.60169e-15
1171.700000	1.6042e-15
1171.650000	1.60672e-15
1171.600000	1.60924e-15
1171.550000	1.61176e-15
1171.500000	1.61429e-15
1171.450000	1.61682e-15
1171.400000	1.61936e-15
1171.350000	1.6219e-15
1171.300000	1.62444e-15
1171.250000	1.62699e-15
1171.200000	1.62954e-15
1171.150000	1.6321e-15
1171.100000	1.63466e-15
1171.050000	1.63722e-15
1171.000000	1.63979e-15
1170.950000	1.64236e-15
1170.900000	1.64494e-15
1170.850000	1.64752e-15
1170.800000	1.6501e-15
1170.750000	1.65269e-15
1170.700000	1.65528e-15
1170.650000	1.65788e-15
1170.600000	1.66048e-15
1170.550000	1.66308e-15
1170.500000	1.66569e-15
1170.450000	1.6683e-15
1170.400000	1.67092e-15
1170.350000	1.67354e-15
1170.300000	1.67617e-15
1170.250000	1.67879e-15
1170.200000	1.68143e-15
1170.150000	1.68406e-15
1170.100000	1.68671e-15
1170.050000	1.68935e-15
1170.000000	1.692e-15
1169.950000	1.69465e-15
1169.900000	1.69731e-15
1169.850000	1.69997e-15
1169.800000	1.70264e-15
1169.750000	1.70531e-15
1169.700000	1.70799e-15
1169.650000	1.71066e-15
1169.600000	1.71335e-15
1169.550000	1.71603e-15
1169.500000	1.71873e-15
1169.450000	1.72142e-15
1169.400000	1.72412e-15
1169.350000	1.72683e-15
1169.300000	1.72953e-15
1169.250000	1.73225e-15
1169.200000	1.73496e-15
1169.150000	1.73768e-15
1169.100000	1.74041e-15
1169.050000	1.74314e-15
1169.000000	1.74587e-15
1168.950000	1.74861e-15
1168.900000	1.75135e-15
1168.850000	1.7541e-15
1168.800000	1.75685e-15
1168.750000	1.75961e-15
1168.700000	1.76237e-15
1168.650000	1.76513e-15
1168.600000	1.7679e-15
1168.550000	1.77067e-15
1168.500000	1.77345e-15
1168.450000	1.77623e-15
1168.400000	1.77902e-15
1168.350000	1.78181e-15
1168.300000	1.7846e-15
1168.250000	1.7874e-15
1168.200000	1.7902e-15
1168.150000	1.79301e-15
1168.100000	1.79582e-15
1168.050000	1.79864e-15
1168.000000	1.80146e-15
1167.950000	1.80428e-15
1167.900000	1.80711e-15
1167.850000	1.80995e-15
1167.800000	1.81279e-15
1167.750000	1.81563e-15
1167.700000	1.81848e-15
1167.650000	1.82133e-15
1167.600000	1.82419e-15
1167.550000	1.82705e-15
1167.500000	1.82991e-15
1167.450000	1.83278e-15
1167.400000	1.83566e-15
1167.350000	1.83853e-15
1167.300000	1.84142e-15
1167.250000	1.84431e-15
1167.200000	1.8472e-15
1167.150000	1.8501e-15
1167.100000	1.853e-15
1167.050000	1.8559e-15
1167.000000	1.85881e-15
1166.950000	1.86173e-15
1166.900000	1.86465e-15
1166.850000	1.86757e-15
1166.800000	1.8705e-15
1166.750000	1.87343e-15
1166.700000	1.87637e-15
1166.650000	1.87932e-15
1166.600000	1.88226e-15
1166.550000	1.88521e-15
1166.500000	1.88817e-15
1166.450000	1.89113e-15
1166.400000	1.8941e-15
1166.350000	1.89707e-15
1166.300000	1.90004e-15
1166.250000	1.90302e-15
1166.200000	1.90601e-15
1166.150000	1.909e-15
1166.100000	1.91199e-15
1166.050000	1.91499e-15
1166.000000	1.91799e-15
1165.950000	1.921e-15
1165.900000	1.92401e-15
1165.850000	1.92703e-15
1165.800000	1.93005e-15
1165.750000	1.93308e-15
1165.700000	1.93611e-15
1165.650000	1.93915e-15
1165.600000	1.94219e-15
1165.550000	1.94523e-15
1165.500000	1.94828e-15
1165.450000	1.95134e-15
1165.400000	1.9544e-15
1165.350000	1.95747e-15
1165.300000	1.96053e-15
1165.250000	1.96361e-15
1165.200000	1.96669e-15
1165.150000	1.96977e-15
1165.100000	1.97286e-15
1165.050000	1.97596e-15
1165.000000	1.97905e-15
1164.950000	1.98216e-15
1164.900000	1.98527e-15
1164.850000	1.98838e-15
1164.800000	1.9915e-15
1164.750000	1.99462e-15
1164.700000	1.99775e-15
1164.650000	2.00088e-15
1164.600000	2.00402e-15
1164.550000	2.00716e-15
1164.500000	2.01031e-15
1164.450000	2.01346e-15
1164.400000	2.01662e-15
1164.350000	2.01978e-15
1164.300000	2.02295e-15
1164.250000	2.02612e-15
1164.200000	2.0293e-15
1164.150000	2.03248e-15
1164.100000	2.03567e-15
1164.050000	2.03886e-15
1164.000000	2.04206e-15
1163.950000	2.04526e-15
1163.900000	2.04847e-15
1163.850000	2.05168e-15
1163.800000	2.0549e-15
1163.750000	2.05812e-15
1163.700000	2.06135e-15
1163.650000	2.06458e-15
1163.600000	2.06782e-15
1163.550000	2.07106e-15
1163.500000	2.07431e-15
1163.450000	2.07756e-15
1163.400000	2.08082e-15
1163.350000	2.08408e-15
1163.300000	2.08735e-15
1163.250000	2.09063e-15
1163.200000	2.0939e-15
1163.150000	2.09719e-15
1163.100000	2.10048e-15
1163.050000	2.10377e-15
1163.000000	2.10707e-15
1162.950000	2.11037e-15
1162.900000	2.11368e-15
1162.850000	2.117e-15
1162.800000	2.12032e-15
1162.750000	2.12364e-15
1162.700000	2.12697e-15
1162.650000	2.13031e-15
1162.600000	2.13365e-15
1162.550000	2.13699e-15
1162.500000	2.14035e-15
1162.450000	2.1437e-15
1162.400000	2.14706e-15
1162.350000	2.15043e-15
1162.300000	2.1538e-15
1162.250000	2.15718e-15
1162.200000	2.16056e-15
1162.150000	2.16395e-15
1162.100000	2.16734e-15
1162.050000	2.17074e-15
1162.000000	2.17415e-15
1161.950000	2.17756e-15
1161.900000	2.18097e-15
1161.850000	2.18439e-15
1161.800000	2.18782e-15
1161.750000	2.19125e-15
1161.700000	2.19468e-15
1161.650000	2.19813e-15
1161.600000	2.20157e-15
1161.550000	2.20502e-15
1161.500000	2.20848e-15
1161.450000	2.21195e-15
1161.400000	2.21541e-15
1161.350000	2.21889e-15
1161.300000	2.22237e-15
1161.250000	2.22585e-15
1161.200000	2.22934e-15
1161.150000	2.23284e-15
1161.100000	2.23634e-15
1161.050000	2.23985e-15
1161.000000	2.24336e-15
1160.950000	2.24688e-15
1160.900000	2.2504e-15
1160.850000	2.25393e-15
1160.800000	2.25746e-15
1160.750000	2.261e-15
1160.700000	2.26455e-15
1160.650000	2.2681e-15
1160.600000	2.27166e-15
1160.550000	2.27522e-15
1160.500000	2.27879e-15
1160.450000	2.28236e-15
1160.400000	2.28594e-15
1160.350000	2.28952e-15
1160.300000	2.29311e-15
1160.250000	2.29671e-15
1160.200000	2.30031e-15
1160.150000	2.30392e-15
1160.100000	2.30753e-15
1160.050000	2.31115e-15
1160.000000	2.31477e-15
1159.950000	2.3184e-15
1159.900000	2.32204e-15
1159.850000	2.32568e-15
1159.800000	2.32933e-15
1159.750000	2.33298e-15
1159.700000	2.33664e-15
1159.650000	2.3403e-15
1159.600000	2.34397e-15
1159.550000	2.34765e-15
1159.500000	2.35133e-15
1159.450000	2.35501e-15
1159.400000	2.35871e-15
1159.350000	2.36241e-15
1159.300000	2.36611e-15
1159.250000	2.36982e-15
1159.200000	2.37354e-15
1159.150000	2.37726e-15
1159.100000	2.38099e-15
1159.050000	2.38472e-15
1159.000000	2.38846e-15
1158.950000	2.3922e-15
1158.900000	2.39596e-15
1158.850000	2.39971e-15
1158.800000	2.40348e-15
1158.750000	2.40724e-15
1158.700000	2.41102e-15
1158.650000	2.4148e-15
1158.600000	2.41859e-15
1158.550000	2.42238e-15
1158.500000	2.42618e-15
1158.450000	2.42998e-15
1158.400000	2.43379e-15
1158.350000	2.43761e-15
1158.300000	2.44143e-15
1158.250000	2.44526e-15
1158.200000	2.44909e-15
1158.150000	2.45293e-15
1158.100000	2.45678e-15
1158.050000	2.46063e-15
1158.000000	2.46449e-15
1157.950000	2.46835e-15
1157.900000	2.47222e-15
1157.850000	2.4761e-15
1157.800000	2.47998e-15
1157.750000	2.48387e-15
1157.700000	2.48777e-15
1157.650000	2.49167e-15
1157.600000	2.49557e-15
1157.550000	2.49949e-15
1157.500000	2.50341e-15
1157.450000	2.50733e-15
1157.400000	2.51126e-15
1157.350000	2.5152e-15
1157.300000	2.51914e-15
1157.250000	2.52309e-15
1157.200000	2.52705e-15
1157.150000	2.53101e-15
1157.100000	2.53498e-15
1157.050000	2.53896e-15
1157.000000	2.54294e-15
1156.950000	2.54692e-15
1156.900000	2.55092e-15
1156.850000	2.55492e-15
1156.800000	2.55892e-15
1156.750000	2.56294e-15
1156.700000	2.56696e-15
1156.650000	2.57098e-15
1156.600000	2.57501e-15
1156.550000	2.57905e-15
1156.500000	2.58309e-15
1156.450000	2.58714e-15
1156.400000	2.5912e-15
1156.350000	2.59526e-15
1156.300000	2.59933e-15
1156.250000	2.60341e-15
1156.200000	2.60749e-15
1156.150000	2.61158e-15
1156.100000	2.61567e-15
1156.050000	2.61977e-15
1156.000000	2.62388e-15
1155.950000	2.628e-15
1155.900000	2.63212e-15
1155.850000	2.63624e-15
1155.800000	2.64038e-15
1155.750000	2.64452e-15
1155.700000	2.64866e-15
1155.650000	2.65282e-15
1155.600000	2.65698e-15
1155.550000	2.66114e-15
1155.500000	2.66531e-15
1155.450000	2.66949e-15
1155.400000	2.67368e-15
1155.350000	2.67787e-15
1155.300000	2.68207e-15
1155.250000	2.68627e-15
1155.200000	2.69049e-15
1155.150000	2.69471e-15
1155.100000	2.69893e-15
1155.050000	2.70316e-15
1155.000000	2.7074e-15
1154.950000	2.71165e-15
1154.900000	2.7159e-15
1154.850000	2.72016e-15
1154.800000	2.72442e-15
1154.750000	2.72869e-15
1154.700000	2.73297e-15
1154.650000	2.73726e-15
1154.600000	2.74155e-15
1154.550000	2.74585e-15
1154.500000	2.75015e-15
1154.450000	2.75446e-15
1154.400000	2.75878e-15
1154.350000	2.76311e-15
1154.300000	2.76744e-15
1154.250000	2.77178e-15
1154.200000	2.77612e-15
1154.150000	2.78048e-15
1154.100000	2.78484e-15
1154.050000	2.7892e-15
1154.000000	2.79358e-15
1153.950000	2.79796e-15
1153.900000	2.80234e-15
1153.850000	2.80674e-15
1153.800000	2.81114e-15
1153.750000	2.81554e-15
1153.700000	2.81996e-15
1153.650000	2.82438e-15
1153.600000	2.82881e-15
1153.550000	2.83324e-15
1153.500000	2.83769e-15
1153.450000	2.84214e-15
1153.400000	2.84659e-15
1153.350000	2.85105e-15
1153.300000	2.85552e-15
1153.250000	2.86e-15
1153.200000	2.86449e-15
1153.150000	2.86898e-15
1153.100000	2.87348e-15
1153.050000	2.87798e-15
1153.000000	2.88249e-15
1152.950000	2.88701e-15
1152.900000	2.89154e-15
1152.850000	2.89607e-15
1152.800000	2.90061e-15
1152.750000	2.90516e-15
1152.700000	2.90972e-15
1152.650000	2.91428e-15
1152.600000	2.91885e-15
1152.550000	2.92342e-15
1152.500000	2.92801e-15
1152.450000	2.9326e-15
1152.400000	2.93719e-15
1152.350000	2.9418e-15
1152.300000	2.94641e-15
1152.250000	2.95103e-15
1152.200000	2.95566e-15
1152.150000	2.96029e-15
1152.100000	2.96493e-15
1152.050000	2.96958e-15
1152.000000	2.97424e-15
1151.950000	2.9789e-15
1151.900000	2.98357e-15
1151.850000	2.98825e-15
1151.800000	2.99293e-15
1151.750000	2.99763e-15
1151.700000	3.00233e-15
1151.650000	3.00703e-15
1151.600000	3.01175e-15
1151.550000	3.01647e-15
1151.500000	3.0212e-15
1151.450000	3.02594e-15
1151.400000	3.03068e-15
1151.350000	3.03543e-15
1151.300000	3.04019e-15
1151.250000	3.04496e-15
1151.200000	3.04973e-15
1151.150000	3.05451e-15
1151.100000	3.0593e-15
1151.050000	3.0641e-15
1151.000000	3.0689e-15
1150.950000	3.07371e-15
1150.900000	3.07853e-15
1150.850000	3.08336e-15
1150.800000	3.08819e-15
1150.750000	3.09303e-15
1150.700000	3.09788e-15
1150.650000	3.10274e-15
1150.600000	3.1076e-15
1150.550000	3.11248e-15
1150.500000	3.11736e-15
1150.450000	3.12224e-15
1150.400000	3.12714e-15
1150.350000	3.13204e-15
1150.300000	3.13695e-15
1150.250000	3.14187e-15
1150.200000	3.14679e-15
1150.150000	3.15173e-15
1150.100000	3.15667e-15
1150.050000	3.16162e-15
1150.000000	3.16658e-15
1149.950000	3.17154e-15
1149.900000	3.17651e-15
1149.850000	3.18149e-15
1149.800000	3.18648e-15
1149.750000	3.19148e-15
1149.700000	3.19648e-15
1149.650000	3.20149e-15
1149.600000	3.20651e-15
1149.550000	3.21154e-15
1149.500000	3.21657e-15
1149.450000	3.22161e-15
1149.400000	3.22666e-15
1149.350000	3.23172e-15
1149.300000	3.23679e-15
1149.250000	3.24186e-15
1149.200000	3.24695e-15
1149.150000	3.25204e-15
1149.100000	3.25714e-15
1149.050000	3.26224e-15
1149.000000	3.26736e-15
1148.950000	3.27248e-15
1148.900000	3.27761e-15
1148.850000	3.28275e-15
1148.800000	3.28789e-15
1148.750000	3.29305e-15
1148.700000	3.29821e-15
1148.650000	3.30338e-15
1148.600000	3.30856e-15
1148.550000	3.31375e-15
1148.500000	3.31894e-15
1148.450000	3.32415e-15
1148.400000	3.32936e-15
1148.350000	3.33458e-15
1148.300000	3.3398e-15
1148.250000	3.34504e-15
1148.200000	3.35028e-15
1148.150000	3.35554e-15
1148.100000	3.3608e-15
1148.050000	3.36607e-15
1148.000000	3.37134e-15
1147.950000	3.37663e-15
1147.900000	3.38192e-15
1147.850000	3.38722e-15
1147.800000	3.39253e-15
1147.750000	3.39785e-15
1147.700000	3.40318e-15
1147.650000	3.40851e-15
1147.600000	3.41386e-15
1147.550000	3.41921e-15
1147.500000	3.42457e-15
1147.450000	3.42994e-15
1147.400000	3.43531e-15
1147.350000	3.4407e-15
1147.300000	3.44609e-15
1147.250000	3.4515e-15
1147.200000	3.45691e-15
1147.150000	3.46233e-15
1147.100000	3.46775e-15
1147.050000	3.47319e-15
1147.000000	3.47864e-15
1146.950000	3.48409e-15
1146.900000	3.48955e-15
1146.850000	3.49502e-15
1146.800000	3.5005e-15
1146.750000	3.50599e-15
1146.700000	3.51148e-15
1146.650000	3.51699e-15
1146.600000	3.5225e-15
1146.550000	3.52802e-15
1146.500000	3.53356e-15
1146.450000	3.53909e-15
1146.400000	3.54464e-15
1146.350000	3.5502e-15
1146.300000	3.55576e-15
1146.250000	3.56134e-15
1146.200000	3.56692e-15
1146.150000	3.57251e-15
1146.100000	3.57811e-15
1146.050000	3.58372e-15
1146.000000	3.58934e-15
1145.950000	3.59497e-15
1145.900000	3.6006e-15
1145.850000	3.60625e-15
1145.800000	3.6119e-15
1145.750000	3.61756e-15
1145.700000	3.62323e-15
1145.650000	3.62891e-15
1145.600000	3.6346e-15
1145.550000	3.6403e-15
1145.500000	3.64601e-15
1145.450000	3.65172e-15
1145.400000	3.65745e-15
1145.350000	3.66318e-15
1145.300000	3.66892e-15
1145.250000	3.67468e-15
1145.200000	3.68044e-15
1145.150000	3.68621e-15
1145.100000	3.69198e-15
1145.050000	3.69777e-15
1145.000000	3.70357e-15
1144.950000	3.70937e-15
1144.900000	3.71519e-15
1144.850000	3.72101e-15
1144.800000	3.72685e-15
1144.750000	3.73269e-15
1144.700000	3.73854e-15
1144.650000	3.7444e-15
1144.600000	3.75027e-15
1144.550000	3.75615e-15
1144.500000	3.76204e-15
1144.450000	3.76793e-15
1144.400000	3.77384e-15
1144.350000	3.77976e-15
1144.300000	3.78568e-15
1144.250000	3.79162e-15
1144.200000	3.79756e-15
1144.150000	3.80351e-15
1144.100000	3.80947e-15
1144.050000	3.81545e-15
1144.000000	3.82143e-15
1143.950000	3.82742e-15
1143.900000	3.83342e-15
1143.850000	3.83943e-15
1143.800000	3.84545e-15
1143.750000	3.85147e-15
1143.700000	3.85751e-15
1143.650000	3.86356e-15
1143.600000	3.86961e-15
1143.550000	3.87568e-15
1143.500000	3.88176e-15
1143.450000	3.88784e-15
1143.400000	3.89393e-15
1143.350000	3.90004e-15
1143.300000	3.90615e-15
1143.250000	3.91228e-15
1143.200000	3.91841e-15
1143.150000	3.92455e-15
1143.100000	3.9307e-15
1143.050000	3.93686e-15
1143.000000	3.94303e-15
1142.950000	3.94922e-15
1142.900000	3.95541e-15
1142.850000	3.96161e-15
1142.800000	3.96782e-15
1142.750000	3.97404e-15
1142.700000	3.98027e-15
1142.650000	3.9865e-15
1142.600000	3.99275e-15
1142.550000	3.99901e-15
1142.500000	4.00528e-15
1142.450000	4.01156e-15
1142.400000	4.01785e-15
1142.350000	4.02415e-15
1142.300000	4.03045e-15
1142.250000	4.03677e-15
1142.200000	4.0431e-15
1142.150000	4.04944e-15
1142.100000	4.05578e-15
1142.050000	4.06214e-15
1142.000000	4.06851e-15
1141.950000	4.07489e-15
1141.900000	4.08127e-15
1141.850000	4.08767e-15
1141.800000	4.09408e-15
1141.750000	4.1005e-15
1141.700000	4.10692e-15
1141.650000	4.11336e-15
1141.600000	4.11981e-15
1141.550000	4.12627e-15
1141.500000	4.13274e-15
1141.450000	4.13921e-15
1141.400000	4.1457e-15
1141.350000	4.1522e-15
1141.300000	4.15871e-15
1141.250000	4.16523e-15
1141.200000	4.17176e-15
1141.150000	4.1783e-15
1141.100000	4.18485e-15
1141.050000	4.1914e-15
1141.000000	4.19797e-15
1140.950000	4.20455e-15
1140.900000	4.21115e-15
1140.850000	4.21775e-15
1140.800000	4.22436e-15
1140.750000	4.23098e-15
1140.700000	4.23761e-15
1140.650000	4.24425e-15
1140.600000	4.25091e-15
1140.550000	4.25757e-15
1140.500000	4.26424e-15
1140.450000	4.27093e-15
1140.400000	4.27762e-15
1140.350000	4.28433e-15
1140.300000	4.29104e-15
1140.250000	4.29777e-15
1140.200000	4.3045e-15
1140.150000	4.31125e-15
1140.100000	4.31801e-15
1140.050000	4.32478e-15
1140.000000	4.33156e-15
1139.950000	4.33835e-15
1139.900000	4.34515e-15
1139.850000	4.35196e-15
1139.800000	4.35878e-15
1139.750000	4.36561e-15
1139.700000	4.37245e-15
1139.650000	4.37931e-15
1139.600000	4.38617e-15
1139.550000	4.39305e-15
1139.500000	4.39993e-15
1139.450000	4.40683e-15
1139.400000	4.41374e-15
1139.350000	4.42065e-15
1139.300000	4.42758e-15
1139.250000	4.43452e-15
1139.200000	4.44147e-15
1139.150000	4.44844e-15
1139.100000	4.45541e-15
1139.050000	4.46239e-15
1139.000000	4.46939e-15
1138.950000	4.47639e-15
1138.900000	4.48341e-15
1138.850000	4.49044e-15
1138.800000	4.49747e-15
1138.750000	4.50452e-15
1138.700000	4.51158e-15
1138.650000	4.51866e-15
1138.600000	4.52574e-15
1138.550000	4.53283e-15
1138.500000	4.53994e-15
1138.450000	4.54705e-15
1138.400000	4.55418e-15
1138.350000	4.56132e-15
1138.300000	4.56847e-15
1138.250000	4.57563e-15
1138.200000	4.5828e-15
1138.150000	4.58998e-15
1138.100000	4.59718e-15
1138.050000	4.60438e-15
1138.000000	4.6116e-15
1137.950000	4.61883e-15
1137.900000	4.62607e-15
1137.850000	4.63332e-15
1137.800000	4.64058e-15
1137.750000	4.64785e-15
1137.700000	4.65514e-15
1137.650000	4.66243e-15
1137.600000	4.66974e-15
1137.550000	4.67706e-15
1137.500000	4.68439e-15
1137.450000	4.69173e-15
1137.400000	4.69909e-15
1137.350000	4.70645e-15
1137.300000	4.71383e-15
1137.250000	4.72122e-15
1137.200000	4.72862e-15
1137.150000	4.73603e-15
1137.100000	4.74345e-15
1137.050000	4.75089e-15
1137.000000	4.75833e-15
1136.950000	4.76579e-15
1136.900000	4.77326e-15
1136.850000	4.78074e-15
1136.800000	4.78824e-15
1136.750000	4.79574e-15
1136.700000	4.80326e-15
1136.650000	4.81079e-15
1136.600000	4.81833e-15
1136.550000	4.82588e-15
1136.500000	4.83344e-15
1136.450000	4.84102e-15
1136.400000	4.8486e-15
1136.350000	4.8562e-15
1136.300000	4.86382e-15
1136.250000	4.87144e-15
1136.200000	4.87907e-15
1136.150000	4.88672e-15
1136.100000	4.89438e-15
1136.050000	4.90205e-15
1136.000000	4.90973e-15
1135.950000	4.91743e-15
1135.900000	4.92514e-15
1135.850000	4.93286e-15
1135.800000	4.94059e-15
1135.750000	4.94833e-15
1135.700000	4.95609e-15
1135.650000	4.96385e-15
1135.600000	4.97163e-15
1135.550000	4.97943e-15
1135.500000	4.98723e-15
1135.450000	4.99505e-15
1135.400000	5.00288e-15
1135.350000	5.01072e-15
1135.300000	5.01857e-15
1135.250000	5.02644e-15
1135.200000	5.03431e-15
1135.150000	5.0422e-15
1135.100000	5.05011e-15
1135.050000	5.05802e-15
1135.000000	5.06595e-15
1134.950000	5.07389e-15
1134.900000	5.08184e-15
1134.850000	5.08981e-15
1134.800000	5.09778e-15
1134.750000	5.10577e-15
1134.700000	5.11377e-15
1134.650000	5.12179e-15
1134.600000	5.12982e-15
1134.550000	5.13786e-15
1134.500000	5.14591e-15
1134.450000	5.15397e-15
1134.400000	5.16205e-15
1134.350000	5.17014e-15
1134.300000	5.17824e-15
1134.250000	5.18636e-15
1134.200000	5.19449e-15
1134.150000	5.20263e-15
1134.100000	5.21078e-15
1134.050000	5.21895e-15
1134.000000	5.22713e-15
1133.950000	5.23532e-15
1133.900000	5.24353e-15
1133.850000	5.25174e-15
1133.800000	5.25998e-15
1133.750000	5.26822e-15
1133.700000	5.27648e-15
1133.650000	5.28475e-15
1133.600000	5.29303e-15
1133.550000	5.30132e-15
1133.500000	5.30963e-15
1133.450000	5.31795e-15
1133.400000	5.32629e-15
1133.350000	5.33464e-15
1133.300000	5.343e-15
1133.250000	5.35137e-15
1133.200000	5.35976e-15
1133.150000	5.36816e-15
1133.100000	5.37657e-15
1133.050000	5.385e-15
1133.000000	5.39344e-15
1132.950000	5.40189e-15
1132.900000	5.41035e-15
1132.850000	5.41883e-15
1132.800000	5.42733e-15
1132.750000	5.43583e-15
1132.700000	5.44435e-15
1132.650000	5.45288e-15
1132.600000	5.46143e-15
1132.550000	5.46999e-15
1132.500000	5.47856e-15
1132.450000	5.48715e-15
1132.400000	5.49575e-15
1132.350000	5.50436e-15
1132.300000	5.51299e-15
1132.250000	5.52163e-15
1132.200000	5.53028e-15
1132.150000	5.53895e-15
1132.100000	5.54763e-15
1132.050000	5.55632e-15
1132.000000	5.56503e-15
1131.950000	5.57375e-15
1131.900000	5.58249e-15
1131.850000	5.59123e-15
1131.800000	5.6e-15
1131.750000	5.60877e-15
1131.700000	5.61756e-15
1131.650000	5.62637e-15
1131.600000	5.63518e-15
1131.550000	5.64402e-15
1131.500000	5.65286e-15
1131.450000	5.66172e-15
1131.400000	5.67059e-15
1131.350000	5.67948e-15
1131.300000	5.68838e-15
1131.250000	5.6973e-15
1131.200000	5.70622e-15
1131.150000	5.71517e-15
1131.100000	5.72412e-15
1131.050000	5.73309e-15
1131.000000	5.74208e-15
1130.950000	5.75108e-15
1130.900000	5.76009e-15
1130.850000	5.76912e-15
1130.800000	5.77816e-15
1130.750000	5.78721e-15
1130.700000	5.79628e-15
1130.650000	5.80537e-15
1130.600000	5.81446e-15
1130.550000	5.82358e-15
1130.500000	5.8327e-15
1130.450000	5.84184e-15
1130.400000	5.851e-15
1130.350000	5.86017e-15
1130.300000	5.86935e-15
1130.250000	5.87855e-15
1130.200000	5.88776e-15
1130.150000	5.89699e-15
1130.100000	5.90623e-15
1130.050000	5.91549e-15
1130.000000	5.92476e-15
1129.950000	5.93404e-15
1129.900000	5.94334e-15
1129.850000	5.95265e-15
1129.800000	5.96198e-15
1129.750000	5.97133e-15
1129.700000	5.98068e-15
1129.650000	5.99006e-15
1129.600000	5.99944e-15
1129.550000	6.00885e-15
1129.500000	6.01826e-15
1129.450000	6.02769e-15
1129.400000	6.03714e-15
1129.350000	6.0466e-15
1129.300000	6.05608e-15
1129.250000	6.06557e-15
1129.200000	6.07507e-15
1129.150000	6.08459e-15
1129.100000	6.09413e-15
1129.050000	6.10368e-15
1129.000000	6.11324e-15
1128.950000	6.12282e-15
1128.900000	6.13242e-15
1128.850000	6.14203e-15
1128.800000	6.15165e-15
1128.750000	6.16129e-15
1128.700000	6.17095e-15
1128.650000	6.18062e-15
1128.600000	6.1903e-15
1128.550000	6.2e-15
1128.500000	6.20972e-15
1128.450000	6.21945e-15
1128.400000	6.2292e-15
1128.350000	6.23896e-15
1128.300000	6.24874e-15
1128.250000	6.25853e-15
1128.200000	6.26834e-15
1128.150000	6.27816e-15
1128.100000	6.288e-15
1128.050000	6.29785e-15
1128.000000	6.30772e-15
1127.950000	6.3176e-15
1127.900000	6.3275e-15
1127.850000	6.33742e-15
1127.800000	6.34735e-15
1127.750000	6.3573e-15
1127.700000	6.36726e-15
1127.650000	6.37724e-15
1127.600000	6.38723e-15
1127.550000	6.39724e-15
1127.500000	6.40727e-15
1127.450000	6.41731e-15
1127.400000	6.42736e-15
1127.350000	6.43743e-15
1127.300000	6.44752e-15
1127.250000	6.45763e-15
1127.200000	6.46774e-15
1127.150000	6.47788e-15
1127.100000	6.48803e-15
1127.050000	6.4982e-15
1127.000000	6.50838e-15
1126.950000	6.51858e-15
1126.900000	6.52879e-15
1126.850000	6.53903e-15
1126.800000	6.54927e-15
1126.750000	6.55953e-15
1126.700000	6.56981e-15
1126.650000	6.58011e-15
1126.600000	6.59042e-15
1126.550000	6.60075e-15
1126.500000	6.61109e-15
1126.450000	6.62145e-15
1126.400000	6.63183e-15
1126.350000	6.64222e-15
1126.300000	6.65263e-15
1126.250000	6.66305e-15
1126.200000	6.67349e-15
1126.150000	6.68395e-15
1126.100000	6.69442e-15
1126.050000	6.70491e-15
1126.000000	6.71542e-15
1125.950000	6.72594e-15
1125.900000	6.73648e-15
1125.850000	6.74704e-15
1125.800000	6.75761e-15
1125.750000	6.7682e-15
1125.700000	6.77881e-15
1125.650000	6.78943e-15
1125.600000	6.80007e-15
1125.550000	6.81072e-15
1125.500000	6.8214e-15
1125.450000	6.83208e-15
1125.400000	6.84279e-15
1125.350000	6.85351e-15
1125.300000	6.86425e-15
1125.250000	6.87501e-15
1125.200000	6.88578e-15
1125.150000	6.89657e-15
1125.100000	6.90738e-15
1125.050000	6.9182e-15
1125.000000	6.92904e-15
1124.950000	6.9399e-15
1124.900000	6.95077e-15
1124.850000	6.96167e-15
1124.800000	6.97257e-15
1124.750000	6.9835e-15
1124.700000	6.99444e-15
1124.650000	7.0054e-15
1124.600000	7.01638e-15
1124.550000	7.02737e-15
1124.500000	7.03839e-15
1124.450000	7.04941e-15
1124.400000	7.06046e-15
1124.350000	7.07152e-15
1124.300000	7.0826e-15
1124.250000	7.0937e-15
1124.200000	7.10482e-15
1124.150000	7.11595e-15
1124.100000	7.1271e-15
1124.050000	7.13827e-15
1124.000000	7.14945e-15
1123.950000	7.16066e-15
1123.900000	7.17188e-15
1123.850000	7.18311e-15
1123.800000	7.19437e-15
1123.750000	7.20564e-15
1123.700000	7.21693e-15
1123.650000	7.22824e-15
1123.600000	7.23957e-15
1123.550000	7.25091e-15
1123.500000	7.26227e-15
1123.450000	7.27365e-15
1123.400000	7.28505e-15
1123.350000	7.29646e-15
1123.300000	7.3079e-15
1123.250000	7.31935e-15
1123.200000	7.33082e-15
1123.150000	7.3423e-15
1123.100000	7.35381e-15
1123.050000	7.36533e-15
1123.000000	7.37687e-15
1122.950000	7.38843e-15
1122.900000	7.40001e-15
1122.850000	7.4116e-15
1122.800000	7.42322e-15
1122.750000	7.43485e-15
1122.700000	7.4465e-15
1122.650000	7.45816e-15
1122.600000	7.46985e-15
1122.550000	7.48155e-15
1122.500000	7.49328e-15
1122.450000	7.50502e-15
1122.400000	7.51678e-15
1122.350000	7.52856e-15
1122.300000	7.54035e-15
1122.250000	7.55217e-15
1122.200000	7.564e-15
1122.150000	7.57585e-15
1122.100000	7.58772e-15
1122.050000	7.59961e-15
1122.000000	7.61152e-15
1121.950000	7.62345e-15
1121.900000	7.63539e-15
1121.850000	7.64735e-15
1121.800000	7.65934e-15
1121.750000	7.67134e-15
1121.700000	7.68336e-15
1121.650000	7.6954e-15
1121.600000	7.70745e-15
1121.550000	7.71953e-15
1121.500000	7.73162e-15
1121.450000	7.74374e-15
1121.400000	7.75587e-15
1121.350000	7.76802e-15
1121.300000	7.7802e-15
1121.250000	7.79239e-15
1121.200000	7.8046e-15
1121.150000	7.81682e-15
1121.100000	7.82907e-15
1121.050000	7.84134e-15
1121.000000	7.85362e-15
1120.950000	7.86593e-15
1120.900000	7.87825e-15
1120.850000	7.8906e-15
1120.800000	7.90296e-15
1120.750000	7.91534e-15
1120.700000	7.92775e-15
1120.650000	7.94017e-15
1120.600000	7.95261e-15
1120.550000	7.96507e-15
1120.500000	7.97755e-15
1120.450000	7.99005e-15
1120.400000	8.00257e-15
1120.350000	8.0151e-15
1120.300000	8.02766e-15
1120.250000	8.04024e-15
1120.200000	8.05284e-15
1120.150000	8.06546e-15
1120.100000	8.07809e-15
1120.050000	8.09075e-15
1120.000000	8.10343e-15
1119.950000	8.11612e-15
1119.900000	8.12884e-15
1119.850000	8.14157e-15
1119.800000	8.15433e-15
1119.750000	8.16711e-15
1119.700000	8.1799e-15
1119.650000	8.19272e-15
1119.600000	8.20556e-15
1119.550000	8.21841e-15
1119.500000	8.23129e-15
1119.450000	8.24418e-15
1119.400000	8.2571e-15
1119.350000	8.27004e-15
1119.300000	8.283e-15
1119.250000	8.29597e-15
1119.200000	8.30897e-15
1119.150000	8.32199e-15
1119.100000	8.33503e-15
1119.050000	8.34809e-15
1119.000000	8.36117e-15
1118.950000	8.37427e-15
1118.900000	8.38739e-15
1118.850000	8.40053e-15
1118.800000	8.41369e-15
1118.750000	8.42687e-15
1118.700000	8.44008e-15
1118.650000	8.4533e-15
1118.600000	8.46654e-15
1118.550000	8.47981e-15
1118.500000	8.49309e-15
1118.450000	8.5064e-15
1118.400000	8.51973e-15
1118.350000	8.53308e-15
1118.300000	8.54644e-15
1118.250000	8.55983e-15
1118.200000	8.57325e-15
1118.150000	8.58668e-15
1118.100000	8.60013e-15
1118.050000	8.6136e-15
1118.000000	8.6271e-15
1117.950000	8.64062e-15
1117.900000	8.65415e-15
1117.850000	8.66771e-15
1117.800000	8.68129e-15
1117.750000	8.69489e-15
1117.700000	8.70852e-15
1117.650000	8.72216e-15
1117.600000	8.73583e-15
1117.550000	8.74951e-15
1117.500000	8.76322e-15
1117.450000	8.77695e-15
1117.400000	8.7907e-15
1117.350000	8.80447e-15
1117.300000	8.81827e-15
1117.250000	8.83208e-15
1117.200000	8.84592e-15
1117.150000	8.85978e-15
1117.100000	8.87366e-15
1117.050000	8.88756e-15
1117.000000	8.90149e-15
1116.950000	8.91543e-15
1116.900000	8.9294e-15
1116.850000	8.94339e-15
1116.800000	8.9574e-15
1116.750000	8.97143e-15
1116.700000	8.98549e-15
1116.650000	8.99957e-15
1116.600000	9.01367e-15
1116.550000	9.02779e-15
1116.500000	9.04193e-15
1116.450000	9.0561e-15
1116.400000	9.07029e-15
1116.350000	9.0845e-15
1116.300000	9.09873e-15
1116.250000	9.11298e-15
1116.200000	9.12726e-15
1116.150000	9.14156e-15
1116.100000	9.15588e-15
1116.050000	9.17022e-15
1116.000000	9.18459e-15
1115.950000	9.19898e-15
1115.900000	9.21339e-15
1115.850000	9.22783e-15
1115.800000	9.24228e-15
1115.750000	9.25676e-15
1115.700000	9.27126e-15
1115.650000	9.28579e-15
1115.600000	9.30034e-15
1115.550000	9.31491e-15
1115.500000	9.3295e-15
1115.450000	9.34412e-15
1115.400000	9.35876e-15
1115.350000	9.37342e-15
1115.300000	9.3881e-15
1115.250000	9.40281e-15
1115.200000	9.41754e-15
1115.150000	9.43229e-15
1115.100000	9.44707e-15
1115.050000	9.46187e-15
1115.000000	9.4767e-15
1114.950000	9.49154e-15
1114.900000	9.50641e-15
1114.850000	9.5213e-15
1114.800000	9.53622e-15
1114.750000	9.55116e-15
1114.700000	9.56612e-15
1114.650000	9.58111e-15
1114.600000	9.59612e-15
1114.550000	9.61115e-15
1114.500000	9.62621e-15
1114.450000	9.64129e-15
1114.400000	9.65639e-15
1114.350000	9.67152e-15
1114.300000	9.68667e-15
1114.250000	9.70185e-15
1114.200000	9.71705e-15
1114.150000	9.73227e-15
1114.100000	9.74752e-15
1114.050000	9.76279e-15
1114.000000	9.77808e-15
1113.950000	9.7934e-15
1113.900000	9.80874e-15
1113.850000	9.82411e-15
1113.800000	9.8395e-15
1113.750000	9.85491e-15
1113.700000	9.87035e-15
1113.650000	9.88581e-15
1113.600000	9.9013e-15
1113.550000	9.91681e-15
1113.500000	9.93235e-15
1113.450000	9.94791e-15
1113.400000	9.96349e-15
1113.350000	9.9791e-15
1113.300000	9.99473e-15
1113.250000	1.00104e-14
1113.200000	1.00261e-14
1113.150000	1.00418e-14
1113.100000	1.00575e-14
1113.050000	1.00733e-14
1113.000000	1.0089e-14
1112.950000	1.01049e-14
1112.900000	1.01207e-14
1112.850000	1.01365e-14
1112.800000	1.01524e-14
1112.750000	1.01683e-14
1112.700000	1.01842e-14
1112.650000	1.02002e-14
1112.600000	1.02162e-14
1112.550000	1.02322e-14
1112.500000	1.02482e-14
1112.450000	1.02643e-14
1112.400000	1.02803e-14
1112.350000	1.02965e-14
1112.300000	1.03126e-14
1112.250000	1.03287e-14
1112.200000	1.03449e-14
1112.150000	1.03611e-14
1112.100000	1.03774e-14
1112.050000	1.03936e-14
1112.000000	1.04099e-14
1111.950000	1.04262e-14
1111.900000	1.04425e-14
1111.850000	1.04589e-14
1111.800000	1.04753e-14
1111.750000	1.04917e-14
1111.700000	1.05081e-14
1111.650000	1.05246e-14
1111.600000	1.05411e-14
1111.550000	1.05576e-14
1111.500000	1.05741e-14
1111.450000	1.05907e-14
1111.400000	1.06073e-14
1111.350000	1.06239e-14
1111.300000	1.06405e-14
1111.250000	1.06572e-14
1111.200000	1.06739e-14
1111.150000	1.06906e-14
1111.100000	1.07074e-14
1111.050000	1.07241e-14
1111.000000	1.07409e-14
1110.950000	1.07578e-14
1110.900000	1.07746e-14
1110.850000	1.07915e-14
1110.800000	1.08084e-14
1110.750000	1.08253e-14
1110.700000	1.08423e-14
1110.650000	1.08593e-14
1110.600000	1.08763e-14
1110.550000	1.08933e-14
1110.500000	1.09104e-14
1110.450000	1.09275e-14
1110.400000	1.09446e-14
1110.350000	1.09617e-14
1110.300000	1.09789e-14
1110.250000	1.09961e-14
1110.200000	1.10133e-14
1110.150000	1.10306e-14
1110.100000	1.10479e-14
1110.050000	1.10652e-14
1110.000000	1.10825e-14
1109.950000	1.10999e-14
1109.900000	1.11172e-14
1109.850000	1.11347e-14
1109.800000	1.11521e-14
1109.750000	1.11696e-14
1109.700000	1.11871e-14
1109.650000	1.12046e-14
1109.600000	1.12221e-14
1109.550000	1.12397e-14
1109.500000	1.12573e-14
1109.450000	1.1275e-14
1109.400000	1.12926e-14
1109.350000	1.13103e-14
1109.300000	1.1328e-14
1109.250000	1.13458e-14
1109.200000	1.13636e-14
1109.150000	1.13814e-14
1109.100000	1.13992e-14
1109.050000	1.1417e-14
1109.000000	1.14349e-14
1108.950000	1.14528e-14
1108.900000	1.14708e-14
1108.850000	1.14887e-14
1108.800000	1.15067e-14
1108.750000	1.15248e-14
1108.700000	1.15428e-14
1108.650000	1.15609e-14
1108.600000	1.1579e-14
1108.550000	1.15971e-14
1108.500000	1.16153e-14
1108.450000	1.16335e-14
1108.400000	1.16517e-14
1108.350000	1.167e-14
1108.300000	1.16883e-14
1108.250000	1.17066e-14
1108.200000	1.17249e-14
1108.150000	1.17433e-14
1108.100000	1.17617e-14
1108.050000	1.17801e-14
1108.000000	1.17985e-14
1107.950000	1.1817e-14
1107.900000	1.18355e-14
1107.850000	1.18541e-14
1107.800000	1.18726e-14
1107.750000	1.18912e-14
1107.700000	1.19099e-14
1107.650000	1.19285e-14
1107.600000	1.19472e-14
1107.550000	1.19659e-14
1107.500000	1.19847e-14
1107.450000	1.20034e-14
1107.400000	1.20222e-14
1107.350000	1.20411e-14
1107.300000	1.20599e-14
1107.250000	1.20788e-14
1107.200000	1.20977e-14
1107.150000	1.21167e-14
1107.100000	1.21357e-14
1107.050000	1.21547e-14
1107.000000	1.21737e-14
1106.950000	1.21928e-14
1106.900000	1.22119e-14
1106.850000	1.2231e-14
1106.800000	1.22502e-14
1106.750000	1.22693e-14
1106.700000	1.22886e-14
1106.650000	1.23078e-14
1106.600000	1.23271e-14
1106.550000	1.23464e-14
1106.500000	1.23657e-14
1106.450000	1.23851e-14
1106.400000	1.24045e-14
1106.350000	1.24239e-14
1106.300000	1.24434e-14
1106.250000	1.24629e-14
1106.200000	1.24824e-14
1106.150000	1.2502e-14
1106.100000	1.25215e-14
1106.050000	1.25412e-14
1106.000000	1.25608e-14
1105.950000	1.25805e-14
1105.900000	1.26002e-14
1105.850000	1.26199e-14
1105.800000	1.26397e-14
1105.750000	1.26595e-14
1105.700000	1.26793e-14
1105.650000	1.26992e-14
1105.600000	1.27191e-14
1105.550000	1.2739e-14
1105.500000	1.27589e-14
1105.450000	1.27789e-14
1105.400000	1.27989e-14
1105.350000	1.2819e-14
1105.300000	1.28391e-14
1105.250000	1.28592e-14
1105.200000	1.28793e-14
1105.150000	1.28995e-14
1105.100000	1.29197e-14
1105.050000	1.29399e-14
1105.000000	1.29602e-14
1104.950000	1.29805e-14
1104.900000	1.30008e-14
1104.850000	1.30212e-14
1104.800000	1.30416e-14
1104.750000	1.3062e-14
1104.700000	1.30825e-14
1104.650000	1.3103e-14
1104.600000	1.31235e-14
1104.550000	1.3144e-14
1104.500000	1.31646e-14
1104.450000	1.31852e-14
1104.400000	1.32059e-14
1104.350000	1.32266e-14
1104.300000	1.32473e-14
1104.250000	1.3268e-14
1104.200000	1.32888e-14
1104.150000	1.33096e-14
1104.100000	1.33305e-14
1104.050000	1.33514e-14
1104.000000	1.33723e-14
1103.950000	1.33932e-14
1103.900000	1.34142e-14
1103.850000	1.34352e-14
1103.800000	1.34562e-14
1103.750000	1.34773e-14
1103.700000	1.34984e-14
1103.650000	1.35196e-14
1103.600000	1.35407e-14
1103.550000	1.3562e-14
1103.500000	1.35832e-14
1103.450000	1.36045e-14
1103.400000	1.36258e-14
1103.350000	1.36471e-14
1103.300000	1.36685e-14
1103.250000	1.36899e-14
1103.200000	1.37113e-14
1103.150000	1.37328e-14
1103.100000	1.37543e-14
1103.050000	1.37759e-14
1103.000000	1.37974e-14
1102.950000	1.38191e-14
1102.900000	1.38407e-14
1102.850000	1.38624e-14
1102.800000	1.38841e-14
1102.750000	1.39058e-14
1102.700000	1.39276e-14
1102.650000	1.39494e-14
1102.600000	1.39713e-14
1102.550000	1.39932e-14
1102.500000	1.40151e-14
1102.450000	1.4037e-14
1102.400000	1.4059e-14
1102.350000	1.4081e-14
1102.300000	1.41031e-14
1102.250000	1.41252e-14
1102.200000	1.41473e-14
1102.150000	1.41694e-14
1102.100000	1.41916e-14
1102.050000	1.42139e-14
1102.000000	1.42361e-14
1101.950000	1.42584e-14
1101.900000	1.42808e-14
1101.850000	1.43031e-14
1101.800000	1.43255e-14
1101.750000	1.4348e-14
1101.700000	1.43704e-14
1101.650000	1.43929e-14
1101.600000	1.44155e-14
1101.550000	1.44381e-14
1101.500000	1.44607e-14
1101.450000	1.44833e-14
1101.400000	1.4506e-14
1101.350000	1.45287e-14
1101.300000	1.45515e-14
1101.250000	1.45743e-14
1101.200000	1.45971e-14
1101.150000	1.46199e-14
1101.100000	1.46428e-14
1101.050000	1.46658e-14
1101.000000	1.46887e-14
1100.950000	1.47117e-14
1100.900000	1.47348e-14
1100.850000	1.47579e-14
1100.800000	1.4781e-14
1100.750000	1.48041e-14
1100.700000	1.48273e-14
1100.650000	1.48505e-14
1100.600000	1.48738e-14
1100.550000	1.48971e-14
1100.500000	1.49204e-14
1100.450000	1.49438e-14
1100.400000	1.49672e-14
1100.350000	1.49906e-14
1100.300000	1.50141e-14
1100.250000	1.50376e-14
1100.200000	1.50612e-14
1100.150000	1.50848e-14
1100.100000	1.51084e-14
1100.050000	1.5132e-14
1100.000000	1.51557e-14
1099.950000	1.51795e-14
1099.900000	1.52033e-14
1099.850000	1.52271e-14
1099.800000	1.52509e-14
1099.750000	1.52748e-14
1099.700000	1.52987e-14
1099.650000	1.53227e-14
1099.600000	1.53467e-14
1099.550000	1.53707e-14
1099.500000	1.53948e-14
1099.450000	1.54189e-14
1099.400000	1.5443e-14
1099.350000	1.54672e-14
1099.300000	1.54914e-14
1099.250000	1.55157e-14
1099.200000	1.554e-14
1099.150000	1.55643e-14
1099.100000	1.55887e-14
1099.050000	1.56131e-14
1099.000000	1.56376e-14
1098.950000	1.56621e-14
1098.900000	1.56866e-14
1098.850000	1.57112e-14
1098.800000	1.57358e-14
1098.750000	1.57604e-14
1098.700000	1.57851e-14
1098.650000	1.58098e-14
1098.600000	1.58346e-14
1098.550000	1.58594e-14
1098.500000	1.58842e-14
1098.450000	1.59091e-14
1098.400000	1.5934e-14
1098.350000	1.5959e-14
1098.300000	1.59839e-14
1098.250000	1.6009e-14
1098.200000	1.6034e-14
1098.150000	1.60592e-14
1098.100000	1.60843e-14
1098.050000	1.61095e-14
1098.000000	1.61347e-14
1097.950000	1.616e-14
1097.900000	1.61853e-14
1097.850000	1.62106e-14
1097.800000	1.6236e-14
1097.750000	1.62615e-14
1097.700000	1.62869e-14
1097.650000	1.63124e-14
1097.600000	1.6338e-14
1097.550000	1.63636e-14
1097.500000	1.63892e-14
1097.450000	1.64149e-14
1097.400000	1.64406e-14
1097.350000	1.64663e-14
1097.300000	1.64921e-14
1097.250000	1.65179e-14
1097.200000	1.65438e-14
1097.150000	1.65697e-14
1097.100000	1.65956e-14
1097.050000	1.66216e-14
1097.000000	1.66477e-14
1096.950000	1.66737e-14
1096.900000	1.66998e-14
1096.850000	1.6726e-14
1096.800000	1.67522e-14
1096.750000	1.67784e-14
1096.700000	1.68047e-14
1096.650000	1.6831e-14
1096.600000	1.68574e-14
1096.550000	1.68838e-14
1096.500000	1.69102e-14
1096.450000	1.69367e-14
1096.400000	1.69632e-14
1096.350000	1.69898e-14
1096.300000	1.70164e-14
1096.250000	1.7043e-14
1096.200000	1.70697e-14
1096.150000	1.70964e-14
1096.100000	1.71232e-14
1096.050000	1.715e-14
1096.000000	1.71769e-14
1095.950000	1.72038e-14
1095.900000	1.72307e-14
1095.850000	1.72577e-14
1095.800000	1.72847e-14
1095.750000	1.73118e-14
1095.700000	1.73389e-14
1095.650000	1.73661e-14
1095.600000	1.73933e-14
1095.550000	1.74205e-14
1095.500000	1.74478e-14
1095.450000	1.74751e-14
1095.400000	1.75025e-14
1095.350000	1.75299e-14
1095.300000	1.75573e-14
1095.250000	1.75848e-14
1095.200000	1.76124e-14
1095.150000	1.76399e-14
1095.100000	1.76676e-14
1095.050000	1.76952e-14
1095.000000	1.77229e-14
1094.950000	1.77507e-14
1094.900000	1.77785e-14
1094.850000	1.78063e-14
1094.800000	1.78342e-14
1094.750000	1.78621e-14
1094.700000	1.78901e-14
1094.650000	1.79181e-14
1094.600000	1.79462e-14
1094.550000	1.79743e-14
1094.500000	1.80024e-14
1094.450000	1.80306e-14
1094.400000	1.80589e-14
1094.350000	1.80871e-14
1094.300000	1.81155e-14
1094.250000	1.81438e-14
1094.200000	1.81722e-14
1094.150000	1.82007e-14
1094.100000	1.82292e-14
1094.050000	1.82577e-14
1094.000000	1.82863e-14
1093.950000	1.8315e-14
1093.900000	1.83436e-14
1093.850000	1.83724e-14
1093.800000	1.84011e-14
1093.750000	1.84299e-14
1093.700000	1.84588e-14
1093.650000	1.84877e-14
1093.600000	1.85167e-14
1093.550000	1.85457e-14
1093.500000	1.85747e-14
1093.450000	1.86038e-14
1093.400000	1.86329e-14
1093.350000	1.86621e-14
1093.300000	1.86913e-14
1093.250000	1.87206e-14
1093.200000	1.87499e-14
1093.150000	1.87793e-14
1093.100000	1.88087e-14
1093.050000	1.88381e-14
1093.000000	1.88676e-14
1092.950000	1.88972e-14
1092.900000	1.89267e-14
1092.850000	1.89564e-14
1092.800000	1.89861e-14
1092.750000	1.90158e-14
1092.700000	1.90456e-14
1092.650000	1.90754e-14
1092.600000	1.91053e-14
1092.550000	1.91352e-14
1092.500000	1.91651e-14
1092.450000	1.91951e-14
1092.400000	1.92252e-14
1092.350000	1.92553e-14
1092.300000	1.92855e-14
1092.250000	1.93157e-14
1092.200000	1.93459e-14
1092.150000	1.93762e-14
1092.100000	1.94065e-14
1092.050000	1.94369e-14
1092.000000	1.94674e-14
1091.950000	1.94978e-14
1091.900000	1.95284e-14
1091.850000	1.95589e-14
1091.800000	1.95896e-14
1091.750000	1.96202e-14
1091.700000	1.9651e-14
1091.650000	1.96817e-14
1091.600000	1.97126e-14
1091.550000	1.97434e-14
1091.500000	1.97743e-14
1091.450000	1.98053e-14
1091.400000	1.98363e-14
1091.350000	1.98674e-14
1091.300000	1.98985e-14
1091.250000	1.99296e-14
1091.200000	1.99608e-14
1091.150000	1.99921e-14
1091.100000	2.00234e-14
1091.050000	2.00548e-14
1091.000000	2.00862e-14
1090.950000	2.01176e-14
1090.900000	2.01491e-14
1090.850000	2.01807e-14
1090.800000	2.02123e-14
1090.750000	2.02439e-14
1090.700000	2.02756e-14
1090.650000	2.03073e-14
1090.600000	2.03391e-14
1090.550000	2.0371e-14
1090.500000	2.04029e-14
1090.450000	2.04348e-14
1090.400000	2.04668e-14
1090.350000	2.04989e-14
1090.300000	2.0531e-14
1090.250000	2.05631e-14
1090.200000	2.05953e-14
1090.150000	2.06276e-14
1090.100000	2.06599e-14
1090.050000	2.06922e-14
1090.000000	2.07246e-14
1089.950000	2.07571e-14
1089.900000	2.07896e-14
1089.850000	2.08221e-14
1089.800000	2.08547e-14
1089.750000	2.08874e-14
1089.700000	2.09201e-14
1089.650000	2.09528e-14
1089.600000	2.09856e-14
1089.550000	2.10185e-14
1089.500000	2.10514e-14
1089.450000	2.10844e-14
1089.400000	2.11174e-14
1089.350000	2.11504e-14
1089.300000	2.11836e-14
1089.250000	2.12167e-14
1089.200000	2.12499e-14
1089.150000	2.12832e-14
1089.100000	2.13165e-14
1089.050000	2.13499e-14
1089.000000	2.13833e-14
1088.950000	2.14168e-14
1088.900000	2.14504e-14
1088.850000	2.14839e-14
1088.800000	2.15176e-14
1088.750000	2.15513e-14
1088.700000	2.1585e-14
1088.650000	2.16188e-14
1088.600000	2.16527e-14
1088.550000	2.16866e-14
1088.500000	2.17205e-14
1088.450000	2.17545e-14
1088.400000	2.17886e-14
1088.350000	2.18227e-14
1088.300000	2.18569e-14
1088.250000	2.18911e-14
1088.200000	2.19254e-14
1088.150000	2.19597e-14
1088.100000	2.19941e-14
1088.050000	2.20285e-14
1088.000000	2.2063e-14
1087.950000	2.20975e-14
1087.900000	2.21321e-14
1087.850000	2.21668e-14
1087.800000	2.22015e-14
1087.750000	2.22363e-14
1087.700000	2.22711e-14
1087.650000	2.23059e-14
1087.600000	2.23409e-14
1087.550000	2.23758e-14
1087.500000	2.24109e-14
1087.450000	2.2446e-14
1087.400000	2.24811e-14
1087.350000	2.25163e-14
1087.300000	2.25516e-14
1087.250000	2.25869e-14
1087.200000	2.26222e-14
1087.150000	2.26576e-14
1087.100000	2.26931e-14
1087.050000	2.27286e-14
1087.000000	2.27642e-14
1086.950000	2.27999e-14
1086.900000	2.28356e-14
1086.850000	2.28713e-14
1086.800000	2.29071e-14
1086.750000	2.2943e-14
1086.700000	2.29789e-14
1086.650000	2.30149e-14
1086.600000	2.30509e-14
1086.550000	2.3087e-14
1086.500000	2.31232e-14
1086.450000	2.31594e-14
1086.400000	2.31956e-14
1086.350000	2.32319e-14
1086.300000	2.32683e-14
1086.250000	2.33047e-14
1086.200000	2.33412e-14
1086.150000	2.33778e-14
1086.100000	2.34144e-14
1086.050000	2.3451e-14
1086.000000	2.34877e-14
1085.950000	2.35245e-14
1085.900000	2.35613e-14
1085.850000	2.35982e-14
1085.800000	2.36352e-14
1085.750000	2.36722e-14
1085.700000	2.37092e-14
1085.650000	2.37464e-14
1085.600000	2.37835e-14
1085.550000	2.38208e-14
1085.500000	2.38581e-14
1085.450000	2.38954e-14
1085.400000	2.39328e-14
1085.350000	2.39703e-14
1085.300000	2.40078e-14
1085.250000	2.40454e-14
1085.200000	2.40831e-14
1085.150000	2.41208e-14
1085.100000	2.41585e-14
1085.050000	2.41964e-14
1085.000000	2.42342e-14
1084.950000	2.42722e-14
1084.900000	2.43102e-14
1084.850000	2.43482e-14
1084.800000	2.43864e-14
1084.750000	2.44245e-14
1084.700000	2.44628e-14
1084.650000	2.45011e-14
1084.600000	2.45394e-14
1084.550000	2.45778e-14
1084.500000	2.46163e-14
1084.450000	2.46549e-14
1084.400000	2.46935e-14
1084.350000	2.47321e-14
1084.300000	2.47708e-14
1084.250000	2.48096e-14
1084.200000	2.48485e-14
1084.150000	2.48874e-14
1084.100000	2.49263e-14
1084.050000	2.49653e-14
1084.000000	2.50044e-14
1083.950000	2.50436e-14
1083.900000	2.50828e-14
1083.850000	2.5122e-14
1083.800000	2.51614e-14
1083.750000	2.52008e-14
1083.700000	2.52402e-14
1083.650000	2.52797e-14
1083.600000	2.53193e-14
1083.550000	2.53589e-14
1083.500000	2.53986e-14
1083.450000	2.54384e-14
1083.400000	2.54782e-14
1083.350000	2.55181e-14
1083.300000	2.55581e-14
1083.250000	2.55981e-14
1083.200000	2.56382e-14
1083.150000	2.56783e-14
1083.100000	2.57185e-14
1083.050000	2.57588e-14
1083.000000	2.57991e-14
1082.950000	2.58395e-14
1082.900000	2.58799e-14
1082.850000	2.59204e-14
1082.800000	2.5961e-14
1082.750000	2.60017e-14
1082.700000	2.60424e-14
1082.650000	2.60831e-14
1082.600000	2.6124e-14
1082.550000	2.61649e-14
1082.500000	2.62058e-14
1082.450000	2.62468e-14
1082.400000	2.62879e-14
1082.350000	2.63291e-14
1082.300000	2.63703e-14
1082.250000	2.64116e-14
1082.200000	2.64529e-14
1082.150000	2.64943e-14
1082.100000	2.65358e-14
1082.050000	2.65774e-14
1082.000000	2.6619e-14
1081.950000	2.66606e-14
1081.900000	2.67024e-14
1081.850000	2.67442e-14
1081.800000	2.6786e-14
1081.750000	2.6828e-14
1081.700000	2.687e-14
1081.650000	2.6912e-14
1081.600000	2.69542e-14
1081.550000	2.69964e-14
1081.500000	2.70386e-14
1081.450000	2.7081e-14
1081.400000	2.71233e-14
1081.350000	2.71658e-14
1081.300000	2.72083e-14
1081.250000	2.72509e-14
1081.200000	2.72936e-14
1081.150000	2.73363e-14
1081.100000	2.73791e-14
1081.050000	2.7422e-14
1081.000000	2.74649e-14
1080.950000	2.75079e-14
1080.900000	2.75509e-14
1080.850000	2.75941e-14
1080.800000	2.76373e-14
1080.750000	2.76805e-14
1080.700000	2.77239e-14
1080.650000	2.77673e-14
1080.600000	2.78107e-14
1080.550000	2.78543e-14
1080.500000	2.78979e-14
1080.450000	2.79415e-14
1080.400000	2.79853e-14
1080.350000	2.80291e-14
1080.300000	2.8073e-14
1080.250000	2.81169e-14
1080.200000	2.81609e-14
1080.150000	2.8205e-14
1080.100000	2.82492e-14
1080.050000	2.82934e-14
1080.000000	2.83377e-14
1079.950000	2.8382e-14
1079.900000	2.84265e-14
1079.850000	2.8471e-14
1079.800000	2.85155e-14
1079.750000	2.85602e-14
1079.700000	2.86049e-14
1079.650000	2.86497e-14
1079.600000	2.86945e-14
1079.550000	2.87394e-14
1079.500000	2.87844e-14
1079.450000	2.88295e-14
1079.400000	2.88746e-14
1079.350000	2.89198e-14
1079.300000	2.89651e-14
1079.250000	2.90104e-14
1079.200000	2.90558e-14
1079.150000	2.91013e-14
1079.100000	2.91469e-14
1079.050000	2.91925e-14
1079.000000	2.92382e-14
1078.950000	2.92839e-14
1078.900000	2.93298e-14
1078.850000	2.93757e-14
1078.800000	2.94217e-14
1078.750000	2.94677e-14
1078.700000	2.95139e-14
1078.650000	2.95601e-14
1078.600000	2.96063e-14
1078.550000	2.96527e-14
1078.500000	2.96991e-14
1078.450000	2.97456e-14
1078.400000	2.97921e-14
1078.350000	2.98388e-14
1078.300000	2.98855e-14
1078.250000	2.99323e-14
1078.200000	2.99791e-14
1078.150000	3.00261e-14
1078.100000	3.00731e-14
1078.050000	3.01201e-14
1078.000000	3.01673e-14
1077.950000	3.02145e-14
1077.900000	3.02618e-14
1077.850000	3.03092e-14
1077.800000	3.03566e-14
1077.750000	3.04041e-14
1077.700000	3.04517e-14
1077.650000	3.04994e-14
1077.600000	3.05471e-14
1077.550000	3.05949e-14
1077.500000	3.06428e-14
1077.450000	3.06908e-14
1077.400000	3.07388e-14
1077.350000	3.07869e-14
1077.300000	3.08351e-14
1077.250000	3.08834e-14
1077.200000	3.09317e-14
1077.150000	3.09802e-14
1077.100000	3.10287e-14
1077.050000	3.10772e-14
1077.000000	3.11259e-14
1076.950000	3.11746e-14
1076.900000	3.12234e-14
1076.850000	3.12723e-14
1076.800000	3.13212e-14
1076.750000	3.13702e-14
1076.700000	3.14193e-14
1076.650000	3.14685e-14
1076.600000	3.15178e-14
1076.550000	3.15671e-14
1076.500000	3.16165e-14
1076.450000	3.1666e-14
1076.400000	3.17156e-14
1076.350000	3.17652e-14
1076.300000	3.18149e-14
1076.250000	3.18647e-14
1076.200000	3.19146e-14
1076.150000	3.19646e-14
1076.100000	3.20146e-14
1076.050000	3.20647e-14
1076.000000	3.21149e-14
1075.950000	3.21652e-14
1075.900000	3.22155e-14
1075.850000	3.22659e-14
1075.800000	3.23164e-14
1075.750000	3.2367e-14
1075.700000	3.24177e-14
1075.650000	3.24684e-14
1075.600000	3.25193e-14
1075.550000	3.25702e-14
1075.500000	3.26211e-14
1075.450000	3.26722e-14
1075.400000	3.27233e-14
1075.350000	3.27745e-14
1075.300000	3.28258e-14
1075.250000	3.28772e-14
1075.200000	3.29287e-14
1075.150000	3.29802e-14
1075.100000	3.30318e-14
1075.050000	3.30836e-14
1075.000000	3.31353e-14
1074.950000	3.31872e-14
1074.900000	3.32391e-14
1074.850000	3.32912e-14
1074.800000	3.33433e-14
1074.750000	3.33955e-14
1074.700000	3.34477e-14
1074.650000	3.35001e-14
1074.600000	3.35525e-14
1074.550000	3.3605e-14
1074.500000	3.36576e-14
1074.450000	3.37103e-14
1074.400000	3.37631e-14
1074.350000	3.38159e-14
1074.300000	3.38689e-14
1074.250000	3.39219e-14
1074.200000	3.3975e-14
1074.150000	3.40281e-14
1074.100000	3.40814e-14
1074.050000	3.41347e-14
1074.000000	3.41882e-14
1073.950000	3.42417e-14
1073.900000	3.42953e-14
1073.850000	3.43489e-14
1073.800000	3.44027e-14
1073.750000	3.44566e-14
1073.700000	3.45105e-14
1073.650000	3.45645e-14
1073.600000	3.46186e-14
1073.550000	3.46728e-14
1073.500000	3.47271e-14
1073.450000	3.47814e-14
1073.400000	3.48358e-14
1073.350000	3.48904e-14
1073.300000	3.4945e-14
1073.250000	3.49997e-14
1073.200000	3.50544e-14
1073.150000	3.51093e-14
1073.100000	3.51643e-14
1073.050000	3.52193e-14
1073.000000	3.52744e-14
1072.950000	3.53296e-14
1072.900000	3.53849e-14
1072.850000	3.54403e-14
1072.800000	3.54958e-14
1072.750000	3.55513e-14
1072.700000	3.5607e-14
1072.650000	3.56627e-14
1072.600000	3.57185e-14
1072.550000	3.57744e-14
1072.500000	3.58304e-14
1072.450000	3.58865e-14
1072.400000	3.59427e-14
1072.350000	3.59989e-14
1072.300000	3.60553e-14
1072.250000	3.61117e-14
1072.200000	3.61682e-14
1072.150000	3.62248e-14
1072.100000	3.62815e-14
1072.050000	3.63383e-14
1072.000000	3.63952e-14
1071.950000	3.64521e-14
1071.900000	3.65092e-14
1071.850000	3.65663e-14
1071.800000	3.66236e-14
1071.750000	3.66809e-14
1071.700000	3.67383e-14
1071.650000	3.67958e-14
1071.600000	3.68534e-14
1071.550000	3.6911e-14
1071.500000	3.69688e-14
1071.450000	3.70267e-14
1071.400000	3.70846e-14
1071.350000	3.71427e-14
1071.300000	3.72008e-14
1071.250000	3.7259e-14
1071.200000	3.73173e-14
1071.150000	3.73757e-14
1071.100000	3.74342e-14
1071.050000	3.74928e-14
1071.000000	3.75515e-14
1070.950000	3.76103e-14
1070.900000	3.76691e-14
1070.850000	3.77281e-14
1070.800000	3.77871e-14
1070.750000	3.78463e-14
1070.700000	3.79055e-14
1070.650000	3.79648e-14
1070.600000	3.80242e-14
1070.550000	3.80837e-14
1070.500000	3.81433e-14
1070.450000	3.8203e-14
1070.400000	3.82628e-14
1070.350000	3.83227e-14
1070.300000	3.83827e-14
1070.250000	3.84428e-14
1070.200000	3.85029e-14
1070.150000	3.85632e-14
1070.100000	3.86235e-14
1070.050000	3.8684e-14
1070.000000	3.87445e-14
1069.950000	3.88052e-14
1069.900000	3.88659e-14
1069.850000	3.89267e-14
1069.800000	3.89876e-14
1069.750000	3.90487e-14
1069.700000	3.91098e-14
1069.650000	3.9171e-14
1069.600000	3.92323e-14
1069.550000	3.92937e-14
1069.500000	3.93552e-14
1069.450000	3.94168e-14
1069.400000	3.94784e-14
1069.350000	3.95402e-14
1069.300000	3.96021e-14
1069.250000	3.96641e-14
1069.200000	3.97262e-14
1069.150000	3.97883e-14
1069.100000	3.98506e-14
1069.050000	3.9913e-14
1069.000000	3.99754e-14
1068.950000	4.0038e-14
1068.900000	4.01007e-14
1068.850000	4.01634e-14
1068.800000	4.02263e-14
1068.750000	4.02892e-14
1068.700000	4.03523e-14
1068.650000	4.04154e-14
1068.600000	4.04787e-14
1068.550000	4.0542e-14
1068.500000	4.06055e-14
1068.450000	4.0669e-14
1068.400000	4.07327e-14
1068.350000	4.07964e-14
1068.300000	4.08602e-14
1068.250000	4.09242e-14
1068.200000	4.09882e-14
1068.150000	4.10524e-14
1068.100000	4.11166e-14
1068.050000	4.1181e-14
1068.000000	4.12454e-14
1067.950000	4.131e-14
1067.900000	4.13746e-14
1067.850000	4.14394e-14
1067.800000	4.15042e-14
1067.750000	4.15692e-14
1067.700000	4.16342e-14
1067.650000	4.16994e-14
1067.600000	4.17646e-14
1067.550000	4.183e-14
1067.500000	4.18954e-14
1067.450000	4.1961e-14
1067.400000	4.20267e-14
1067.350000	4.20924e-14
1067.300000	4.21583e-14
1067.250000	4.22243e-14
1067.200000	4.22904e-14
1067.150000	4.23565e-14
1067.100000	4.24228e-14
1067.050000	4.24892e-14
1067.000000	4.25557e-14
1066.950000	4.26223e-14
1066.900000	4.2689e-14
1066.850000	4.27558e-14
1066.800000	4.28227e-14
1066.750000	4.28897e-14
1066.700000	4.29568e-14
1066.650000	4.30241e-14
1066.600000	4.30914e-14
1066.550000	4.31588e-14
1066.500000	4.32264e-14
1066.450000	4.3294e-14
1066.400000	4.33618e-14
1066.350000	4.34296e-14
1066.300000	4.34976e-14
1066.250000	4.35657e-14
1066.200000	4.36338e-14
1066.150000	4.37021e-14
1066.100000	4.37705e-14
1066.050000	4.3839e-14
1066.000000	4.39076e-14
1065.950000	4.39763e-14
1065.900000	4.40451e-14
1065.850000	4.4114e-14
1065.800000	4.41831e-14
1065.750000	4.42522e-14
1065.700000	4.43215e-14
1065.650000	4.43908e-14
1065.600000	4.44603e-14
1065.550000	4.45299e-14
1065.500000	4.45995e-14
1065.450000	4.46693e-14
1065.400000	4.47392e-14
1065.350000	4.48093e-14
1065.300000	4.48794e-14
1065.250000	4.49496e-14
1065.200000	4.50199e-14
1065.150000	4.50904e-14
1065.100000	4.51609e-14
1065.050000	4.52316e-14
1065.000000	4.53024e-14
1064.950000	4.53733e-14
1064.900000	4.54443e-14
1064.850000	4.55154e-14
1064.800000	4.55866e-14
1064.750000	4.5658e-14
1064.700000	4.57294e-14
1064.650000	4.5801e-14
1064.600000	4.58726e-14
1064.550000	4.59444e-14
1064.500000	4.60163e-14
1064.450000	4.60883e-14
1064.400000	4.61604e-14
1064.350000	4.62327e-14
1064.300000	4.6305e-14
1064.250000	4.63775e-14
1064.200000	4.645e-14
1064.150000	4.65227e-14
1064.100000	4.65955e-14
1064.050000	4.66684e-14
1064.000000	4.67415e-14
1063.950000	4.68146e-14
1063.900000	4.68879e-14
1063.850000	4.69612e-14
1063.800000	4.70347e-14
1063.750000	4.71083e-14
1063.700000	4.7182e-14
1063.650000	4.72559e-14
1063.600000	4.73298e-14
1063.550000	4.74039e-14
1063.500000	4.7478e-14
1063.450000	4.75523e-14
1063.400000	4.76267e-14
1063.350000	4.77013e-14
1063.300000	4.77759e-14
1063.250000	4.78507e-14
1063.200000	4.79255e-14
1063.150000	4.80005e-14
1063.100000	4.80756e-14
1063.050000	4.81509e-14
1063.000000	4.82262e-14
1062.950000	4.83017e-14
1062.900000	4.83773e-14
1062.850000	4.8453e-14
1062.800000	4.85288e-14
1062.750000	4.86047e-14
1062.700000	4.86808e-14
1062.650000	4.87569e-14
1062.600000	4.88332e-14
1062.550000	4.89096e-14
1062.500000	4.89862e-14
1062.450000	4.90628e-14
1062.400000	4.91396e-14
1062.350000	4.92165e-14
1062.300000	4.92935e-14
1062.250000	4.93706e-14
1062.200000	4.94479e-14
1062.150000	4.95252e-14
1062.100000	4.96027e-14
1062.050000	4.96804e-14
1062.000000	4.97581e-14
1061.950000	4.98359e-14
1061.900000	4.99139e-14
1061.850000	4.9992e-14
1061.800000	5.00703e-14
1061.750000	5.01486e-14
1061.700000	5.02271e-14
1061.650000	5.03057e-14
1061.600000	5.03844e-14
1061.550000	5.04632e-14
1061.500000	5.05422e-14
1061.450000	5.06212e-14
1061.400000	5.07005e-14
1061.350000	5.07798e-14
1061.300000	5.08592e-14
1061.250000	5.09388e-14
1061.200000	5.10185e-14
1061.150000	5.10984e-14
1061.100000	5.11783e-14
1061.050000	5.12584e-14
1061.000000	5.13386e-14
1060.950000	5.14189e-14
1060.900000	5.14994e-14
1060.850000	5.15799e-14
1060.800000	5.16607e-14
1060.750000	5.17415e-14
1060.700000	5.18224e-14
1060.650000	5.19035e-14
1060.600000	5.19847e-14
1060.550000	5.20661e-14
1060.500000	5.21475e-14
1060.450000	5.22291e-14
1060.400000	5.23109e-14
1060.350000	5.23927e-14
1060.300000	5.24747e-14
1060.250000	5.25568e-14
1060.200000	5.2639e-14
1060.150000	5.27214e-14
1060.100000	5.28039e-14
1060.050000	5.28865e-14
1060.000000	5.29692e-14
1059.950000	5.30521e-14
1059.900000	5.31351e-14
1059.850000	5.32183e-14
1059.800000	5.33015e-14
1059.750000	5.33849e-14
1059.700000	5.34685e-14
1059.650000	5.35521e-14
1059.600000	5.36359e-14
1059.550000	5.37198e-14
1059.500000	5.38039e-14
1059.450000	5.38881e-14
1059.400000	5.39724e-14
1059.350000	5.40568e-14
1059.300000	5.41414e-14
1059.250000	5.42261e-14
1059.200000	5.43109e-14
1059.150000	5.43959e-14
1059.100000	5.4481e-14
1059.050000	5.45663e-14
1059.000000	5.46516e-14
1058.950000	5.47372e-14
1058.900000	5.48228e-14
1058.850000	5.49086e-14
1058.800000	5.49945e-14
1058.750000	5.50805e-14
1058.700000	5.51667e-14
1058.650000	5.5253e-14
1058.600000	5.53395e-14
1058.550000	5.5426e-14
1058.500000	5.55128e-14
1058.450000	5.55996e-14
1058.400000	5.56866e-14
1058.350000	5.57737e-14
1058.300000	5.5861e-14
1058.250000	5.59484e-14
1058.200000	5.60359e-14
1058.150000	5.61236e-14
1058.100000	5.62114e-14
1058.050000	5.62994e-14
1058.000000	5.63874e-14
1057.950000	5.64757e-14
1057.900000	5.6564e-14
1057.850000	5.66525e-14
1057.800000	5.67412e-14
1057.750000	5.68299e-14
1057.700000	5.69188e-14
1057.650000	5.70079e-14
1057.600000	5.70971e-14
1057.550000	5.71864e-14
1057.500000	5.72759e-14
1057.450000	5.73655e-14
1057.400000	5.74553e-14
1057.350000	5.75451e-14
1057.300000	5.76352e-14
1057.250000	5.77254e-14
1057.200000	5.78157e-14
1057.150000	5.79061e-14
1057.100000	5.79967e-14
1057.050000	5.80875e-14
1057.000000	5.81783e-14
1056.950000	5.82694e-14
1056.900000	5.83605e-14
1056.850000	5.84518e-14
1056.800000	5.85433e-14
1056.750000	5.86349e-14
1056.700000	5.87266e-14
1056.650000	5.88185e-14
1056.600000	5.89105e-14
1056.550000	5.90027e-14
1056.500000	5.9095e-14
1056.450000	5.91874e-14
1056.400000	5.928e-14
1056.350000	5.93728e-14
1056.300000	5.94657e-14
1056.250000	5.95587e-14
1056.200000	5.96519e-14
1056.150000	5.97452e-14
1056.100000	5.98387e-14
1056.050000	5.99323e-14
1056.000000	6.00261e-14
1055.950000	6.012e-14
1055.900000	6.0214e-14
1055.850000	6.03082e-14
1055.800000	6.04026e-14
1055.750000	6.04971e-14
1055.700000	6.05917e-14
1055.650000	6.06865e-14
1055.600000	6.07815e-14
1055.550000	6.08765e-14
1055.500000	6.09718e-14
1055.450000	6.10672e-14
1055.400000	6.11627e-14
1055.350000	6.12584e-14
1055.300000	6.13542e-14
1055.250000	6.14502e-14
1055.200000	6.15464e-14
1055.150000	6.16426e-14
1055.100000	6.17391e-14
1055.050000	6.18357e-14
1055.000000	6.19324e-14
1054.950000	6.20293e-14
1054.900000	6.21263e-14
1054.850000	6.22235e-14
1054.800000	6.23209e-14
1054.750000	6.24184e-14
1054.700000	6.2516e-14
1054.650000	6.26138e-14
1054.600000	6.27118e-14
1054.550000	6.28099e-14
1054.500000	6.29081e-14
1054.450000	6.30066e-14
1054.400000	6.31051e-14
1054.350000	6.32039e-14
1054.300000	6.33027e-14
1054.250000	6.34018e-14
1054.200000	6.35009e-14
1054.150000	6.36003e-14
1054.100000	6.36998e-14
1054.050000	6.37994e-14
1054.000000	6.38992e-14
1053.950000	6.39992e-14
1053.900000	6.40993e-14
1053.850000	6.41996e-14
1053.800000	6.43e-14
1053.750000	6.44006e-14
1053.700000	6.45014e-14
1053.650000	6.46023e-14
1053.600000	6.47034e-14
1053.550000	6.48046e-14
1053.500000	6.4906e-14
1053.450000	6.50075e-14
1053.400000	6.51092e-14
1053.350000	6.5211e-14
1053.300000	6.53131e-14
1053.250000	6.54152e-14
1053.200000	6.55176e-14
1053.150000	6.56201e-14
1053.100000	6.57227e-14
1053.050000	6.58255e-14
1053.000000	6.59285e-14
1052.950000	6.60316e-14
1052.900000	6.61349e-14
1052.850000	6.62384e-14
1052.800000	6.6342e-14
1052.750000	6.64458e-14
1052.700000	6.65497e-14
1052.650000	6.66539e-14
1052.600000	6.67581e-14
1052.550000	6.68626e-14
1052.500000	6.69672e-14
1052.450000	6.70719e-14
1052.400000	6.71768e-14
1052.350000	6.72819e-14
1052.300000	6.73872e-14
1052.250000	6.74926e-14
1052.200000	6.75982e-14
1052.150000	6.77039e-14
1052.100000	6.78098e-14
1052.050000	6.79159e-14
1052.000000	6.80222e-14
1051.950000	6.81286e-14
1051.900000	6.82351e-14
1051.850000	6.83419e-14
1051.800000	6.84488e-14
1051.750000	6.85559e-14
1051.700000	6.86631e-14
1051.650000	6.87705e-14
1051.600000	6.88781e-14
1051.550000	6.89858e-14
1051.500000	6.90938e-14
1051.450000	6.92018e-14
1051.400000	6.93101e-14
1051.350000	6.94185e-14
1051.300000	6.95271e-14
1051.250000	6.96359e-14
1051.200000	6.97448e-14
1051.150000	6.98539e-14
1051.100000	6.99632e-14
1051.050000	7.00726e-14
1051.000000	7.01822e-14
1050.950000	7.0292e-14
1050.900000	7.0402e-14
1050.850000	7.05121e-14
1050.800000	7.06224e-14
1050.750000	7.07329e-14
1050.700000	7.08435e-14
1050.650000	7.09543e-14
1050.600000	7.10653e-14
1050.550000	7.11765e-14
1050.500000	7.12878e-14
1050.450000	7.13994e-14
1050.400000	7.1511e-14
1050.350000	7.16229e-14
1050.300000	7.17349e-14
1050.250000	7.18472e-14
1050.200000	7.19595e-14
1050.150000	7.20721e-14
1050.100000	7.21848e-14
1050.050000	7.22978e-14
1050.000000	7.24109e-14
1049.950000	7.25241e-14
1049.900000	7.26376e-14
1049.850000	7.27512e-14
1049.800000	7.2865e-14
1049.750000	7.2979e-14
1049.700000	7.30931e-14
1049.650000	7.32075e-14
1049.600000	7.3322e-14
1049.550000	7.34367e-14
1049.500000	7.35515e-14
1049.450000	7.36666e-14
1049.400000	7.37818e-14
1049.350000	7.38972e-14
1049.300000	7.40128e-14
1049.250000	7.41286e-14
1049.200000	7.42445e-14
1049.150000	7.43607e-14
1049.100000	7.4477e-14
1049.050000	7.45935e-14
1049.000000	7.47102e-14
1048.950000	7.4827e-14
1048.900000	7.49441e-14
1048.850000	7.50613e-14
1048.800000	7.51787e-14
1048.750000	7.52963e-14
1048.700000	7.54141e-14
1048.650000	7.55321e-14
1048.600000	7.56502e-14
1048.550000	7.57685e-14
1048.500000	7.58871e-14
1048.450000	7.60058e-14
1048.400000	7.61246e-14
1048.350000	7.62437e-14
1048.300000	7.6363e-14
1048.250000	7.64824e-14
1048.200000	7.66021e-14
1048.150000	7.67219e-14
1048.100000	7.68419e-14
1048.050000	7.69621e-14
1048.000000	7.70825e-14
1047.950000	7.7203e-14
1047.900000	7.73238e-14
1047.850000	7.74447e-14
1047.800000	7.75659e-14
1047.750000	7.76872e-14
1047.700000	7.78087e-14
1047.650000	7.79304e-14
1047.600000	7.80523e-14
1047.550000	7.81744e-14
1047.500000	7.82967e-14
1047.450000	7.84191e-14
1047.400000	7.85418e-14
1047.350000	7.86646e-14
1047.300000	7.87877e-14
1047.250000	7.89109e-14
1047.200000	7.90344e-14
1047.150000	7.9158e-14
1047.100000	7.92818e-14
1047.050000	7.94058e-14
1047.000000	7.953e-14
1046.950000	7.96544e-14
1046.900000	7.9779e-14
1046.850000	7.99038e-14
1046.800000	8.00287e-14
1046.750000	8.01539e-14
1046.700000	8.02793e-14
1046.650000	8.04049e-14
1046.600000	8.05306e-14
1046.550000	8.06566e-14
1046.500000	8.07827e-14
1046.450000	8.09091e-14
1046.400000	8.10356e-14
1046.350000	8.11624e-14
1046.300000	8.12893e-14
1046.250000	8.14165e-14
1046.200000	8.15438e-14
1046.150000	8.16714e-14
1046.100000	8.17991e-14
1046.050000	8.1927e-14
1046.000000	8.20552e-14
1045.950000	8.21835e-14
1045.900000	8.23121e-14
1045.850000	8.24408e-14
1045.800000	8.25698e-14
1045.750000	8.26989e-14
1045.700000	8.28283e-14
1045.650000	8.29578e-14
1045.600000	8.30876e-14
1045.550000	8.32175e-14
1045.500000	8.33477e-14
1045.450000	8.3478e-14
1045.400000	8.36086e-14
1045.350000	8.37394e-14
1045.300000	8.38703e-14
1045.250000	8.40015e-14
1045.200000	8.41329e-14
1045.150000	8.42645e-14
1045.100000	8.43963e-14
1045.050000	8.45283e-14
1045.000000	8.46605e-14
1044.950000	8.47929e-14
1044.900000	8.49255e-14
1044.850000	8.50584e-14
1044.800000	8.51914e-14
1044.750000	8.53246e-14
1044.700000	8.54581e-14
1044.650000	8.55917e-14
1044.600000	8.57256e-14
1044.550000	8.58597e-14
1044.500000	8.5994e-14
1044.450000	8.61285e-14
1044.400000	8.62632e-14
1044.350000	8.63981e-14
1044.300000	8.65332e-14
1044.250000	8.66686e-14
1044.200000	8.68041e-14
1044.150000	8.69399e-14
1044.100000	8.70759e-14
1044.050000	8.7212e-14
1044.000000	8.73484e-14
1043.950000	8.74851e-14
1043.900000	8.76219e-14
1043.850000	8.77589e-14
1043.800000	8.78962e-14
1043.750000	8.80337e-14
1043.700000	8.81713e-14
1043.650000	8.83092e-14
1043.600000	8.84474e-14
1043.550000	8.85857e-14
1043.500000	8.87242e-14
1043.450000	8.8863e-14
1043.400000	8.9002e-14
1043.350000	8.91412e-14
1043.300000	8.92806e-14
1043.250000	8.94202e-14
1043.200000	8.95601e-14
1043.150000	8.97001e-14
1043.100000	8.98404e-14
1043.050000	8.99809e-14
1043.000000	9.01217e-14
1042.950000	9.02626e-14
1042.900000	9.04038e-14
1042.850000	9.05452e-14
1042.800000	9.06868e-14
1042.750000	9.08286e-14
1042.700000	9.09707e-14
1042.650000	9.11129e-14
1042.600000	9.12554e-14
1042.550000	9.13982e-14
1042.500000	9.15411e-14
1042.450000	9.16843e-14
1042.400000	9.18276e-14
1042.350000	9.19713e-14
1042.300000	9.21151e-14
1042.250000	9.22592e-14
1042.200000	9.24035e-14
1042.150000	9.2548e-14
1042.100000	9.26927e-14
1042.050000	9.28377e-14
1042.000000	9.29829e-14
1041.950000	9.31283e-14
1041.900000	9.32739e-14
1041.850000	9.34198e-14
1041.800000	9.35659e-14
1041.750000	9.37122e-14
1041.700000	9.38588e-14
1041.650000	9.40056e-14
1041.600000	9.41526e-14
1041.550000	9.42998e-14
1041.500000	9.44473e-14
1041.450000	9.4595e-14
1041.400000	9.4743e-14
1041.350000	9.48911e-14
1041.300000	9.50395e-14
1041.250000	9.51882e-14
1041.200000	9.5337e-14
1041.150000	9.54861e-14
1041.100000	9.56355e-14
1041.050000	9.5785e-14
1041.000000	9.59348e-14
1040.950000	9.60848e-14
1040.900000	9.62351e-14
1040.850000	9.63856e-14
1040.800000	9.65363e-14
1040.750000	9.66873e-14
1040.700000	9.68385e-14
1040.650000	9.699e-14
1040.600000	9.71417e-14
1040.550000	9.72936e-14
1040.500000	9.74457e-14
1040.450000	9.75981e-14
1040.400000	9.77507e-14
1040.350000	9.79036e-14
1040.300000	9.80567e-14
1040.250000	9.82101e-14
1040.200000	9.83637e-14
1040.150000	9.85175e-14
1040.100000	9.86715e-14
1040.050000	9.88259e-14
1040.000000	9.89804e-14
1039.950000	9.91352e-14
1039.900000	9.92902e-14
1039.850000	9.94455e-14
1039.800000	9.9601e-14
1039.750000	9.97568e-14
1039.700000	9.99128e-14
1039.650000	1.00069e-13
1039.600000	1.00226e-13
1039.550000	1.00382e-13
1039.500000	1.00539e-13
1039.450000	1.00696e-13
1039.400000	1.00854e-13
1039.350000	1.01012e-13
1039.300000	1.0117e-13
1039.250000	1.01328e-13
1039.200000	1.01486e-13
1039.150000	1.01645e-13
1039.100000	1.01804e-13
1039.050000	1.01963e-13
1039.000000	1.02123e-13
1038.950000	1.02282e-13
1038.900000	1.02442e-13
1038.850000	1.02602e-13
1038.800000	1.02763e-13
1038.750000	1.02924e-13
1038.700000	1.03085e-13
1038.650000	1.03246e-13
1038.600000	1.03407e-13
1038.550000	1.03569e-13
1038.500000	1.03731e-13
1038.450000	1.03893e-13
1038.400000	1.04056e-13
1038.350000	1.04218e-13
1038.300000	1.04381e-13
1038.250000	1.04544e-13
1038.200000	1.04708e-13
1038.150000	1.04872e-13
1038.100000	1.05036e-13
1038.050000	1.052e-13
1038.000000	1.05364e-13
1037.950000	1.05529e-13
1037.900000	1.05694e-13
1037.850000	1.0586e-13
1037.800000	1.06025e-13
1037.750000	1.06191e-13
1037.700000	1.06357e-13
1037.650000	1.06523e-13
1037.600000	1.0669e-13
1037.550000	1.06857e-13
1037.500000	1.07024e-13
1037.450000	1.07191e-13
1037.400000	1.07359e-13
1037.350000	1.07527e-13
1037.300000	1.07695e-13
1037.250000	1.07863e-13
1037.200000	1.08032e-13
1037.150000	1.08201e-13
1037.100000	1.0837e-13
1037.050000	1.08539e-13
1037.000000	1.08709e-13
1036.950000	1.08879e-13
1036.900000	1.09049e-13
1036.850000	1.0922e-13
1036.800000	1.09391e-13
1036.750000	1.09562e-13
1036.700000	1.09733e-13
1036.650000	1.09905e-13
1036.600000	1.10077e-13
1036.550000	1.10249e-13
1036.500000	1.10421e-13
1036.450000	1.10594e-13
1036.400000	1.10767e-13
1036.350000	1.1094e-13
1036.300000	1.11113e-13
1036.250000	1.11287e-13
1036.200000	1.11461e-13
1036.150000	1.11635e-13
1036.100000	1.1181e-13
1036.050000	1.11985e-13
1036.000000	1.1216e-13
1035.950000	1.12335e-13
1035.900000	1.12511e-13
1035.850000	1.12687e-13
1035.800000	1.12863e-13
1035.750000	1.1304e-13
1035.700000	1.13216e-13
1035.650000	1.13393e-13
1035.600000	1.13571e-13
1035.550000	1.13748e-13
1035.500000	1.13926e-13
1035.450000	1.14104e-13
1035.400000	1.14283e-13
1035.350000	1.14461e-13
1035.300000	1.1464e-13
1035.250000	1.1482e-13
1035.200000	1.14999e-13
1035.150000	1.15179e-13
1035.100000	1.15359e-13
1035.050000	1.15539e-13
1035.000000	1.1572e-13
1034.950000	1.15901e-13
1034.900000	1.16082e-13
1034.850000	1.16264e-13
1034.800000	1.16446e-13
1034.750000	1.16628e-13
1034.700000	1.1681e-13
1034.650000	1.16993e-13
1034.600000	1.17176e-13
1034.550000	1.17359e-13
1034.500000	1.17542e-13
1034.450000	1.17726e-13
1034.400000	1.1791e-13
1034.350000	1.18095e-13
1034.300000	1.18279e-13
1034.250000	1.18464e-13
1034.200000	1.18649e-13
1034.150000	1.18835e-13
1034.100000	1.19021e-13
1034.050000	1.19207e-13
1034.000000	1.19393e-13
1033.950000	1.1958e-13
1033.900000	1.19767e-13
1033.850000	1.19954e-13
1033.800000	1.20142e-13
1033.750000	1.2033e-13
1033.700000	1.20518e-13
1033.650000	1.20706e-13
1033.600000	1.20895e-13
1033.550000	1.21084e-13
1033.500000	1.21273e-13
1033.450000	1.21463e-13
1033.400000	1.21653e-13
1033.350000	1.21843e-13
1033.300000	1.22034e-13
1033.250000	1.22224e-13
1033.200000	1.22415e-13
1033.150000	1.22607e-13
1033.100000	1.22799e-13
1033.050000	1.22991e-13
1033.000000	1.23183e-13
1032.950000	1.23375e-13
1032.900000	1.23568e-13
1032.850000	1.23762e-13
1032.800000	1.23955e-13
1032.750000	1.24149e-13
1032.700000	1.24343e-13
1032.650000	1.24537e-13
1032.600000	1.24732e-13
1032.550000	1.24927e-13
1032.500000	1.25122e-13
1032.450000	1.25318e-13
1032.400000	1.25514e-13
1032.350000	1.2571e-13
1032.300000	1.25907e-13
1032.250000	1.26104e-13
1032.200000	1.26301e-13
1032.150000	1.26498e-13
1032.100000	1.26696e-13
1032.050000	1.26894e-13
1032.000000	1.27093e-13
1031.950000	1.27291e-13
1031.900000	1.2749e-13
1031.850000	1.2769e-13
1031.800000	1.27889e-13
1031.750000	1.28089e-13
1031.700000	1.2829e-13
1031.650000	1.2849e-13
1031.600000	1.28691e-13
1031.550000	1.28892e-13
1031.500000	1.29094e-13
1031.450000	1.29296e-13
1031.400000	1.29498e-13
1031.350000	1.297e-13
1031.300000	1.29903e-13
1031.250000	1.30106e-13
1031.200000	1.3031e-13
1031.150000	1.30513e-13
1031.100000	1.30717e-13
1031.050000	1.30922e-13
1031.000000	1.31126e-13
1030.950000	1.31331e-13
1030.900000	1.31537e-13
1030.850000	1.31742e-13
1030.800000	1.31948e-13
1030.750000	1.32155e-13
1030.700000	1.32361e-13
1030.650000	1.32568e-13
1030.600000	1.32776e-13
1030.550000	1.32983e-13
1030.500000	1.33191e-13
1030.450000	1.33399e-13
1030.400000	1.33608e-13
1030.350000	1.33817e-13
1030.300000	1.34026e-13
1030.250000	1.34235e-13
1030.200000	1.34445e-13
1030.150000	1.34656e-13
1030.100000	1.34866e-13
1030.050000	1.35077e-13
1030.000000	1.35288e-13
1029.950000	1.355e-13
1029.900000	1.35711e-13
1029.850000	1.35924e-13
1029.800000	1.36136e-13
1029.750000	1.36349e-13
1029.700000	1.36562e-13
1029.650000	1.36776e-13
1029.600000	1.36989e-13
1029.550000	1.37204e-13
1029.500000	1.37418e-13
1029.450000	1.37633e-13
1029.400000	1.37848e-13
1029.350000	1.38064e-13
1029.300000	1.3828e-13
1029.250000	1.38496e-13
1029.200000	1.38712e-13
1029.150000	1.38929e-13
1029.100000	1.39146e-13
1029.050000	1.39364e-13
1029.000000	1.39582e-13
1028.950000	1.398e-13
1028.900000	1.40019e-13
1028.850000	1.40237e-13
1028.800000	1.40457e-13
1028.750000	1.40676e-13
1028.700000	1.40896e-13
1028.650000	1.41116e-13
1028.600000	1.41337e-13
1028.550000	1.41558e-13
1028.500000	1.41779e-13
1028.450000	1.42001e-13
1028.400000	1.42223e-13
1028.350000	1.42445e-13
1028.300000	1.42668e-13
1028.250000	1.42891e-13
1028.200000	1.43115e-13
1028.150000	1.43338e-13
1028.100000	1.43562e-13
1028.050000	1.43787e-13
1028.000000	1.44012e-13
1027.950000	1.44237e-13
1027.900000	1.44462e-13
1027.850000	1.44688e-13
1027.800000	1.44914e-13
1027.750000	1.45141e-13
1027.700000	1.45368e-13
1027.650000	1.45595e-13
1027.600000	1.45823e-13
1027.550000	1.46051e-13
1027.500000	1.46279e-13
1027.450000	1.46508e-13
1027.400000	1.46737e-13
1027.350000	1.46966e-13
1027.300000	1.47196e-13
1027.250000	1.47426e-13
1027.200000	1.47656e-13
1027.150000	1.47887e-13
1027.100000	1.48118e-13
1027.050000	1.4835e-13
1027.000000	1.48582e-13
1026.950000	1.48814e-13
1026.900000	1.49047e-13
1026.850000	1.4928e-13
1026.800000	1.49513e-13
1026.750000	1.49747e-13
1026.700000	1.49981e-13
1026.650000	1.50215e-13
1026.600000	1.5045e-13
1026.550000	1.50685e-13
1026.500000	1.50921e-13
1026.450000	1.51157e-13
1026.400000	1.51393e-13
1026.350000	1.5163e-13
1026.300000	1.51867e-13
1026.250000	1.52104e-13
1026.200000	1.52342e-13
1026.150000	1.5258e-13
1026.100000	1.52819e-13
1026.050000	1.53058e-13
1026.000000	1.53297e-13
1025.950000	1.53537e-13
1025.900000	1.53777e-13
1025.850000	1.54017e-13
1025.800000	1.54258e-13
1025.750000	1.54499e-13
1025.700000	1.54741e-13
1025.650000	1.54982e-13
1025.600000	1.55225e-13
1025.550000	1.55467e-13
1025.500000	1.5571e-13
1025.450000	1.55954e-13
1025.400000	1.56198e-13
1025.350000	1.56442e-13
1025.300000	1.56686e-13
1025.250000	1.56931e-13
1025.200000	1.57177e-13
1025.150000	1.57422e-13
1025.100000	1.57668e-13
1025.050000	1.57915e-13
1025.000000	1.58162e-13
1024.950000	1.58409e-13
1024.900000	1.58657e-13
1024.850000	1.58905e-13
1024.800000	1.59153e-13
1024.750000	1.59402e-13
1024.700000	1.59651e-13
1024.650000	1.59901e-13
1024.600000	1.6015e-13
1024.550000	1.60401e-13
1024.500000	1.60652e-13
1024.450000	1.60903e-13
1024.400000	1.61154e-13
1024.350000	1.61406e-13
1024.300000	1.61658e-13
1024.250000	1.61911e-13
1024.200000	1.62164e-13
1024.150000	1.62418e-13
1024.100000	1.62672e-13
1024.050000	1.62926e-13
1024.000000	1.63181e-13
1023.950000	1.63436e-13
1023.900000	1.63691e-13
1023.850000	1.63947e-13
1023.800000	1.64203e-13
1023.750000	1.6446e-13
1023.700000	1.64717e-13
1023.650000	1.64975e-13
1023.600000	1.65232e-13
1023.550000	1.65491e-13
1023.500000	1.65749e-13
1023.450000	1.66009e-13
1023.400000	1.66268e-13
1023.350000	1.66528e-13
1023.300000	1.66788e-13
1023.250000	1.67049e-13
1023.200000	1.6731e-13
1023.150000	1.67572e-13
1023.100000	1.67834e-13
1023.050000	1.68096e-13
1023.000000	1.68359e-13
1022.950000	1.68622e-13
1022.900000	1.68885e-13
1022.850000	1.69149e-13
1022.800000	1.69414e-13
1022.750000	1.69679e-13
1022.700000	1.69944e-13
1022.650000	1.70209e-13
1022.600000	1.70476e-13
1022.550000	1.70742e-13
1022.500000	1.71009e-13
1022.450000	1.71276e-13
1022.400000	1.71544e-13
1022.350000	1.71812e-13
1022.300000	1.72081e-13
1022.250000	1.7235e-13
1022.200000	1.72619e-13
1022.150000	1.72889e-13
1022.100000	1.73159e-13
1022.050000	1.7343e-13
1022.000000	1.73701e-13
1021.950000	1.73972e-13
1021.900000	1.74244e-13
1021.850000	1.74517e-13
1021.800000	1.74789e-13
1021.750000	1.75063e-13
1021.700000	1.75336e-13
1021.650000	1.7561e-13
1021.600000	1.75885e-13
1021.550000	1.7616e-13
1021.500000	1.76435e-13
1021.450000	1.76711e-13
1021.400000	1.76987e-13
1021.350000	1.77264e-13
1021.300000	1.77541e-13
1021.250000	1.77818e-13
1021.200000	1.78096e-13
1021.150000	1.78375e-13
1021.100000	1.78653e-13
1021.050000	1.78933e-13
1021.000000	1.79212e-13
1020.950000	1.79493e-13
1020.900000	1.79773e-13
1020.850000	1.80054e-13
1020.800000	1.80336e-13
1020.750000	1.80617e-13
1020.700000	1.809e-13
1020.650000	1.81182e-13
1020.600000	1.81466e-13
1020.550000	1.81749e-13
1020.500000	1.82033e-13
1020.450000	1.82318e-13
1020.400000	1.82603e-13
1020.350000	1.82888e-13
1020.300000	1.83174e-13
1020.250000	1.8346e-13
1020.200000	1.83747e-13
1020.150000	1.84034e-13
1020.100000	1.84322e-13
1020.050000	1.8461e-13
1020.000000	1.84899e-13
1019.950000	1.85188e-13
1019.900000	1.85477e-13
1019.850000	1.85767e-13
1019.800000	1.86057e-13
1019.750000	1.86348e-13
1019.700000	1.86639e-13
1019.650000	1.86931e-13
1019.600000	1.87223e-13
1019.550000	1.87516e-13
1019.500000	1.87809e-13
1019.450000	1.88103e-13
1019.400000	1.88397e-13
1019.350000	1.88691e-13
1019.300000	1.88986e-13
1019.250000	1.89281e-13
1019.200000	1.89577e-13
1019.150000	1.89874e-13
1019.100000	1.9017e-13
1019.050000	1.90468e-13
1019.000000	1.90765e-13
1018.950000	1.91063e-13
1018.900000	1.91362e-13
1018.850000	1.91661e-13
1018.800000	1.91961e-13
1018.750000	1.92261e-13
1018.700000	1.92561e-13
1018.650000	1.92862e-13
1018.600000	1.93164e-13
1018.550000	1.93466e-13
1018.500000	1.93768e-13
1018.450000	1.94071e-13
1018.400000	1.94374e-13
1018.350000	1.94678e-13
1018.300000	1.94982e-13
1018.250000	1.95287e-13
1018.200000	1.95592e-13
1018.150000	1.95898e-13
1018.100000	1.96204e-13
1018.050000	1.96511e-13
1018.000000	1.96818e-13
1017.950000	1.97125e-13
1017.900000	1.97433e-13
1017.850000	1.97742e-13
1017.800000	1.98051e-13
1017.750000	1.98361e-13
1017.700000	1.98671e-13
1017.650000	1.98981e-13
1017.600000	1.99292e-13
1017.550000	1.99604e-13
1017.500000	1.99916e-13
1017.450000	2.00228e-13
1017.400000	2.00541e-13
1017.350000	2.00854e-13
1017.300000	2.01168e-13
1017.250000	2.01483e-13
1017.200000	2.01798e-13
1017.150000	2.02113e-13
1017.100000	2.02429e-13
1017.050000	2.02745e-13
1017.000000	2.03062e-13
1016.950000	2.03379e-13
1016.900000	2.03697e-13
1016.850000	2.04016e-13
1016.800000	2.04335e-13
1016.750000	2.04654e-13
1016.700000	2.04974e-13
1016.650000	2.05294e-13
1016.600000	2.05615e-13
1016.550000	2.05936e-13
1016.500000	2.06258e-13
1016.450000	2.06581e-13
1016.400000	2.06903e-13
1016.350000	2.07227e-13
1016.300000	2.07551e-13
1016.250000	2.07875e-13
1016.200000	2.082e-13
1016.150000	2.08525e-13
1016.100000	2.08851e-13
1016.050000	2.09178e-13
1016.000000	2.09504e-13
1015.950000	2.09832e-13
1015.900000	2.1016e-13
1015.850000	2.10488e-13
1015.800000	2.10817e-13
1015.750000	2.11147e-13
1015.700000	2.11477e-13
1015.650000	2.11807e-13
1015.600000	2.12138e-13
1015.550000	2.1247e-13
1015.500000	2.12802e-13
1015.450000	2.13134e-13
1015.400000	2.13467e-13
1015.350000	2.13801e-13
1015.300000	2.14135e-13
1015.250000	2.1447e-13
1015.200000	2.14805e-13
1015.150000	2.15141e-13
1015.100000	2.15477e-13
1015.050000	2.15814e-13
1015.000000	2.16151e-13
1014.950000	2.16489e-13
1014.900000	2.16827e-13
1014.850000	2.17166e-13
1014.800000	2.17505e-13
1014.750000	2.17845e-13
1014.700000	2.18186e-13
1014.650000	2.18527e-13
1014.600000	2.18868e-13
1014.550000	2.1921e-13
1014.500000	2.19553e-13
1014.450000	2.19896e-13
1014.400000	2.2024e-13
1014.350000	2.20584e-13
1014.300000	2.20928e-13
1014.250000	2.21274e-13
1014.200000	2.2162e-13
1014.150000	2.21966e-13
1014.100000	2.22313e-13
1014.050000	2.2266e-13
1014.000000	2.23008e-13
1013.950000	2.23357e-13
1013.900000	2.23706e-13
1013.850000	2.24055e-13
1013.800000	2.24405e-13
1013.750000	2.24756e-13
1013.700000	2.25107e-13
1013.650000	2.25459e-13
1013.600000	2.25811e-13
1013.550000	2.26164e-13
1013.500000	2.26518e-13
1013.450000	2.26872e-13
1013.400000	2.27226e-13
1013.350000	2.27581e-13
1013.300000	2.27937e-13
1013.250000	2.28293e-13
1013.200000	2.2865e-13
1013.150000	2.29007e-13
1013.100000	2.29365e-13
1013.050000	2.29724e-13
1013.000000	2.30083e-13
1012.950000	2.30442e-13
1012.900000	2.30802e-13
1012.850000	2.31163e-13
1012.800000	2.31524e-13
1012.750000	2.31886e-13
1012.700000	2.32248e-13
1012.650000	2.32611e-13
1012.600000	2.32975e-13
1012.550000	2.33339e-13
1012.500000	2.33704e-13
1012.450000	2.34069e-13
1012.400000	2.34435e-13
1012.350000	2.34801e-13
1012.300000	2.35168e-13
1012.250000	2.35535e-13
1012.200000	2.35903e-13
1012.150000	2.36272e-13
1012.100000	2.36641e-13
1012.050000	2.37011e-13
1012.000000	2.37381e-13
1011.950000	2.37752e-13
1011.900000	2.38124e-13
1011.850000	2.38496e-13
1011.800000	2.38869e-13
1011.750000	2.39242e-13
1011.700000	2.39616e-13
1011.650000	2.3999e-13
1011.600000	2.40365e-13
1011.550000	2.40741e-13
1011.500000	2.41117e-13
1011.450000	2.41494e-13
1011.400000	2.41871e-13
1011.350000	2.42249e-13
1011.300000	2.42628e-13
1011.250000	2.43007e-13
1011.200000	2.43387e-13
1011.150000	2.43767e-13
1011.100000	2.44148e-13
1011.050000	2.44529e-13
1011.000000	2.44911e-13
1010.950000	2.45294e-13
1010.900000	2.45677e-13
1010.850000	2.46061e-13
1010.800000	2.46446e-13
1010.750000	2.46831e-13
1010.700000	2.47217e-13
1010.650000	2.47603e-13
1010.600000	2.4799e-13
1010.550000	2.48377e-13
1010.500000	2.48765e-13
1010.450000	2.49154e-13
1010.400000	2.49544e-13
1010.350000	2.49933e-13
1010.300000	2.50324e-13
1010.250000	2.50715e-13
1010.200000	2.51107e-13
1010.150000	2.51499e-13
1010.100000	2.51892e-13
1010.050000	2.52286e-13
1010.000000	2.5268e-13
1009.950000	2.53075e-13
1009.900000	2.5347e-13
1009.850000	2.53866e-13
1009.800000	2.54263e-13
1009.750000	2.5466e-13
1009.700000	2.55058e-13
1009.650000	2.55457e-13
1009.600000	2.55856e-13
1009.550000	2.56256e-13
1009.500000	2.56656e-13
1009.450000	2.57057e-13
1009.400000	2.57459e-13
1009.350000	2.57861e-13
1009.300000	2.58264e-13
1009.250000	2.58668e-13
1009.200000	2.59072e-13
1009.150000	2.59477e-13
1009.100000	2.59882e-13
1009.050000	2.60288e-13
1009.000000	2.60695e-13
1008.950000	2.61102e-13
1008.900000	2.6151e-13
1008.850000	2.61919e-13
1008.800000	2.62328e-13
1008.750000	2.62738e-13
1008.700000	2.63149e-13
1008.650000	2.6356e-13
1008.600000	2.63972e-13
1008.550000	2.64384e-13
1008.500000	2.64797e-13
1008.450000	2.65211e-13
1008.400000	2.65625e-13
1008.350000	2.6604e-13
1008.300000	2.66456e-13
1008.250000	2.66872e-13
1008.200000	2.67289e-13
1008.150000	2.67707e-13
1008.100000	2.68125e-13
1008.050000	2.68544e-13
1008.000000	2.68964e-13
1007.950000	2.69384e-13
1007.900000	2.69805e-13
1007.850000	2.70227e-13
1007.800000	2.70649e-13
1007.750000	2.71072e-13
1007.700000	2.71495e-13
1007.650000	2.71919e-13
1007.600000	2.72344e-13
1007.550000	2.7277e-13
1007.500000	2.73196e-13
1007.450000	2.73623e-13
1007.400000	2.7405e-13
1007.350000	2.74479e-13
1007.300000	2.74907e-13
1007.250000	2.75337e-13
1007.200000	2.75767e-13
1007.150000	2.76198e-13
1007.100000	2.7663e-13
1007.050000	2.77062e-13
1007.000000	2.77495e-13
1006.950000	2.77928e-13
1006.900000	2.78363e-13
1006.850000	2.78798e-13
1006.800000	2.79233e-13
1006.750000	2.79669e-13
1006.700000	2.80106e-13
1006.650000	2.80544e-13
1006.600000	2.80982e-13
1006.550000	2.81421e-13
1006.500000	2.81861e-13
1006.450000	2.82301e-13
1006.400000	2.82743e-13
1006.350000	2.83184e-13
1006.300000	2.83627e-13
1006.250000	2.8407e-13
1006.200000	2.84514e-13
1006.150000	2.84958e-13
1006.100000	2.85403e-13
1006.050000	2.85849e-13
1006.000000	2.86296e-13
1005.950000	2.86743e-13
1005.900000	2.87191e-13
1005.850000	2.8764e-13
1005.800000	2.88089e-13
1005.750000	2.8854e-13
1005.700000	2.8899e-13
1005.650000	2.89442e-13
1005.600000	2.89894e-13
1005.550000	2.90347e-13
1005.500000	2.90801e-13
1005.450000	2.91255e-13
1005.400000	2.9171e-13
1005.350000	2.92166e-13
1005.300000	2.92622e-13
1005.250000	2.93079e-13
1005.200000	2.93537e-13
1005.150000	2.93996e-13
1005.100000	2.94455e-13
1005.050000	2.94915e-13
1005.000000	2.95376e-13
1004.950000	2.95838e-13
1004.900000	2.963e-13
1004.850000	2.96763e-13
1004.800000	2.97226e-13
1004.750000	2.97691e-13
1004.700000	2.98156e-13
1004.650000	2.98622e-13
1004.600000	2.99088e-13
1004.550000	2.99556e-13
1004.500000	3.00024e-13
1004.450000	3.00492e-13
1004.400000	3.00962e-13
1004.350000	3.01432e-13
1004.300000	3.01903e-13
1004.250000	3.02375e-13
1004.200000	3.02847e-13
1004.150000	3.0332e-13
1004.100000	3.03794e-13
1004.050000	3.04269e-13
1004.000000	3.04744e-13
1003.950000	3.0522e-13
1003.900000	3.05697e-13
1003.850000	3.06175e-13
1003.800000	3.06653e-13
1003.750000	3.07132e-13
1003.700000	3.07612e-13
1003.650000	3.08092e-13
1003.600000	3.08574e-13
1003.550000	3.09056e-13
1003.500000	3.09539e-13
1003.450000	3.10022e-13
1003.400000	3.10507e-13
1003.350000	3.10992e-13
1003.300000	3.11478e-13
1003.250000	3.11964e-13
1003.200000	3.12452e-13
1003.150000	3.1294e-13
1003.100000	3.13429e-13
1003.050000	3.13918e-13
1003.000000	3.14409e-13
1002.950000	3.149e-13
1002.900000	3.15392e-13
1002.850000	3.15885e-13
1002.800000	3.16378e-13
1002.750000	3.16872e-13
1002.700000	3.17367e-13
1002.650000	3.17863e-13
1002.600000	3.1836e-13
1002.550000	3.18857e-13
1002.500000	3.19355e-13
1002.450000	3.19854e-13
1002.400000	3.20354e-13
1002.350000	3.20854e-13
1002.300000	3.21356e-13
1002.250000	3.21858e-13
1002.200000	3.2236e-13
1002.150000	3.22864e-13
1002.100000	3.23368e-13
1002.050000	3.23874e-13
1002.000000	3.2438e-13
1001.950000	3.24886e-13
1001.900000	3.25394e-13
1001.850000	3.25902e-13
1001.800000	3.26411e-13
1001.750000	3.26921e-13
1001.700000	3.27432e-13
1001.650000	3.27943e-13
1001.600000	3.28456e-13
1001.550000	3.28969e-13
1001.500000	3.29483e-13
1001.450000	3.29998e-13
1001.400000	3.30513e-13
1001.350000	3.31029e-13
1001.300000	3.31547e-13
1001.250000	3.32064e-13
1001.200000	3.32583e-13
1001.150000	3.33103e-13
1001.100000	3.33623e-13
1001.050000	3.34144e-13
1001.000000	3.34666e-13
1000.950000	3.35189e-13
1000.900000	3.35713e-13
1000.850000	3.36237e-13
1000.800000	3.36762e-13
1000.750000	3.37289e-13
1000.700000	3.37815e-13
1000.650000	3.38343e-13
1000.600000	3.38872e-13
1000.550000	3.39401e-13
1000.500000	3.39931e-13
1000.450000	3.40462e-13
1000.400000	3.40994e-13
1000.350000	3.41527e-13
1000.300000	3.4206e-13
1000.250000	3.42595e-13
1000.200000	3.4313e-13
1000.150000	3.43666e-13
1000.100000	3.44203e-13
1000.050000	3.4474e-13
1000.000000	3.45279e-13
999.950000	3.45818e-13
999.900000	3.46359e-13
999.850000	3.469e-13
999.800000	3.47442e-13
999.750000	3.47984e-13
999.700000	3.48528e-13
999.650000	3.49072e-13
999.600000	3.49618e-13
999.550000	3.50164e-13
999.500000	3.50711e-13
999.450000	3.51259e-13
999.400000	3.51807e-13
999.350000	3.52357e-13
999.300000	3.52907e-13
999.250000	3.53459e-13
999.200000	3.54011e-13
999.150000	3.54564e-13
999.100000	3.55118e-13
999.050000	3.55672e-13
999.000000	3.56228e-13
998.950000	3.56784e-13
998.900000	3.57342e-13
998.850000	3.579e-13
998.800000	3.58459e-13
998.750000	3.59019e-13
998.700000	3.5958e-13
998.650000	3.60141e-13
998.600000	3.60704e-13
998.550000	3.61267e-13
998.500000	3.61832e-13
998.450000	3.62397e-13
998.400000	3.62963e-13
998.350000	3.6353e-13
998.300000	3.64098e-13
998.250000	3.64667e-13
998.200000	3.65236e-13
998.150000	3.65807e-13
998.100000	3.66378e-13
998.050000	3.6695e-13
998.000000	3.67524e-13
997.950000	3.68098e-13
997.900000	3.68673e-13
997.850000	3.69249e-13
997.800000	3.69825e-13
997.750000	3.70403e-13
997.700000	3.70982e-13
997.650000	3.71561e-13
997.600000	3.72142e-13
997.550000	3.72723e-13
997.500000	3.73305e-13
997.450000	3.73888e-13
997.400000	3.74472e-13
997.350000	3.75057e-13
997.300000	3.75643e-13
997.250000	3.7623e-13
997.200000	3.76817e-13
997.150000	3.77406e-13
997.100000	3.77996e-13
997.050000	3.78586e-13
997.000000	3.79177e-13
996.950000	3.7977e-13
996.900000	3.80363e-13
996.850000	3.80957e-13
996.800000	3.81552e-13
996.750000	3.82148e-13
996.700000	3.82745e-13
996.650000	3.83343e-13
996.600000	3.83941e-13
996.550000	3.84541e-13
996.500000	3.85142e-13
996.450000	3.85743e-13
996.400000	3.86346e-13
996.350000	3.86949e-13
996.300000	3.87554e-13
996.250000	3.88159e-13
996.200000	3.88765e-13
996.150000	3.89373e-13
996.100000	3.89981e-13
996.050000	3.9059e-13
996.000000	3.912e-13
995.950000	3.91811e-13
995.900000	3.92423e-13
995.850000	3.93036e-13
995.800000	3.9365e-13
995.750000	3.94265e-13
995.700000	3.94881e-13
995.650000	3.95497e-13
995.600000	3.96115e-13
995.550000	3.96734e-13
995.500000	3.97354e-13
995.450000	3.97974e-13
995.400000	3.98596e-13
995.350000	3.99218e-13
995.300000	3.99842e-13
995.250000	4.00466e-13
995.200000	4.01092e-13
995.150000	4.01718e-13
995.100000	4.02346e-13
995.050000	4.02974e-13
995.000000	4.03604e-13
994.950000	4.04234e-13
994.900000	4.04865e-13
994.850000	4.05498e-13
994.800000	4.06131e-13
994.750000	4.06765e-13
994.700000	4.07401e-13
994.650000	4.08037e-13
994.600000	4.08674e-13
994.550000	4.09313e-13
994.500000	4.09952e-13
994.450000	4.10592e-13
994.400000	4.11234e-13
994.350000	4.11876e-13
994.300000	4.12519e-13
994.250000	4.13164e-13
994.200000	4.13809e-13
994.150000	4.14455e-13
994.100000	4.15103e-13
994.050000	4.15751e-13
994.000000	4.164e-13
993.950000	4.17051e-13
993.900000	4.17702e-13
993.850000	4.18354e-13
993.800000	4.19008e-13
993.750000	4.19662e-13
993.700000	4.20318e-13
993.650000	4.20974e-13
993.600000	4.21632e-13
993.550000	4.2229e-13
993.500000	4.2295e-13
993.450000	4.2361e-13
993.400000	4.24272e-13
993.350000	4.24935e-13
993.300000	4.25598e-13
993.250000	4.26263e-13
993.200000	4.26929e-13
993.150000	4.27595e-13
993.100000	4.28263e-13
993.050000	4.28932e-13
993.000000	4.29602e-13
992.950000	4.30273e-13
992.900000	4.30945e-13
992.850000	4.31618e-13
992.800000	4.32292e-13
992.750000	4.32967e-13
992.700000	4.33644e-13
992.650000	4.34321e-13
992.600000	4.34999e-13
992.550000	4.35679e-13
992.500000	4.36359e-13
992.450000	4.3704e-13
992.400000	4.37723e-13
992.350000	4.38407e-13
992.300000	4.39091e-13
992.250000	4.39777e-13
992.200000	4.40464e-13
992.150000	4.41152e-13
992.100000	4.41841e-13
992.050000	4.42531e-13
992.000000	4.43222e-13
991.950000	4.43914e-13
991.900000	4.44608e-13
991.850000	4.45302e-13
991.800000	4.45997e-13
991.750000	4.46694e-13
991.700000	4.47392e-13
991.650000	4.4809e-13
991.600000	4.4879e-13
991.550000	4.49491e-13
991.500000	4.50193e-13
991.450000	4.50896e-13
991.400000	4.516e-13
991.350000	4.52306e-13
991.300000	4.53012e-13
991.250000	4.53719e-13
991.200000	4.54428e-13
991.150000	4.55138e-13
991.100000	4.55848e-13
991.050000	4.5656e-13
991.000000	4.57273e-13
990.950000	4.57988e-13
990.900000	4.58703e-13
990.850000	4.59419e-13
990.800000	4.60137e-13
990.750000	4.60855e-13
990.700000	4.61575e-13
990.650000	4.62296e-13
990.600000	4.63018e-13
990.550000	4.63741e-13
990.500000	4.64465e-13
990.450000	4.65191e-13
990.400000	4.65917e-13
990.350000	4.66645e-13
990.300000	4.67373e-13
990.250000	4.68103e-13
990.200000	4.68834e-13
990.150000	4.69566e-13
990.100000	4.703e-13
990.050000	4.71034e-13
990.000000	4.7177e-13
989.950000	4.72507e-13
989.900000	4.73245e-13
989.850000	4.73984e-13
989.800000	4.74724e-13
989.750000	4.75465e-13
989.700000	4.76208e-13
989.650000	4.76951e-13
989.600000	4.77696e-13
989.550000	4.78442e-13
989.500000	4.79189e-13
989.450000	4.79938e-13
989.400000	4.80687e-13
989.350000	4.81438e-13
989.300000	4.8219e-13
989.250000	4.82943e-13
989.200000	4.83697e-13
989.150000	4.84452e-13
989.100000	4.85209e-13
989.050000	4.85966e-13
989.000000	4.86725e-13
988.950000	4.87485e-13
988.900000	4.88247e-13
988.850000	4.89009e-13
988.800000	4.89773e-13
988.750000	4.90538e-13
988.700000	4.91304e-13
988.650000	4.92071e-13
988.600000	4.92839e-13
988.550000	4.93609e-13
988.500000	4.9438e-13
988.450000	4.95152e-13
988.400000	4.95925e-13
988.350000	4.967e-13
988.300000	4.97475e-13
988.250000	4.98252e-13
988.200000	4.9903e-13
988.150000	4.99809e-13
988.100000	5.0059e-13
988.050000	5.01372e-13
988.000000	5.02155e-13
987.950000	5.02939e-13
987.900000	5.03724e-13
987.850000	5.04511e-13
987.800000	5.05299e-13
987.750000	5.06088e-13
987.700000	5.06878e-13
987.650000	5.07669e-13
987.600000	5.08462e-13
987.550000	5.09256e-13
987.500000	5.10051e-13
987.450000	5.10848e-13
987.400000	5.11646e-13
987.350000	5.12445e-13
987.300000	5.13245e-13
987.250000	5.14046e-13
987.200000	5.14849e-13
987.150000	5.15653e-13
987.100000	5.16458e-13
987.050000	5.17265e-13
987.000000	5.18072e-13
986.950000	5.18881e-13
986.900000	5.19692e-13
986.850000	5.20503e-13
986.800000	5.21316e-13
986.750000	5.2213e-13
986.700000	5.22945e-13
986.650000	5.23762e-13
986.600000	5.2458e-13
986.550000	5.25399e-13
986.500000	5.26219e-13
986.450000	5.27041e-13
986.400000	5.27864e-13
986.350000	5.28688e-13
986.300000	5.29514e-13
986.250000	5.30341e-13
986.200000	5.31169e-13
986.150000	5.31998e-13
986.100000	5.32829e-13
986.050000	5.33661e-13
986.000000	5.34494e-13
985.950000	5.35329e-13
985.900000	5.36165e-13
985.850000	5.37002e-13
985.800000	5.3784e-13
985.750000	5.3868e-13
985.700000	5.39521e-13
985.650000	5.40364e-13
985.600000	5.41208e-13
985.550000	5.42053e-13
985.500000	5.42899e-13
985.450000	5.43747e-13
985.400000	5.44596e-13
985.350000	5.45446e-13
985.300000	5.46298e-13
985.250000	5.47151e-13
985.200000	5.48005e-13
985.150000	5.48861e-13
985.100000	5.49718e-13
985.050000	5.50576e-13
985.000000	5.51436e-13
984.950000	5.52297e-13
984.900000	5.5316e-13
984.850000	5.54023e-13
984.800000	5.54888e-13
984.750000	5.55755e-13
984.700000	5.56623e-13
984.650000	5.57492e-13
984.600000	5.58362e-13
984.550000	5.59234e-13
984.500000	5.60107e-13
984.450000	5.60982e-13
984.400000	5.61858e-13
984.350000	5.62735e-13
984.300000	5.63614e-13
984.250000	5.64494e-13
984.200000	5.65375e-13
984.150000	5.66258e-13
984.100000	5.67142e-13
984.050000	5.68028e-13
984.000000	5.68915e-13
983.950000	5.69803e-13
983.900000	5.70692e-13
983.850000	5.71584e-13
983.800000	5.72476e-13
983.750000	5.7337e-13
983.700000	5.74265e-13
983.650000	5.75162e-13
983.600000	5.7606e-13
983.550000	5.76959e-13
983.500000	5.7786e-13
983.450000	5.78762e-13
983.400000	5.79666e-13
983.350000	5.80571e-13
983.300000	5.81478e-13
983.250000	5.82386e-13
983.200000	5.83295e-13
983.150000	5.84206e-13
983.100000	5.85118e-13
983.050000	5.86031e-13
983.000000	5.86946e-13
982.950000	5.87863e-13
982.900000	5.88781e-13
982.850000	5.897e-13
982.800000	5.90621e-13
982.750000	5.91543e-13
982.700000	5.92466e-13
982.650000	5.93391e-13
982.600000	5.94318e-13
982.550000	5.95246e-13
982.500000	5.96175e-13
982.450000	5.97106e-13
982.400000	5.98038e-13
982.350000	5.98972e-13
982.300000	5.99907e-13
982.250000	6.00844e-13
982.200000	6.01782e-13
982.150000	6.02722e-13
982.100000	6.03663e-13
982.050000	6.04605e-13
982.000000	6.05549e-13
981.950000	6.06495e-13
981.900000	6.07441e-13
981.850000	6.0839e-13
981.800000	6.0934e-13
981.750000	6.10291e-13
981.700000	6.11244e-13
981.650000	6.12198e-13
981.600000	6.13154e-13
981.550000	6.14111e-13
981.500000	6.1507e-13
981.450000	6.16031e-13
981.400000	6.16992e-13
981.350000	6.17956e-13
981.300000	6.1892e-13
981.250000	6.19887e-13
981.200000	6.20855e-13
981.150000	6.21824e-13
981.100000	6.22795e-13
981.050000	6.23767e-13
981.000000	6.24741e-13
980.950000	6.25716e-13
980.900000	6.26693e-13
980.850000	6.27672e-13
980.800000	6.28652e-13
980.750000	6.29633e-13
980.700000	6.30616e-13
980.650000	6.31601e-13
980.600000	6.32587e-13
980.550000	6.33574e-13
980.500000	6.34563e-13
980.450000	6.35554e-13
980.400000	6.36546e-13
980.350000	6.3754e-13
980.300000	6.38536e-13
980.250000	6.39532e-13
980.200000	6.40531e-13
980.150000	6.41531e-13
980.100000	6.42532e-13
980.050000	6.43536e-13
980.000000	6.4454e-13
979.950000	6.45547e-13
979.900000	6.46554e-13
979.850000	6.47564e-13
979.800000	6.48575e-13
979.750000	6.49587e-13
979.700000	6.50601e-13
979.650000	6.51617e-13
979.600000	6.52634e-13
979.550000	6.53653e-13
979.500000	6.54674e-13
979.450000	6.55696e-13
979.400000	6.5672e-13
979.350000	6.57745e-13
979.300000	6.58772e-13
979.250000	6.598e-13
979.200000	6.6083e-13
979.150000	6.61862e-13
979.100000	6.62895e-13
979.050000	6.6393e-13
979.000000	6.64967e-13
978.950000	6.66005e-13
978.900000	6.67044e-13
978.850000	6.68086e-13
978.800000	6.69129e-13
978.750000	6.70173e-13
978.700000	6.7122e-13
978.650000	6.72268e-13
978.600000	6.73317e-13
978.550000	6.74368e-13
978.500000	6.75421e-13
978.450000	6.76475e-13
978.400000	6.77531e-13
978.350000	6.78589e-13
978.300000	6.79649e-13
978.250000	6.8071e-13
978.200000	6.81772e-13
978.150000	6.82837e-13
978.100000	6.83903e-13
978.050000	6.8497e-13
978.000000	6.8604e-13
977.950000	6.8711e-13
977.900000	6.88183e-13
977.850000	6.89257e-13
977.800000	6.90333e-13
977.750000	6.91411e-13
977.700000	6.92491e-13
977.650000	6.93572e-13
977.600000	6.94654e-13
977.550000	6.95739e-13
977.500000	6.96825e-13
977.450000	6.97913e-13
977.400000	6.99002e-13
977.350000	7.00093e-13
977.300000	7.01186e-13
977.250000	7.02281e-13
977.200000	7.03377e-13
977.150000	7.04475e-13
977.100000	7.05575e-13
977.050000	7.06676e-13
977.000000	7.0778e-13
976.950000	7.08884e-13
976.900000	7.09991e-13
976.850000	7.11099e-13
976.800000	7.1221e-13
976.750000	7.13321e-13
976.700000	7.14435e-13
976.650000	7.1555e-13
976.600000	7.16667e-13
976.550000	7.17786e-13
976.500000	7.18906e-13
976.450000	7.20029e-13
976.400000	7.21153e-13
976.350000	7.22278e-13
976.300000	7.23406e-13
976.250000	7.24535e-13
976.200000	7.25666e-13
976.150000	7.26799e-13
976.100000	7.27933e-13
976.050000	7.2907e-13
976.000000	7.30208e-13
975.950000	7.31348e-13
975.900000	7.32489e-13
975.850000	7.33633e-13
975.800000	7.34778e-13
975.750000	7.35925e-13
975.700000	7.37074e-13
975.650000	7.38224e-13
975.600000	7.39377e-13
975.550000	7.40531e-13
975.500000	7.41687e-13
975.450000	7.42845e-13
975.400000	7.44004e-13
975.350000	7.45166e-13
975.300000	7.46329e-13
975.250000	7.47494e-13
975.200000	7.48661e-13
975.150000	7.49829e-13
975.100000	7.51e-13
975.050000	7.52172e-13
975.000000	7.53346e-13
974.950000	7.54522e-13
974.900000	7.557e-13
974.850000	7.5688e-13
974.800000	7.58061e-13
974.750000	7.59244e-13
974.700000	7.60429e-13
974.650000	7.61616e-13
974.600000	7.62805e-13
974.550000	7.63996e-13
974.500000	7.65189e-13
974.450000	7.66383e-13
974.400000	7.67579e-13
974.350000	7.68777e-13
974.300000	7.69977e-13
974.250000	7.71179e-13
974.200000	7.72383e-13
974.150000	7.73589e-13
974.100000	7.74796e-13
974.050000	7.76006e-13
974.000000	7.77217e-13
973.950000	7.7843e-13
973.900000	7.79645e-13
973.850000	7.80862e-13
973.800000	7.82081e-13
973.750000	7.83302e-13
973.700000	7.84524e-13
973.650000	7.85749e-13
973.600000	7.86975e-13
973.550000	7.88204e-13
973.500000	7.89434e-13
973.450000	7.90666e-13
973.400000	7.91901e-13
973.350000	7.93137e-13
973.300000	7.94375e-13
973.250000	7.95615e-13
973.200000	7.96856e-13
973.150000	7.981e-13
973.100000	7.99346e-13
973.050000	8.00594e-13
973.000000	8.01843e-13
972.950000	8.03095e-13
972.900000	8.04348e-13
972.850000	8.05604e-13
972.800000	8.06861e-13
972.750000	8.08121e-13
972.700000	8.09382e-13
972.650000	8.10645e-13
972.600000	8.11911e-13
972.550000	8.13178e-13
972.500000	8.14447e-13
972.450000	8.15718e-13
972.400000	8.16992e-13
972.350000	8.18267e-13
972.300000	8.19544e-13
972.250000	8.20823e-13
972.200000	8.22104e-13
972.150000	8.23388e-13
972.100000	8.24673e-13
972.050000	8.2596e-13
972.000000	8.27249e-13
971.950000	8.2854e-13
971.900000	8.29834e-13
971.850000	8.31129e-13
971.800000	8.32426e-13
971.750000	8.33725e-13
971.700000	8.35027e-13
971.650000	8.3633e-13
971.600000	8.37635e-13
971.550000	8.38943e-13
971.500000	8.40252e-13
971.450000	8.41563e-13
971.400000	8.42877e-13
971.350000	8.44193e-13
971.300000	8.4551e-13
971.250000	8.4683e-13
971.200000	8.48152e-13
971.150000	8.49475e-13
971.100000	8.50801e-13
971.050000	8.52129e-13
971.000000	8.53459e-13
970.950000	8.54791e-13
970.900000	8.56125e-13
970.850000	8.57462e-13
970.800000	8.588e-13
970.750000	8.6014e-13
970.700000	8.61483e-13
970.650000	8.62827e-13
970.600000	8.64174e-13
970.550000	8.65523e-13
970.500000	8.66874e-13
970.450000	8.68227e-13
970.400000	8.69582e-13
970.350000	8.70939e-13
970.300000	8.72298e-13
970.250000	8.7366e-13
970.200000	8.75023e-13
970.150000	8.76389e-13
970.100000	8.77757e-13
970.050000	8.79127e-13
970.000000	8.80499e-13
969.950000	8.81873e-13
969.900000	8.83249e-13
969.850000	8.84628e-13
969.800000	8.86008e-13
969.750000	8.87391e-13
969.700000	8.88776e-13
969.650000	8.90163e-13
969.600000	8.91553e-13
969.550000	8.92944e-13
969.500000	8.94338e-13
969.450000	8.95733e-13
969.400000	8.97131e-13
969.350000	8.98532e-13
969.300000	8.99934e-13
969.250000	9.01338e-13
969.200000	9.02745e-13
969.150000	9.04154e-13
969.100000	9.05565e-13
969.050000	9.06978e-13
969.000000	9.08394e-13
968.950000	9.09812e-13
968.900000	9.11232e-13
968.850000	9.12654e-13
968.800000	9.14078e-13
968.750000	9.15505e-13
968.700000	9.16933e-13
968.650000	9.18364e-13
968.600000	9.19798e-13
968.550000	9.21233e-13
968.500000	9.22671e-13
968.450000	9.24111e-13
968.400000	9.25553e-13
968.350000	9.26998e-13
968.300000	9.28444e-13
968.250000	9.29893e-13
968.200000	9.31345e-13
968.150000	9.32798e-13
968.100000	9.34254e-13
968.050000	9.35712e-13
968.000000	9.37172e-13
967.950000	9.38635e-13
967.900000	9.401e-13
967.850000	9.41567e-13
967.800000	9.43036e-13
967.750000	9.44508e-13
967.700000	9.45982e-13
967.650000	9.47458e-13
967.600000	9.48937e-13
967.550000	9.50418e-13
967.500000	9.51901e-13
967.450000	9.53386e-13
967.400000	9.54874e-13
967.350000	9.56365e-13
967.300000	9.57857e-13
967.250000	9.59352e-13
967.200000	9.60849e-13
967.150000	9.62348e-13
967.100000	9.6385e-13
967.050000	9.65354e-13
967.000000	9.66861e-13
966.950000	9.6837e-13
966.900000	9.69881e-13
966.850000	9.71395e-13
966.800000	9.72911e-13
966.750000	9.74429e-13
966.700000	9.7595e-13
966.650000	9.77473e-13
966.600000	9.78998e-13
966.550000	9.80526e-13
966.500000	9.82056e-13
966.450000	9.83589e-13
966.400000	9.85123e-13
966.350000	9.86661e-13
966.300000	9.88201e-13
966.250000	9.89743e-13
966.200000	9.91287e-13
966.150000	9.92834e-13
966.100000	9.94384e-13
966.050000	9.95935e-13
966.000000	9.97489e-13
965.950000	9.99046e-13
965.900000	1.00061e-12
965.850000	1.00217e-12
965.800000	1.00373e-12
965.750000	1.0053e-12
965.700000	1.00687e-12
965.650000	1.00844e-12
965.600000	1.01001e-12
965.550000	1.01159e-12
965.500000	1.01317e-12
965.450000	1.01475e-12
965.400000	1.01633e-12
965.350000	1.01792e-12
965.300000	1.0195e-12
965.250000	1.0211e-12
965.200000	1.02269e-12
965.150000	1.02428e-12
965.100000	1.02588e-12
965.050000	1.02748e-12
965.000000	1.02909e-12
964.950000	1.03069e-12
964.900000	1.0323e-12
964.850000	1.03391e-12
964.800000	1.03553e-12
964.750000	1.03714e-12
964.700000	1.03876e-12
964.650000	1.04038e-12
964.600000	1.042e-12
964.550000	1.04363e-12
964.500000	1.04526e-12
964.450000	1.04689e-12
964.400000	1.04852e-12
964.350000	1.05016e-12
964.300000	1.0518e-12
964.250000	1.05344e-12
964.200000	1.05508e-12
964.150000	1.05673e-12
964.100000	1.05838e-12
964.050000	1.06003e-12
964.000000	1.06168e-12
963.950000	1.06334e-12
963.900000	1.065e-12
963.850000	1.06666e-12
963.800000	1.06833e-12
963.750000	1.06999e-12
963.700000	1.07166e-12
963.650000	1.07334e-12
963.600000	1.07501e-12
963.550000	1.07669e-12
963.500000	1.07837e-12
963.450000	1.08005e-12
963.400000	1.08174e-12
963.350000	1.08342e-12
963.300000	1.08511e-12
963.250000	1.08681e-12
963.200000	1.0885e-12
963.150000	1.0902e-12
963.100000	1.0919e-12
963.050000	1.09361e-12
963.000000	1.09531e-12
962.950000	1.09702e-12
962.900000	1.09873e-12
962.850000	1.10045e-12
962.800000	1.10217e-12
962.750000	1.10389e-12
962.700000	1.10561e-12
962.650000	1.10733e-12
962.600000	1.10906e-12
962.550000	1.11079e-12
962.500000	1.11253e-12
962.450000	1.11426e-12
962.400000	1.116e-12
962.350000	1.11774e-12
962.300000	1.11949e-12
962.250000	1.12123e-12
962.200000	1.12298e-12
962.150000	1.12473e-12
962.100000	1.12649e-12
962.050000	1.12825e-12
962.000000	1.13001e-12
961.950000	1.13177e-12
961.900000	1.13354e-12
961.850000	1.1353e-12
961.800000	1.13708e-12
961.750000	1.13885e-12
961.700000	1.14063e-12
961.650000	1.14241e-12
961.600000	1.14419e-12
961.550000	1.14597e-12
961.500000	1.14776e-12
961.450000	1.14955e-12
961.400000	1.15135e-12
961.350000	1.15314e-12
961.300000	1.15494e-12
961.250000	1.15675e-12
961.200000	1.15855e-12
961.150000	1.16036e-12
961.100000	1.16217e-12
961.050000	1.16398e-12
961.000000	1.1658e-12
960.950000	1.16762e-12
960.900000	1.16944e-12
960.850000	1.17126e-12
960.800000	1.17309e-12
960.750000	1.17492e-12
960.700000	1.17675e-12
960.650000	1.17859e-12
960.600000	1.18043e-12
960.550000	1.18227e-12
960.500000	1.18412e-12
960.450000	1.18596e-12
960.400000	1.18781e-12
960.350000	1.18967e-12
960.300000	1.19152e-12
960.250000	1.19338e-12
960.200000	1.19524e-12
960.150000	1.19711e-12
960.100000	1.19898e-12
960.050000	1.20085e-12
960.000000	1.20272e-12
959.950000	1.2046e-12
959.900000	1.20648e-12
959.850000	1.20836e-12
959.800000	1.21024e-12
959.750000	1.21213e-12
959.700000	1.21402e-12
959.650000	1.21592e-12
959.600000	1.21782e-12
959.550000	1.21972e-12
959.500000	1.22162e-12
959.450000	1.22352e-12
959.400000	1.22543e-12
959.350000	1.22735e-12
959.300000	1.22926e-12
959.250000	1.23118e-12
959.200000	1.2331e-12
959.150000	1.23502e-12
959.100000	1.23695e-12
959.050000	1.23888e-12
959.000000	1.24081e-12
958.950000	1.24275e-12
958.900000	1.24469e-12
958.850000	1.24663e-12
958.800000	1.24857e-12
958.750000	1.25052e-12
958.700000	1.25247e-12
958.650000	1.25443e-12
958.600000	1.25638e-12
958.550000	1.25834e-12
958.500000	1.26031e-12
958.450000	1.26227e-12
958.400000	1.26424e-12
958.350000	1.26622e-12
958.300000	1.26819e-12
958.250000	1.27017e-12
958.200000	1.27215e-12
958.150000	1.27414e-12
958.100000	1.27612e-12
958.050000	1.27811e-12
958.000000	1.28011e-12
957.950000	1.28211e-12
957.900000	1.28411e-12
957.850000	1.28611e-12
957.800000	1.28812e-12
957.750000	1.29013e-12
957.700000	1.29214e-12
957.650000	1.29415e-12
957.600000	1.29617e-12
957.550000	1.2982e-12
957.500000	1.30022e-12
957.450000	1.30225e-12
957.400000	1.30428e-12
957.350000	1.30632e-12
957.300000	1.30835e-12
957.250000	1.31039e-12
957.200000	1.31244e-12
957.150000	1.31449e-12
957.100000	1.31654e-12
957.050000	1.31859e-12
957.000000	1.32065e-12
956.950000	1.32271e-12
956.900000	1.32477e-12
956.850000	1.32684e-12
956.800000	1.32891e-12
956.750000	1.33098e-12
956.700000	1.33306e-12
956.650000	1.33514e-12
956.600000	1.33722e-12
956.550000	1.33931e-12
956.500000	1.3414e-12
956.450000	1.34349e-12
956.400000	1.34559e-12
956.350000	1.34768e-12
956.300000	1.34979e-12
956.250000	1.35189e-12
956.200000	1.354e-12
956.150000	1.35611e-12
956.100000	1.35823e-12
956.050000	1.36035e-12
956.000000	1.36247e-12
955.950000	1.3646e-12
955.900000	1.36673e-12
955.850000	1.36886e-12
955.800000	1.37099e-12
955.750000	1.37313e-12
955.700000	1.37527e-12
955.650000	1.37742e-12
955.600000	1.37957e-12
955.550000	1.38172e-12
955.500000	1.38388e-12
955.450000	1.38603e-12
955.400000	1.3882e-12
955.350000	1.39036e-12
955.300000	1.39253e-12
955.250000	1.3947e-12
955.200000	1.39688e-12
955.150000	1.39906e-12
955.100000	1.40124e-12
955.050000	1.40343e-12
955.000000	1.40562e-12
954.950000	1.40781e-12
954.900000	1.41e-12
954.850000	1.4122e-12
954.800000	1.41441e-12
954.750000	1.41661e-12
954.700000	1.41882e-12
954.650000	1.42104e-12
954.600000	1.42325e-12
954.550000	1.42547e-12
954.500000	1.4277e-12
954.450000	1.42992e-12
954.400000	1.43216e-12
954.350000	1.43439e-12
954.300000	1.43663e-12
954.250000	1.43887e-12
954.200000	1.44111e-12
954.150000	1.44336e-12
954.100000	1.44561e-12
954.050000	1.44787e-12
954.000000	1.45013e-12
953.950000	1.45239e-12
953.900000	1.45465e-12
953.850000	1.45692e-12
953.800000	1.4592e-12
953.750000	1.46147e-12
953.700000	1.46375e-12
953.650000	1.46603e-12
953.600000	1.46832e-12
953.550000	1.47061e-12
953.500000	1.47291e-12
953.450000	1.4752e-12
953.400000	1.4775e-12
953.350000	1.47981e-12
953.300000	1.48212e-12
953.250000	1.48443e-12
953.200000	1.48675e-12
953.150000	1.48906e-12
953.100000	1.49139e-12
953.050000	1.49371e-12
953.000000	1.49604e-12
952.950000	1.49838e-12
952.900000	1.50071e-12
952.850000	1.50306e-12
952.800000	1.5054e-12
952.750000	1.50775e-12
952.700000	1.5101e-12
952.650000	1.51246e-12
952.600000	1.51482e-12
952.550000	1.51718e-12
952.500000	1.51954e-12
952.450000	1.52191e-12
952.400000	1.52429e-12
952.350000	1.52667e-12
952.300000	1.52905e-12
952.250000	1.53143e-12
952.200000	1.53382e-12
952.150000	1.53621e-12
952.100000	1.53861e-12
952.050000	1.54101e-12
952.000000	1.54341e-12
951.950000	1.54582e-12
951.900000	1.54823e-12
951.850000	1.55065e-12
951.800000	1.55307e-12
951.750000	1.55549e-12
951.700000	1.55792e-12
951.650000	1.56035e-12
951.600000	1.56278e-12
951.550000	1.56522e-12
951.500000	1.56766e-12
951.450000	1.5701e-12
951.400000	1.57255e-12
951.350000	1.57501e-12
951.300000	1.57746e-12
951.250000	1.57992e-12
951.200000	1.58239e-12
951.150000	1.58486e-12
951.100000	1.58733e-12
951.050000	1.5898e-12
951.000000	1.59228e-12
950.950000	1.59477e-12
950.900000	1.59725e-12
950.850000	1.59975e-12
950.800000	1.60224e-12
950.750000	1.60474e-12
950.700000	1.60724e-12
950.650000	1.60975e-12
950.600000	1.61226e-12
950.550000	1.61477e-12
950.500000	1.61729e-12
950.450000	1.61982e-12
950.400000	1.62234e-12
950.350000	1.62487e-12
950.300000	1.62741e-12
950.250000	1.62995e-12
950.200000	1.63249e-12
950.150000	1.63503e-12
950.100000	1.63758e-12
950.050000	1.64014e-12
950.000000	1.6427e-12
949.950000	1.64526e-12
949.900000	1.64783e-12
949.850000	1.6504e-12
949.800000	1.65297e-12
949.750000	1.65555e-12
949.700000	1.65813e-12
949.650000	1.66072e-12
949.600000	1.66331e-12
949.550000	1.6659e-12
949.500000	1.6685e-12
949.450000	1.6711e-12
949.400000	1.67371e-12
949.350000	1.67632e-12
949.300000	1.67893e-12
949.250000	1.68155e-12
949.200000	1.68417e-12
949.150000	1.6868e-12
949.100000	1.68943e-12
949.050000	1.69207e-12
949.000000	1.69471e-12
948.950000	1.69735e-12
948.900000	1.7e-12
948.850000	1.70265e-12
948.800000	1.7053e-12
948.750000	1.70796e-12
948.700000	1.71063e-12
948.650000	1.71329e-12
948.600000	1.71597e-12
948.550000	1.71864e-12
948.500000	1.72132e-12
948.450000	1.72401e-12
948.400000	1.7267e-12
948.350000	1.72939e-12
948.300000	1.73209e-12
948.250000	1.73479e-12
948.200000	1.73749e-12
948.150000	1.7402e-12
948.100000	1.74292e-12
948.050000	1.74564e-12
948.000000	1.74836e-12
947.950000	1.75109e-12
947.900000	1.75382e-12
947.850000	1.75655e-12
947.800000	1.75929e-12
947.750000	1.76204e-12
947.700000	1.76478e-12
947.650000	1.76754e-12
947.600000	1.77029e-12
947.550000	1.77305e-12
947.500000	1.77582e-12
947.450000	1.77859e-12
947.400000	1.78136e-12
947.350000	1.78414e-12
947.300000	1.78692e-12
947.250000	1.78971e-12
947.200000	1.7925e-12
947.150000	1.7953e-12
947.100000	1.7981e-12
947.050000	1.8009e-12
947.000000	1.80371e-12
946.950000	1.80652e-12
946.900000	1.80934e-12
946.850000	1.81216e-12
946.800000	1.81499e-12
946.750000	1.81782e-12
946.700000	1.82065e-12
946.650000	1.82349e-12
946.600000	1.82634e-12
946.550000	1.82918e-12
946.500000	1.83204e-12
946.450000	1.83489e-12
946.400000	1.83776e-12
946.350000	1.84062e-12
946.300000	1.84349e-12
946.250000	1.84637e-12
946.200000	1.84925e-12
946.150000	1.85213e-12
946.100000	1.85502e-12
946.050000	1.85791e-12
946.000000	1.86081e-12
945.950000	1.86371e-12
945.900000	1.86662e-12
945.850000	1.86953e-12
945.800000	1.87244e-12
945.750000	1.87536e-12
945.700000	1.87829e-12
945.650000	1.88122e-12
945.600000	1.88415e-12
945.550000	1.88709e-12
945.500000	1.89003e-12
945.450000	1.89298e-12
945.400000	1.89593e-12
945.350000	1.89889e-12
945.300000	1.90185e-12
945.250000	1.90482e-12
945.200000	1.90779e-12
945.150000	1.91076e-12
945.100000	1.91374e-12
945.050000	1.91673e-12
945.000000	1.91972e-12
944.950000	1.92271e-12
944.900000	1.92571e-12
944.850000	1.92871e-12
944.800000	1.93172e-12
944.750000	1.93473e-12
944.700000	1.93775e-12
944.650000	1.94077e-12
944.600000	1.9438e-12
944.550000	1.94683e-12
944.500000	1.94986e-12
944.450000	1.9529e-12
944.400000	1.95595e-12
944.350000	1.959e-12
944.300000	1.96205e-12
944.250000	1.96511e-12
944.200000	1.96818e-12
944.150000	1.97125e-12
944.100000	1.97432e-12
944.050000	1.9774e-12
944.000000	1.98048e-12
943.950000	1.98357e-12
943.900000	1.98667e-12
943.850000	1.98976e-12
943.800000	1.99287e-12
943.750000	1.99597e-12
943.700000	1.99909e-12
943.650000	2.0022e-12
943.600000	2.00533e-12
943.550000	2.00845e-12
943.500000	2.01159e-12
943.450000	2.01472e-12
943.400000	2.01786e-12
943.350000	2.02101e-12
943.300000	2.02416e-12
943.250000	2.02732e-12
943.200000	2.03048e-12
943.150000	2.03365e-12
943.100000	2.03682e-12
943.050000	2.03999e-12
943.000000	2.04318e-12
942.950000	2.04636e-12
942.900000	2.04955e-12
942.850000	2.05275e-12
942.800000	2.05595e-12
942.750000	2.05915e-12
942.700000	2.06237e-12
942.650000	2.06558e-12
942.600000	2.0688e-12
942.550000	2.07203e-12
942.500000	2.07526e-12
942.450000	2.0785e-12
942.400000	2.08174e-12
942.350000	2.08498e-12
942.300000	2.08823e-12
942.250000	2.09149e-12
942.200000	2.09475e-12
942.150000	2.09802e-12
942.100000	2.10129e-12
942.050000	2.10457e-12
942.000000	2.10785e-12
941.950000	2.11113e-12
941.900000	2.11443e-12
941.850000	2.11772e-12
941.800000	2.12103e-12
941.750000	2.12433e-12
941.700000	2.12765e-12
941.650000	2.13096e-12
941.600000	2.13429e-12
941.550000	2.13761e-12
941.500000	2.14095e-12
941.450000	2.14428e-12
941.400000	2.14763e-12
941.350000	2.15098e-12
941.300000	2.15433e-12
941.250000	2.15769e-12
941.200000	2.16105e-12
941.150000	2.16442e-12
941.100000	2.1678e-12
941.050000	2.17118e-12
941.000000	2.17456e-12
940.950000	2.17796e-12
940.900000	2.18135e-12
940.850000	2.18475e-12
940.800000	2.18816e-12
940.750000	2.19157e-12
940.700000	2.19499e-12
940.650000	2.19841e-12
940.600000	2.20184e-12
940.550000	2.20527e-12
940.500000	2.20871e-12
940.450000	2.21215e-12
940.400000	2.2156e-12
940.350000	2.21906e-12
940.300000	2.22252e-12
940.250000	2.22598e-12
940.200000	2.22945e-12
940.150000	2.23293e-12
940.100000	2.23641e-12
940.050000	2.2399e-12
940.000000	2.24339e-12
939.950000	2.24689e-12
939.900000	2.25039e-12
939.850000	2.2539e-12
939.800000	2.25742e-12
939.750000	2.26094e-12
939.700000	2.26446e-12
939.650000	2.26799e-12
939.600000	2.27153e-12
939.550000	2.27507e-12
939.500000	2.27862e-12
939.450000	2.28217e-12
939.400000	2.28573e-12
939.350000	2.28929e-12
939.300000	2.29286e-12
939.250000	2.29644e-12
939.200000	2.30002e-12
939.150000	2.3036e-12
939.100000	2.30719e-12
939.050000	2.31079e-12
939.000000	2.31439e-12
938.950000	2.318e-12
938.900000	2.32162e-12
938.850000	2.32524e-12
938.800000	2.32886e-12
938.750000	2.33249e-12
938.700000	2.33613e-12
938.650000	2.33977e-12
938.600000	2.34342e-12
938.550000	2.34707e-12
938.500000	2.35073e-12
938.450000	2.3544e-12
938.400000	2.35807e-12
938.350000	2.36175e-12
938.300000	2.36543e-12
938.250000	2.36912e-12
938.200000	2.37281e-12
938.150000	2.37651e-12
938.100000	2.38021e-12
938.050000	2.38392e-12
938.000000	2.38764e-12
937.950000	2.39136e-12
937.900000	2.39509e-12
937.850000	2.39883e-12
937.800000	2.40257e-12
937.750000	2.40631e-12
937.700000	2.41006e-12
937.650000	2.41382e-12
937.600000	2.41758e-12
937.550000	2.42135e-12
937.500000	2.42513e-12
937.450000	2.42891e-12
937.400000	2.4327e-12
937.350000	2.43649e-12
937.300000	2.44029e-12
937.250000	2.44409e-12
937.200000	2.4479e-12
937.150000	2.45172e-12
937.100000	2.45554e-12
937.050000	2.45937e-12
937.000000	2.4632e-12
936.950000	2.46704e-12
936.900000	2.47089e-12
936.850000	2.47474e-12
936.800000	2.4786e-12
936.750000	2.48247e-12
936.700000	2.48634e-12
936.650000	2.49021e-12
936.600000	2.49409e-12
936.550000	2.49798e-12
936.500000	2.50188e-12
936.450000	2.50578e-12
936.400000	2.50968e-12
936.350000	2.5136e-12
936.300000	2.51751e-12
936.250000	2.52144e-12
936.200000	2.52537e-12
936.150000	2.52931e-12
936.100000	2.53325e-12
936.050000	2.5372e-12
936.000000	2.54116e-12
935.950000	2.54512e-12
935.900000	2.54909e-12
935.850000	2.55306e-12
935.800000	2.55704e-12
935.750000	2.56103e-12
935.700000	2.56502e-12
935.650000	2.56902e-12
935.600000	2.57302e-12
935.550000	2.57703e-12
935.500000	2.58105e-12
935.450000	2.58507e-12
935.400000	2.5891e-12
935.350000	2.59314e-12
935.300000	2.59718e-12
935.250000	2.60123e-12
935.200000	2.60529e-12
935.150000	2.60935e-12
935.100000	2.61342e-12
935.050000	2.61749e-12
935.000000	2.62157e-12
934.950000	2.62566e-12
934.900000	2.62975e-12
934.850000	2.63385e-12
934.800000	2.63796e-12
934.750000	2.64207e-12
934.700000	2.64619e-12
934.650000	2.65031e-12
934.600000	2.65444e-12
934.550000	2.65858e-12
934.500000	2.66273e-12
934.450000	2.66688e-12
934.400000	2.67104e-12
934.350000	2.6752e-12
934.300000	2.67937e-12
934.250000	2.68355e-12
934.200000	2.68773e-12
934.150000	2.69192e-12
934.100000	2.69612e-12
934.050000	2.70032e-12
934.000000	2.70453e-12
933.950000	2.70874e-12
933.900000	2.71297e-12
933.850000	2.7172e-12
933.800000	2.72143e-12
933.750000	2.72567e-12
933.700000	2.72992e-12
933.650000	2.73418e-12
933.600000	2.73844e-12
933.550000	2.74271e-12
933.500000	2.74699e-12
933.450000	2.75127e-12
933.400000	2.75556e-12
933.350000	2.75985e-12
933.300000	2.76415e-12
933.250000	2.76846e-12
933.200000	2.77278e-12
933.150000	2.7771e-12
933.100000	2.78143e-12
933.050000	2.78577e-12
933.000000	2.79011e-12
932.950000	2.79446e-12
932.900000	2.79881e-12
932.850000	2.80318e-12
932.800000	2.80755e-12
932.750000	2.81192e-12
932.700000	2.81631e-12
932.650000	2.8207e-12
932.600000	2.82509e-12
932.550000	2.8295e-12
932.500000	2.83391e-12
932.450000	2.83832e-12
932.400000	2.84275e-12
932.350000	2.84718e-12
932.300000	2.85162e-12
932.250000	2.85606e-12
932.200000	2.86051e-12
932.150000	2.86497e-12
932.100000	2.86944e-12
932.050000	2.87391e-12
932.000000	2.87839e-12
931.950000	2.88288e-12
931.900000	2.88737e-12
931.850000	2.89187e-12
931.800000	2.89638e-12
931.750000	2.9009e-12
931.700000	2.90542e-12
931.650000	2.90995e-12
931.600000	2.91448e-12
931.550000	2.91903e-12
931.500000	2.92358e-12
931.450000	2.92813e-12
931.400000	2.9327e-12
931.350000	2.93727e-12
931.300000	2.94185e-12
931.250000	2.94643e-12
931.200000	2.95102e-12
931.150000	2.95562e-12
931.100000	2.96023e-12
931.050000	2.96485e-12
931.000000	2.96947e-12
930.950000	2.9741e-12
930.900000	2.97873e-12
930.850000	2.98337e-12
930.800000	2.98802e-12
930.750000	2.99268e-12
930.700000	2.99735e-12
930.650000	3.00202e-12
930.600000	3.0067e-12
930.550000	3.01138e-12
930.500000	3.01608e-12
930.450000	3.02078e-12
930.400000	3.02549e-12
930.350000	3.0302e-12
930.300000	3.03493e-12
930.250000	3.03966e-12
930.200000	3.04439e-12
930.150000	3.04914e-12
930.100000	3.05389e-12
930.050000	3.05865e-12
930.000000	3.06342e-12
929.950000	3.06819e-12
929.900000	3.07298e-12
929.850000	3.07777e-12
929.800000	3.08256e-12
929.750000	3.08737e-12
929.700000	3.09218e-12
929.650000	3.097e-12
929.600000	3.10183e-12
929.550000	3.10666e-12
929.500000	3.1115e-12
929.450000	3.11635e-12
929.400000	3.12121e-12
929.350000	3.12608e-12
929.300000	3.13095e-12
929.250000	3.13583e-12
929.200000	3.14072e-12
929.150000	3.14561e-12
929.100000	3.15051e-12
929.050000	3.15542e-12
929.000000	3.16034e-12
928.950000	3.16527e-12
928.900000	3.1702e-12
928.850000	3.17514e-12
928.800000	3.18009e-12
928.750000	3.18505e-12
928.700000	3.19001e-12
928.650000	3.19498e-12
928.600000	3.19996e-12
928.550000	3.20495e-12
928.500000	3.20995e-12
928.450000	3.21495e-12
928.400000	3.21996e-12
928.350000	3.22498e-12
928.300000	3.23e-12
928.250000	3.23504e-12
928.200000	3.24008e-12
928.150000	3.24513e-12
928.100000	3.25019e-12
928.050000	3.25525e-12
928.000000	3.26033e-12
927.950000	3.26541e-12
927.900000	3.2705e-12
927.850000	3.27559e-12
927.800000	3.2807e-12
927.750000	3.28581e-12
927.700000	3.29093e-12
927.650000	3.29606e-12
927.600000	3.3012e-12
927.550000	3.30634e-12
927.500000	3.3115e-12
927.450000	3.31666e-12
927.400000	3.32183e-12
927.350000	3.32701e-12
927.300000	3.33219e-12
927.250000	3.33738e-12
927.200000	3.34258e-12
927.150000	3.34779e-12
927.100000	3.35301e-12
927.050000	3.35824e-12
927.000000	3.36347e-12
926.950000	3.36871e-12
926.900000	3.37396e-12
926.850000	3.37922e-12
926.800000	3.38449e-12
926.750000	3.38976e-12
926.700000	3.39505e-12
926.650000	3.40034e-12
926.600000	3.40564e-12
926.550000	3.41094e-12
926.500000	3.41626e-12
926.450000	3.42158e-12
926.400000	3.42692e-12
926.350000	3.43226e-12
926.300000	3.43761e-12
926.250000	3.44296e-12
926.200000	3.44833e-12
926.150000	3.4537e-12
926.100000	3.45909e-12
926.050000	3.46448e-12
926.000000	3.46987e-12
925.950000	3.47528e-12
925.900000	3.4807e-12
925.850000	3.48612e-12
925.800000	3.49156e-12
925.750000	3.497e-12
925.700000	3.50245e-12
925.650000	3.50791e-12
925.600000	3.51337e-12
925.550000	3.51885e-12
925.500000	3.52433e-12
925.450000	3.52982e-12
925.400000	3.53532e-12
925.350000	3.54083e-12
925.300000	3.54635e-12
925.250000	3.55188e-12
925.200000	3.55741e-12
925.150000	3.56296e-12
925.100000	3.56851e-12
925.050000	3.57407e-12
925.000000	3.57964e-12
924.950000	3.58522e-12
924.900000	3.59081e-12
924.850000	3.5964e-12
924.800000	3.60201e-12
924.750000	3.60762e-12
924.700000	3.61324e-12
924.650000	3.61887e-12
924.600000	3.62451e-12
924.550000	3.63016e-12
924.500000	3.63582e-12
924.450000	3.64148e-12
924.400000	3.64716e-12
924.350000	3.65284e-12
924.300000	3.65853e-12
924.250000	3.66424e-12
924.200000	3.66995e-12
924.150000	3.67566e-12
924.100000	3.68139e-12
924.050000	3.68713e-12
924.000000	3.69287e-12
923.950000	3.69863e-12
923.900000	3.70439e-12
923.850000	3.71017e-12
923.800000	3.71595e-12
923.750000	3.72174e-12
923.700000	3.72754e-12
923.650000	3.73335e-12
923.600000	3.73916e-12
923.550000	3.74499e-12
923.500000	3.75083e-12
923.450000	3.75667e-12
923.400000	3.76253e-12
923.350000	3.76839e-12
923.300000	3.77426e-12
923.250000	3.78014e-12
923.200000	3.78603e-12
923.150000	3.79193e-12
923.100000	3.79784e-12
923.050000	3.80376e-12
923.000000	3.80969e-12
922.950000	3.81562e-12
922.900000	3.82157e-12
922.850000	3.82752e-12
922.800000	3.83349e-12
922.750000	3.83946e-12
922.700000	3.84544e-12
922.650000	3.85144e-12
922.600000	3.85744e-12
922.550000	3.86345e-12
922.500000	3.86947e-12
922.450000	3.8755e-12
922.400000	3.88154e-12
922.350000	3.88759e-12
922.300000	3.89364e-12
922.250000	3.89971e-12
922.200000	3.90579e-12
922.150000	3.91187e-12
922.100000	3.91797e-12
922.050000	3.92407e-12
922.000000	3.93019e-12
921.950000	3.93631e-12
921.900000	3.94245e-12
921.850000	3.94859e-12
921.800000	3.95474e-12
921.750000	3.9609e-12
921.700000	3.96708e-12
921.650000	3.97326e-12
921.600000	3.97945e-12
921.550000	3.98565e-12
921.500000	3.99186e-12
921.450000	3.99808e-12
921.400000	4.00431e-12
921.350000	4.01055e-12
921.300000	4.0168e-12
921.250000	4.02306e-12
921.200000	4.02933e-12
921.150000	4.0356e-12
921.100000	4.04189e-12
921.050000	4.04819e-12
921.000000	4.0545e-12
920.950000	4.06082e-12
920.900000	4.06714e-12
920.850000	4.07348e-12
920.800000	4.07983e-12
920.750000	4.08618e-12
920.700000	4.09255e-12
920.650000	4.09893e-12
920.600000	4.10531e-12
920.550000	4.11171e-12
920.500000	4.11812e-12
920.450000	4.12453e-12
920.400000	4.13096e-12
920.350000	4.1374e-12
920.300000	4.14384e-12
920.250000	4.1503e-12
920.200000	4.15677e-12
920.150000	4.16324e-12
920.100000	4.16973e-12
920.050000	4.17623e-12
920.000000	4.18273e-12
919.950000	4.18925e-12
919.900000	4.19578e-12
919.850000	4.20232e-12
919.800000	4.20886e-12
919.750000	4.21542e-12
919.700000	4.22199e-12
919.650000	4.22857e-12
919.600000	4.23516e-12
919.550000	4.24176e-12
919.500000	4.24836e-12
919.450000	4.25498e-12
919.400000	4.26161e-12
919.350000	4.26825e-12
919.300000	4.2749e-12
919.250000	4.28156e-12
919.200000	4.28823e-12
919.150000	4.29492e-12
919.100000	4.30161e-12
919.050000	4.30831e-12
919.000000	4.31502e-12
918.950000	4.32175e-12
918.900000	4.32848e-12
918.850000	4.33522e-12
918.800000	4.34198e-12
918.750000	4.34874e-12
918.700000	4.35552e-12
918.650000	4.3623e-12
918.600000	4.3691e-12
918.550000	4.37591e-12
918.500000	4.38272e-12
918.450000	4.38955e-12
918.400000	4.39639e-12
918.350000	4.40324e-12
918.300000	4.4101e-12
918.250000	4.41697e-12
918.200000	4.42385e-12
918.150000	4.43075e-12
918.100000	4.43765e-12
918.050000	4.44456e-12
918.000000	4.45149e-12
917.950000	4.45842e-12
917.900000	4.46537e-12
917.850000	4.47233e-12
917.800000	4.47929e-12
917.750000	4.48627e-12
917.700000	4.49326e-12
917.650000	4.50026e-12
917.600000	4.50727e-12
917.550000	4.5143e-12
917.500000	4.52133e-12
917.450000	4.52837e-12
917.400000	4.53543e-12
917.350000	4.54249e-12
917.300000	4.54957e-12
917.250000	4.55666e-12
917.200000	4.56376e-12
917.150000	4.57087e-12
917.100000	4.57799e-12
917.050000	4.58512e-12
917.000000	4.59227e-12
916.950000	4.59942e-12
916.900000	4.60659e-12
916.850000	4.61376e-12
916.800000	4.62095e-12
916.750000	4.62815e-12
916.700000	4.63536e-12
916.650000	4.64258e-12
916.600000	4.64981e-12
916.550000	4.65706e-12
916.500000	4.66431e-12
916.450000	4.67158e-12
916.400000	4.67886e-12
916.350000	4.68615e-12
916.300000	4.69345e-12
916.250000	4.70076e-12
916.200000	4.70808e-12
916.150000	4.71542e-12
916.100000	4.72276e-12
916.050000	4.73012e-12
916.000000	4.73749e-12
915.950000	4.74487e-12
915.900000	4.75226e-12
915.850000	4.75966e-12
915.800000	4.76708e-12
915.750000	4.77451e-12
915.700000	4.78194e-12
915.650000	4.78939e-12
915.600000	4.79685e-12
915.550000	4.80433e-12
915.500000	4.81181e-12
915.450000	4.81931e-12
915.400000	4.82682e-12
915.350000	4.83434e-12
915.300000	4.84187e-12
915.250000	4.84941e-12
915.200000	4.85696e-12
915.150000	4.86453e-12
915.100000	4.87211e-12
915.050000	4.8797e-12
915.000000	4.8873e-12
914.950000	4.89491e-12
914.900000	4.90254e-12
914.850000	4.91018e-12
914.800000	4.91782e-12
914.750000	4.92549e-12
914.700000	4.93316e-12
914.650000	4.94084e-12
914.600000	4.94854e-12
914.550000	4.95625e-12
914.500000	4.96397e-12
914.450000	4.9717e-12
914.400000	4.97945e-12
914.350000	4.9872e-12
914.300000	4.99497e-12
914.250000	5.00275e-12
914.200000	5.01055e-12
914.150000	5.01835e-12
914.100000	5.02617e-12
914.050000	5.034e-12
914.000000	5.04184e-12
913.950000	5.0497e-12
913.900000	5.05756e-12
913.850000	5.06544e-12
913.800000	5.07333e-12
913.750000	5.08123e-12
913.700000	5.08915e-12
913.650000	5.09708e-12
913.600000	5.10502e-12
913.550000	5.11297e-12
913.500000	5.12093e-12
913.450000	5.12891e-12
913.400000	5.1369e-12
913.350000	5.1449e-12
913.300000	5.15292e-12
913.250000	5.16094e-12
913.200000	5.16898e-12
913.150000	5.17703e-12
913.100000	5.1851e-12
913.050000	5.19317e-12
913.000000	5.20126e-12
912.950000	5.20937e-12
912.900000	5.21748e-12
912.850000	5.22561e-12
912.800000	5.23375e-12
912.750000	5.2419e-12
912.700000	5.25007e-12
912.650000	5.25824e-12
912.600000	5.26643e-12
912.550000	5.27464e-12
912.500000	5.28285e-12
912.450000	5.29108e-12
912.400000	5.29932e-12
912.350000	5.30758e-12
912.300000	5.31585e-12
912.250000	5.32413e-12
912.200000	5.33242e-12
912.150000	5.34073e-12
912.100000	5.34905e-12
912.050000	5.35738e-12
912.000000	5.36572e-12
911.950000	5.37408e-12
911.900000	5.38245e-12
911.850000	5.39083e-12
911.800000	5.39923e-12
911.750000	5.40764e-12
911.700000	5.41606e-12
911.650000	5.4245e-12
911.600000	5.43295e-12
911.550000	5.44141e-12
911.500000	5.44989e-12
911.450000	5.45838e-12
911.400000	5.46688e-12
911.350000	5.47539e-12
911.300000	5.48392e-12
911.250000	5.49246e-12
911.200000	5.50102e-12
911.150000	5.50959e-12
911.100000	5.51817e-12
911.050000	5.52676e-12
911.000000	5.53537e-12
910.950000	5.54399e-12
910.900000	5.55263e-12
910.850000	5.56128e-12
910.800000	5.56994e-12
910.750000	5.57862e-12
910.700000	5.58731e-12
910.650000	5.59601e-12
910.600000	5.60472e-12
910.550000	5.61345e-12
910.500000	5.6222e-12
910.450000	5.63095e-12
910.400000	5.63972e-12
910.350000	5.64851e-12
910.300000	5.65731e-12
910.250000	5.66612e-12
910.200000	5.67494e-12
910.150000	5.68378e-12
910.100000	5.69263e-12
910.050000	5.7015e-12
910.000000	5.71038e-12
909.950000	5.71928e-12
909.900000	5.72818e-12
909.850000	5.73711e-12
909.800000	5.74604e-12
909.750000	5.75499e-12
909.700000	5.76395e-12
909.650000	5.77293e-12
909.600000	5.78192e-12
909.550000	5.79093e-12
909.500000	5.79995e-12
909.450000	5.80898e-12
909.400000	5.81803e-12
909.350000	5.82709e-12
909.300000	5.83617e-12
909.250000	5.84526e-12
909.200000	5.85436e-12
909.150000	5.86348e-12
909.100000	5.87261e-12
909.050000	5.88176e-12
909.000000	5.89092e-12
908.950000	5.90009e-12
908.900000	5.90928e-12
908.850000	5.91848e-12
908.800000	5.9277e-12
908.750000	5.93693e-12
908.700000	5.94618e-12
908.650000	5.95544e-12
908.600000	5.96472e-12
908.550000	5.97401e-12
908.500000	5.98331e-12
908.450000	5.99263e-12
908.400000	6.00196e-12
908.350000	6.01131e-12
908.300000	6.02067e-12
908.250000	6.03005e-12
908.200000	6.03944e-12
908.150000	6.04885e-12
908.100000	6.05827e-12
908.050000	6.0677e-12
908.000000	6.07715e-12
907.950000	6.08662e-12
907.900000	6.0961e-12
907.850000	6.10559e-12
907.800000	6.1151e-12
907.750000	6.12462e-12
907.700000	6.13416e-12
907.650000	6.14371e-12
907.600000	6.15328e-12
907.550000	6.16287e-12
907.500000	6.17246e-12
907.450000	6.18208e-12
907.400000	6.1917e-12
907.350000	6.20135e-12
907.300000	6.211e-12
907.250000	6.22068e-12
907.200000	6.23036e-12
907.150000	6.24007e-12
907.100000	6.24979e-12
907.050000	6.25952e-12
907.000000	6.26927e-12
906.950000	6.27903e-12
906.900000	6.28881e-12
906.850000	6.2986e-12
906.800000	6.30841e-12
906.750000	6.31824e-12
906.700000	6.32808e-12
906.650000	6.33793e-12
906.600000	6.3478e-12
906.550000	6.35769e-12
906.500000	6.36759e-12
906.450000	6.3775e-12
906.400000	6.38744e-12
906.350000	6.39738e-12
906.300000	6.40735e-12
906.250000	6.41732e-12
906.200000	6.42732e-12
906.150000	6.43733e-12
906.100000	6.44735e-12
906.050000	6.45739e-12
906.000000	6.46745e-12
905.950000	6.47752e-12
905.900000	6.48761e-12
905.850000	6.49771e-12
905.800000	6.50783e-12
905.750000	6.51796e-12
905.700000	6.52811e-12
905.650000	6.53828e-12
905.600000	6.54846e-12
905.550000	6.55866e-12
905.500000	6.56887e-12
905.450000	6.5791e-12
905.400000	6.58935e-12
905.350000	6.59961e-12
905.300000	6.60989e-12
905.250000	6.62018e-12
905.200000	6.63049e-12
905.150000	6.64081e-12
905.100000	6.65116e-12
905.050000	6.66151e-12
905.000000	6.67189e-12
904.950000	6.68228e-12
904.900000	6.69268e-12
904.850000	6.7031e-12
904.800000	6.71354e-12
904.750000	6.724e-12
904.700000	6.73447e-12
904.650000	6.74495e-12
904.600000	6.75546e-12
904.550000	6.76598e-12
904.500000	6.77651e-12
904.450000	6.78707e-12
904.400000	6.79763e-12
904.350000	6.80822e-12
904.300000	6.81882e-12
904.250000	6.82944e-12
904.200000	6.84007e-12
904.150000	6.85073e-12
904.100000	6.86139e-12
904.050000	6.87208e-12
904.000000	6.88278e-12
903.950000	6.8935e-12
903.900000	6.90423e-12
903.850000	6.91498e-12
903.800000	6.92575e-12
903.750000	6.93653e-12
903.700000	6.94734e-12
903.650000	6.95815e-12
903.600000	6.96899e-12
903.550000	6.97984e-12
903.500000	6.99071e-12
903.450000	7.00159e-12
903.400000	7.0125e-12
903.350000	7.02342e-12
903.300000	7.03435e-12
903.250000	7.04531e-12
903.200000	7.05628e-12
903.150000	7.06726e-12
903.100000	7.07827e-12
903.050000	7.08929e-12
903.000000	7.10033e-12
902.950000	7.11139e-12
902.900000	7.12246e-12
902.850000	7.13355e-12
902.800000	7.14466e-12
902.750000	7.15578e-12
902.700000	7.16692e-12
902.650000	7.17808e-12
902.600000	7.18926e-12
902.550000	7.20045e-12
902.500000	7.21167e-12
902.450000	7.2229e-12
902.400000	7.23414e-12
902.350000	7.24541e-12
902.300000	7.25669e-12
902.250000	7.26799e-12
902.200000	7.2793e-12
902.150000	7.29064e-12
902.100000	7.30199e-12
902.050000	7.31336e-12
902.000000	7.32475e-12
901.950000	7.33615e-12
901.900000	7.34758e-12
901.850000	7.35902e-12
901.800000	7.37047e-12
901.750000	7.38195e-12
901.700000	7.39344e-12
901.650000	7.40496e-12
901.600000	7.41649e-12
901.550000	7.42803e-12
901.500000	7.4396e-12
901.450000	7.45118e-12
901.400000	7.46278e-12
901.350000	7.4744e-12
901.300000	7.48604e-12
901.250000	7.4977e-12
901.200000	7.50937e-12
901.150000	7.52106e-12
901.100000	7.53277e-12
901.050000	7.5445e-12
901.000000	7.55625e-12
900.950000	7.56801e-12
900.900000	7.5798e-12
900.850000	7.5916e-12
900.800000	7.60342e-12
900.750000	7.61526e-12
900.700000	7.62711e-12
900.650000	7.63899e-12
900.600000	7.65088e-12
900.550000	7.6628e-12
900.500000	7.67473e-12
900.450000	7.68668e-12
900.400000	7.69864e-12
900.350000	7.71063e-12
900.300000	7.72263e-12
900.250000	7.73466e-12
900.200000	7.7467e-12
900.150000	7.75876e-12
900.100000	7.77084e-12
900.050000	7.78294e-12
900.000000	7.79506e-12
899.950000	7.80719e-12
899.900000	7.81935e-12
899.850000	7.83152e-12
899.800000	7.84372e-12
899.750000	7.85593e-12
899.700000	7.86816e-12
899.650000	7.88041e-12
899.600000	7.89268e-12
899.550000	7.90497e-12
899.500000	7.91728e-12
899.450000	7.9296e-12
899.400000	7.94195e-12
899.350000	7.95431e-12
899.300000	7.9667e-12
899.250000	7.9791e-12
899.200000	7.99152e-12
899.150000	8.00396e-12
899.100000	8.01643e-12
899.050000	8.02891e-12
899.000000	8.04141e-12
898.950000	8.05393e-12
898.900000	8.06646e-12
898.850000	8.07902e-12
898.800000	8.0916e-12
898.750000	8.1042e-12
898.700000	8.11681e-12
898.650000	8.12945e-12
898.600000	8.14211e-12
898.550000	8.15478e-12
898.500000	8.16748e-12
898.450000	8.1802e-12
898.400000	8.19293e-12
898.350000	8.20569e-12
898.300000	8.21846e-12
898.250000	8.23126e-12
898.200000	8.24407e-12
898.150000	8.2569e-12
898.100000	8.26976e-12
898.050000	8.28263e-12
898.000000	8.29553e-12
897.950000	8.30844e-12
897.900000	8.32138e-12
897.850000	8.33433e-12
897.800000	8.34731e-12
897.750000	8.3603e-12
897.700000	8.37332e-12
897.650000	8.38635e-12
897.600000	8.39941e-12
897.550000	8.41248e-12
897.500000	8.42558e-12
897.450000	8.4387e-12
897.400000	8.45184e-12
897.350000	8.46499e-12
897.300000	8.47817e-12
897.250000	8.49137e-12
897.200000	8.50459e-12
897.150000	8.51783e-12
897.100000	8.53109e-12
897.050000	8.54437e-12
897.000000	8.55767e-12
896.950000	8.57099e-12
896.900000	8.58434e-12
896.850000	8.5977e-12
896.800000	8.61108e-12
896.750000	8.62449e-12
896.700000	8.63792e-12
896.650000	8.65136e-12
896.600000	8.66483e-12
896.550000	8.67832e-12
896.500000	8.69183e-12
896.450000	8.70536e-12
896.400000	8.71891e-12
896.350000	8.73248e-12
896.300000	8.74608e-12
896.250000	8.75969e-12
896.200000	8.77333e-12
896.150000	8.78699e-12
896.100000	8.80067e-12
896.050000	8.81437e-12
896.000000	8.82809e-12
895.950000	8.84183e-12
895.900000	8.85559e-12
895.850000	8.86938e-12
895.800000	8.88319e-12
895.750000	8.89701e-12
895.700000	8.91086e-12
895.650000	8.92473e-12
895.600000	8.93863e-12
895.550000	8.95254e-12
895.500000	8.96648e-12
895.450000	8.98044e-12
895.400000	8.99442e-12
895.350000	9.00842e-12
895.300000	9.02244e-12
895.250000	9.03648e-12
895.200000	9.05055e-12
895.150000	9.06464e-12
895.100000	9.07875e-12
895.050000	9.09288e-12
895.000000	9.10704e-12
894.950000	9.12121e-12
894.900000	9.13541e-12
894.850000	9.14963e-12
894.800000	9.16387e-12
894.750000	9.17814e-12
894.700000	9.19243e-12
894.650000	9.20673e-12
894.600000	9.22107e-12
894.550000	9.23542e-12
894.500000	9.2498e-12
894.450000	9.26419e-12
894.400000	9.27861e-12
894.350000	9.29306e-12
894.300000	9.30752e-12
894.250000	9.32201e-12
894.200000	9.33652e-12
894.150000	9.35105e-12
894.100000	9.36561e-12
894.050000	9.38019e-12
894.000000	9.39479e-12
893.950000	9.40941e-12
893.900000	9.42406e-12
893.850000	9.43873e-12
893.800000	9.45342e-12
893.750000	9.46813e-12
893.700000	9.48287e-12
893.650000	9.49763e-12
893.600000	9.51242e-12
893.550000	9.52722e-12
893.500000	9.54205e-12
893.450000	9.55691e-12
893.400000	9.57178e-12
893.350000	9.58668e-12
893.300000	9.6016e-12
893.250000	9.61655e-12
893.200000	9.63151e-12
893.150000	9.64651e-12
893.100000	9.66152e-12
893.050000	9.67656e-12
893.000000	9.69162e-12
892.950000	9.70671e-12
892.900000	9.72182e-12
892.850000	9.73695e-12
892.800000	9.7521e-12
892.750000	9.76728e-12
892.700000	9.78248e-12
892.650000	9.79771e-12
892.600000	9.81296e-12
892.550000	9.82823e-12
892.500000	9.84353e-12
892.450000	9.85885e-12
892.400000	9.8742e-12
892.350000	9.88957e-12
892.300000	9.90496e-12
892.250000	9.92038e-12
892.200000	9.93582e-12
892.150000	9.95128e-12
892.100000	9.96677e-12
892.050000	9.98228e-12
892.000000	9.99782e-12
891.950000	1.00134e-11
891.900000	1.0029e-11
891.850000	1.00446e-11
891.800000	1.00602e-11
891.750000	1.00759e-11
891.700000	1.00916e-11
891.650000	1.01073e-11
891.600000	1.0123e-11
891.550000	1.01387e-11
891.500000	1.01545e-11
891.450000	1.01703e-11
891.400000	1.01862e-11
891.350000	1.0202e-11
891.300000	1.02179e-11
891.250000	1.02338e-11
891.200000	1.02497e-11
891.150000	1.02657e-11
891.100000	1.02817e-11
891.050000	1.02977e-11
891.000000	1.03137e-11
890.950000	1.03297e-11
890.900000	1.03458e-11
890.850000	1.03619e-11
890.800000	1.0378e-11
890.750000	1.03942e-11
890.700000	1.04104e-11
890.650000	1.04266e-11
890.600000	1.04428e-11
890.550000	1.04591e-11
890.500000	1.04753e-11
890.450000	1.04916e-11
890.400000	1.0508e-11
890.350000	1.05243e-11
890.300000	1.05407e-11
890.250000	1.05571e-11
890.200000	1.05735e-11
890.150000	1.059e-11
890.100000	1.06065e-11
890.050000	1.0623e-11
890.000000	1.06395e-11
889.950000	1.06561e-11
889.900000	1.06727e-11
889.850000	1.06893e-11
889.800000	1.07059e-11
889.750000	1.07226e-11
889.700000	1.07392e-11
889.650000	1.0756e-11
889.600000	1.07727e-11
889.550000	1.07895e-11
889.500000	1.08063e-11
889.450000	1.08231e-11
889.400000	1.08399e-11
889.350000	1.08568e-11
889.300000	1.08737e-11
889.250000	1.08906e-11
889.200000	1.09076e-11
889.150000	1.09245e-11
889.100000	1.09415e-11
889.050000	1.09586e-11
889.000000	1.09756e-11
888.950000	1.09927e-11
888.900000	1.10098e-11
888.850000	1.10269e-11
888.800000	1.10441e-11
888.750000	1.10613e-11
888.700000	1.10785e-11
888.650000	1.10957e-11
888.600000	1.1113e-11
888.550000	1.11303e-11
888.500000	1.11476e-11
888.450000	1.1165e-11
888.400000	1.11823e-11
888.350000	1.11997e-11
888.300000	1.12172e-11
888.250000	1.12346e-11
888.200000	1.12521e-11
888.150000	1.12696e-11
888.100000	1.12872e-11
888.050000	1.13047e-11
888.000000	1.13223e-11
887.950000	1.13399e-11
887.900000	1.13576e-11
887.850000	1.13753e-11
887.800000	1.1393e-11
887.750000	1.14107e-11
887.700000	1.14285e-11
887.650000	1.14462e-11
887.600000	1.14641e-11
887.550000	1.14819e-11
887.500000	1.14998e-11
887.450000	1.15177e-11
887.400000	1.15356e-11
887.350000	1.15535e-11
887.300000	1.15715e-11
887.250000	1.15895e-11
887.200000	1.16075e-11
887.150000	1.16256e-11
887.100000	1.16437e-11
887.050000	1.16618e-11
887.000000	1.168e-11
886.950000	1.16981e-11
886.900000	1.17164e-11
886.850000	1.17346e-11
886.800000	1.17528e-11
886.750000	1.17711e-11
886.700000	1.17894e-11
886.650000	1.18078e-11
886.600000	1.18262e-11
886.550000	1.18446e-11
886.500000	1.1863e-11
886.450000	1.18815e-11
886.400000	1.19e-11
886.350000	1.19185e-11
886.300000	1.1937e-11
886.250000	1.19556e-11
886.200000	1.19742e-11
886.150000	1.19928e-11
886.100000	1.20115e-11
886.050000	1.20302e-11
886.000000	1.20489e-11
885.950000	1.20676e-11
885.900000	1.20864e-11
885.850000	1.21052e-11
885.800000	1.21241e-11
885.750000	1.21429e-11
885.700000	1.21618e-11
885.650000	1.21808e-11
885.600000	1.21997e-11
885.550000	1.22187e-11
885.500000	1.22377e-11
885.450000	1.22567e-11
885.400000	1.22758e-11
885.350000	1.22949e-11
885.300000	1.23141e-11
885.250000	1.23332e-11
885.200000	1.23524e-11
885.150000	1.23716e-11
885.100000	1.23909e-11
885.050000	1.24102e-11
885.000000	1.24295e-11
884.950000	1.24488e-11
884.900000	1.24682e-11
884.850000	1.24876e-11
884.800000	1.2507e-11
884.750000	1.25265e-11
884.700000	1.2546e-11
884.650000	1.25655e-11
884.600000	1.2585e-11
884.550000	1.26046e-11
884.500000	1.26242e-11
884.450000	1.26439e-11
884.400000	1.26635e-11
884.350000	1.26833e-11
884.300000	1.2703e-11
884.250000	1.27228e-11
884.200000	1.27425e-11
884.150000	1.27624e-11
884.100000	1.27822e-11
884.050000	1.28021e-11
884.000000	1.2822e-11
883.950000	1.2842e-11
883.900000	1.2862e-11
883.850000	1.2882e-11
883.800000	1.2902e-11
883.750000	1.29221e-11
883.700000	1.29422e-11
883.650000	1.29623e-11
883.600000	1.29825e-11
883.550000	1.30027e-11
883.500000	1.30229e-11
883.450000	1.30432e-11
883.400000	1.30635e-11
883.350000	1.30838e-11
883.300000	1.31042e-11
883.250000	1.31246e-11
883.200000	1.3145e-11
883.150000	1.31654e-11
883.100000	1.31859e-11
883.050000	1.32064e-11
883.000000	1.3227e-11
882.950000	1.32476e-11
882.900000	1.32682e-11
882.850000	1.32888e-11
882.800000	1.33095e-11
882.750000	1.33302e-11
882.700000	1.3351e-11
882.650000	1.33717e-11
882.600000	1.33925e-11
882.550000	1.34134e-11
882.500000	1.34342e-11
882.450000	1.34551e-11
882.400000	1.34761e-11
882.350000	1.3497e-11
882.300000	1.3518e-11
882.250000	1.35391e-11
882.200000	1.35601e-11
882.150000	1.35812e-11
882.100000	1.36024e-11
882.050000	1.36235e-11
882.000000	1.36447e-11
881.950000	1.36659e-11
881.900000	1.36872e-11
881.850000	1.37085e-11
881.800000	1.37298e-11
881.750000	1.37512e-11
881.700000	1.37726e-11
881.650000	1.3794e-11
881.600000	1.38155e-11
881.550000	1.3837e-11
881.500000	1.38585e-11
881.450000	1.38801e-11
881.400000	1.39017e-11
881.350000	1.39233e-11
881.300000	1.39449e-11
881.250000	1.39666e-11
881.200000	1.39884e-11
881.150000	1.40101e-11
881.100000	1.40319e-11
881.050000	1.40538e-11
881.000000	1.40756e-11
880.950000	1.40975e-11
880.900000	1.41194e-11
880.850000	1.41414e-11
880.800000	1.41634e-11
880.750000	1.41855e-11
880.700000	1.42075e-11
880.650000	1.42296e-11
880.600000	1.42518e-11
880.550000	1.42739e-11
880.500000	1.42961e-11
880.450000	1.43184e-11
880.400000	1.43407e-11
880.350000	1.4363e-11
880.300000	1.43853e-11
880.250000	1.44077e-11
880.200000	1.44301e-11
880.150000	1.44526e-11
880.100000	1.4475e-11
880.050000	1.44976e-11
880.000000	1.45201e-11
879.950000	1.45427e-11
879.900000	1.45653e-11
879.850000	1.4588e-11
879.800000	1.46107e-11
879.750000	1.46334e-11
879.700000	1.46562e-11
879.650000	1.4679e-11
879.600000	1.47018e-11
879.550000	1.47247e-11
879.500000	1.47476e-11
879.450000	1.47705e-11
879.400000	1.47935e-11
879.350000	1.48165e-11
879.300000	1.48396e-11
879.250000	1.48627e-11
879.200000	1.48858e-11
879.150000	1.49089e-11
879.100000	1.49321e-11
879.050000	1.49554e-11
879.000000	1.49786e-11
878.950000	1.50019e-11
878.900000	1.50253e-11
878.850000	1.50486e-11
878.800000	1.5072e-11
878.750000	1.50955e-11
878.700000	1.5119e-11
878.650000	1.51425e-11
878.600000	1.5166e-11
878.550000	1.51896e-11
878.500000	1.52133e-11
878.450000	1.52369e-11
878.400000	1.52606e-11
878.350000	1.52844e-11
878.300000	1.53081e-11
878.250000	1.5332e-11
878.200000	1.53558e-11
878.150000	1.53797e-11
878.100000	1.54036e-11
878.050000	1.54276e-11
878.000000	1.54516e-11
877.950000	1.54756e-11
877.900000	1.54997e-11
877.850000	1.55238e-11
877.800000	1.55479e-11
877.750000	1.55721e-11
877.700000	1.55964e-11
877.650000	1.56206e-11
877.600000	1.56449e-11
877.550000	1.56693e-11
877.500000	1.56936e-11
877.450000	1.5718e-11
877.400000	1.57425e-11
877.350000	1.5767e-11
877.300000	1.57915e-11
877.250000	1.58161e-11
877.200000	1.58407e-11
877.150000	1.58653e-11
877.100000	1.589e-11
877.050000	1.59147e-11
877.000000	1.59395e-11
876.950000	1.59643e-11
876.900000	1.59891e-11
876.850000	1.6014e-11
876.800000	1.60389e-11
876.750000	1.60638e-11
876.700000	1.60888e-11
876.650000	1.61138e-11
876.600000	1.61389e-11
876.550000	1.6164e-11
876.500000	1.61891e-11
876.450000	1.62143e-11
876.400000	1.62395e-11
876.350000	1.62648e-11
876.300000	1.62901e-11
876.250000	1.63154e-11
876.200000	1.63408e-11
876.150000	1.63662e-11
876.100000	1.63917e-11
876.050000	1.64172e-11
876.000000	1.64427e-11
875.950000	1.64683e-11
875.900000	1.64939e-11
875.850000	1.65196e-11
875.800000	1.65453e-11
875.750000	1.6571e-11
875.700000	1.65968e-11
875.650000	1.66226e-11
875.600000	1.66484e-11
875.550000	1.66743e-11
875.500000	1.67003e-11
875.450000	1.67263e-11
875.400000	1.67523e-11
875.350000	1.67783e-11
875.300000	1.68044e-11
875.250000	1.68306e-11
875.200000	1.68567e-11
875.150000	1.6883e-11
875.100000	1.69092e-11
875.050000	1.69355e-11
875.000000	1.69619e-11
874.950000	1.69882e-11
874.900000	1.70147e-11
874.850000	1.70411e-11
874.800000	1.70676e-11
874.750000	1.70942e-11
874.700000	1.71208e-11
874.650000	1.71474e-11
874.600000	1.71741e-11
874.550000	1.72008e-11
874.500000	1.72275e-11
874.450000	1.72543e-11
874.400000	1.72812e-11
874.350000	1.7308e-11
874.300000	1.7335e-11
874.250000	1.73619e-11
874.200000	1.73889e-11
874.150000	1.7416e-11
874.100000	1.74431e-11
874.050000	1.74702e-11
874.000000	1.74974e-11
873.950000	1.75246e-11
873.900000	1.75518e-11
873.850000	1.75791e-11
873.800000	1.76065e-11
873.750000	1.76338e-11
873.700000	1.76613e-11
873.650000	1.76887e-11
873.600000	1.77163e-11
873.550000	1.77438e-11
873.500000	1.77714e-11
873.450000	1.7799e-11
873.400000	1.78267e-11
873.350000	1.78544e-11
873.300000	1.78822e-11
873.250000	1.791e-11
873.200000	1.79379e-11
873.150000	1.79658e-11
873.100000	1.79937e-11
873.050000	1.80217e-11
873.000000	1.80497e-11
872.950000	1.80778e-11
872.900000	1.81059e-11
872.850000	1.81341e-11
872.800000	1.81623e-11
872.750000	1.81905e-11
872.700000	1.82188e-11
872.650000	1.82472e-11
872.600000	1.82755e-11
872.550000	1.8304e-11
872.500000	1.83324e-11
872.450000	1.83609e-11
872.400000	1.83895e-11
872.350000	1.84181e-11
872.300000	1.84467e-11
872.250000	1.84754e-11
872.200000	1.85042e-11
872.150000	1.85329e-11
872.100000	1.85618e-11
872.050000	1.85906e-11
872.000000	1.86195e-11
871.950000	1.86485e-11
871.900000	1.86775e-11
871.850000	1.87065e-11
871.800000	1.87356e-11
871.750000	1.87648e-11
871.700000	1.87939e-11
871.650000	1.88232e-11
871.600000	1.88524e-11
871.550000	1.88818e-11
871.500000	1.89111e-11
871.450000	1.89405e-11
871.400000	1.897e-11
871.350000	1.89995e-11
871.300000	1.9029e-11
871.250000	1.90586e-11
871.200000	1.90883e-11
871.150000	1.9118e-11
871.100000	1.91477e-11
871.050000	1.91775e-11
871.000000	1.92073e-11
870.950000	1.92372e-11
870.900000	1.92671e-11
870.850000	1.9297e-11
870.800000	1.9327e-11
870.750000	1.93571e-11
870.700000	1.93872e-11
870.650000	1.94173e-11
870.600000	1.94475e-11
870.550000	1.94778e-11
870.500000	1.95081e-11
870.450000	1.95384e-11
870.400000	1.95688e-11
870.350000	1.95992e-11
870.300000	1.96297e-11
870.250000	1.96602e-11
870.200000	1.96908e-11
870.150000	1.97214e-11
870.100000	1.97521e-11
870.050000	1.97828e-11
870.000000	1.98136e-11
869.950000	1.98444e-11
869.900000	1.98752e-11
869.850000	1.99061e-11
869.800000	1.99371e-11
869.750000	1.99681e-11
869.700000	1.99992e-11
869.650000	2.00303e-11
869.600000	2.00614e-11
869.550000	2.00926e-11
869.500000	2.01238e-11
869.450000	2.01551e-11
869.400000	2.01865e-11
869.350000	2.02179e-11
869.300000	2.02493e-11
869.250000	2.02808e-11
869.200000	2.03123e-11
869.150000	2.03439e-11
869.100000	2.03755e-11
869.050000	2.04072e-11
869.000000	2.0439e-11
868.950000	2.04707e-11
868.900000	2.05026e-11
868.850000	2.05345e-11
868.800000	2.05664e-11
868.750000	2.05984e-11
868.700000	2.06304e-11
868.650000	2.06625e-11
868.600000	2.06946e-11
868.550000	2.07268e-11
868.500000	2.0759e-11
868.450000	2.07913e-11
868.400000	2.08236e-11
868.350000	2.0856e-11
868.300000	2.08884e-11
868.250000	2.09209e-11
868.200000	2.09534e-11
868.150000	2.0986e-11
868.100000	2.10187e-11
868.050000	2.10513e-11
868.000000	2.10841e-11
867.950000	2.11169e-11
867.900000	2.11497e-11
867.850000	2.11826e-11
867.800000	2.12155e-11
867.750000	2.12485e-11
867.700000	2.12815e-11
867.650000	2.13146e-11
867.600000	2.13478e-11
867.550000	2.1381e-11
867.500000	2.14142e-11
867.450000	2.14475e-11
867.400000	2.14809e-11
867.350000	2.15143e-11
867.300000	2.15477e-11
867.250000	2.15812e-11
867.200000	2.16148e-11
867.150000	2.16484e-11
867.100000	2.1682e-11
867.050000	2.17157e-11
867.000000	2.17495e-11
866.950000	2.17833e-11
866.900000	2.18172e-11
866.850000	2.18511e-11
866.800000	2.18851e-11
866.750000	2.19191e-11
866.700000	2.19532e-11
866.650000	2.19873e-11
866.600000	2.20215e-11
866.550000	2.20558e-11
866.500000	2.20901e-11
866.450000	2.21244e-11
866.400000	2.21588e-11
866.350000	2.21933e-11
866.300000	2.22278e-11
866.250000	2.22623e-11
866.200000	2.22969e-11
866.150000	2.23316e-11
866.100000	2.23663e-11
866.050000	2.24011e-11
866.000000	2.24359e-11
865.950000	2.24708e-11
865.900000	2.25057e-11
865.850000	2.25407e-11
865.800000	2.25758e-11
865.750000	2.26109e-11
865.700000	2.2646e-11
865.650000	2.26812e-11
865.600000	2.27165e-11
865.550000	2.27518e-11
865.500000	2.27872e-11
865.450000	2.28226e-11
865.400000	2.28581e-11
865.350000	2.28936e-11
865.300000	2.29292e-11
865.250000	2.29649e-11
865.200000	2.30006e-11
865.150000	2.30364e-11
865.100000	2.30722e-11
865.050000	2.3108e-11
865.000000	2.3144e-11
864.950000	2.31799e-11
864.900000	2.3216e-11
864.850000	2.32521e-11
864.800000	2.32882e-11
864.750000	2.33244e-11
864.700000	2.33607e-11
864.650000	2.3397e-11
864.600000	2.34334e-11
864.550000	2.34698e-11
864.500000	2.35063e-11
864.450000	2.35429e-11
864.400000	2.35795e-11
864.350000	2.36161e-11
864.300000	2.36528e-11
864.250000	2.36896e-11
864.200000	2.37264e-11
864.150000	2.37633e-11
864.100000	2.38003e-11
864.050000	2.38373e-11
864.000000	2.38743e-11
863.950000	2.39114e-11
863.900000	2.39486e-11
863.850000	2.39858e-11
863.800000	2.40231e-11
863.750000	2.40605e-11
863.700000	2.40979e-11
863.650000	2.41353e-11
863.600000	2.41729e-11
863.550000	2.42104e-11
863.500000	2.42481e-11
863.450000	2.42858e-11
863.400000	2.43235e-11
863.350000	2.43614e-11
863.300000	2.43992e-11
863.250000	2.44372e-11
863.200000	2.44751e-11
863.150000	2.45132e-11
863.100000	2.45513e-11
863.050000	2.45895e-11
863.000000	2.46277e-11
862.950000	2.4666e-11
862.900000	2.47043e-11
862.850000	2.47427e-11
862.800000	2.47812e-11
862.750000	2.48197e-11
862.700000	2.48583e-11
862.650000	2.48969e-11
862.600000	2.49356e-11
862.550000	2.49744e-11
862.500000	2.50132e-11
862.450000	2.50521e-11
862.400000	2.50911e-11
862.350000	2.51301e-11
862.300000	2.51691e-11
862.250000	2.52083e-11
862.200000	2.52474e-11
862.150000	2.52867e-11
862.100000	2.5326e-11
862.050000	2.53654e-11
862.000000	2.54048e-11
861.950000	2.54443e-11
861.900000	2.54838e-11
861.850000	2.55235e-11
861.800000	2.55631e-11
861.750000	2.56029e-11
861.700000	2.56427e-11
861.650000	2.56825e-11
861.600000	2.57225e-11
861.550000	2.57624e-11
861.500000	2.58025e-11
861.450000	2.58426e-11
861.400000	2.58828e-11
861.350000	2.5923e-11
861.300000	2.59633e-11
861.250000	2.60037e-11
861.200000	2.60441e-11
861.150000	2.60846e-11
861.100000	2.61251e-11
861.050000	2.61657e-11
861.000000	2.62064e-11
860.950000	2.62471e-11
860.900000	2.62879e-11
860.850000	2.63288e-11
860.800000	2.63697e-11
860.750000	2.64107e-11
860.700000	2.64518e-11
860.650000	2.64929e-11
860.600000	2.65341e-11
860.550000	2.65753e-11
860.500000	2.66166e-11
860.450000	2.6658e-11
860.400000	2.66994e-11
860.350000	2.67409e-11
860.300000	2.67825e-11
860.250000	2.68241e-11
860.200000	2.68658e-11
860.150000	2.69076e-11
860.100000	2.69494e-11
860.050000	2.69913e-11
860.000000	2.70333e-11
859.950000	2.70753e-11
859.900000	2.71174e-11
859.850000	2.71595e-11
859.800000	2.72017e-11
859.750000	2.7244e-11
859.700000	2.72863e-11
859.650000	2.73288e-11
859.600000	2.73712e-11
859.550000	2.74138e-11
859.500000	2.74564e-11
859.450000	2.74991e-11
859.400000	2.75418e-11
859.350000	2.75846e-11
859.300000	2.76275e-11
859.250000	2.76704e-11
859.200000	2.77134e-11
859.150000	2.77565e-11
859.100000	2.77997e-11
859.050000	2.78429e-11
859.000000	2.78862e-11
858.950000	2.79295e-11
858.900000	2.79729e-11
858.850000	2.80164e-11
858.800000	2.80599e-11
858.750000	2.81035e-11
858.700000	2.81472e-11
858.650000	2.8191e-11
858.600000	2.82348e-11
858.550000	2.82787e-11
858.500000	2.83226e-11
858.450000	2.83666e-11
858.400000	2.84107e-11
858.350000	2.84549e-11
858.300000	2.84991e-11
858.250000	2.85434e-11
858.200000	2.85878e-11
858.150000	2.86322e-11
858.100000	2.86767e-11
858.050000	2.87213e-11
858.000000	2.87659e-11
857.950000	2.88106e-11
857.900000	2.88554e-11
857.850000	2.89003e-11
857.800000	2.89452e-11
857.750000	2.89902e-11
857.700000	2.90352e-11
857.650000	2.90803e-11
857.600000	2.91255e-11
857.550000	2.91708e-11
857.500000	2.92161e-11
857.450000	2.92616e-11
857.400000	2.9307e-11
857.350000	2.93526e-11
857.300000	2.93982e-11
857.250000	2.94439e-11
857.200000	2.94897e-11
857.150000	2.95355e-11
857.100000	2.95814e-11
857.050000	2.96274e-11
857.000000	2.96734e-11
856.950000	2.97195e-11
856.900000	2.97657e-11
856.850000	2.9812e-11
856.800000	2.98583e-11
856.750000	2.99047e-11
856.700000	2.99512e-11
856.650000	2.99977e-11
856.600000	3.00444e-11
856.550000	3.00911e-11
856.500000	3.01378e-11
856.450000	3.01847e-11
856.400000	3.02316e-11
856.350000	3.02786e-11
856.300000	3.03256e-11
856.250000	3.03727e-11
856.200000	3.04199e-11
856.150000	3.04672e-11
856.100000	3.05146e-11
856.050000	3.0562e-11
856.000000	3.06095e-11
855.950000	3.06571e-11
855.900000	3.07047e-11
855.850000	3.07524e-11
855.800000	3.08002e-11
855.750000	3.08481e-11
855.700000	3.0896e-11
855.650000	3.0944e-11
855.600000	3.09921e-11
855.550000	3.10403e-11
855.500000	3.10885e-11
855.450000	3.11368e-11
855.400000	3.11852e-11
855.350000	3.12337e-11
855.300000	3.12822e-11
855.250000	3.13308e-11
855.200000	3.13795e-11
855.150000	3.14283e-11
855.100000	3.14771e-11
855.050000	3.15261e-11
855.000000	3.1575e-11
854.950000	3.16241e-11
854.900000	3.16733e-11
854.850000	3.17225e-11
854.800000	3.17718e-11
854.750000	3.18211e-11
854.700000	3.18706e-11
854.650000	3.19201e-11
854.600000	3.19697e-11
854.550000	3.20194e-11
854.500000	3.20692e-11
854.450000	3.2119e-11
854.400000	3.21689e-11
854.350000	3.22189e-11
854.300000	3.2269e-11
854.250000	3.23191e-11
854.200000	3.23693e-11
854.150000	3.24196e-11
854.100000	3.247e-11
854.050000	3.25205e-11
854.000000	3.2571e-11
853.950000	3.26216e-11
853.900000	3.26723e-11
853.850000	3.27231e-11
853.800000	3.27739e-11
853.750000	3.28249e-11
853.700000	3.28759e-11
853.650000	3.2927e-11
853.600000	3.29781e-11
853.550000	3.30294e-11
853.500000	3.30807e-11
853.450000	3.31321e-11
853.400000	3.31836e-11
853.350000	3.32352e-11
853.300000	3.32868e-11
853.250000	3.33385e-11
853.200000	3.33903e-11
853.150000	3.34422e-11
853.100000	3.34942e-11
853.050000	3.35462e-11
853.000000	3.35984e-11
852.950000	3.36506e-11
852.900000	3.37029e-11
852.850000	3.37552e-11
852.800000	3.38077e-11
852.750000	3.38602e-11
852.700000	3.39128e-11
852.650000	3.39655e-11
852.600000	3.40183e-11
852.550000	3.40712e-11
852.500000	3.41241e-11
852.450000	3.41771e-11
852.400000	3.42302e-11
852.350000	3.42834e-11
852.300000	3.43367e-11
852.250000	3.439e-11
852.200000	3.44435e-11
852.150000	3.4497e-11
852.100000	3.45506e-11
852.050000	3.46043e-11
852.000000	3.46581e-11
851.950000	3.47119e-11
851.900000	3.47658e-11
851.850000	3.48199e-11
851.800000	3.4874e-11
851.750000	3.49281e-11
851.700000	3.49824e-11
851.650000	3.50368e-11
851.600000	3.50912e-11
851.550000	3.51457e-11
851.500000	3.52003e-11
851.450000	3.5255e-11
851.400000	3.53098e-11
851.350000	3.53647e-11
851.300000	3.54196e-11
851.250000	3.54747e-11
851.200000	3.55298e-11
851.150000	3.5585e-11
851.100000	3.56403e-11
851.050000	3.56957e-11
851.000000	3.57511e-11
850.950000	3.58067e-11
850.900000	3.58623e-11
850.850000	3.5918e-11
850.800000	3.59738e-11
850.750000	3.60297e-11
850.700000	3.60857e-11
850.650000	3.61418e-11
850.600000	3.61979e-11
850.550000	3.62542e-11
850.500000	3.63105e-11
850.450000	3.63669e-11
850.400000	3.64234e-11
850.350000	3.648e-11
850.300000	3.65367e-11
850.250000	3.65935e-11
850.200000	3.66503e-11
850.150000	3.67073e-11
850.100000	3.67643e-11
850.050000	3.68214e-11
850.000000	3.68786e-11
849.950000	3.69359e-11
849.900000	3.69933e-11
849.850000	3.70508e-11
849.800000	3.71083e-11
849.750000	3.7166e-11
849.700000	3.72237e-11
849.650000	3.72816e-11
849.600000	3.73395e-11
849.550000	3.73975e-11
849.500000	3.74556e-11
849.450000	3.75138e-11
849.400000	3.75721e-11
849.350000	3.76305e-11
849.300000	3.76889e-11
849.250000	3.77475e-11
849.200000	3.78061e-11
849.150000	3.78649e-11
849.100000	3.79237e-11
849.050000	3.79826e-11
849.000000	3.80416e-11
848.950000	3.81007e-11
848.900000	3.81599e-11
848.850000	3.82192e-11
848.800000	3.82786e-11
848.750000	3.8338e-11
848.700000	3.83976e-11
848.650000	3.84572e-11
848.600000	3.8517e-11
848.550000	3.85768e-11
848.500000	3.86368e-11
848.450000	3.86968e-11
848.400000	3.87569e-11
848.350000	3.88171e-11
848.300000	3.88774e-11
848.250000	3.89378e-11
848.200000	3.89983e-11
848.150000	3.90589e-11
848.100000	3.91196e-11
848.050000	3.91804e-11
848.000000	3.92412e-11
847.950000	3.93022e-11
847.900000	3.93632e-11
847.850000	3.94244e-11
847.800000	3.94856e-11
847.750000	3.9547e-11
847.700000	3.96084e-11
847.650000	3.967e-11
847.600000	3.97316e-11
847.550000	3.97933e-11
847.500000	3.98551e-11
847.450000	3.9917e-11
847.400000	3.9979e-11
847.350000	4.00412e-11
847.300000	4.01034e-11
847.250000	4.01657e-11
847.200000	4.02281e-11
847.150000	4.02905e-11
847.100000	4.03531e-11
847.050000	4.04158e-11
847.000000	4.04786e-11
846.950000	4.05415e-11
846.900000	4.06045e-11
846.850000	4.06676e-11
846.800000	4.07307e-11
846.750000	4.0794e-11
846.700000	4.08574e-11
846.650000	4.09208e-11
846.600000	4.09844e-11
846.550000	4.10481e-11
846.500000	4.11118e-11
846.450000	4.11757e-11
846.400000	4.12397e-11
846.350000	4.13037e-11
846.300000	4.13679e-11
846.250000	4.14322e-11
846.200000	4.14965e-11
846.150000	4.1561e-11
846.100000	4.16255e-11
846.050000	4.16902e-11
846.000000	4.1755e-11
845.950000	4.18198e-11
845.900000	4.18848e-11
845.850000	4.19498e-11
845.800000	4.2015e-11
845.750000	4.20803e-11
845.700000	4.21456e-11
845.650000	4.22111e-11
845.600000	4.22767e-11
845.550000	4.23424e-11
845.500000	4.24081e-11
845.450000	4.2474e-11
845.400000	4.254e-11
845.350000	4.26061e-11
845.300000	4.26722e-11
845.250000	4.27385e-11
845.200000	4.28049e-11
845.150000	4.28714e-11
845.100000	4.2938e-11
845.050000	4.30047e-11
845.000000	4.30715e-11
844.950000	4.31384e-11
844.900000	4.32054e-11
844.850000	4.32725e-11
844.800000	4.33397e-11
844.750000	4.3407e-11
844.700000	4.34745e-11
844.650000	4.3542e-11
844.600000	4.36096e-11
844.550000	4.36774e-11
844.500000	4.37452e-11
844.450000	4.38132e-11
844.400000	4.38812e-11
844.350000	4.39494e-11
844.300000	4.40176e-11
844.250000	4.4086e-11
844.200000	4.41545e-11
844.150000	4.42231e-11
844.100000	4.42918e-11
844.050000	4.43606e-11
844.000000	4.44295e-11
843.950000	4.44985e-11
843.900000	4.45676e-11
843.850000	4.46368e-11
843.800000	4.47061e-11
843.750000	4.47756e-11
843.700000	4.48451e-11
843.650000	4.49148e-11
843.600000	4.49846e-11
843.550000	4.50544e-11
843.500000	4.51244e-11
843.450000	4.51945e-11
843.400000	4.52647e-11
843.350000	4.5335e-11
843.300000	4.54054e-11
843.250000	4.54759e-11
843.200000	4.55466e-11
843.150000	4.56173e-11
843.100000	4.56882e-11
843.050000	4.57591e-11
843.000000	4.58302e-11
842.950000	4.59014e-11
842.900000	4.59727e-11
842.850000	4.60441e-11
842.800000	4.61156e-11
842.750000	4.61872e-11
842.700000	4.62589e-11
842.650000	4.63308e-11
842.600000	4.64028e-11
842.550000	4.64748e-11
842.500000	4.6547e-11
842.450000	4.66193e-11
842.400000	4.66917e-11
842.350000	4.67642e-11
842.300000	4.68369e-11
842.250000	4.69096e-11
842.200000	4.69825e-11
842.150000	4.70554e-11
842.100000	4.71285e-11
842.050000	4.72017e-11
842.000000	4.7275e-11
841.950000	4.73484e-11
841.900000	4.7422e-11
841.850000	4.74956e-11
841.800000	4.75694e-11
841.750000	4.76433e-11
841.700000	4.77173e-11
841.650000	4.77914e-11
841.600000	4.78656e-11
841.550000	4.79399e-11
841.500000	4.80144e-11
841.450000	4.8089e-11
841.400000	4.81636e-11
841.350000	4.82384e-11
841.300000	4.83134e-11
841.250000	4.83884e-11
841.200000	4.84635e-11
841.150000	4.85388e-11
841.100000	4.86142e-11
841.050000	4.86897e-11
841.000000	4.87653e-11
840.950000	4.8841e-11
840.900000	4.89169e-11
840.850000	4.89929e-11
840.800000	4.90689e-11
840.750000	4.91452e-11
840.700000	4.92215e-11
840.650000	4.92979e-11
840.600000	4.93745e-11
840.550000	4.94512e-11
840.500000	4.9528e-11
840.450000	4.96049e-11
840.400000	4.96819e-11
840.350000	4.97591e-11
840.300000	4.98363e-11
840.250000	4.99137e-11
840.200000	4.99912e-11
840.150000	5.00689e-11
840.100000	5.01466e-11
840.050000	5.02245e-11
840.000000	5.03025e-11
839.950000	5.03806e-11
839.900000	5.04589e-11
839.850000	5.05372e-11
839.800000	5.06157e-11
839.750000	5.06943e-11
839.700000	5.0773e-11
839.650000	5.08519e-11
839.600000	5.09309e-11
839.550000	5.10099e-11
839.500000	5.10892e-11
839.450000	5.11685e-11
839.400000	5.1248e-11
839.350000	5.13275e-11
839.300000	5.14072e-11
839.250000	5.14871e-11
839.200000	5.1567e-11
839.150000	5.16471e-11
839.100000	5.17273e-11
839.050000	5.18076e-11
839.000000	5.18881e-11
838.950000	5.19687e-11
838.900000	5.20494e-11
838.850000	5.21302e-11
838.800000	5.22111e-11
838.750000	5.22922e-11
838.700000	5.23734e-11
838.650000	5.24548e-11
838.600000	5.25362e-11
838.550000	5.26178e-11
838.500000	5.26995e-11
838.450000	5.27813e-11
838.400000	5.28633e-11
838.350000	5.29454e-11
838.300000	5.30276e-11
838.250000	5.31099e-11
838.200000	5.31924e-11
838.150000	5.3275e-11
838.100000	5.33577e-11
838.050000	5.34406e-11
838.000000	5.35236e-11
837.950000	5.36067e-11
837.900000	5.36899e-11
837.850000	5.37733e-11
837.800000	5.38568e-11
837.750000	5.39404e-11
837.700000	5.40242e-11
837.650000	5.41081e-11
837.600000	5.41921e-11
837.550000	5.42762e-11
837.500000	5.43605e-11
837.450000	5.44449e-11
837.400000	5.45295e-11
837.350000	5.46141e-11
837.300000	5.46989e-11
837.250000	5.47839e-11
837.200000	5.48689e-11
837.150000	5.49541e-11
837.100000	5.50395e-11
837.050000	5.51249e-11
837.000000	5.52105e-11
836.950000	5.52963e-11
836.900000	5.53821e-11
836.850000	5.54681e-11
836.800000	5.55542e-11
836.750000	5.56405e-11
836.700000	5.57269e-11
836.650000	5.58134e-11
836.600000	5.59001e-11
836.550000	5.59869e-11
836.500000	5.60738e-11
836.450000	5.61609e-11
836.400000	5.62481e-11
836.350000	5.63354e-11
836.300000	5.64229e-11
836.250000	5.65105e-11
836.200000	5.65982e-11
836.150000	5.66861e-11
836.100000	5.67741e-11
836.050000	5.68623e-11
836.000000	5.69506e-11
835.950000	5.7039e-11
835.900000	5.71276e-11
835.850000	5.72163e-11
835.800000	5.73051e-11
835.750000	5.73941e-11
835.700000	5.74832e-11
835.650000	5.75724e-11
835.600000	5.76618e-11
835.550000	5.77513e-11
835.500000	5.7841e-11
835.450000	5.79308e-11
835.400000	5.80208e-11
835.350000	5.81108e-11
835.300000	5.82011e-11
835.250000	5.82914e-11
835.200000	5.83819e-11
835.150000	5.84726e-11
835.100000	5.85634e-11
835.050000	5.86543e-11
835.000000	5.87454e-11
834.950000	5.88366e-11
834.900000	5.89279e-11
834.850000	5.90194e-11
834.800000	5.9111e-11
834.750000	5.92028e-11
834.700000	5.92947e-11
834.650000	5.93868e-11
834.600000	5.9479e-11
834.550000	5.95713e-11
834.500000	5.96638e-11
834.450000	5.97565e-11
834.400000	5.98492e-11
834.350000	5.99421e-11
834.300000	6.00352e-11
834.250000	6.01284e-11
834.200000	6.02218e-11
834.150000	6.03153e-11
834.100000	6.04089e-11
834.050000	6.05027e-11
834.000000	6.05966e-11
833.950000	6.06907e-11
833.900000	6.07849e-11
833.850000	6.08793e-11
833.800000	6.09738e-11
833.750000	6.10685e-11
833.700000	6.11633e-11
833.650000	6.12582e-11
833.600000	6.13533e-11
833.550000	6.14486e-11
833.500000	6.1544e-11
833.450000	6.16395e-11
833.400000	6.17352e-11
833.350000	6.18311e-11
833.300000	6.19271e-11
833.250000	6.20232e-11
833.200000	6.21195e-11
833.150000	6.22159e-11
833.100000	6.23125e-11
833.050000	6.24092e-11
833.000000	6.25061e-11
832.950000	6.26032e-11
832.900000	6.27004e-11
832.850000	6.27977e-11
832.800000	6.28952e-11
832.750000	6.29928e-11
832.700000	6.30906e-11
832.650000	6.31886e-11
832.600000	6.32867e-11
832.550000	6.33849e-11
832.500000	6.34833e-11
832.450000	6.35819e-11
832.400000	6.36806e-11
832.350000	6.37794e-11
832.300000	6.38784e-11
832.250000	6.39776e-11
832.200000	6.40769e-11
832.150000	6.41764e-11
832.100000	6.4276e-11
832.050000	6.43758e-11
832.000000	6.44757e-11
831.950000	6.45758e-11
831.900000	6.46761e-11
831.850000	6.47765e-11
831.800000	6.4877e-11
831.750000	6.49777e-11
831.700000	6.50786e-11
831.650000	6.51796e-11
831.600000	6.52808e-11
831.550000	6.53821e-11
831.500000	6.54836e-11
831.450000	6.55853e-11
831.400000	6.56871e-11
831.350000	6.57891e-11
831.300000	6.58912e-11
831.250000	6.59935e-11
831.200000	6.60959e-11
831.150000	6.61985e-11
831.100000	6.63013e-11
831.050000	6.64042e-11
831.000000	6.65073e-11
830.950000	6.66105e-11
830.900000	6.67139e-11
830.850000	6.68175e-11
830.800000	6.69212e-11
830.750000	6.70251e-11
830.700000	6.71291e-11
830.650000	6.72333e-11
830.600000	6.73377e-11
830.550000	6.74422e-11
830.500000	6.75469e-11
830.450000	6.76517e-11
830.400000	6.77567e-11
830.350000	6.78619e-11
830.300000	6.79673e-11
830.250000	6.80728e-11
830.200000	6.81784e-11
830.150000	6.82843e-11
830.100000	6.83902e-11
830.050000	6.84964e-11
830.000000	6.86027e-11
829.950000	6.87092e-11
829.900000	6.88159e-11
829.850000	6.89227e-11
829.800000	6.90297e-11
829.750000	6.91368e-11
829.700000	6.92441e-11
829.650000	6.93516e-11
829.600000	6.94592e-11
829.550000	6.95671e-11
829.500000	6.9675e-11
829.450000	6.97832e-11
829.400000	6.98915e-11
829.350000	7e-11
829.300000	7.01086e-11
829.250000	7.02175e-11
829.200000	7.03265e-11
829.150000	7.04356e-11
829.100000	7.05449e-11
829.050000	7.06544e-11
829.000000	7.07641e-11
828.950000	7.08739e-11
828.900000	7.09839e-11
828.850000	7.10941e-11
828.800000	7.12045e-11
828.750000	7.1315e-11
828.700000	7.14257e-11
828.650000	7.15365e-11
828.600000	7.16476e-11
828.550000	7.17588e-11
828.500000	7.18701e-11
828.450000	7.19817e-11
828.400000	7.20934e-11
828.350000	7.22053e-11
828.300000	7.23174e-11
828.250000	7.24296e-11
828.200000	7.2542e-11
828.150000	7.26546e-11
828.100000	7.27674e-11
828.050000	7.28803e-11
828.000000	7.29935e-11
827.950000	7.31067e-11
827.900000	7.32202e-11
827.850000	7.33339e-11
827.800000	7.34477e-11
827.750000	7.35617e-11
827.700000	7.36758e-11
827.650000	7.37902e-11
827.600000	7.39047e-11
827.550000	7.40194e-11
827.500000	7.41343e-11
827.450000	7.42493e-11
827.400000	7.43646e-11
827.350000	7.448e-11
827.300000	7.45956e-11
827.250000	7.47114e-11
827.200000	7.48273e-11
827.150000	7.49435e-11
827.100000	7.50598e-11
827.050000	7.51763e-11
827.000000	7.52929e-11
826.950000	7.54098e-11
826.900000	7.55268e-11
826.850000	7.5644e-11
826.800000	7.57614e-11
826.750000	7.5879e-11
826.700000	7.59968e-11
826.650000	7.61147e-11
826.600000	7.62328e-11
826.550000	7.63512e-11
826.500000	7.64696e-11
826.450000	7.65883e-11
826.400000	7.67072e-11
826.350000	7.68262e-11
826.300000	7.69455e-11
826.250000	7.70649e-11
826.200000	7.71845e-11
826.150000	7.73043e-11
826.100000	7.74242e-11
826.050000	7.75444e-11
826.000000	7.76647e-11
825.950000	7.77853e-11
825.900000	7.7906e-11
825.850000	7.80269e-11
825.800000	7.8148e-11
825.750000	7.82692e-11
825.700000	7.83907e-11
825.650000	7.85124e-11
825.600000	7.86342e-11
825.550000	7.87562e-11
825.500000	7.88785e-11
825.450000	7.90009e-11
825.400000	7.91235e-11
825.350000	7.92463e-11
825.300000	7.93692e-11
825.250000	7.94924e-11
825.200000	7.96158e-11
825.150000	7.97393e-11
825.100000	7.98631e-11
825.050000	7.9987e-11
825.000000	8.01111e-11
824.950000	8.02354e-11
824.900000	8.03599e-11
824.850000	8.04847e-11
824.800000	8.06096e-11
824.750000	8.07346e-11
824.700000	8.08599e-11
824.650000	8.09854e-11
824.600000	8.11111e-11
824.550000	8.12369e-11
824.500000	8.1363e-11
824.450000	8.14893e-11
824.400000	8.16157e-11
824.350000	8.17424e-11
824.300000	8.18692e-11
824.250000	8.19963e-11
824.200000	8.21235e-11
824.150000	8.22509e-11
824.100000	8.23786e-11
824.050000	8.25064e-11
824.000000	8.26344e-11
823.950000	8.27627e-11
823.900000	8.28911e-11
823.850000	8.30197e-11
823.800000	8.31485e-11
823.750000	8.32776e-11
823.700000	8.34068e-11
823.650000	8.35362e-11
823.600000	8.36658e-11
823.550000	8.37957e-11
823.500000	8.39257e-11
823.450000	8.40559e-11
823.400000	8.41864e-11
823.350000	8.4317e-11
823.300000	8.44478e-11
823.250000	8.45789e-11
823.200000	8.47101e-11
823.150000	8.48416e-11
823.100000	8.49732e-11
823.050000	8.51051e-11
823.000000	8.52371e-11
822.950000	8.53694e-11
822.900000	8.55018e-11
822.850000	8.56345e-11
822.800000	8.57674e-11
822.750000	8.59005e-11
822.700000	8.60338e-11
822.650000	8.61672e-11
822.600000	8.63009e-11
822.550000	8.64349e-11
822.500000	8.6569e-11
822.450000	8.67033e-11
822.400000	8.68378e-11
822.350000	8.69726e-11
822.300000	8.71075e-11
822.250000	8.72427e-11
822.200000	8.7378e-11
822.150000	8.75136e-11
822.100000	8.76494e-11
822.050000	8.77854e-11
822.000000	8.79216e-11
821.950000	8.8058e-11
821.900000	8.81947e-11
821.850000	8.83315e-11
821.800000	8.84686e-11
821.750000	8.86058e-11
821.700000	8.87433e-11
821.650000	8.8881e-11
821.600000	8.90189e-11
821.550000	8.9157e-11
821.500000	8.92954e-11
821.450000	8.94339e-11
821.400000	8.95727e-11
821.350000	8.97116e-11
821.300000	8.98508e-11
821.250000	8.99902e-11
821.200000	9.01299e-11
821.150000	9.02697e-11
821.100000	9.04098e-11
821.050000	9.055e-11
821.000000	9.06905e-11
820.950000	9.08312e-11
820.900000	9.09722e-11
820.850000	9.11133e-11
820.800000	9.12547e-11
820.750000	9.13963e-11
820.700000	9.15381e-11
820.650000	9.16801e-11
820.600000	9.18223e-11
820.550000	9.19648e-11
820.500000	9.21075e-11
820.450000	9.22504e-11
820.400000	9.23935e-11
820.350000	9.25368e-11
820.300000	9.26804e-11
820.250000	9.28242e-11
820.200000	9.29682e-11
820.150000	9.31124e-11
820.100000	9.32569e-11
820.050000	9.34016e-11
820.000000	9.35465e-11
819.950000	9.36916e-11
819.900000	9.3837e-11
819.850000	9.39826e-11
819.800000	9.41284e-11
819.750000	9.42744e-11
819.700000	9.44207e-11
819.650000	9.45672e-11
819.600000	9.47139e-11
819.550000	9.48608e-11
819.500000	9.5008e-11
819.450000	9.51554e-11
819.400000	9.5303e-11
819.350000	9.54509e-11
819.300000	9.55989e-11
819.250000	9.57472e-11
819.200000	9.58958e-11
819.150000	9.60446e-11
819.100000	9.61936e-11
819.050000	9.63428e-11
819.000000	9.64923e-11
818.950000	9.66419e-11
818.900000	9.67919e-11
818.850000	9.6942e-11
818.800000	9.70924e-11
818.750000	9.72431e-11
818.700000	9.73939e-11
818.650000	9.7545e-11
818.600000	9.76963e-11
818.550000	9.78479e-11
818.500000	9.79997e-11
818.450000	9.81517e-11
818.400000	9.8304e-11
818.350000	9.84565e-11
818.300000	9.86092e-11
818.250000	9.87622e-11
818.200000	9.89154e-11
818.150000	9.90688e-11
818.100000	9.92225e-11
818.050000	9.93765e-11
818.000000	9.95306e-11
817.950000	9.9685e-11
817.900000	9.98397e-11
817.850000	9.99945e-11
817.800000	1.0015e-10
817.750000	1.00305e-10
817.700000	1.00461e-10
817.650000	1.00616e-10
817.600000	1.00773e-10
817.550000	1.00929e-10
817.500000	1.01085e-10
817.450000	1.01242e-10
817.400000	1.01399e-10
817.350000	1.01557e-10
817.300000	1.01714e-10
817.250000	1.01872e-10
817.200000	1.0203e-10
817.150000	1.02188e-10
817.100000	1.02347e-10
817.050000	1.02505e-10
817.000000	1.02664e-10
816.950000	1.02824e-10
816.900000	1.02983e-10
816.850000	1.03143e-10
816.800000	1.03303e-10
816.750000	1.03463e-10
816.700000	1.03624e-10
816.650000	1.03784e-10
816.600000	1.03945e-10
816.550000	1.04107e-10
816.500000	1.04268e-10
816.450000	1.0443e-10
816.400000	1.04592e-10
816.350000	1.04754e-10
816.300000	1.04917e-10
816.250000	1.05079e-10
816.200000	1.05242e-10
816.150000	1.05406e-10
816.100000	1.05569e-10
816.050000	1.05733e-10
816.000000	1.05897e-10
815.950000	1.06061e-10
815.900000	1.06226e-10
815.850000	1.0639e-10
815.800000	1.06555e-10
815.750000	1.06721e-10
815.700000	1.06886e-10
815.650000	1.07052e-10
815.600000	1.07218e-10
815.550000	1.07384e-10
815.500000	1.07551e-10
815.450000	1.07718e-10
815.400000	1.07885e-10
815.350000	1.08052e-10
815.300000	1.0822e-10
815.250000	1.08388e-10
815.200000	1.08556e-10
815.150000	1.08724e-10
815.100000	1.08893e-10
815.050000	1.09062e-10
815.000000	1.09231e-10
814.950000	1.094e-10
814.900000	1.0957e-10
814.850000	1.0974e-10
814.800000	1.0991e-10
814.750000	1.10081e-10
814.700000	1.10251e-10
814.650000	1.10422e-10
814.600000	1.10594e-10
814.550000	1.10765e-10
814.500000	1.10937e-10
814.450000	1.11109e-10
814.400000	1.11281e-10
814.350000	1.11454e-10
814.300000	1.11627e-10
814.250000	1.118e-10
814.200000	1.11973e-10
814.150000	1.12147e-10
814.100000	1.12321e-10
814.050000	1.12495e-10
814.000000	1.1267e-10
813.950000	1.12844e-10
813.900000	1.13019e-10
813.850000	1.13195e-10
813.800000	1.1337e-10
813.750000	1.13546e-10
813.700000	1.13722e-10
813.650000	1.13899e-10
813.600000	1.14075e-10
813.550000	1.14252e-10
813.500000	1.14429e-10
813.450000	1.14607e-10
813.400000	1.14785e-10
813.350000	1.14963e-10
813.300000	1.15141e-10
813.250000	1.15319e-10
813.200000	1.15498e-10
813.150000	1.15677e-10
813.100000	1.15857e-10
813.050000	1.16036e-10
813.000000	1.16216e-10
812.950000	1.16397e-10
812.900000	1.16577e-10
812.850000	1.16758e-10
812.800000	1.16939e-10
812.750000	1.1712e-10
812.700000	1.17302e-10
812.650000	1.17484e-10
812.600000	1.17666e-10
812.550000	1.17849e-10
812.500000	1.18031e-10
812.450000	1.18214e-10
812.400000	1.18398e-10
812.350000	1.18581e-10
812.300000	1.18765e-10
812.250000	1.1895e-10
812.200000	1.19134e-10
812.150000	1.19319e-10
812.100000	1.19504e-10
812.050000	1.19689e-10
812.000000	1.19875e-10
811.950000	1.20061e-10
811.900000	1.20247e-10
811.850000	1.20433e-10
811.800000	1.2062e-10
811.750000	1.20807e-10
811.700000	1.20994e-10
811.650000	1.21182e-10
811.600000	1.2137e-10
811.550000	1.21558e-10
811.500000	1.21747e-10
811.450000	1.21936e-10
811.400000	1.22125e-10
811.350000	1.22314e-10
811.300000	1.22504e-10
811.250000	1.22694e-10
811.200000	1.22884e-10
811.150000	1.23075e-10
811.100000	1.23265e-10
811.050000	1.23457e-10
811.000000	1.23648e-10
810.950000	1.2384e-10
810.900000	1.24032e-10
810.850000	1.24224e-10
810.800000	1.24417e-10
810.750000	1.2461e-10
810.700000	1.24803e-10
810.650000	1.24996e-10
810.600000	1.2519e-10
810.550000	1.25384e-10
810.500000	1.25579e-10
810.450000	1.25774e-10
810.400000	1.25969e-10
810.350000	1.26164e-10
810.300000	1.2636e-10
810.250000	1.26556e-10
810.200000	1.26752e-10
810.150000	1.26948e-10
810.100000	1.27145e-10
810.050000	1.27342e-10
810.000000	1.2754e-10
809.950000	1.27738e-10
809.900000	1.27936e-10
809.850000	1.28134e-10
809.800000	1.28333e-10
809.750000	1.28532e-10
809.700000	1.28731e-10
809.650000	1.28931e-10
809.600000	1.29131e-10
809.550000	1.29331e-10
809.500000	1.29531e-10
809.450000	1.29732e-10
809.400000	1.29933e-10
809.350000	1.30135e-10
809.300000	1.30337e-10
809.250000	1.30539e-10
809.200000	1.30741e-10
809.150000	1.30944e-10
809.100000	1.31147e-10
809.050000	1.3135e-10
809.000000	1.31554e-10
808.950000	1.31758e-10
808.900000	1.31962e-10
808.850000	1.32167e-10
808.800000	1.32372e-10
808.750000	1.32577e-10
808.700000	1.32783e-10
808.650000	1.32988e-10
808.600000	1.33195e-10
808.550000	1.33401e-10
808.500000	1.33608e-10
808.450000	1.33815e-10
808.400000	1.34023e-10
808.350000	1.3423e-10
808.300000	1.34439e-10
808.250000	1.34647e-10
808.200000	1.34856e-10
808.150000	1.35065e-10
808.100000	1.35274e-10
808.050000	1.35484e-10
808.000000	1.35694e-10
807.950000	1.35905e-10
807.900000	1.36115e-10
807.850000	1.36326e-10
807.800000	1.36538e-10
807.750000	1.36749e-10
807.700000	1.36961e-10
807.650000	1.37174e-10
807.600000	1.37386e-10
807.550000	1.37599e-10
807.500000	1.37813e-10
807.450000	1.38026e-10
807.400000	1.3824e-10
807.350000	1.38455e-10
807.300000	1.38669e-10
807.250000	1.38884e-10
807.200000	1.391e-10
807.150000	1.39315e-10
807.100000	1.39531e-10
807.050000	1.39748e-10
807.000000	1.39964e-10
806.950000	1.40181e-10
806.900000	1.40399e-10
806.850000	1.40616e-10
806.800000	1.40834e-10
806.750000	1.41053e-10
806.700000	1.41271e-10
806.650000	1.41491e-10
806.600000	1.4171e-10
806.550000	1.4193e-10
806.500000	1.4215e-10
806.450000	1.4237e-10
806.400000	1.42591e-10
806.350000	1.42812e-10
806.300000	1.43033e-10
806.250000	1.43255e-10
806.200000	1.43477e-10
806.150000	1.43699e-10
806.100000	1.43922e-10
806.050000	1.44145e-10
806.000000	1.44369e-10
805.950000	1.44593e-10
805.900000	1.44817e-10
805.850000	1.45041e-10
805.800000	1.45266e-10
805.750000	1.45491e-10
805.700000	1.45717e-10
805.650000	1.45943e-10
805.600000	1.46169e-10
805.550000	1.46396e-10
805.500000	1.46623e-10
805.450000	1.4685e-10
805.400000	1.47078e-10
805.350000	1.47306e-10
805.300000	1.47534e-10
805.250000	1.47763e-10
805.200000	1.47992e-10
805.150000	1.48221e-10
805.100000	1.48451e-10
805.050000	1.48681e-10
805.000000	1.48912e-10
804.950000	1.49143e-10
804.900000	1.49374e-10
804.850000	1.49605e-10
804.800000	1.49837e-10
804.750000	1.50069e-10
804.700000	1.50302e-10
804.650000	1.50535e-10
804.600000	1.50768e-10
804.550000	1.51002e-10
804.500000	1.51236e-10
804.450000	1.51471e-10
804.400000	1.51706e-10
804.350000	1.51941e-10
804.300000	1.52176e-10
804.250000	1.52412e-10
804.200000	1.52648e-10
804.150000	1.52885e-10
804.100000	1.53122e-10
804.050000	1.53359e-10
804.000000	1.53597e-10
803.950000	1.53835e-10
803.900000	1.54074e-10
803.850000	1.54313e-10
803.800000	1.54552e-10
803.750000	1.54791e-10
803.700000	1.55031e-10
803.650000	1.55272e-10
803.600000	1.55512e-10
803.550000	1.55753e-10
803.500000	1.55995e-10
803.450000	1.56237e-10
803.400000	1.56479e-10
803.350000	1.56721e-10
803.300000	1.56964e-10
803.250000	1.57208e-10
803.200000	1.57451e-10
803.150000	1.57695e-10
803.100000	1.5794e-10
803.050000	1.58185e-10
803.000000	1.5843e-10
802.950000	1.58675e-10
802.900000	1.58921e-10
802.850000	1.59168e-10
802.800000	1.59414e-10
802.750000	1.59661e-10
802.700000	1.59909e-10
802.650000	1.60157e-10
802.600000	1.60405e-10
802.550000	1.60654e-10
802.500000	1.60903e-10
802.450000	1.61152e-10
802.400000	1.61402e-10
802.350000	1.61652e-10
802.300000	1.61903e-10
802.250000	1.62154e-10
802.200000	1.62405e-10
802.150000	1.62657e-10
802.100000	1.62909e-10
802.050000	1.63161e-10
802.000000	1.63414e-10
801.950000	1.63668e-10
801.900000	1.63921e-10
801.850000	1.64175e-10
801.800000	1.6443e-10
801.750000	1.64685e-10
801.700000	1.6494e-10
801.650000	1.65196e-10
801.600000	1.65452e-10
801.550000	1.65708e-10
801.500000	1.65965e-10
801.450000	1.66222e-10
801.400000	1.6648e-10
801.350000	1.66738e-10
801.300000	1.66996e-10
801.250000	1.67255e-10
801.200000	1.67514e-10
801.150000	1.67774e-10
801.100000	1.68034e-10
801.050000	1.68294e-10
801.000000	1.68555e-10
800.950000	1.68816e-10
800.900000	1.69078e-10
800.850000	1.6934e-10
800.800000	1.69603e-10
800.750000	1.69865e-10
800.700000	1.70129e-10
800.650000	1.70392e-10
800.600000	1.70657e-10
800.550000	1.70921e-10
800.500000	1.71186e-10
800.450000	1.71451e-10
800.400000	1.71717e-10
800.350000	1.71983e-10
800.300000	1.7225e-10
800.250000	1.72517e-10
800.200000	1.72784e-10
800.150000	1.73052e-10
800.100000	1.7332e-10
800.050000	1.73589e-10
800.000000	1.73858e-10
799.950000	1.74127e-10
799.900000	1.74397e-10
799.850000	1.74667e-10
799.800000	1.74938e-10
799.750000	1.75209e-10
799.700000	1.75481e-10
799.650000	1.75753e-10
799.600000	1.76025e-10
799.550000	1.76298e-10
799.500000	1.76571e-10
799.450000	1.76845e-10
799.400000	1.77119e-10
799.350000	1.77393e-10
799.300000	1.77668e-10
799.250000	1.77943e-10
799.200000	1.78219e-10
799.150000	1.78495e-10
799.100000	1.78772e-10
799.050000	1.79049e-10
799.000000	1.79327e-10
798.950000	1.79604e-10
798.900000	1.79883e-10
798.850000	1.80162e-10
798.800000	1.80441e-10
798.750000	1.8072e-10
798.700000	1.81e-10
798.650000	1.81281e-10
798.600000	1.81562e-10
798.550000	1.81843e-10
798.500000	1.82125e-10
798.450000	1.82407e-10
798.400000	1.8269e-10
798.350000	1.82973e-10
798.300000	1.83257e-10
798.250000	1.83541e-10
798.200000	1.83825e-10
798.150000	1.8411e-10
798.100000	1.84395e-10
798.050000	1.84681e-10
798.000000	1.84967e-10
797.950000	1.85254e-10
797.900000	1.85541e-10
797.850000	1.85828e-10
797.800000	1.86116e-10
797.750000	1.86405e-10
797.700000	1.86694e-10
797.650000	1.86983e-10
797.600000	1.87273e-10
797.550000	1.87563e-10
797.500000	1.87854e-10
797.450000	1.88145e-10
797.400000	1.88436e-10
797.350000	1.88728e-10
797.300000	1.89021e-10
797.250000	1.89314e-10
797.200000	1.89607e-10
797.150000	1.89901e-10
797.100000	1.90195e-10
797.050000	1.9049e-10
797.000000	1.90785e-10
796.950000	1.91081e-10
796.900000	1.91377e-10
796.850000	1.91673e-10
796.800000	1.9197e-10
796.750000	1.92268e-10
796.700000	1.92566e-10
796.650000	1.92864e-10
796.600000	1.93163e-10
796.550000	1.93462e-10
796.500000	1.93762e-10
796.450000	1.94062e-10
796.400000	1.94363e-10
796.350000	1.94664e-10
796.300000	1.94966e-10
796.250000	1.95268e-10
796.200000	1.9557e-10
796.150000	1.95873e-10
796.100000	1.96177e-10
796.050000	1.96481e-10
796.000000	1.96785e-10
795.950000	1.9709e-10
795.900000	1.97396e-10
795.850000	1.97701e-10
795.800000	1.98008e-10
795.750000	1.98315e-10
795.700000	1.98622e-10
795.650000	1.9893e-10
795.600000	1.99238e-10
795.550000	1.99547e-10
795.500000	1.99856e-10
795.450000	2.00165e-10
795.400000	2.00476e-10
795.350000	2.00786e-10
795.300000	2.01097e-10
795.250000	2.01409e-10
795.200000	2.01721e-10
795.150000	2.02033e-10
795.100000	2.02346e-10
795.050000	2.0266e-10
795.000000	2.02974e-10
794.950000	2.03288e-10
794.900000	2.03603e-10
794.850000	2.03919e-10
794.800000	2.04235e-10
794.750000	2.04551e-10
794.700000	2.04868e-10
794.650000	2.05186e-10
794.600000	2.05504e-10
794.550000	2.05822e-10
794.500000	2.06141e-10
794.450000	2.0646e-10
794.400000	2.0678e-10
794.350000	2.07101e-10
794.300000	2.07421e-10
794.250000	2.07743e-10
794.200000	2.08065e-10
794.150000	2.08387e-10
794.100000	2.0871e-10
794.050000	2.09033e-10
794.000000	2.09357e-10
793.950000	2.09681e-10
793.900000	2.10006e-10
793.850000	2.10332e-10
793.800000	2.10657e-10
793.750000	2.10984e-10
793.700000	2.11311e-10
793.650000	2.11638e-10
793.600000	2.11966e-10
793.550000	2.12294e-10
793.500000	2.12623e-10
793.450000	2.12953e-10
793.400000	2.13283e-10
793.350000	2.13613e-10
793.300000	2.13944e-10
793.250000	2.14275e-10
793.200000	2.14607e-10
793.150000	2.1494e-10
793.100000	2.15273e-10
793.050000	2.15606e-10
793.000000	2.1594e-10
792.950000	2.16275e-10
792.900000	2.1661e-10
792.850000	2.16946e-10
792.800000	2.17282e-10
792.750000	2.17618e-10
792.700000	2.17955e-10
792.650000	2.18293e-10
792.600000	2.18631e-10
792.550000	2.1897e-10
792.500000	2.19309e-10
792.450000	2.19649e-10
792.400000	2.19989e-10
792.350000	2.2033e-10
792.300000	2.20671e-10
792.250000	2.21013e-10
792.200000	2.21356e-10
792.150000	2.21699e-10
792.100000	2.22042e-10
792.050000	2.22386e-10
792.000000	2.2273e-10
791.950000	2.23075e-10
791.900000	2.23421e-10
791.850000	2.23767e-10
791.800000	2.24114e-10
791.750000	2.24461e-10
791.700000	2.24809e-10
791.650000	2.25157e-10
791.600000	2.25506e-10
791.550000	2.25855e-10
791.500000	2.26205e-10
791.450000	2.26555e-10
791.400000	2.26906e-10
791.350000	2.27258e-10
791.300000	2.2761e-10
791.250000	2.27962e-10
791.200000	2.28316e-10
791.150000	2.28669e-10
791.100000	2.29023e-10
791.050000	2.29378e-10
791.000000	2.29734e-10
790.950000	2.30089e-10
790.900000	2.30446e-10
790.850000	2.30803e-10
790.800000	2.3116e-10
790.750000	2.31518e-10
790.700000	2.31877e-10
790.650000	2.32236e-10
790.600000	2.32596e-10
790.550000	2.32956e-10
790.500000	2.33317e-10
790.450000	2.33679e-10
790.400000	2.34041e-10
790.350000	2.34403e-10
790.300000	2.34766e-10
790.250000	2.3513e-10
790.200000	2.35494e-10
790.150000	2.35859e-10
790.100000	2.36224e-10
790.050000	2.3659e-10
790.000000	2.36956e-10
789.950000	2.37324e-10
789.900000	2.37691e-10
789.850000	2.38059e-10
789.800000	2.38428e-10
789.750000	2.38797e-10
789.700000	2.39167e-10
789.650000	2.39538e-10
789.600000	2.39909e-10
789.550000	2.4028e-10
789.500000	2.40653e-10
789.450000	2.41025e-10
789.400000	2.41399e-10
789.350000	2.41772e-10
789.300000	2.42147e-10
789.250000	2.42522e-10
789.200000	2.42898e-10
789.150000	2.43274e-10
789.100000	2.43651e-10
789.050000	2.44028e-10
789.000000	2.44406e-10
788.950000	2.44785e-10
788.900000	2.45164e-10
788.850000	2.45543e-10
788.800000	2.45924e-10
788.750000	2.46305e-10
788.700000	2.46686e-10
788.650000	2.47068e-10
788.600000	2.47451e-10
788.550000	2.47834e-10
788.500000	2.48218e-10
788.450000	2.48603e-10
788.400000	2.48988e-10
788.350000	2.49373e-10
788.300000	2.49759e-10
788.250000	2.50146e-10
788.200000	2.50534e-10
788.150000	2.50922e-10
788.100000	2.5131e-10
788.050000	2.517e-10
788.000000	2.52089e-10
787.950000	2.5248e-10
787.900000	2.52871e-10
787.850000	2.53263e-10
787.800000	2.53655e-10
787.750000	2.54048e-10
787.700000	2.54441e-10
787.650000	2.54835e-10
787.600000	2.5523e-10
787.550000	2.55625e-10
787.500000	2.56021e-10
787.450000	2.56418e-10
787.400000	2.56815e-10
787.350000	2.57212e-10
787.300000	2.57611e-10
787.250000	2.5801e-10
787.200000	2.58409e-10
787.150000	2.5881e-10
787.100000	2.5921e-10
787.050000	2.59612e-10
787.000000	2.60014e-10
786.950000	2.60417e-10
786.900000	2.6082e-10
786.850000	2.61224e-10
786.800000	2.61628e-10
786.750000	2.62033e-10
786.700000	2.62439e-10
786.650000	2.62846e-10
786.600000	2.63253e-10
786.550000	2.6366e-10
786.500000	2.64069e-10
786.450000	2.64478e-10
786.400000	2.64887e-10
786.350000	2.65298e-10
786.300000	2.65708e-10
786.250000	2.6612e-10
786.200000	2.66532e-10
786.150000	2.66945e-10
786.100000	2.67358e-10
786.050000	2.67772e-10
786.000000	2.68187e-10
785.950000	2.68602e-10
785.900000	2.69018e-10
785.850000	2.69435e-10
785.800000	2.69852e-10
785.750000	2.7027e-10
785.700000	2.70688e-10
785.650000	2.71108e-10
785.600000	2.71527e-10
785.550000	2.71948e-10
785.500000	2.72369e-10
785.450000	2.72791e-10
785.400000	2.73213e-10
785.350000	2.73636e-10
785.300000	2.7406e-10
785.250000	2.74485e-10
785.200000	2.7491e-10
785.150000	2.75335e-10
785.100000	2.75762e-10
785.050000	2.76189e-10
785.000000	2.76616e-10
784.950000	2.77045e-10
784.900000	2.77474e-10
784.850000	2.77903e-10
784.800000	2.78334e-10
784.750000	2.78765e-10
784.700000	2.79196e-10
784.650000	2.79629e-10
784.600000	2.80062e-10
784.550000	2.80495e-10
784.500000	2.8093e-10
784.450000	2.81365e-10
784.400000	2.818e-10
784.350000	2.82237e-10
784.300000	2.82674e-10
784.250000	2.83112e-10
784.200000	2.8355e-10
784.150000	2.83989e-10
784.100000	2.84429e-10
784.050000	2.84869e-10
784.000000	2.8531e-10
783.950000	2.85752e-10
783.900000	2.86195e-10
783.850000	2.86638e-10
783.800000	2.87082e-10
783.750000	2.87526e-10
783.700000	2.87971e-10
783.650000	2.88417e-10
783.600000	2.88864e-10
783.550000	2.89311e-10
783.500000	2.89759e-10
783.450000	2.90208e-10
783.400000	2.90657e-10
783.350000	2.91107e-10
783.300000	2.91558e-10
783.250000	2.92009e-10
783.200000	2.92461e-10
783.150000	2.92914e-10
783.100000	2.93368e-10
783.050000	2.93822e-10
783.000000	2.94277e-10
782.950000	2.94733e-10
782.900000	2.95189e-10
782.850000	2.95646e-10
782.800000	2.96104e-10
782.750000	2.96562e-10
782.700000	2.97021e-10
782.650000	2.97481e-10
782.600000	2.97942e-10
782.550000	2.98403e-10
782.500000	2.98865e-10
782.450000	2.99328e-10
782.400000	2.99791e-10
782.350000	3.00255e-10
782.300000	3.0072e-10
782.250000	3.01186e-10
782.200000	3.01652e-10
782.150000	3.02119e-10
782.100000	3.02587e-10
782.050000	3.03056e-10
782.000000	3.03525e-10
781.950000	3.03995e-10
781.900000	3.04465e-10
781.850000	3.04937e-10
781.800000	3.05409e-10
781.750000	3.05882e-10
781.700000	3.06355e-10
781.650000	3.0683e-10
781.600000	3.07305e-10
781.550000	3.0778e-10
781.500000	3.08257e-10
781.450000	3.08734e-10
781.400000	3.09212e-10
781.350000	3.09691e-10
781.300000	3.1017e-10
781.250000	3.10651e-10
781.200000	3.11132e-10
781.150000	3.11613e-10
781.100000	3.12096e-10
781.050000	3.12579e-10
781.000000	3.13063e-10
780.950000	3.13547e-10
780.900000	3.14033e-10
780.850000	3.14519e-10
780.800000	3.15006e-10
780.750000	3.15494e-10
780.700000	3.15982e-10
780.650000	3.16471e-10
780.600000	3.16961e-10
780.550000	3.17452e-10
780.500000	3.17943e-10
780.450000	3.18436e-10
780.400000	3.18929e-10
780.350000	3.19422e-10
780.300000	3.19917e-10
780.250000	3.20412e-10
780.200000	3.20908e-10
780.150000	3.21405e-10
780.100000	3.21902e-10
780.050000	3.22401e-10
780.000000	3.229e-10
779.950000	3.234e-10
779.900000	3.239e-10
779.850000	3.24402e-10
779.800000	3.24904e-10
779.750000	3.25407e-10
779.700000	3.25911e-10
779.650000	3.26415e-10
779.600000	3.26921e-10
779.550000	3.27427e-10
779.500000	3.27933e-10
779.450000	3.28441e-10
779.400000	3.2895e-10
779.350000	3.29459e-10
779.300000	3.29969e-10
779.250000	3.3048e-10
779.200000	3.30991e-10
779.150000	3.31504e-10
779.100000	3.32017e-10
779.050000	3.32531e-10
779.000000	3.33045e-10
778.950000	3.33561e-10
778.900000	3.34077e-10
778.850000	3.34594e-10
778.800000	3.35112e-10
778.750000	3.35631e-10
778.700000	3.36151e-10
778.650000	3.36671e-10
778.600000	3.37192e-10
778.550000	3.37714e-10
778.500000	3.38237e-10
778.450000	3.3876e-10
778.400000	3.39285e-10
778.350000	3.3981e-10
778.300000	3.40336e-10
778.250000	3.40863e-10
778.200000	3.4139e-10
778.150000	3.41919e-10
778.100000	3.42448e-10
778.050000	3.42978e-10
778.000000	3.43509e-10
777.950000	3.44041e-10
777.900000	3.44573e-10
777.850000	3.45107e-10
777.800000	3.45641e-10
777.750000	3.46176e-10
777.700000	3.46712e-10
777.650000	3.47248e-10
777.600000	3.47786e-10
777.550000	3.48324e-10
777.500000	3.48863e-10
777.450000	3.49403e-10
777.400000	3.49944e-10
777.350000	3.50486e-10
777.300000	3.51028e-10
777.250000	3.51572e-10
777.200000	3.52116e-10
777.150000	3.52661e-10
777.100000	3.53207e-10
777.050000	3.53753e-10
777.000000	3.54301e-10
776.950000	3.54849e-10
776.900000	3.55399e-10
776.850000	3.55949e-10
776.800000	3.565e-10
776.750000	3.57051e-10
776.700000	3.57604e-10
776.650000	3.58158e-10
776.600000	3.58712e-10
776.550000	3.59267e-10
776.500000	3.59823e-10
776.450000	3.6038e-10
776.400000	3.60938e-10
776.350000	3.61496e-10
776.300000	3.62056e-10
776.250000	3.62616e-10
776.200000	3.63178e-10
776.150000	3.6374e-10
776.100000	3.64303e-10
776.050000	3.64867e-10
776.000000	3.65431e-10
775.950000	3.65997e-10
775.900000	3.66563e-10
775.850000	3.67131e-10
775.800000	3.67699e-10
775.750000	3.68268e-10
775.700000	3.68838e-10
775.650000	3.69409e-10
775.600000	3.6998e-10
775.550000	3.70553e-10
775.500000	3.71127e-10
775.450000	3.71701e-10
775.400000	3.72276e-10
775.350000	3.72852e-10
775.300000	3.73429e-10
775.250000	3.74007e-10
775.200000	3.74586e-10
775.150000	3.75166e-10
775.100000	3.75746e-10
775.050000	3.76328e-10
775.000000	3.7691e-10
774.950000	3.77494e-10
774.900000	3.78078e-10
774.850000	3.78663e-10
774.800000	3.79249e-10
774.750000	3.79836e-10
774.700000	3.80424e-10
774.650000	3.81013e-10
774.600000	3.81602e-10
774.550000	3.82193e-10
774.500000	3.82784e-10
774.450000	3.83377e-10
774.400000	3.8397e-10
774.350000	3.84564e-10
774.300000	3.85159e-10
774.250000	3.85755e-10
774.200000	3.86352e-10
774.150000	3.8695e-10
774.100000	3.87549e-10
774.050000	3.88149e-10
774.000000	3.88749e-10
773.950000	3.89351e-10
773.900000	3.89954e-10
773.850000	3.90557e-10
773.800000	3.91161e-10
773.750000	3.91767e-10
773.700000	3.92373e-10
773.650000	3.9298e-10
773.600000	3.93588e-10
773.550000	3.94197e-10
773.500000	3.94807e-10
773.450000	3.95418e-10
773.400000	3.9603e-10
773.350000	3.96643e-10
773.300000	3.97257e-10
773.250000	3.97872e-10
773.200000	3.98487e-10
773.150000	3.99104e-10
773.100000	3.99722e-10
773.050000	4.0034e-10
773.000000	4.0096e-10
772.950000	4.0158e-10
772.900000	4.02202e-10
772.850000	4.02824e-10
772.800000	4.03447e-10
772.750000	4.04072e-10
772.700000	4.04697e-10
772.650000	4.05323e-10
772.600000	4.0595e-10
772.550000	4.06578e-10
772.500000	4.07208e-10
772.450000	4.07838e-10
772.400000	4.08469e-10
772.350000	4.09101e-10
772.300000	4.09734e-10
772.250000	4.10368e-10
772.200000	4.11003e-10
772.150000	4.11639e-10
772.100000	4.12276e-10
772.050000	4.12914e-10
772.000000	4.13553e-10
771.950000	4.14192e-10
771.900000	4.14833e-10
771.850000	4.15475e-10
771.800000	4.16118e-10
771.750000	4.16762e-10
771.700000	4.17407e-10
771.650000	4.18053e-10
771.600000	4.187e-10
771.550000	4.19347e-10
771.500000	4.19996e-10
771.450000	4.20646e-10
771.400000	4.21297e-10
771.350000	4.21949e-10
771.300000	4.22602e-10
771.250000	4.23256e-10
771.200000	4.2391e-10
771.150000	4.24566e-10
771.100000	4.25223e-10
771.050000	4.25881e-10
771.000000	4.2654e-10
770.950000	4.272e-10
770.900000	4.27861e-10
770.850000	4.28523e-10
770.800000	4.29186e-10
770.750000	4.2985e-10
770.700000	4.30515e-10
770.650000	4.31181e-10
770.600000	4.31849e-10
770.550000	4.32517e-10
770.500000	4.33186e-10
770.450000	4.33856e-10
770.400000	4.34527e-10
770.350000	4.352e-10
770.300000	4.35873e-10
770.250000	4.36547e-10
770.200000	4.37223e-10
770.150000	4.37899e-10
770.100000	4.38577e-10
770.050000	4.39255e-10
770.000000	4.39935e-10
769.950000	4.40616e-10
769.900000	4.41297e-10
769.850000	4.4198e-10
769.800000	4.42664e-10
769.750000	4.43349e-10
769.700000	4.44035e-10
769.650000	4.44722e-10
769.600000	4.4541e-10
769.550000	4.46099e-10
769.500000	4.46789e-10
769.450000	4.4748e-10
769.400000	4.48172e-10
769.350000	4.48866e-10
769.300000	4.4956e-10
769.250000	4.50256e-10
769.200000	4.50952e-10
769.150000	4.5165e-10
769.100000	4.52349e-10
769.050000	4.53048e-10
769.000000	4.53749e-10
768.950000	4.54451e-10
768.900000	4.55154e-10
768.850000	4.55859e-10
768.800000	4.56564e-10
768.750000	4.5727e-10
768.700000	4.57977e-10
768.650000	4.58686e-10
768.600000	4.59396e-10
768.550000	4.60106e-10
768.500000	4.60818e-10
768.450000	4.61531e-10
768.400000	4.62245e-10
768.350000	4.6296e-10
768.300000	4.63676e-10
768.250000	4.64394e-10
768.200000	4.65112e-10
768.150000	4.65831e-10
768.100000	4.66552e-10
768.050000	4.67274e-10
768.000000	4.67997e-10
767.950000	4.68721e-10
767.900000	4.69446e-10
767.850000	4.70172e-10
767.800000	4.70899e-10
767.750000	4.71628e-10
767.700000	4.72357e-10
767.650000	4.73088e-10
767.600000	4.7382e-10
767.550000	4.74553e-10
767.500000	4.75287e-10
767.450000	4.76022e-10
767.400000	4.76759e-10
767.350000	4.77496e-10
767.300000	4.78235e-10
767.250000	4.78974e-10
767.200000	4.79715e-10
767.150000	4.80457e-10
767.100000	4.81201e-10
767.050000	4.81945e-10
767.000000	4.82691e-10
766.950000	4.83437e-10
766.900000	4.84185e-10
766.850000	4.84934e-10
766.800000	4.85684e-10
766.750000	4.86435e-10
766.700000	4.87188e-10
766.650000	4.87941e-10
766.600000	4.88696e-10
766.550000	4.89452e-10
766.500000	4.90209e-10
766.450000	4.90967e-10
766.400000	4.91727e-10
766.350000	4.92487e-10
766.300000	4.93249e-10
766.250000	4.94012e-10
766.200000	4.94776e-10
766.150000	4.95542e-10
766.100000	4.96308e-10
766.050000	4.97076e-10
766.000000	4.97845e-10
765.950000	4.98615e-10
765.900000	4.99386e-10
765.850000	5.00158e-10
765.800000	5.00932e-10
765.750000	5.01707e-10
765.700000	5.02483e-10
765.650000	5.0326e-10
765.600000	5.04039e-10
765.550000	5.04818e-10
765.500000	5.05599e-10
765.450000	5.06381e-10
765.400000	5.07164e-10
765.350000	5.07949e-10
765.300000	5.08734e-10
765.250000	5.09521e-10
765.200000	5.10309e-10
765.150000	5.11099e-10
765.100000	5.11889e-10
765.050000	5.12681e-10
765.000000	5.13474e-10
764.950000	5.14268e-10
764.900000	5.15063e-10
764.850000	5.1586e-10
764.800000	5.16658e-10
764.750000	5.17457e-10
764.700000	5.18257e-10
764.650000	5.19059e-10
764.600000	5.19862e-10
764.550000	5.20666e-10
764.500000	5.21471e-10
764.450000	5.22277e-10
764.400000	5.23085e-10
764.350000	5.23894e-10
764.300000	5.24704e-10
764.250000	5.25516e-10
764.200000	5.26329e-10
764.150000	5.27143e-10
764.100000	5.27958e-10
764.050000	5.28775e-10
764.000000	5.29592e-10
763.950000	5.30411e-10
763.900000	5.31232e-10
763.850000	5.32053e-10
763.800000	5.32876e-10
763.750000	5.337e-10
763.700000	5.34526e-10
763.650000	5.35352e-10
763.600000	5.3618e-10
763.550000	5.3701e-10
763.500000	5.3784e-10
763.450000	5.38672e-10
763.400000	5.39505e-10
763.350000	5.40339e-10
763.300000	5.41175e-10
763.250000	5.42012e-10
763.200000	5.4285e-10
763.150000	5.4369e-10
763.100000	5.4453e-10
763.050000	5.45373e-10
763.000000	5.46216e-10
762.950000	5.47061e-10
762.900000	5.47907e-10
762.850000	5.48754e-10
762.800000	5.49603e-10
762.750000	5.50453e-10
762.700000	5.51304e-10
762.650000	5.52156e-10
762.600000	5.5301e-10
762.550000	5.53865e-10
762.500000	5.54722e-10
762.450000	5.5558e-10
762.400000	5.56439e-10
762.350000	5.57299e-10
762.300000	5.58161e-10
762.250000	5.59024e-10
762.200000	5.59889e-10
762.150000	5.60755e-10
762.100000	5.61622e-10
762.050000	5.6249e-10
762.000000	5.6336e-10
761.950000	5.64231e-10
761.900000	5.65104e-10
761.850000	5.65978e-10
761.800000	5.66853e-10
761.750000	5.6773e-10
761.700000	5.68607e-10
761.650000	5.69487e-10
761.600000	5.70367e-10
761.550000	5.71249e-10
761.500000	5.72133e-10
761.450000	5.73017e-10
761.400000	5.73903e-10
761.350000	5.74791e-10
761.300000	5.7568e-10
761.250000	5.7657e-10
761.200000	5.77461e-10
761.150000	5.78354e-10
761.100000	5.79249e-10
761.050000	5.80144e-10
761.000000	5.81041e-10
760.950000	5.8194e-10
760.900000	5.8284e-10
760.850000	5.83741e-10
760.800000	5.84644e-10
760.750000	5.85548e-10
760.700000	5.86453e-10
760.650000	5.8736e-10
760.600000	5.88268e-10
760.550000	5.89178e-10
760.500000	5.90089e-10
760.450000	5.91001e-10
760.400000	5.91915e-10
760.350000	5.9283e-10
760.300000	5.93747e-10
760.250000	5.94665e-10
760.200000	5.95584e-10
760.150000	5.96505e-10
760.100000	5.97428e-10
760.050000	5.98351e-10
760.000000	5.99276e-10
759.950000	6.00203e-10
759.900000	6.01131e-10
759.850000	6.02061e-10
759.800000	6.02991e-10
759.750000	6.03924e-10
759.700000	6.04858e-10
759.650000	6.05793e-10
759.600000	6.06729e-10
759.550000	6.07668e-10
759.500000	6.08607e-10
759.450000	6.09548e-10
759.400000	6.1049e-10
759.350000	6.11434e-10
759.300000	6.1238e-10
759.250000	6.13327e-10
759.200000	6.14275e-10
759.150000	6.15225e-10
759.100000	6.16176e-10
759.050000	6.17128e-10
759.000000	6.18083e-10
758.950000	6.19038e-10
758.900000	6.19995e-10
758.850000	6.20954e-10
758.800000	6.21914e-10
758.750000	6.22875e-10
758.700000	6.23838e-10
758.650000	6.24803e-10
758.600000	6.25769e-10
758.550000	6.26736e-10
758.500000	6.27705e-10
758.450000	6.28676e-10
758.400000	6.29648e-10
758.350000	6.30621e-10
758.300000	6.31596e-10
758.250000	6.32573e-10
758.200000	6.33551e-10
758.150000	6.3453e-10
758.100000	6.35511e-10
758.050000	6.36494e-10
758.000000	6.37478e-10
757.950000	6.38463e-10
757.900000	6.3945e-10
757.850000	6.40439e-10
757.800000	6.41429e-10
757.750000	6.42421e-10
757.700000	6.43414e-10
757.650000	6.44408e-10
757.600000	6.45405e-10
757.550000	6.46402e-10
757.500000	6.47402e-10
757.450000	6.48403e-10
757.400000	6.49405e-10
757.350000	6.50409e-10
757.300000	6.51414e-10
757.250000	6.52421e-10
757.200000	6.5343e-10
757.150000	6.5444e-10
757.100000	6.55452e-10
757.050000	6.56465e-10
757.000000	6.5748e-10
756.950000	6.58496e-10
756.900000	6.59514e-10
756.850000	6.60534e-10
756.800000	6.61555e-10
756.750000	6.62578e-10
756.700000	6.63602e-10
756.650000	6.64628e-10
756.600000	6.65655e-10
756.550000	6.66684e-10
756.500000	6.67715e-10
756.450000	6.68747e-10
756.400000	6.69781e-10
756.350000	6.70816e-10
756.300000	6.71853e-10
756.250000	6.72892e-10
756.200000	6.73932e-10
756.150000	6.74974e-10
756.100000	6.76017e-10
756.050000	6.77062e-10
756.000000	6.78108e-10
755.950000	6.79157e-10
755.900000	6.80207e-10
755.850000	6.81258e-10
755.800000	6.82311e-10
755.750000	6.83366e-10
755.700000	6.84422e-10
755.650000	6.8548e-10
755.600000	6.8654e-10
755.550000	6.87601e-10
755.500000	6.88664e-10
755.450000	6.89728e-10
755.400000	6.90794e-10
755.350000	6.91862e-10
755.300000	6.92932e-10
755.250000	6.94003e-10
755.200000	6.95075e-10
755.150000	6.9615e-10
755.100000	6.97226e-10
755.050000	6.98304e-10
755.000000	6.99383e-10
754.950000	7.00464e-10
754.900000	7.01547e-10
754.850000	7.02631e-10
754.800000	7.03717e-10
754.750000	7.04805e-10
754.700000	7.05894e-10
754.650000	7.06985e-10
754.600000	7.08078e-10
754.550000	7.09172e-10
754.500000	7.10269e-10
754.450000	7.11366e-10
754.400000	7.12466e-10
754.350000	7.13567e-10
754.300000	7.1467e-10
754.250000	7.15775e-10
754.200000	7.16881e-10
754.150000	7.17989e-10
754.100000	7.19099e-10
754.050000	7.2021e-10
754.000000	7.21323e-10
753.950000	7.22438e-10
753.900000	7.23555e-10
753.850000	7.24673e-10
753.800000	7.25793e-10
753.750000	7.26915e-10
753.700000	7.28038e-10
753.650000	7.29164e-10
753.600000	7.30291e-10
753.550000	7.31419e-10
753.500000	7.3255e-10
753.450000	7.33682e-10
753.400000	7.34816e-10
753.350000	7.35952e-10
753.300000	7.37089e-10
753.250000	7.38228e-10
753.200000	7.39369e-10
753.150000	7.40512e-10
753.100000	7.41656e-10
753.050000	7.42803e-10
753.000000	7.43951e-10
752.950000	7.451e-10
752.900000	7.46252e-10
752.850000	7.47405e-10
752.800000	7.4856e-10
752.750000	7.49717e-10
752.700000	7.50876e-10
752.650000	7.52036e-10
752.600000	7.53199e-10
752.550000	7.54363e-10
752.500000	7.55528e-10
752.450000	7.56696e-10
752.400000	7.57865e-10
752.350000	7.59037e-10
752.300000	7.6021e-10
752.250000	7.61385e-10
752.200000	7.62561e-10
752.150000	7.6374e-10
752.100000	7.6492e-10
752.050000	7.66102e-10
752.000000	7.67286e-10
751.950000	7.68472e-10
751.900000	7.69659e-10
751.850000	7.70849e-10
751.800000	7.7204e-10
751.750000	7.73233e-10
751.700000	7.74428e-10
751.650000	7.75625e-10
751.600000	7.76824e-10
751.550000	7.78024e-10
751.500000	7.79226e-10
751.450000	7.8043e-10
751.400000	7.81637e-10
751.350000	7.82844e-10
751.300000	7.84054e-10
751.250000	7.85266e-10
751.200000	7.86479e-10
751.150000	7.87695e-10
751.100000	7.88912e-10
751.050000	7.90131e-10
751.000000	7.91352e-10
750.950000	7.92575e-10
750.900000	7.938e-10
750.850000	7.95026e-10
750.800000	7.96255e-10
750.750000	7.97485e-10
750.700000	7.98717e-10
750.650000	7.99952e-10
750.600000	8.01188e-10
750.550000	8.02426e-10
750.500000	8.03666e-10
750.450000	8.04908e-10
750.400000	8.06151e-10
750.350000	8.07397e-10
750.300000	8.08645e-10
750.250000	8.09894e-10
750.200000	8.11146e-10
750.150000	8.12399e-10
750.100000	8.13654e-10
750.050000	8.14912e-10
750.000000	8.16171e-10
749.950000	8.17432e-10
749.900000	8.18695e-10
749.850000	8.1996e-10
749.800000	8.21227e-10
749.750000	8.22496e-10
749.700000	8.23767e-10
749.650000	8.2504e-10
749.600000	8.26315e-10
749.550000	8.27591e-10
749.500000	8.2887e-10
749.450000	8.30151e-10
749.400000	8.31434e-10
749.350000	8.32718e-10
749.300000	8.34005e-10
749.250000	8.35294e-10
749.200000	8.36584e-10
749.150000	8.37877e-10
749.100000	8.39171e-10
749.050000	8.40468e-10
749.000000	8.41767e-10
748.950000	8.43067e-10
748.900000	8.4437e-10
748.850000	8.45674e-10
748.800000	8.46981e-10
748.750000	8.4829e-10
748.700000	8.496e-10
748.650000	8.50913e-10
748.600000	8.52228e-10
748.550000	8.53545e-10
748.500000	8.54863e-10
748.450000	8.56184e-10
748.400000	8.57507e-10
748.350000	8.58832e-10
748.300000	8.60159e-10
748.250000	8.61488e-10
748.200000	8.62819e-10
748.150000	8.64152e-10
748.100000	8.65487e-10
748.050000	8.66824e-10
748.000000	8.68163e-10
747.950000	8.69505e-10
747.900000	8.70848e-10
747.850000	8.72193e-10
747.800000	8.73541e-10
747.750000	8.7489e-10
747.700000	8.76242e-10
747.650000	8.77596e-10
747.600000	8.78952e-10
747.550000	8.8031e-10
747.500000	8.8167e-10
747.450000	8.83032e-10
747.400000	8.84396e-10
747.350000	8.85762e-10
747.300000	8.87131e-10
747.250000	8.88501e-10
747.200000	8.89874e-10
747.150000	8.91249e-10
747.100000	8.92626e-10
747.050000	8.94005e-10
747.000000	8.95386e-10
746.950000	8.96769e-10
746.900000	8.98154e-10
746.850000	8.99542e-10
746.800000	9.00932e-10
746.750000	9.02324e-10
746.700000	9.03717e-10
746.650000	9.05114e-10
746.600000	9.06512e-10
746.550000	9.07912e-10
746.500000	9.09315e-10
746.450000	9.1072e-10
746.400000	9.12126e-10
746.350000	9.13536e-10
746.300000	9.14947e-10
746.250000	9.1636e-10
746.200000	9.17776e-10
746.150000	9.19194e-10
746.100000	9.20614e-10
746.050000	9.22036e-10
746.000000	9.2346e-10
745.950000	9.24887e-10
745.900000	9.26315e-10
745.850000	9.27746e-10
745.800000	9.29179e-10
745.750000	9.30615e-10
745.700000	9.32052e-10
745.650000	9.33492e-10
745.600000	9.34934e-10
745.550000	9.36378e-10
745.500000	9.37825e-10
745.450000	9.39274e-10
745.400000	9.40724e-10
745.350000	9.42178e-10
745.300000	9.43633e-10
745.250000	9.45091e-10
745.200000	9.46551e-10
745.150000	9.48013e-10
745.100000	9.49477e-10
745.050000	9.50944e-10
745.000000	9.52413e-10
744.950000	9.53884e-10
744.900000	9.55357e-10
744.850000	9.56833e-10
744.800000	9.58311e-10
744.750000	9.59791e-10
744.700000	9.61274e-10
744.650000	9.62759e-10
744.600000	9.64246e-10
744.550000	9.65735e-10
744.500000	9.67227e-10
744.450000	9.68721e-10
744.400000	9.70217e-10
744.350000	9.71716e-10
744.300000	9.73217e-10
744.250000	9.7472e-10
744.200000	9.76225e-10
744.150000	9.77733e-10
744.100000	9.79243e-10
744.050000	9.80756e-10
744.000000	9.82271e-10
743.950000	9.83788e-10
743.900000	9.85308e-10
743.850000	9.86829e-10
743.800000	9.88354e-10
743.750000	9.8988e-10
743.700000	9.91409e-10
743.650000	9.9294e-10
743.600000	9.94474e-10
743.550000	9.9601e-10
743.500000	9.97548e-10
743.450000	9.99089e-10
743.400000	1.00063e-09
743.350000	1.00218e-09
743.300000	1.00373e-09
743.250000	1.00528e-09
743.200000	1.00683e-09
743.150000	1.00838e-09
743.100000	1.00994e-09
743.050000	1.0115e-09
743.000000	1.01306e-09
742.950000	1.01463e-09
742.900000	1.01619e-09
742.850000	1.01776e-09
742.800000	1.01934e-09
742.750000	1.02091e-09
742.700000	1.02249e-09
742.650000	1.02407e-09
742.600000	1.02565e-09
742.550000	1.02723e-09
742.500000	1.02882e-09
742.450000	1.03041e-09
742.400000	1.032e-09
742.350000	1.03359e-09
742.300000	1.03519e-09
742.250000	1.03679e-09
742.200000	1.03839e-09
742.150000	1.03999e-09
742.100000	1.0416e-09
742.050000	1.04321e-09
742.000000	1.04482e-09
741.950000	1.04643e-09
741.900000	1.04805e-09
741.850000	1.04967e-09
741.800000	1.05129e-09
741.750000	1.05291e-09
741.700000	1.05454e-09
741.650000	1.05617e-09
741.600000	1.0578e-09
741.550000	1.05943e-09
741.500000	1.06107e-09
741.450000	1.0627e-09
741.400000	1.06435e-09
741.350000	1.06599e-09
741.300000	1.06764e-09
741.250000	1.06928e-09
741.200000	1.07094e-09
741.150000	1.07259e-09
741.100000	1.07425e-09
741.050000	1.07591e-09
741.000000	1.07757e-09
740.950000	1.07923e-09
740.900000	1.0809e-09
740.850000	1.08257e-09
740.800000	1.08424e-09
740.750000	1.08591e-09
740.700000	1.08759e-09
740.650000	1.08927e-09
740.600000	1.09095e-09
740.550000	1.09264e-09
740.500000	1.09432e-09
740.450000	1.09601e-09
740.400000	1.09771e-09
740.350000	1.0994e-09
740.300000	1.1011e-09
740.250000	1.1028e-09
740.200000	1.1045e-09
740.150000	1.10621e-09
740.100000	1.10791e-09
740.050000	1.10963e-09
740.000000	1.11134e-09
739.950000	1.11306e-09
739.900000	1.11477e-09
739.850000	1.1165e-09
739.800000	1.11822e-09
739.750000	1.11995e-09
739.700000	1.12168e-09
739.650000	1.12341e-09
739.600000	1.12514e-09
739.550000	1.12688e-09
739.500000	1.12862e-09
739.450000	1.13036e-09
739.400000	1.13211e-09
739.350000	1.13386e-09
739.300000	1.13561e-09
739.250000	1.13736e-09
739.200000	1.13912e-09
739.150000	1.14087e-09
739.100000	1.14264e-09
739.050000	1.1444e-09
739.000000	1.14617e-09
738.950000	1.14794e-09
738.900000	1.14971e-09
738.850000	1.15148e-09
738.800000	1.15326e-09
738.750000	1.15504e-09
738.700000	1.15683e-09
738.650000	1.15861e-09
738.600000	1.1604e-09
738.550000	1.16219e-09
738.500000	1.16399e-09
738.450000	1.16579e-09
738.400000	1.16759e-09
738.350000	1.16939e-09
738.300000	1.17119e-09
738.250000	1.173e-09
738.200000	1.17481e-09
738.150000	1.17663e-09
738.100000	1.17844e-09
738.050000	1.18026e-09
738.000000	1.18209e-09
737.950000	1.18391e-09
737.900000	1.18574e-09
737.850000	1.18757e-09
737.800000	1.1894e-09
737.750000	1.19124e-09
737.700000	1.19308e-09
737.650000	1.19492e-09
737.600000	1.19676e-09
737.550000	1.19861e-09
737.500000	1.20046e-09
737.450000	1.20232e-09
737.400000	1.20417e-09
737.350000	1.20603e-09
737.300000	1.20789e-09
737.250000	1.20976e-09
737.200000	1.21163e-09
737.150000	1.2135e-09
737.100000	1.21537e-09
737.050000	1.21725e-09
737.000000	1.21913e-09
736.950000	1.22101e-09
736.900000	1.22289e-09
736.850000	1.22478e-09
736.800000	1.22667e-09
736.750000	1.22857e-09
736.700000	1.23046e-09
736.650000	1.23236e-09
736.600000	1.23426e-09
736.550000	1.23617e-09
736.500000	1.23808e-09
736.450000	1.23999e-09
736.400000	1.2419e-09
736.350000	1.24382e-09
736.300000	1.24574e-09
736.250000	1.24766e-09
736.200000	1.24959e-09
736.150000	1.25152e-09
736.100000	1.25345e-09
736.050000	1.25539e-09
736.000000	1.25732e-09
735.950000	1.25926e-09
735.900000	1.26121e-09
735.850000	1.26316e-09
735.800000	1.26511e-09
735.750000	1.26706e-09
735.700000	1.26901e-09
735.650000	1.27097e-09
735.600000	1.27294e-09
735.550000	1.2749e-09
735.500000	1.27687e-09
735.450000	1.27884e-09
735.400000	1.28081e-09
735.350000	1.28279e-09
735.300000	1.28477e-09
735.250000	1.28675e-09
735.200000	1.28874e-09
735.150000	1.29073e-09
735.100000	1.29272e-09
735.050000	1.29472e-09
735.000000	1.29672e-09
734.950000	1.29872e-09
734.900000	1.30072e-09
734.850000	1.30273e-09
734.800000	1.30474e-09
734.750000	1.30676e-09
734.700000	1.30877e-09
734.650000	1.31079e-09
734.600000	1.31282e-09
734.550000	1.31484e-09
734.500000	1.31687e-09
734.450000	1.3189e-09
734.400000	1.32094e-09
734.350000	1.32298e-09
734.300000	1.32502e-09
734.250000	1.32707e-09
734.200000	1.32912e-09
734.150000	1.33117e-09
734.100000	1.33322e-09
734.050000	1.33528e-09
734.000000	1.33734e-09
733.950000	1.3394e-09
733.900000	1.34147e-09
733.850000	1.34354e-09
733.800000	1.34562e-09
733.750000	1.34769e-09
733.700000	1.34977e-09
733.650000	1.35186e-09
733.600000	1.35394e-09
733.550000	1.35603e-09
733.500000	1.35813e-09
733.450000	1.36022e-09
733.400000	1.36232e-09
733.350000	1.36442e-09
733.300000	1.36653e-09
733.250000	1.36864e-09
733.200000	1.37075e-09
733.150000	1.37287e-09
733.100000	1.37499e-09
733.050000	1.37711e-09
733.000000	1.37923e-09
732.950000	1.38136e-09
732.900000	1.38349e-09
732.850000	1.38563e-09
732.800000	1.38777e-09
732.750000	1.38991e-09
732.700000	1.39206e-09
732.650000	1.3942e-09
732.600000	1.39636e-09
732.550000	1.39851e-09
732.500000	1.40067e-09
732.450000	1.40283e-09
732.400000	1.405e-09
732.350000	1.40716e-09
732.300000	1.40934e-09
732.250000	1.41151e-09
732.200000	1.41369e-09
732.150000	1.41587e-09
732.100000	1.41806e-09
732.050000	1.42024e-09
732.000000	1.42244e-09
731.950000	1.42463e-09
731.900000	1.42683e-09
731.850000	1.42903e-09
731.800000	1.43124e-09
731.750000	1.43345e-09
731.700000	1.43566e-09
731.650000	1.43787e-09
731.600000	1.44009e-09
731.550000	1.44232e-09
731.500000	1.44454e-09
731.450000	1.44677e-09
731.400000	1.449e-09
731.350000	1.45124e-09
731.300000	1.45348e-09
731.250000	1.45572e-09
731.200000	1.45797e-09
731.150000	1.46022e-09
731.100000	1.46247e-09
731.050000	1.46473e-09
731.000000	1.46699e-09
730.950000	1.46925e-09
730.900000	1.47152e-09
730.850000	1.47379e-09
730.800000	1.47607e-09
730.750000	1.47834e-09
730.700000	1.48062e-09
730.650000	1.48291e-09
730.600000	1.4852e-09
730.550000	1.48749e-09
730.500000	1.48978e-09
730.450000	1.49208e-09
730.400000	1.49439e-09
730.350000	1.49669e-09
730.300000	1.499e-09
730.250000	1.50131e-09
730.200000	1.50363e-09
730.150000	1.50595e-09
730.100000	1.50828e-09
730.050000	1.5106e-09
730.000000	1.51293e-09
729.950000	1.51527e-09
729.900000	1.51761e-09
729.850000	1.51995e-09
729.800000	1.52229e-09
729.750000	1.52464e-09
729.700000	1.527e-09
729.650000	1.52935e-09
729.600000	1.53171e-09
729.550000	1.53407e-09
729.500000	1.53644e-09
729.450000	1.53881e-09
729.400000	1.54119e-09
729.350000	1.54356e-09
729.300000	1.54595e-09
729.250000	1.54833e-09
729.200000	1.55072e-09
729.150000	1.55311e-09
729.100000	1.55551e-09
729.050000	1.55791e-09
729.000000	1.56031e-09
728.950000	1.56272e-09
728.900000	1.56513e-09
728.850000	1.56755e-09
728.800000	1.56997e-09
728.750000	1.57239e-09
728.700000	1.57481e-09
728.650000	1.57724e-09
728.600000	1.57968e-09
728.550000	1.58212e-09
728.500000	1.58456e-09
728.450000	1.587e-09
728.400000	1.58945e-09
728.350000	1.5919e-09
728.300000	1.59436e-09
728.250000	1.59682e-09
728.200000	1.59928e-09
728.150000	1.60175e-09
728.100000	1.60422e-09
728.050000	1.6067e-09
728.000000	1.60917e-09
727.950000	1.61166e-09
727.900000	1.61414e-09
727.850000	1.61663e-09
727.800000	1.61913e-09
727.750000	1.62163e-09
727.700000	1.62413e-09
727.650000	1.62663e-09
727.600000	1.62914e-09
727.550000	1.63166e-09
727.500000	1.63417e-09
727.450000	1.6367e-09
727.400000	1.63922e-09
727.350000	1.64175e-09
727.300000	1.64428e-09
727.250000	1.64682e-09
727.200000	1.64936e-09
727.150000	1.6519e-09
727.100000	1.65445e-09
727.050000	1.65701e-09
727.000000	1.65956e-09
726.950000	1.66212e-09
726.900000	1.66469e-09
726.850000	1.66725e-09
726.800000	1.66983e-09
726.750000	1.6724e-09
726.700000	1.67498e-09
726.650000	1.67757e-09
726.600000	1.68015e-09
726.550000	1.68275e-09
726.500000	1.68534e-09
726.450000	1.68794e-09
726.400000	1.69055e-09
726.350000	1.69315e-09
726.300000	1.69577e-09
726.250000	1.69838e-09
726.200000	1.701e-09
726.150000	1.70363e-09
726.100000	1.70625e-09
726.050000	1.70889e-09
726.000000	1.71152e-09
725.950000	1.71416e-09
725.900000	1.71681e-09
725.850000	1.71946e-09
725.800000	1.72211e-09
725.750000	1.72476e-09
725.700000	1.72742e-09
725.650000	1.73009e-09
725.600000	1.73276e-09
725.550000	1.73543e-09
725.500000	1.73811e-09
725.450000	1.74079e-09
725.400000	1.74347e-09
725.350000	1.74616e-09
725.300000	1.74886e-09
725.250000	1.75156e-09
725.200000	1.75426e-09
725.150000	1.75696e-09
725.100000	1.75967e-09
725.050000	1.76239e-09
725.000000	1.76511e-09
724.950000	1.76783e-09
724.900000	1.77056e-09
724.850000	1.77329e-09
724.800000	1.77602e-09
724.750000	1.77876e-09
724.700000	1.78151e-09
724.650000	1.78425e-09
724.600000	1.78701e-09
724.550000	1.78976e-09
724.500000	1.79252e-09
724.450000	1.79529e-09
724.400000	1.79806e-09
724.350000	1.80083e-09
724.300000	1.80361e-09
724.250000	1.80639e-09
724.200000	1.80918e-09
724.150000	1.81197e-09
724.100000	1.81476e-09
724.050000	1.81756e-09
724.000000	1.82036e-09
723.950000	1.82317e-09
723.900000	1.82598e-09
723.850000	1.8288e-09
723.800000	1.83162e-09
723.750000	1.83445e-09
723.700000	1.83727e-09
723.650000	1.84011e-09
723.600000	1.84295e-09
723.550000	1.84579e-09
723.500000	1.84864e-09
723.450000	1.85149e-09
723.400000	1.85434e-09
723.350000	1.8572e-09
723.300000	1.86007e-09
723.250000	1.86294e-09
723.200000	1.86581e-09
723.150000	1.86869e-09
723.100000	1.87157e-09
723.050000	1.87446e-09
723.000000	1.87735e-09
722.950000	1.88024e-09
722.900000	1.88314e-09
722.850000	1.88605e-09
722.800000	1.88895e-09
722.750000	1.89187e-09
722.700000	1.89479e-09
722.650000	1.89771e-09
722.600000	1.90063e-09
722.550000	1.90357e-09
722.500000	1.9065e-09
722.450000	1.90944e-09
722.400000	1.91239e-09
722.350000	1.91534e-09
722.300000	1.91829e-09
722.250000	1.92125e-09
722.200000	1.92421e-09
722.150000	1.92718e-09
722.100000	1.93015e-09
722.050000	1.93313e-09
722.000000	1.93611e-09
721.950000	1.93909e-09
721.900000	1.94208e-09
721.850000	1.94508e-09
721.800000	1.94808e-09
721.750000	1.95108e-09
721.700000	1.95409e-09
721.650000	1.95711e-09
721.600000	1.96012e-09
721.550000	1.96315e-09
721.500000	1.96617e-09
721.450000	1.96921e-09
721.400000	1.97224e-09
721.350000	1.97528e-09
721.300000	1.97833e-09
721.250000	1.98138e-09
721.200000	1.98444e-09
721.150000	1.9875e-09
721.100000	1.99056e-09
721.050000	1.99363e-09
721.000000	1.9967e-09
720.950000	1.99978e-09
720.900000	2.00287e-09
720.850000	2.00596e-09
720.800000	2.00905e-09
720.750000	2.01215e-09
720.700000	2.01525e-09
720.650000	2.01836e-09
720.600000	2.02147e-09
720.550000	2.02459e-09
720.500000	2.02771e-09
720.450000	2.03084e-09
720.400000	2.03397e-09
720.350000	2.0371e-09
720.300000	2.04024e-09
720.250000	2.04339e-09
720.200000	2.04654e-09
720.150000	2.0497e-09
720.100000	2.05286e-09
720.050000	2.05602e-09
720.000000	2.05919e-09
719.950000	2.06237e-09
719.900000	2.06555e-09
719.850000	2.06873e-09
719.800000	2.07192e-09
719.750000	2.07512e-09
719.700000	2.07832e-09
719.650000	2.08152e-09
719.600000	2.08473e-09
719.550000	2.08795e-09
719.500000	2.09117e-09
719.450000	2.09439e-09
719.400000	2.09762e-09
719.350000	2.10085e-09
719.300000	2.10409e-09
719.250000	2.10734e-09
719.200000	2.11059e-09
719.150000	2.11384e-09
719.100000	2.1171e-09
719.050000	2.12036e-09
719.000000	2.12363e-09
718.950000	2.12691e-09
718.900000	2.13019e-09
718.850000	2.13347e-09
718.800000	2.13676e-09
718.750000	2.14005e-09
718.700000	2.14335e-09
718.650000	2.14666e-09
718.600000	2.14997e-09
718.550000	2.15328e-09
718.500000	2.1566e-09
718.450000	2.15993e-09
718.400000	2.16326e-09
718.350000	2.16659e-09
718.300000	2.16993e-09
718.250000	2.17328e-09
718.200000	2.17663e-09
718.150000	2.17999e-09
718.100000	2.18335e-09
718.050000	2.18671e-09
718.000000	2.19008e-09
717.950000	2.19346e-09
717.900000	2.19684e-09
717.850000	2.20023e-09
717.800000	2.20362e-09
717.750000	2.20702e-09
717.700000	2.21042e-09
717.650000	2.21383e-09
717.600000	2.21724e-09
717.550000	2.22066e-09
717.500000	2.22408e-09
717.450000	2.22751e-09
717.400000	2.23095e-09
717.350000	2.23439e-09
717.300000	2.23783e-09
717.250000	2.24128e-09
717.200000	2.24473e-09
717.150000	2.2482e-09
717.100000	2.25166e-09
717.050000	2.25513e-09
717.000000	2.25861e-09
716.950000	2.26209e-09
716.900000	2.26558e-09
716.850000	2.26907e-09
716.800000	2.27257e-09
716.750000	2.27607e-09
716.700000	2.27958e-09
716.650000	2.28309e-09
716.600000	2.28661e-09
716.550000	2.29014e-09
716.500000	2.29367e-09
716.450000	2.2972e-09
716.400000	2.30075e-09
716.350000	2.30429e-09
716.300000	2.30784e-09
716.250000	2.3114e-09
716.200000	2.31497e-09
716.150000	2.31853e-09
716.100000	2.32211e-09
716.050000	2.32569e-09
716.000000	2.32927e-09
715.950000	2.33286e-09
715.900000	2.33646e-09
715.850000	2.34006e-09
715.800000	2.34367e-09
715.750000	2.34728e-09
715.700000	2.3509e-09
715.650000	2.35452e-09
715.600000	2.35815e-09
715.550000	2.36179e-09
715.500000	2.36543e-09
715.450000	2.36907e-09
715.400000	2.37272e-09
715.350000	2.37638e-09
715.300000	2.38004e-09
715.250000	2.38371e-09
715.200000	2.38739e-09
715.150000	2.39107e-09
715.100000	2.39475e-09
715.050000	2.39844e-09
715.000000	2.40214e-09
714.950000	2.40584e-09
714.900000	2.40955e-09
714.850000	2.41327e-09
714.800000	2.41699e-09
714.750000	2.42071e-09
714.700000	2.42444e-09
714.650000	2.42818e-09
714.600000	2.43192e-09
714.550000	2.43567e-09
714.500000	2.43942e-09
714.450000	2.44318e-09
714.400000	2.44695e-09
714.350000	2.45072e-09
714.300000	2.4545e-09
714.250000	2.45828e-09
714.200000	2.46207e-09
714.150000	2.46586e-09
714.100000	2.46967e-09
714.050000	2.47347e-09
714.000000	2.47728e-09
713.950000	2.4811e-09
713.900000	2.48493e-09
713.850000	2.48876e-09
713.800000	2.49259e-09
713.750000	2.49643e-09
713.700000	2.50028e-09
713.650000	2.50413e-09
713.600000	2.50799e-09
713.550000	2.51186e-09
713.500000	2.51573e-09
713.450000	2.51961e-09
713.400000	2.52349e-09
713.350000	2.52738e-09
713.300000	2.53127e-09
713.250000	2.53518e-09
713.200000	2.53908e-09
713.150000	2.543e-09
713.100000	2.54691e-09
713.050000	2.55084e-09
713.000000	2.55477e-09
712.950000	2.55871e-09
712.900000	2.56265e-09
712.850000	2.5666e-09
712.800000	2.57056e-09
712.750000	2.57452e-09
712.700000	2.57848e-09
712.650000	2.58246e-09
712.600000	2.58644e-09
712.550000	2.59042e-09
712.500000	2.59442e-09
712.450000	2.59841e-09
712.400000	2.60242e-09
712.350000	2.60643e-09
712.300000	2.61045e-09
712.250000	2.61447e-09
712.200000	2.6185e-09
712.150000	2.62253e-09
712.100000	2.62657e-09
712.050000	2.63062e-09
712.000000	2.63468e-09
711.950000	2.63874e-09
711.900000	2.6428e-09
711.850000	2.64687e-09
711.800000	2.65095e-09
711.750000	2.65504e-09
711.700000	2.65913e-09
711.650000	2.66323e-09
711.600000	2.66733e-09
711.550000	2.67144e-09
711.500000	2.67556e-09
711.450000	2.67968e-09
711.400000	2.68381e-09
711.350000	2.68794e-09
711.300000	2.69209e-09
711.250000	2.69624e-09
711.200000	2.70039e-09
711.150000	2.70455e-09
711.100000	2.70872e-09
711.050000	2.71289e-09
711.000000	2.71707e-09
710.950000	2.72126e-09
710.900000	2.72545e-09
710.850000	2.72965e-09
710.800000	2.73386e-09
710.750000	2.73807e-09
710.700000	2.74229e-09
710.650000	2.74651e-09
710.600000	2.75075e-09
710.550000	2.75498e-09
710.500000	2.75923e-09
710.450000	2.76348e-09
710.400000	2.76774e-09
710.350000	2.772e-09
710.300000	2.77627e-09
710.250000	2.78055e-09
710.200000	2.78484e-09
710.150000	2.78913e-09
710.100000	2.79342e-09
710.050000	2.79773e-09
710.000000	2.80204e-09
709.950000	2.80636e-09
709.900000	2.81068e-09
709.850000	2.81501e-09
709.800000	2.81935e-09
709.750000	2.82369e-09
709.700000	2.82804e-09
709.650000	2.8324e-09
709.600000	2.83676e-09
709.550000	2.84113e-09
709.500000	2.84551e-09
709.450000	2.8499e-09
709.400000	2.85429e-09
709.350000	2.85868e-09
709.300000	2.86309e-09
709.250000	2.8675e-09
709.200000	2.87192e-09
709.150000	2.87634e-09
709.100000	2.88077e-09
709.050000	2.88521e-09
709.000000	2.88966e-09
708.950000	2.89411e-09
708.900000	2.89857e-09
708.850000	2.90303e-09
708.800000	2.90751e-09
708.750000	2.91198e-09
708.700000	2.91647e-09
708.650000	2.92096e-09
708.600000	2.92546e-09
708.550000	2.92997e-09
708.500000	2.93449e-09
708.450000	2.93901e-09
708.400000	2.94353e-09
708.350000	2.94807e-09
708.300000	2.95261e-09
708.250000	2.95716e-09
708.200000	2.96171e-09
708.150000	2.96628e-09
708.100000	2.97085e-09
708.050000	2.97542e-09
708.000000	2.98001e-09
707.950000	2.9846e-09
707.900000	2.9892e-09
707.850000	2.9938e-09
707.800000	2.99841e-09
707.750000	3.00303e-09
707.700000	3.00766e-09
707.650000	3.01229e-09
707.600000	3.01693e-09
707.550000	3.02158e-09
707.500000	3.02623e-09
707.450000	3.03089e-09
707.400000	3.03556e-09
707.350000	3.04024e-09
707.300000	3.04492e-09
707.250000	3.04961e-09
707.200000	3.05431e-09
707.150000	3.05902e-09
707.100000	3.06373e-09
707.050000	3.06845e-09
707.000000	3.07317e-09
706.950000	3.07791e-09
706.900000	3.08265e-09
706.850000	3.0874e-09
706.800000	3.09215e-09
706.750000	3.09692e-09
706.700000	3.10169e-09
706.650000	3.10646e-09
706.600000	3.11125e-09
706.550000	3.11604e-09
706.500000	3.12084e-09
706.450000	3.12565e-09
706.400000	3.13046e-09
706.350000	3.13529e-09
706.300000	3.14011e-09
706.250000	3.14495e-09
706.200000	3.1498e-09
706.150000	3.15465e-09
706.100000	3.15951e-09
706.050000	3.16437e-09
706.000000	3.16925e-09
705.950000	3.17413e-09
705.900000	3.17902e-09
705.850000	3.18391e-09
705.800000	3.18882e-09
705.750000	3.19373e-09
705.700000	3.19865e-09
705.650000	3.20357e-09
705.600000	3.20851e-09
705.550000	3.21345e-09
705.500000	3.2184e-09
705.450000	3.22336e-09
705.400000	3.22832e-09
705.350000	3.23329e-09
705.300000	3.23827e-09
705.250000	3.24326e-09
705.200000	3.24826e-09
705.150000	3.25326e-09
705.100000	3.25827e-09
705.050000	3.26329e-09
705.000000	3.26831e-09
704.950000	3.27335e-09
704.900000	3.27839e-09
704.850000	3.28344e-09
704.800000	3.2885e-09
704.750000	3.29356e-09
704.700000	3.29863e-09
704.650000	3.30371e-09
704.600000	3.3088e-09
704.550000	3.3139e-09
704.500000	3.319e-09
704.450000	3.32411e-09
704.400000	3.32923e-09
704.350000	3.33436e-09
704.300000	3.33949e-09
704.250000	3.34464e-09
704.200000	3.34979e-09
704.150000	3.35495e-09
704.100000	3.36011e-09
704.050000	3.36529e-09
704.000000	3.37047e-09
703.950000	3.37566e-09
703.900000	3.38086e-09
703.850000	3.38607e-09
703.800000	3.39128e-09
703.750000	3.3965e-09
703.700000	3.40173e-09
703.650000	3.40697e-09
703.600000	3.41222e-09
703.550000	3.41747e-09
703.500000	3.42274e-09
703.450000	3.42801e-09
703.400000	3.43329e-09
703.350000	3.43857e-09
703.300000	3.44387e-09
703.250000	3.44917e-09
703.200000	3.45448e-09
703.150000	3.4598e-09
703.100000	3.46513e-09
703.050000	3.47047e-09
703.000000	3.47581e-09
702.950000	3.48116e-09
702.900000	3.48652e-09
702.850000	3.49189e-09
702.800000	3.49727e-09
702.750000	3.50266e-09
702.700000	3.50805e-09
702.650000	3.51345e-09
702.600000	3.51886e-09
702.550000	3.52428e-09
702.500000	3.52971e-09
702.450000	3.53514e-09
702.400000	3.54059e-09
702.350000	3.54604e-09
702.300000	3.5515e-09
702.250000	3.55697e-09
702.200000	3.56244e-09
702.150000	3.56793e-09
702.100000	3.57342e-09
702.050000	3.57892e-09
702.000000	3.58444e-09
701.950000	3.58995e-09
701.900000	3.59548e-09
701.850000	3.60102e-09
701.800000	3.60656e-09
701.750000	3.61212e-09
701.700000	3.61768e-09
701.650000	3.62325e-09
701.600000	3.62883e-09
701.550000	3.63441e-09
701.500000	3.64001e-09
701.450000	3.64562e-09
701.400000	3.65123e-09
701.350000	3.65685e-09
701.300000	3.66248e-09
701.250000	3.66812e-09
701.200000	3.67377e-09
701.150000	3.67942e-09
701.100000	3.68509e-09
701.050000	3.69076e-09
701.000000	3.69645e-09
700.950000	3.70214e-09
700.900000	3.70784e-09
700.850000	3.71355e-09
700.800000	3.71926e-09
700.750000	3.72499e-09
700.700000	3.73072e-09
700.650000	3.73647e-09
700.600000	3.74222e-09
700.550000	3.74798e-09
700.500000	3.75375e-09
700.450000	3.75953e-09
700.400000	3.76532e-09
700.350000	3.77112e-09
700.300000	3.77692e-09
700.250000	3.78274e-09
700.200000	3.78856e-09
700.150000	3.79439e-09
700.100000	3.80024e-09
700.050000	3.80609e-09
700.000000	3.81195e-09
699.950000	3.81781e-09
699.900000	3.82369e-09
699.850000	3.82958e-09
699.800000	3.83547e-09
699.750000	3.84138e-09
699.700000	3.84729e-09
699.650000	3.85322e-09
699.600000	3.85915e-09
699.550000	3.86509e-09
699.500000	3.87104e-09
699.450000	3.877e-09
699.400000	3.88297e-09
699.350000	3.88894e-09
699.300000	3.89493e-09
699.250000	3.90093e-09
699.200000	3.90693e-09
699.150000	3.91295e-09
699.100000	3.91897e-09
699.050000	3.925e-09
699.000000	3.93104e-09
698.950000	3.9371e-09
698.900000	3.94316e-09
698.850000	3.94923e-09
698.800000	3.95531e-09
698.750000	3.96139e-09
698.700000	3.96749e-09
698.650000	3.9736e-09
698.600000	3.97972e-09
698.550000	3.98584e-09
698.500000	3.99198e-09
698.450000	3.99812e-09
698.400000	4.00428e-09
698.350000	4.01044e-09
698.300000	4.01662e-09
698.250000	4.0228e-09
698.200000	4.02899e-09
698.150000	4.03519e-09
698.100000	4.0414e-09
698.050000	4.04762e-09
698.000000	4.05385e-09
697.950000	4.06009e-09
697.900000	4.06634e-09
697.850000	4.0726e-09
697.800000	4.07887e-09
697.750000	4.08515e-09
697.700000	4.09144e-09
697.650000	4.09774e-09
697.600000	4.10404e-09
697.550000	4.11036e-09
697.500000	4.11669e-09
697.450000	4.12302e-09
697.400000	4.12937e-09
697.350000	4.13573e-09
697.300000	4.14209e-09
697.250000	4.14847e-09
697.200000	4.15485e-09
697.150000	4.16125e-09
697.100000	4.16765e-09
697.050000	4.17407e-09
697.000000	4.18049e-09
696.950000	4.18693e-09
696.900000	4.19337e-09
696.850000	4.19982e-09
696.800000	4.20629e-09
696.750000	4.21276e-09
696.700000	4.21925e-09
696.650000	4.22574e-09
696.600000	4.23224e-09
696.550000	4.23876e-09
696.500000	4.24528e-09
696.450000	4.25181e-09
696.400000	4.25836e-09
696.350000	4.26491e-09
696.300000	4.27148e-09
696.250000	4.27805e-09
696.200000	4.28463e-09
696.150000	4.29123e-09
696.100000	4.29783e-09
696.050000	4.30445e-09
696.000000	4.31107e-09
695.950000	4.31771e-09
695.900000	4.32435e-09
695.850000	4.33101e-09
695.800000	4.33767e-09
695.750000	4.34435e-09
695.700000	4.35103e-09
695.650000	4.35773e-09
695.600000	4.36444e-09
695.550000	4.37115e-09
695.500000	4.37788e-09
695.450000	4.38462e-09
695.400000	4.39136e-09
695.350000	4.39812e-09
695.300000	4.40489e-09
695.250000	4.41167e-09
695.200000	4.41846e-09
695.150000	4.42526e-09
695.100000	4.43207e-09
695.050000	4.43889e-09
695.000000	4.44572e-09
694.950000	4.45256e-09
694.900000	4.45941e-09
694.850000	4.46628e-09
694.800000	4.47315e-09
694.750000	4.48003e-09
694.700000	4.48693e-09
694.650000	4.49383e-09
694.600000	4.50075e-09
694.550000	4.50767e-09
694.500000	4.51461e-09
694.450000	4.52156e-09
694.400000	4.52851e-09
694.350000	4.53548e-09
694.300000	4.54246e-09
694.250000	4.54945e-09
694.200000	4.55645e-09
694.150000	4.56346e-09
694.100000	4.57049e-09
694.050000	4.57752e-09
694.000000	4.58456e-09
693.950000	4.59162e-09
693.900000	4.59868e-09
693.850000	4.60576e-09
693.800000	4.61285e-09
693.750000	4.61994e-09
693.700000	4.62705e-09
693.650000	4.63417e-09
693.600000	4.6413e-09
693.550000	4.64844e-09
693.500000	4.6556e-09
693.450000	4.66276e-09
693.400000	4.66993e-09
693.350000	4.67712e-09
693.300000	4.68432e-09
693.250000	4.69152e-09
693.200000	4.69874e-09
693.150000	4.70597e-09
693.100000	4.71321e-09
693.050000	4.72047e-09
693.000000	4.72773e-09
692.950000	4.735e-09
692.900000	4.74229e-09
692.850000	4.74958e-09
692.800000	4.75689e-09
692.750000	4.76421e-09
692.700000	4.77154e-09
692.650000	4.77888e-09
692.600000	4.78624e-09
692.550000	4.7936e-09
692.500000	4.80097e-09
692.450000	4.80836e-09
692.400000	4.81576e-09
692.350000	4.82317e-09
692.300000	4.83059e-09
692.250000	4.83802e-09
692.200000	4.84546e-09
692.150000	4.85292e-09
692.100000	4.86039e-09
692.050000	4.86786e-09
692.000000	4.87535e-09
691.950000	4.88285e-09
691.900000	4.89037e-09
691.850000	4.89789e-09
691.800000	4.90542e-09
691.750000	4.91297e-09
691.700000	4.92053e-09
691.650000	4.9281e-09
691.600000	4.93568e-09
691.550000	4.94327e-09
691.500000	4.95088e-09
691.450000	4.9585e-09
691.400000	4.96612e-09
691.350000	4.97376e-09
691.300000	4.98142e-09
691.250000	4.98908e-09
691.200000	4.99675e-09
691.150000	5.00444e-09
691.100000	5.01214e-09
691.050000	5.01985e-09
691.000000	5.02757e-09
690.950000	5.03531e-09
690.900000	5.04305e-09
690.850000	5.05081e-09
690.800000	5.05858e-09
690.750000	5.06636e-09
690.700000	5.07416e-09
690.650000	5.08196e-09
690.600000	5.08978e-09
690.550000	5.09761e-09
690.500000	5.10545e-09
690.450000	5.11331e-09
690.400000	5.12117e-09
690.350000	5.12905e-09
690.300000	5.13694e-09
690.250000	5.14484e-09
690.200000	5.15276e-09
690.150000	5.16068e-09
690.100000	5.16862e-09
690.050000	5.17657e-09
690.000000	5.18453e-09
689.950000	5.19251e-09
689.900000	5.2005e-09
689.850000	5.20849e-09
689.800000	5.21651e-09
689.750000	5.22453e-09
689.700000	5.23257e-09
689.650000	5.24062e-09
689.600000	5.24868e-09
689.550000	5.25675e-09
689.500000	5.26484e-09
689.450000	5.27293e-09
689.400000	5.28104e-09
689.350000	5.28917e-09
689.300000	5.2973e-09
689.250000	5.30545e-09
689.200000	5.31361e-09
689.150000	5.32178e-09
689.100000	5.32997e-09
689.050000	5.33817e-09
689.000000	5.34638e-09
688.950000	5.3546e-09
688.900000	5.36284e-09
688.850000	5.37109e-09
688.800000	5.37935e-09
688.750000	5.38762e-09
688.700000	5.39591e-09
688.650000	5.40421e-09
688.600000	5.41252e-09
688.550000	5.42084e-09
688.500000	5.42918e-09
688.450000	5.43753e-09
688.400000	5.44589e-09
688.350000	5.45427e-09
688.300000	5.46266e-09
688.250000	5.47106e-09
688.200000	5.47948e-09
688.150000	5.4879e-09
688.100000	5.49634e-09
688.050000	5.5048e-09
688.000000	5.51326e-09
687.950000	5.52174e-09
687.900000	5.53023e-09
687.850000	5.53874e-09
687.800000	5.54726e-09
687.750000	5.55579e-09
687.700000	5.56433e-09
687.650000	5.57289e-09
687.600000	5.58146e-09
687.550000	5.59005e-09
687.500000	5.59864e-09
687.450000	5.60725e-09
687.400000	5.61588e-09
687.350000	5.62451e-09
687.300000	5.63316e-09
687.250000	5.64183e-09
687.200000	5.6505e-09
687.150000	5.65919e-09
687.100000	5.66789e-09
687.050000	5.67661e-09
687.000000	5.68534e-09
686.950000	5.69408e-09
686.900000	5.70284e-09
686.850000	5.71161e-09
686.800000	5.72039e-09
686.750000	5.72919e-09
686.700000	5.738e-09
686.650000	5.74682e-09
686.600000	5.75566e-09
686.550000	5.76451e-09
686.500000	5.77338e-09
686.450000	5.78226e-09
686.400000	5.79115e-09
686.350000	5.80005e-09
686.300000	5.80897e-09
686.250000	5.8179e-09
686.200000	5.82685e-09
686.150000	5.83581e-09
686.100000	5.84478e-09
686.050000	5.85377e-09
686.000000	5.86277e-09
685.950000	5.87179e-09
685.900000	5.88082e-09
685.850000	5.88986e-09
685.800000	5.89892e-09
685.750000	5.90799e-09
685.700000	5.91707e-09
685.650000	5.92617e-09
685.600000	5.93528e-09
685.550000	5.94441e-09
685.500000	5.95355e-09
685.450000	5.9627e-09
685.400000	5.97187e-09
685.350000	5.98105e-09
685.300000	5.99025e-09
685.250000	5.99946e-09
685.200000	6.00869e-09
685.150000	6.01793e-09
685.100000	6.02718e-09
685.050000	6.03645e-09
685.000000	6.04573e-09
684.950000	6.05502e-09
684.900000	6.06433e-09
684.850000	6.07366e-09
684.800000	6.083e-09
684.750000	6.09235e-09
684.700000	6.10172e-09
684.650000	6.1111e-09
684.600000	6.12049e-09
684.550000	6.1299e-09
684.500000	6.13933e-09
684.450000	6.14877e-09
684.400000	6.15822e-09
684.350000	6.16769e-09
684.300000	6.17717e-09
684.250000	6.18667e-09
684.200000	6.19618e-09
684.150000	6.20571e-09
684.100000	6.21525e-09
684.050000	6.2248e-09
684.000000	6.23437e-09
683.950000	6.24396e-09
683.900000	6.25356e-09
683.850000	6.26317e-09
683.800000	6.2728e-09
683.750000	6.28245e-09
683.700000	6.2921e-09
683.650000	6.30178e-09
683.600000	6.31147e-09
683.550000	6.32117e-09
683.500000	6.33089e-09
683.450000	6.34062e-09
683.400000	6.35037e-09
683.350000	6.36013e-09
683.300000	6.36991e-09
683.250000	6.3797e-09
683.200000	6.38951e-09
683.150000	6.39933e-09
683.100000	6.40917e-09
683.050000	6.41902e-09
683.000000	6.42889e-09
682.950000	6.43877e-09
682.900000	6.44867e-09
682.850000	6.45858e-09
682.800000	6.46851e-09
682.750000	6.47846e-09
682.700000	6.48842e-09
682.650000	6.49839e-09
682.600000	6.50838e-09
682.550000	6.51838e-09
682.500000	6.5284e-09
682.450000	6.53844e-09
682.400000	6.54849e-09
682.350000	6.55856e-09
682.300000	6.56864e-09
682.250000	6.57874e-09
682.200000	6.58885e-09
682.150000	6.59898e-09
682.100000	6.60912e-09
682.050000	6.61928e-09
682.000000	6.62946e-09
681.950000	6.63965e-09
681.900000	6.64985e-09
681.850000	6.66007e-09
681.800000	6.67031e-09
681.750000	6.68056e-09
681.700000	6.69083e-09
681.650000	6.70112e-09
681.600000	6.71142e-09
681.550000	6.72173e-09
681.500000	6.73207e-09
681.450000	6.74241e-09
681.400000	6.75278e-09
681.350000	6.76316e-09
681.300000	6.77355e-09
681.250000	6.78396e-09
681.200000	6.79439e-09
681.150000	6.80483e-09
681.100000	6.81529e-09
681.050000	6.82577e-09
681.000000	6.83626e-09
680.950000	6.84677e-09
680.900000	6.85729e-09
680.850000	6.86783e-09
680.800000	6.87839e-09
680.750000	6.88896e-09
680.700000	6.89955e-09
680.650000	6.91015e-09
680.600000	6.92077e-09
680.550000	6.93141e-09
680.500000	6.94206e-09
680.450000	6.95273e-09
680.400000	6.96342e-09
680.350000	6.97412e-09
680.300000	6.98484e-09
680.250000	6.99557e-09
680.200000	7.00633e-09
680.150000	7.01709e-09
680.100000	7.02788e-09
680.050000	7.03868e-09
680.000000	7.0495e-09
679.950000	7.06033e-09
679.900000	7.07118e-09
679.850000	7.08205e-09
679.800000	7.09293e-09
679.750000	7.10383e-09
679.700000	7.11475e-09
679.650000	7.12569e-09
679.600000	7.13664e-09
679.550000	7.1476e-09
679.500000	7.15859e-09
679.450000	7.16959e-09
679.400000	7.18061e-09
679.350000	7.19164e-09
679.300000	7.2027e-09
679.250000	7.21377e-09
679.200000	7.22485e-09
679.150000	7.23595e-09
679.100000	7.24707e-09
679.050000	7.25821e-09
679.000000	7.26937e-09
678.950000	7.28054e-09
678.900000	7.29172e-09
678.850000	7.30293e-09
678.800000	7.31415e-09
678.750000	7.32539e-09
678.700000	7.33665e-09
678.650000	7.34792e-09
678.600000	7.35921e-09
678.550000	7.37052e-09
678.500000	7.38185e-09
678.450000	7.39319e-09
678.400000	7.40455e-09
678.350000	7.41593e-09
678.300000	7.42733e-09
678.250000	7.43874e-09
678.200000	7.45017e-09
678.150000	7.46162e-09
678.100000	7.47309e-09
678.050000	7.48457e-09
678.000000	7.49607e-09
677.950000	7.50759e-09
677.900000	7.51912e-09
677.850000	7.53068e-09
677.800000	7.54225e-09
677.750000	7.55384e-09
677.700000	7.56545e-09
677.650000	7.57707e-09
677.600000	7.58871e-09
677.550000	7.60037e-09
677.500000	7.61205e-09
677.450000	7.62375e-09
677.400000	7.63546e-09
677.350000	7.64719e-09
677.300000	7.65894e-09
677.250000	7.67071e-09
677.200000	7.6825e-09
677.150000	7.6943e-09
677.100000	7.70612e-09
677.050000	7.71796e-09
677.000000	7.72982e-09
676.950000	7.7417e-09
676.900000	7.75359e-09
676.850000	7.76551e-09
676.800000	7.77744e-09
676.750000	7.78939e-09
676.700000	7.80136e-09
676.650000	7.81334e-09
676.600000	7.82535e-09
676.550000	7.83737e-09
676.500000	7.84941e-09
676.450000	7.86147e-09
676.400000	7.87355e-09
676.350000	7.88565e-09
676.300000	7.89776e-09
676.250000	7.90989e-09
676.200000	7.92205e-09
676.150000	7.93422e-09
676.100000	7.94641e-09
676.050000	7.95862e-09
676.000000	7.97084e-09
675.950000	7.98309e-09
675.900000	7.99535e-09
675.850000	8.00764e-09
675.800000	8.01994e-09
675.750000	8.03226e-09
675.700000	8.0446e-09
675.650000	8.05696e-09
675.600000	8.06934e-09
675.550000	8.08173e-09
675.500000	8.09415e-09
675.450000	8.10658e-09
675.400000	8.11904e-09
675.350000	8.13151e-09
675.300000	8.144e-09
675.250000	8.15651e-09
675.200000	8.16904e-09
675.150000	8.18159e-09
675.100000	8.19416e-09
675.050000	8.20675e-09
675.000000	8.21936e-09
674.950000	8.23198e-09
674.900000	8.24463e-09
674.850000	8.25729e-09
674.800000	8.26998e-09
674.750000	8.28268e-09
674.700000	8.2954e-09
674.650000	8.30815e-09
674.600000	8.32091e-09
674.550000	8.33369e-09
674.500000	8.34649e-09
674.450000	8.35931e-09
674.400000	8.37215e-09
674.350000	8.38502e-09
674.300000	8.3979e-09
674.250000	8.4108e-09
674.200000	8.42371e-09
674.150000	8.43665e-09
674.100000	8.44961e-09
674.050000	8.46259e-09
674.000000	8.47559e-09
673.950000	8.48861e-09
673.900000	8.50165e-09
673.850000	8.51471e-09
673.800000	8.52779e-09
673.750000	8.54089e-09
673.700000	8.554e-09
673.650000	8.56714e-09
673.600000	8.5803e-09
673.550000	8.59348e-09
673.500000	8.60668e-09
673.450000	8.6199e-09
673.400000	8.63314e-09
673.350000	8.6464e-09
673.300000	8.65968e-09
673.250000	8.67298e-09
673.200000	8.6863e-09
673.150000	8.69964e-09
673.100000	8.71301e-09
673.050000	8.72639e-09
673.000000	8.73979e-09
672.950000	8.75321e-09
672.900000	8.76666e-09
672.850000	8.78012e-09
672.800000	8.79361e-09
672.750000	8.80711e-09
672.700000	8.82064e-09
672.650000	8.83419e-09
672.600000	8.84776e-09
672.550000	8.86134e-09
672.500000	8.87495e-09
672.450000	8.88858e-09
672.400000	8.90224e-09
672.350000	8.91591e-09
672.300000	8.9296e-09
672.250000	8.94331e-09
672.200000	8.95705e-09
672.150000	8.97081e-09
672.100000	8.98458e-09
672.050000	8.99838e-09
672.000000	9.0122e-09
671.950000	9.02604e-09
671.900000	9.0399e-09
671.850000	9.05379e-09
671.800000	9.06769e-09
671.750000	9.08161e-09
671.700000	9.09556e-09
671.650000	9.10953e-09
671.600000	9.12352e-09
671.550000	9.13753e-09
671.500000	9.15156e-09
671.450000	9.16562e-09
671.400000	9.17969e-09
671.350000	9.19379e-09
671.300000	9.20791e-09
671.250000	9.22205e-09
671.200000	9.23621e-09
671.150000	9.25039e-09
671.100000	9.2646e-09
671.050000	9.27882e-09
671.000000	9.29307e-09
670.950000	9.30734e-09
670.900000	9.32164e-09
670.850000	9.33595e-09
670.800000	9.35029e-09
670.750000	9.36464e-09
670.700000	9.37902e-09
670.650000	9.39343e-09
670.600000	9.40785e-09
670.550000	9.4223e-09
670.500000	9.43677e-09
670.450000	9.45126e-09
670.400000	9.46577e-09
670.350000	9.4803e-09
670.300000	9.49486e-09
670.250000	9.50944e-09
670.200000	9.52404e-09
670.150000	9.53867e-09
670.100000	9.55331e-09
670.050000	9.56798e-09
670.000000	9.58267e-09
669.950000	9.59739e-09
669.900000	9.61212e-09
669.850000	9.62688e-09
669.800000	9.64166e-09
669.750000	9.65647e-09
669.700000	9.67129e-09
669.650000	9.68614e-09
669.600000	9.70102e-09
669.550000	9.71591e-09
669.500000	9.73083e-09
669.450000	9.74577e-09
669.400000	9.76073e-09
669.350000	9.77572e-09
669.300000	9.79073e-09
669.250000	9.80576e-09
669.200000	9.82082e-09
669.150000	9.83589e-09
669.100000	9.851e-09
669.050000	9.86612e-09
669.000000	9.88127e-09
668.950000	9.89644e-09
668.900000	9.91163e-09
668.850000	9.92685e-09
668.800000	9.94209e-09
668.750000	9.95736e-09
668.700000	9.97264e-09
668.650000	9.98795e-09
668.600000	1.00033e-08
668.550000	1.00186e-08
668.500000	1.0034e-08
668.450000	1.00494e-08
668.400000	1.00649e-08
668.350000	1.00803e-08
668.300000	1.00958e-08
668.250000	1.01113e-08
668.200000	1.01268e-08
668.150000	1.01424e-08
668.100000	1.01579e-08
668.050000	1.01735e-08
668.000000	1.01891e-08
667.950000	1.02048e-08
667.900000	1.02204e-08
667.850000	1.02361e-08
667.800000	1.02519e-08
667.750000	1.02676e-08
667.700000	1.02834e-08
667.650000	1.02991e-08
667.600000	1.03149e-08
667.550000	1.03308e-08
667.500000	1.03466e-08
667.450000	1.03625e-08
667.400000	1.03784e-08
667.350000	1.03944e-08
667.300000	1.04103e-08
667.250000	1.04263e-08
667.200000	1.04423e-08
667.150000	1.04583e-08
667.100000	1.04744e-08
667.050000	1.04905e-08
667.000000	1.05066e-08
666.950000	1.05227e-08
666.900000	1.05389e-08
666.850000	1.0555e-08
666.800000	1.05712e-08
666.750000	1.05875e-08
666.700000	1.06037e-08
666.650000	1.062e-08
666.600000	1.06363e-08
666.550000	1.06526e-08
666.500000	1.0669e-08
666.450000	1.06853e-08
666.400000	1.07017e-08
666.350000	1.07182e-08
666.300000	1.07346e-08
666.250000	1.07511e-08
666.200000	1.07676e-08
666.150000	1.07841e-08
666.100000	1.08007e-08
666.050000	1.08173e-08
666.000000	1.08339e-08
665.950000	1.08505e-08
665.900000	1.08671e-08
665.850000	1.08838e-08
665.800000	1.09005e-08
665.750000	1.09173e-08
665.700000	1.0934e-08
665.650000	1.09508e-08
665.600000	1.09676e-08
665.550000	1.09844e-08
665.500000	1.10013e-08
665.450000	1.10182e-08
665.400000	1.10351e-08
665.350000	1.1052e-08
665.300000	1.1069e-08
665.250000	1.1086e-08
665.200000	1.1103e-08
665.150000	1.112e-08
665.100000	1.11371e-08
665.050000	1.11542e-08
665.000000	1.11713e-08
664.950000	1.11885e-08
664.900000	1.12056e-08
664.850000	1.12228e-08
664.800000	1.124e-08
664.750000	1.12573e-08
664.700000	1.12746e-08
664.650000	1.12919e-08
664.600000	1.13092e-08
664.550000	1.13266e-08
664.500000	1.13439e-08
664.450000	1.13614e-08
664.400000	1.13788e-08
664.350000	1.13963e-08
664.300000	1.14137e-08
664.250000	1.14313e-08
664.200000	1.14488e-08
664.150000	1.14664e-08
664.100000	1.1484e-08
664.050000	1.15016e-08
664.000000	1.15192e-08
663.950000	1.15369e-08
663.900000	1.15546e-08
663.850000	1.15724e-08
663.800000	1.15901e-08
663.750000	1.16079e-08
663.700000	1.16257e-08
663.650000	1.16435e-08
663.600000	1.16614e-08
663.550000	1.16793e-08
663.500000	1.16972e-08
663.450000	1.17152e-08
663.400000	1.17332e-08
663.350000	1.17512e-08
663.300000	1.17692e-08
663.250000	1.17873e-08
663.200000	1.18053e-08
663.150000	1.18235e-08
663.100000	1.18416e-08
663.050000	1.18598e-08
663.000000	1.1878e-08
662.950000	1.18962e-08
662.900000	1.19144e-08
662.850000	1.19327e-08
662.800000	1.1951e-08
662.750000	1.19694e-08
662.700000	1.19877e-08
662.650000	1.20061e-08
662.600000	1.20246e-08
662.550000	1.2043e-08
662.500000	1.20615e-08
662.450000	1.208e-08
662.400000	1.20985e-08
662.350000	1.21171e-08
662.300000	1.21357e-08
662.250000	1.21543e-08
662.200000	1.2173e-08
662.150000	1.21916e-08
662.100000	1.22103e-08
662.050000	1.22291e-08
662.000000	1.22478e-08
661.950000	1.22666e-08
661.900000	1.22854e-08
661.850000	1.23043e-08
661.800000	1.23232e-08
661.750000	1.23421e-08
661.700000	1.2361e-08
661.650000	1.238e-08
661.600000	1.2399e-08
661.550000	1.2418e-08
661.500000	1.2437e-08
661.450000	1.24561e-08
661.400000	1.24752e-08
661.350000	1.24944e-08
661.300000	1.25135e-08
661.250000	1.25327e-08
661.200000	1.2552e-08
661.150000	1.25712e-08
661.100000	1.25905e-08
661.050000	1.26098e-08
661.000000	1.26292e-08
660.950000	1.26485e-08
660.900000	1.2668e-08
660.850000	1.26874e-08
660.800000	1.27069e-08
660.750000	1.27263e-08
660.700000	1.27459e-08
660.650000	1.27654e-08
660.600000	1.2785e-08
660.550000	1.28046e-08
660.500000	1.28243e-08
660.450000	1.28439e-08
660.400000	1.28636e-08
660.350000	1.28834e-08
660.300000	1.29031e-08
660.250000	1.29229e-08
660.200000	1.29428e-08
660.150000	1.29626e-08
660.100000	1.29825e-08
660.050000	1.30024e-08
660.000000	1.30224e-08
659.950000	1.30423e-08
659.900000	1.30623e-08
659.850000	1.30824e-08
659.800000	1.31024e-08
659.750000	1.31225e-08
659.700000	1.31427e-08
659.650000	1.31628e-08
659.600000	1.3183e-08
659.550000	1.32032e-08
659.500000	1.32235e-08
659.450000	1.32438e-08
659.400000	1.32641e-08
659.350000	1.32844e-08
659.300000	1.33048e-08
659.250000	1.33252e-08
659.200000	1.33457e-08
659.150000	1.33661e-08
659.100000	1.33866e-08
659.050000	1.34072e-08
659.000000	1.34277e-08
658.950000	1.34483e-08
658.900000	1.34689e-08
658.850000	1.34896e-08
658.800000	1.35103e-08
658.750000	1.3531e-08
658.700000	1.35518e-08
658.650000	1.35726e-08
658.600000	1.35934e-08
658.550000	1.36142e-08
658.500000	1.36351e-08
658.450000	1.3656e-08
658.400000	1.3677e-08
658.350000	1.36979e-08
658.300000	1.3719e-08
658.250000	1.374e-08
658.200000	1.37611e-08
658.150000	1.37822e-08
658.100000	1.38033e-08
658.050000	1.38245e-08
658.000000	1.38457e-08
657.950000	1.38669e-08
657.900000	1.38882e-08
657.850000	1.39095e-08
657.800000	1.39308e-08
657.750000	1.39522e-08
657.700000	1.39736e-08
657.650000	1.3995e-08
657.600000	1.40165e-08
657.550000	1.4038e-08
657.500000	1.40595e-08
657.450000	1.40811e-08
657.400000	1.41026e-08
657.350000	1.41243e-08
657.300000	1.41459e-08
657.250000	1.41676e-08
657.200000	1.41894e-08
657.150000	1.42111e-08
657.100000	1.42329e-08
657.050000	1.42547e-08
657.000000	1.42766e-08
656.950000	1.42985e-08
656.900000	1.43204e-08
656.850000	1.43424e-08
656.800000	1.43644e-08
656.750000	1.43864e-08
656.700000	1.44085e-08
656.650000	1.44306e-08
656.600000	1.44527e-08
656.550000	1.44748e-08
656.500000	1.4497e-08
656.450000	1.45193e-08
656.400000	1.45415e-08
656.350000	1.45638e-08
656.300000	1.45862e-08
656.250000	1.46085e-08
656.200000	1.46309e-08
656.150000	1.46534e-08
656.100000	1.46758e-08
656.050000	1.46983e-08
656.000000	1.47209e-08
655.950000	1.47435e-08
655.900000	1.47661e-08
655.850000	1.47887e-08
655.800000	1.48114e-08
655.750000	1.48341e-08
655.700000	1.48568e-08
655.650000	1.48796e-08
655.600000	1.49024e-08
655.550000	1.49253e-08
655.500000	1.49482e-08
655.450000	1.49711e-08
655.400000	1.4994e-08
655.350000	1.5017e-08
655.300000	1.50401e-08
655.250000	1.50631e-08
655.200000	1.50862e-08
655.150000	1.51093e-08
655.100000	1.51325e-08
655.050000	1.51557e-08
655.000000	1.51789e-08
654.950000	1.52022e-08
654.900000	1.52255e-08
654.850000	1.52489e-08
654.800000	1.52722e-08
654.750000	1.52957e-08
654.700000	1.53191e-08
654.650000	1.53426e-08
654.600000	1.53661e-08
654.550000	1.53897e-08
654.500000	1.54133e-08
654.450000	1.54369e-08
654.400000	1.54606e-08
654.350000	1.54843e-08
654.300000	1.5508e-08
654.250000	1.55318e-08
654.200000	1.55556e-08
654.150000	1.55795e-08
654.100000	1.56033e-08
654.050000	1.56273e-08
654.000000	1.56512e-08
653.950000	1.56752e-08
653.900000	1.56992e-08
653.850000	1.57233e-08
653.800000	1.57474e-08
653.750000	1.57716e-08
653.700000	1.57957e-08
653.650000	1.58199e-08
653.600000	1.58442e-08
653.550000	1.58685e-08
653.500000	1.58928e-08
653.450000	1.59172e-08
653.400000	1.59416e-08
653.350000	1.5966e-08
653.300000	1.59905e-08
653.250000	1.6015e-08
653.200000	1.60395e-08
653.150000	1.60641e-08
653.100000	1.60888e-08
653.050000	1.61134e-08
653.000000	1.61381e-08
652.950000	1.61629e-08
652.900000	1.61876e-08
652.850000	1.62125e-08
652.800000	1.62373e-08
652.750000	1.62622e-08
652.700000	1.62871e-08
652.650000	1.63121e-08
652.600000	1.63371e-08
652.550000	1.63621e-08
652.500000	1.63872e-08
652.450000	1.64123e-08
652.400000	1.64375e-08
652.350000	1.64627e-08
652.300000	1.64879e-08
652.250000	1.65132e-08
652.200000	1.65385e-08
652.150000	1.65638e-08
652.100000	1.65892e-08
652.050000	1.66147e-08
652.000000	1.66401e-08
651.950000	1.66656e-08
651.900000	1.66912e-08
651.850000	1.67168e-08
651.800000	1.67424e-08
651.750000	1.6768e-08
651.700000	1.67937e-08
651.650000	1.68195e-08
651.600000	1.68453e-08
651.550000	1.68711e-08
651.500000	1.68969e-08
651.450000	1.69228e-08
651.400000	1.69488e-08
651.350000	1.69748e-08
651.300000	1.70008e-08
651.250000	1.70268e-08
651.200000	1.70529e-08
651.150000	1.70791e-08
651.100000	1.71052e-08
651.050000	1.71314e-08
651.000000	1.71577e-08
650.950000	1.7184e-08
650.900000	1.72103e-08
650.850000	1.72367e-08
650.800000	1.72631e-08
650.750000	1.72896e-08
650.700000	1.73161e-08
650.650000	1.73426e-08
650.600000	1.73692e-08
650.550000	1.73958e-08
650.500000	1.74225e-08
650.450000	1.74492e-08
650.400000	1.74759e-08
650.350000	1.75027e-08
650.300000	1.75295e-08
650.250000	1.75564e-08
650.200000	1.75833e-08
650.150000	1.76102e-08
650.100000	1.76372e-08
650.050000	1.76642e-08
650.000000	1.76913e-08
649.950000	1.77184e-08
649.900000	1.77456e-08
649.850000	1.77728e-08
649.800000	1.78e-08
649.750000	1.78273e-08
649.700000	1.78546e-08
649.650000	1.7882e-08
649.600000	1.79094e-08
649.550000	1.79368e-08
649.500000	1.79643e-08
649.450000	1.79918e-08
649.400000	1.80194e-08
649.350000	1.8047e-08
649.300000	1.80746e-08
649.250000	1.81023e-08
649.200000	1.81301e-08
649.150000	1.81579e-08
649.100000	1.81857e-08
649.050000	1.82135e-08
649.000000	1.82415e-08
648.950000	1.82694e-08
648.900000	1.82974e-08
648.850000	1.83254e-08
648.800000	1.83535e-08
648.750000	1.83816e-08
648.700000	1.84098e-08
648.650000	1.8438e-08
648.600000	1.84663e-08
648.550000	1.84946e-08
648.500000	1.85229e-08
648.450000	1.85513e-08
648.400000	1.85797e-08
648.350000	1.86082e-08
648.300000	1.86367e-08
648.250000	1.86652e-08
648.200000	1.86938e-08
648.150000	1.87225e-08
648.100000	1.87512e-08
648.050000	1.87799e-08
648.000000	1.88087e-08
647.950000	1.88375e-08
647.900000	1.88663e-08
647.850000	1.88952e-08
647.800000	1.89242e-08
647.750000	1.89532e-08
647.700000	1.89822e-08
647.650000	1.90113e-08
647.600000	1.90404e-08
647.550000	1.90696e-08
647.500000	1.90988e-08
647.450000	1.91281e-08
647.400000	1.91574e-08
647.350000	1.91867e-08
647.300000	1.92161e-08
647.250000	1.92456e-08
647.200000	1.9275e-08
647.150000	1.93046e-08
647.100000	1.93341e-08
647.050000	1.93638e-08
647.000000	1.93934e-08
646.950000	1.94231e-08
646.900000	1.94529e-08
646.850000	1.94827e-08
646.800000	1.95125e-08
646.750000	1.95424e-08
646.700000	1.95724e-08
646.650000	1.96023e-08
646.600000	1.96324e-08
646.550000	1.96624e-08
646.500000	1.96926e-08
646.450000	1.97227e-08
646.400000	1.97529e-08
646.350000	1.97832e-08
646.300000	1.98135e-08
646.250000	1.98439e-08
646.200000	1.98743e-08
646.150000	1.99047e-08
646.100000	1.99352e-08
646.050000	1.99657e-08
646.000000	1.99963e-08
645.950000	2.00269e-08
645.900000	2.00576e-08
645.850000	2.00883e-08
645.800000	2.01191e-08
645.750000	2.01499e-08
645.700000	2.01808e-08
645.650000	2.02117e-08
645.600000	2.02427e-08
645.550000	2.02737e-08
645.500000	2.03047e-08
645.450000	2.03358e-08
645.400000	2.0367e-08
645.350000	2.03982e-08
645.300000	2.04294e-08
645.250000	2.04607e-08
645.200000	2.0492e-08
645.150000	2.05234e-08
645.100000	2.05549e-08
645.050000	2.05863e-08
645.000000	2.06179e-08
644.950000	2.06494e-08
644.900000	2.06811e-08
644.850000	2.07127e-08
644.800000	2.07445e-08
644.750000	2.07762e-08
644.700000	2.08081e-08
644.650000	2.08399e-08
644.600000	2.08718e-08
644.550000	2.09038e-08
644.500000	2.09358e-08
644.450000	2.09679e-08
644.400000	2.1e-08
644.350000	2.10322e-08
644.300000	2.10644e-08
644.250000	2.10966e-08
644.200000	2.11289e-08
644.150000	2.11613e-08
644.100000	2.11937e-08
644.050000	2.12262e-08
644.000000	2.12587e-08
643.950000	2.12912e-08
643.900000	2.13238e-08
643.850000	2.13565e-08
643.800000	2.13892e-08
643.750000	2.1422e-08
643.700000	2.14548e-08
643.650000	2.14876e-08
643.600000	2.15205e-08
643.550000	2.15535e-08
643.500000	2.15865e-08
643.450000	2.16195e-08
643.400000	2.16526e-08
643.350000	2.16858e-08
643.300000	2.1719e-08
643.250000	2.17523e-08
643.200000	2.17856e-08
643.150000	2.18189e-08
643.100000	2.18524e-08
643.050000	2.18858e-08
643.000000	2.19193e-08
642.950000	2.19529e-08
642.900000	2.19865e-08
642.850000	2.20202e-08
642.800000	2.20539e-08
642.750000	2.20877e-08
642.700000	2.21215e-08
642.650000	2.21554e-08
642.600000	2.21893e-08
642.550000	2.22233e-08
642.500000	2.22573e-08
642.450000	2.22914e-08
642.400000	2.23255e-08
642.350000	2.23597e-08
642.300000	2.23939e-08
642.250000	2.24282e-08
642.200000	2.24625e-08
642.150000	2.24969e-08
642.100000	2.25314e-08
642.050000	2.25659e-08
642.000000	2.26004e-08
641.950000	2.2635e-08
641.900000	2.26697e-08
641.850000	2.27044e-08
641.800000	2.27392e-08
641.750000	2.2774e-08
641.700000	2.28089e-08
641.650000	2.28438e-08
641.600000	2.28787e-08
641.550000	2.29138e-08
641.500000	2.29489e-08
641.450000	2.2984e-08
641.400000	2.30192e-08
641.350000	2.30544e-08
641.300000	2.30897e-08
641.250000	2.31251e-08
641.200000	2.31605e-08
641.150000	2.31959e-08
641.100000	2.32314e-08
641.050000	2.3267e-08
641.000000	2.33026e-08
640.950000	2.33383e-08
640.900000	2.3374e-08
640.850000	2.34098e-08
640.800000	2.34457e-08
640.750000	2.34816e-08
640.700000	2.35175e-08
640.650000	2.35535e-08
640.600000	2.35896e-08
640.550000	2.36257e-08
640.500000	2.36618e-08
640.450000	2.36981e-08
640.400000	2.37343e-08
640.350000	2.37707e-08
640.300000	2.38071e-08
640.250000	2.38435e-08
640.200000	2.388e-08
640.150000	2.39166e-08
640.100000	2.39532e-08
640.050000	2.39898e-08
640.000000	2.40266e-08
639.950000	2.40633e-08
639.900000	2.41002e-08
639.850000	2.41371e-08
639.800000	2.4174e-08
639.750000	2.4211e-08
639.700000	2.42481e-08
639.650000	2.42852e-08
639.600000	2.43224e-08
639.550000	2.43596e-08
639.500000	2.43969e-08
639.450000	2.44342e-08
639.400000	2.44716e-08
639.350000	2.45091e-08
639.300000	2.45466e-08
639.250000	2.45842e-08
639.200000	2.46218e-08
639.150000	2.46595e-08
639.100000	2.46972e-08
639.050000	2.4735e-08
639.000000	2.47729e-08
638.950000	2.48108e-08
638.900000	2.48488e-08
638.850000	2.48868e-08
638.800000	2.49249e-08
638.750000	2.49631e-08
638.700000	2.50013e-08
638.650000	2.50395e-08
638.600000	2.50779e-08
638.550000	2.51163e-08
638.500000	2.51547e-08
638.450000	2.51932e-08
638.400000	2.52318e-08
638.350000	2.52704e-08
638.300000	2.5309e-08
638.250000	2.53478e-08
638.200000	2.53866e-08
638.150000	2.54254e-08
638.100000	2.54643e-08
638.050000	2.55033e-08
638.000000	2.55423e-08
637.950000	2.55814e-08
637.900000	2.56206e-08
637.850000	2.56598e-08
637.800000	2.56991e-08
637.750000	2.57384e-08
637.700000	2.57778e-08
637.650000	2.58172e-08
637.600000	2.58567e-08
637.550000	2.58963e-08
637.500000	2.59359e-08
637.450000	2.59756e-08
637.400000	2.60154e-08
637.350000	2.60552e-08
637.300000	2.60951e-08
637.250000	2.6135e-08
637.200000	2.6175e-08
637.150000	2.62151e-08
637.100000	2.62552e-08
637.050000	2.62954e-08
637.000000	2.63356e-08
636.950000	2.63759e-08
636.900000	2.64163e-08
636.850000	2.64567e-08
636.800000	2.64972e-08
636.750000	2.65377e-08
636.700000	2.65783e-08
636.650000	2.6619e-08
636.600000	2.66597e-08
636.550000	2.67005e-08
636.500000	2.67414e-08
636.450000	2.67823e-08
636.400000	2.68233e-08
636.350000	2.68643e-08
636.300000	2.69054e-08
636.250000	2.69466e-08
636.200000	2.69878e-08
636.150000	2.70291e-08
636.100000	2.70705e-08
636.050000	2.71119e-08
636.000000	2.71534e-08
635.950000	2.71949e-08
635.900000	2.72365e-08
635.850000	2.72782e-08
635.800000	2.732e-08
635.750000	2.73618e-08
635.700000	2.74036e-08
635.650000	2.74455e-08
635.600000	2.74875e-08
635.550000	2.75296e-08
635.500000	2.75717e-08
635.450000	2.76139e-08
635.400000	2.76561e-08
635.350000	2.76985e-08
635.300000	2.77408e-08
635.250000	2.77833e-08
635.200000	2.78258e-08
635.150000	2.78684e-08
635.100000	2.7911e-08
635.050000	2.79537e-08
635.000000	2.79965e-08
634.950000	2.80393e-08
634.900000	2.80822e-08
634.850000	2.81252e-08
634.800000	2.81682e-08
634.750000	2.82113e-08
634.700000	2.82544e-08
634.650000	2.82977e-08
634.600000	2.8341e-08
634.550000	2.83843e-08
634.500000	2.84277e-08
634.450000	2.84712e-08
634.400000	2.85148e-08
634.350000	2.85584e-08
634.300000	2.86021e-08
634.250000	2.86459e-08
634.200000	2.86897e-08
634.150000	2.87336e-08
634.100000	2.87775e-08
634.050000	2.88215e-08
634.000000	2.88656e-08
633.950000	2.89098e-08
633.900000	2.8954e-08
633.850000	2.89983e-08
633.800000	2.90427e-08
633.750000	2.90871e-08
633.700000	2.91316e-08
633.650000	2.91761e-08
633.600000	2.92208e-08
633.550000	2.92655e-08
633.500000	2.93102e-08
633.450000	2.93551e-08
633.400000	2.94e-08
633.350000	2.9445e-08
633.300000	2.949e-08
633.250000	2.95351e-08
633.200000	2.95803e-08
633.150000	2.96255e-08
633.100000	2.96708e-08
633.050000	2.97162e-08
633.000000	2.97617e-08
632.950000	2.98072e-08
632.900000	2.98528e-08
632.850000	2.98985e-08
632.800000	2.99442e-08
632.750000	2.999e-08
632.700000	3.00359e-08
632.650000	3.00818e-08
632.600000	3.01278e-08
632.550000	3.01739e-08
632.500000	3.022e-08
632.450000	3.02663e-08
632.400000	3.03126e-08
632.350000	3.03589e-08
632.300000	3.04053e-08
632.250000	3.04518e-08
632.200000	3.04984e-08
632.150000	3.05451e-08
632.100000	3.05918e-08
632.050000	3.06386e-08
632.000000	3.06854e-08
631.950000	3.07324e-08
631.900000	3.07794e-08
631.850000	3.08264e-08
631.800000	3.08736e-08
631.750000	3.09208e-08
631.700000	3.09681e-08
631.650000	3.10154e-08
631.600000	3.10629e-08
631.550000	3.11104e-08
631.500000	3.1158e-08
631.450000	3.12056e-08
631.400000	3.12533e-08
631.350000	3.13011e-08
631.300000	3.1349e-08
631.250000	3.13969e-08
631.200000	3.1445e-08
631.150000	3.1493e-08
631.100000	3.15412e-08
631.050000	3.15894e-08
631.000000	3.16377e-08
630.950000	3.16861e-08
630.900000	3.17346e-08
630.850000	3.17831e-08
630.800000	3.18317e-08
630.750000	3.18804e-08
630.700000	3.19291e-08
630.650000	3.1978e-08
630.600000	3.20269e-08
630.550000	3.20758e-08
630.500000	3.21249e-08
630.450000	3.2174e-08
630.400000	3.22232e-08
630.350000	3.22725e-08
630.300000	3.23218e-08
630.250000	3.23713e-08
630.200000	3.24207e-08
630.150000	3.24703e-08
630.100000	3.252e-08
630.050000	3.25697e-08
630.000000	3.26195e-08
629.950000	3.26694e-08
629.900000	3.27193e-08
629.850000	3.27694e-08
629.800000	3.28195e-08
629.750000	3.28696e-08
629.700000	3.29199e-08
629.650000	3.29702e-08
629.600000	3.30206e-08
629.550000	3.30711e-08
629.500000	3.31217e-08
629.450000	3.31723e-08
629.400000	3.32231e-08
629.350000	3.32739e-08
629.300000	3.33247e-08
629.250000	3.33757e-08
629.200000	3.34267e-08
629.150000	3.34778e-08
629.100000	3.3529e-08
629.050000	3.35803e-08
629.000000	3.36316e-08
628.950000	3.3683e-08
628.900000	3.37345e-08
628.850000	3.37861e-08
628.800000	3.38377e-08
628.750000	3.38895e-08
628.700000	3.39413e-08
628.650000	3.39932e-08
628.600000	3.40451e-08
628.550000	3.40972e-08
628.500000	3.41493e-08
628.450000	3.42015e-08
628.400000	3.42538e-08
628.350000	3.43062e-08
628.300000	3.43586e-08
628.250000	3.44111e-08
628.200000	3.44638e-08
628.150000	3.45164e-08
628.100000	3.45692e-08
628.050000	3.4622e-08
628.000000	3.4675e-08
627.950000	3.4728e-08
627.900000	3.47811e-08
627.850000	3.48342e-08
627.800000	3.48875e-08
627.750000	3.49408e-08
627.700000	3.49942e-08
627.650000	3.50477e-08
627.600000	3.51013e-08
627.550000	3.5155e-08
627.500000	3.52087e-08
627.450000	3.52625e-08
627.400000	3.53164e-08
627.350000	3.53704e-08
627.300000	3.54245e-08
627.250000	3.54786e-08
627.200000	3.55328e-08
627.150000	3.55872e-08
627.100000	3.56416e-08
627.050000	3.5696e-08
627.000000	3.57506e-08
626.950000	3.58052e-08
626.900000	3.586e-08
626.850000	3.59148e-08
626.800000	3.59697e-08
626.750000	3.60247e-08
626.700000	3.60797e-08
626.650000	3.61349e-08
626.600000	3.61901e-08
626.550000	3.62454e-08
626.500000	3.63008e-08
626.450000	3.63563e-08
626.400000	3.64119e-08
626.350000	3.64675e-08
626.300000	3.65232e-08
626.250000	3.65791e-08
626.200000	3.6635e-08
626.150000	3.6691e-08
626.100000	3.6747e-08
626.050000	3.68032e-08
626.000000	3.68594e-08
625.950000	3.69158e-08
625.900000	3.69722e-08
625.850000	3.70287e-08
625.800000	3.70853e-08
625.750000	3.7142e-08
625.700000	3.71987e-08
625.650000	3.72556e-08
625.600000	3.73125e-08
625.550000	3.73695e-08
625.500000	3.74267e-08
625.450000	3.74839e-08
625.400000	3.75411e-08
625.350000	3.75985e-08
625.300000	3.7656e-08
625.250000	3.77135e-08
625.200000	3.77711e-08
625.150000	3.78289e-08
625.100000	3.78867e-08
625.050000	3.79446e-08
625.000000	3.80026e-08
624.950000	3.80606e-08
624.900000	3.81188e-08
624.850000	3.8177e-08
624.800000	3.82354e-08
624.750000	3.82938e-08
624.700000	3.83523e-08
624.650000	3.84109e-08
624.600000	3.84696e-08
624.550000	3.85284e-08
624.500000	3.85873e-08
624.450000	3.86462e-08
624.400000	3.87053e-08
624.350000	3.87644e-08
624.300000	3.88237e-08
624.250000	3.8883e-08
624.200000	3.89424e-08
624.150000	3.90019e-08
624.100000	3.90615e-08
624.050000	3.91212e-08
624.000000	3.9181e-08
623.950000	3.92408e-08
623.900000	3.93008e-08
623.850000	3.93608e-08
623.800000	3.9421e-08
623.750000	3.94812e-08
623.700000	3.95415e-08
623.650000	3.9602e-08
623.600000	3.96625e-08
623.550000	3.97231e-08
623.500000	3.97838e-08
623.450000	3.98445e-08
623.400000	3.99054e-08
623.350000	3.99664e-08
623.300000	4.00274e-08
623.250000	4.00886e-08
623.200000	4.01499e-08
623.150000	4.02112e-08
623.100000	4.02726e-08
623.050000	4.03342e-08
623.000000	4.03958e-08
622.950000	4.04575e-08
622.900000	4.05193e-08
622.850000	4.05812e-08
622.800000	4.06432e-08
622.750000	4.07053e-08
622.700000	4.07675e-08
622.650000	4.08298e-08
622.600000	4.08921e-08
622.550000	4.09546e-08
622.500000	4.10172e-08
622.450000	4.10798e-08
622.400000	4.11426e-08
622.350000	4.12054e-08
622.300000	4.12684e-08
622.250000	4.13314e-08
622.200000	4.13946e-08
622.150000	4.14578e-08
622.100000	4.15211e-08
622.050000	4.15846e-08
622.000000	4.16481e-08
621.950000	4.17117e-08
621.900000	4.17754e-08
621.850000	4.18393e-08
621.800000	4.19032e-08
621.750000	4.19672e-08
621.700000	4.20313e-08
621.650000	4.20955e-08
621.600000	4.21598e-08
621.550000	4.22242e-08
621.500000	4.22887e-08
621.450000	4.23533e-08
621.400000	4.2418e-08
621.350000	4.24828e-08
621.300000	4.25477e-08
621.250000	4.26126e-08
621.200000	4.26777e-08
621.150000	4.27429e-08
621.100000	4.28082e-08
621.050000	4.28736e-08
621.000000	4.29391e-08
620.950000	4.30047e-08
620.900000	4.30704e-08
620.850000	4.31361e-08
620.800000	4.3202e-08
620.750000	4.3268e-08
620.700000	4.33341e-08
620.650000	4.34003e-08
620.600000	4.34666e-08
620.550000	4.3533e-08
620.500000	4.35994e-08
620.450000	4.3666e-08
620.400000	4.37327e-08
620.350000	4.37995e-08
620.300000	4.38664e-08
620.250000	4.39334e-08
620.200000	4.40005e-08
620.150000	4.40677e-08
620.100000	4.4135e-08
620.050000	4.42024e-08
620.000000	4.42699e-08
619.950000	4.43375e-08
619.900000	4.44052e-08
619.850000	4.44731e-08
619.800000	4.4541e-08
619.750000	4.4609e-08
619.700000	4.46771e-08
619.650000	4.47454e-08
619.600000	4.48137e-08
619.550000	4.48821e-08
619.500000	4.49507e-08
619.450000	4.50193e-08
619.400000	4.50881e-08
619.350000	4.51569e-08
619.300000	4.52259e-08
619.250000	4.52949e-08
619.200000	4.53641e-08
619.150000	4.54334e-08
619.100000	4.55028e-08
619.050000	4.55722e-08
619.000000	4.56418e-08
618.950000	4.57115e-08
618.900000	4.57813e-08
618.850000	4.58512e-08
618.800000	4.59213e-08
618.750000	4.59914e-08
618.700000	4.60616e-08
618.650000	4.61319e-08
618.600000	4.62024e-08
618.550000	4.62729e-08
618.500000	4.63436e-08
618.450000	4.64144e-08
618.400000	4.64852e-08
618.350000	4.65562e-08
618.300000	4.66273e-08
618.250000	4.66985e-08
618.200000	4.67698e-08
618.150000	4.68412e-08
618.100000	4.69127e-08
618.050000	4.69843e-08
618.000000	4.70561e-08
617.950000	4.71279e-08
617.900000	4.71999e-08
617.850000	4.7272e-08
617.800000	4.73441e-08
617.750000	4.74164e-08
617.700000	4.74888e-08
617.650000	4.75613e-08
617.600000	4.76339e-08
617.550000	4.77067e-08
617.500000	4.77795e-08
617.450000	4.78524e-08
617.400000	4.79255e-08
617.350000	4.79987e-08
617.300000	4.80719e-08
617.250000	4.81453e-08
617.200000	4.82188e-08
617.150000	4.82925e-08
617.100000	4.83662e-08
617.050000	4.844e-08
617.000000	4.8514e-08
616.950000	4.8588e-08
616.900000	4.86622e-08
616.850000	4.87365e-08
616.800000	4.88109e-08
616.750000	4.88854e-08
616.700000	4.89601e-08
616.650000	4.90348e-08
616.600000	4.91096e-08
616.550000	4.91846e-08
616.500000	4.92597e-08
616.450000	4.93349e-08
616.400000	4.94102e-08
616.350000	4.94856e-08
616.300000	4.95612e-08
616.250000	4.96368e-08
616.200000	4.97126e-08
616.150000	4.97885e-08
616.100000	4.98645e-08
616.050000	4.99406e-08
616.000000	5.00168e-08
615.950000	5.00932e-08
615.900000	5.01697e-08
615.850000	5.02462e-08
615.800000	5.03229e-08
615.750000	5.03997e-08
615.700000	5.04767e-08
615.650000	5.05537e-08
615.600000	5.06309e-08
615.550000	5.07082e-08
615.500000	5.07856e-08
615.450000	5.08631e-08
615.400000	5.09407e-08
615.350000	5.10185e-08
615.300000	5.10963e-08
615.250000	5.11743e-08
615.200000	5.12524e-08
615.150000	5.13307e-08
615.100000	5.1409e-08
615.050000	5.14875e-08
615.000000	5.15661e-08
614.950000	5.16448e-08
614.900000	5.17236e-08
614.850000	5.18025e-08
614.800000	5.18816e-08
614.750000	5.19608e-08
614.700000	5.20401e-08
614.650000	5.21195e-08
614.600000	5.21991e-08
614.550000	5.22787e-08
614.500000	5.23585e-08
614.450000	5.24384e-08
614.400000	5.25184e-08
614.350000	5.25986e-08
614.300000	5.26789e-08
614.250000	5.27593e-08
614.200000	5.28398e-08
614.150000	5.29204e-08
614.100000	5.30012e-08
614.050000	5.30821e-08
614.000000	5.31631e-08
613.950000	5.32442e-08
613.900000	5.33255e-08
613.850000	5.34068e-08
613.800000	5.34883e-08
613.750000	5.357e-08
613.700000	5.36517e-08
613.650000	5.37336e-08
613.600000	5.38156e-08
613.550000	5.38977e-08
613.500000	5.398e-08
613.450000	5.40623e-08
613.400000	5.41448e-08
613.350000	5.42274e-08
613.300000	5.43102e-08
613.250000	5.43931e-08
613.200000	5.44761e-08
613.150000	5.45592e-08
613.100000	5.46424e-08
613.050000	5.47258e-08
613.000000	5.48093e-08
612.950000	5.4893e-08
612.900000	5.49767e-08
612.850000	5.50606e-08
612.800000	5.51446e-08
612.750000	5.52288e-08
612.700000	5.5313e-08
612.650000	5.53974e-08
612.600000	5.5482e-08
612.550000	5.55666e-08
612.500000	5.56514e-08
612.450000	5.57363e-08
612.400000	5.58213e-08
612.350000	5.59065e-08
612.300000	5.59918e-08
612.250000	5.60772e-08
612.200000	5.61628e-08
612.150000	5.62485e-08
612.100000	5.63343e-08
612.050000	5.64203e-08
612.000000	5.65063e-08
611.950000	5.65926e-08
611.900000	5.66789e-08
611.850000	5.67654e-08
611.800000	5.6852e-08
611.750000	5.69387e-08
611.700000	5.70256e-08
611.650000	5.71126e-08
611.600000	5.71997e-08
611.550000	5.7287e-08
611.500000	5.73744e-08
611.450000	5.74619e-08
611.400000	5.75496e-08
611.350000	5.76374e-08
611.300000	5.77253e-08
611.250000	5.78133e-08
611.200000	5.79015e-08
611.150000	5.79899e-08
611.100000	5.80783e-08
611.050000	5.81669e-08
611.000000	5.82557e-08
610.950000	5.83445e-08
610.900000	5.84335e-08
610.850000	5.85227e-08
610.800000	5.8612e-08
610.750000	5.87014e-08
610.700000	5.87909e-08
610.650000	5.88806e-08
610.600000	5.89704e-08
610.550000	5.90604e-08
610.500000	5.91505e-08
610.450000	5.92407e-08
610.400000	5.9331e-08
610.350000	5.94215e-08
610.300000	5.95122e-08
610.250000	5.9603e-08
610.200000	5.96939e-08
610.150000	5.97849e-08
610.100000	5.98761e-08
610.050000	5.99675e-08
610.000000	6.00589e-08
609.950000	6.01505e-08
609.900000	6.02423e-08
609.850000	6.03342e-08
609.800000	6.04262e-08
609.750000	6.05184e-08
609.700000	6.06107e-08
609.650000	6.07031e-08
609.600000	6.07957e-08
609.550000	6.08884e-08
609.500000	6.09813e-08
609.450000	6.10743e-08
609.400000	6.11674e-08
609.350000	6.12607e-08
609.300000	6.13542e-08
609.250000	6.14477e-08
609.200000	6.15415e-08
609.150000	6.16353e-08
609.100000	6.17293e-08
609.050000	6.18235e-08
609.000000	6.19177e-08
608.950000	6.20122e-08
608.900000	6.21067e-08
608.850000	6.22015e-08
608.800000	6.22963e-08
608.750000	6.23913e-08
608.700000	6.24865e-08
608.650000	6.25818e-08
608.600000	6.26772e-08
608.550000	6.27728e-08
608.500000	6.28685e-08
608.450000	6.29644e-08
608.400000	6.30604e-08
608.350000	6.31566e-08
608.300000	6.32529e-08
608.250000	6.33493e-08
608.200000	6.3446e-08
608.150000	6.35427e-08
608.100000	6.36396e-08
608.050000	6.37366e-08
608.000000	6.38338e-08
607.950000	6.39312e-08
607.900000	6.40287e-08
607.850000	6.41263e-08
607.800000	6.42241e-08
607.750000	6.4322e-08
607.700000	6.44201e-08
607.650000	6.45183e-08
607.600000	6.46167e-08
607.550000	6.47152e-08
607.500000	6.48139e-08
607.450000	6.49127e-08
607.400000	6.50117e-08
607.350000	6.51108e-08
607.300000	6.52101e-08
607.250000	6.53096e-08
607.200000	6.54091e-08
607.150000	6.55089e-08
607.100000	6.56087e-08
607.050000	6.57088e-08
607.000000	6.5809e-08
606.950000	6.59093e-08
606.900000	6.60098e-08
606.850000	6.61104e-08
606.800000	6.62112e-08
606.750000	6.63122e-08
606.700000	6.64133e-08
606.650000	6.65145e-08
606.600000	6.6616e-08
606.550000	6.67175e-08
606.500000	6.68192e-08
606.450000	6.69211e-08
606.400000	6.70231e-08
606.350000	6.71253e-08
606.300000	6.72276e-08
606.250000	6.73301e-08
606.200000	6.74328e-08
606.150000	6.75356e-08
606.100000	6.76385e-08
606.050000	6.77417e-08
606.000000	6.78449e-08
605.950000	6.79484e-08
605.900000	6.8052e-08
605.850000	6.81557e-08
605.800000	6.82596e-08
605.750000	6.83637e-08
605.700000	6.84679e-08
605.650000	6.85722e-08
605.600000	6.86768e-08
605.550000	6.87815e-08
605.500000	6.88863e-08
605.450000	6.89913e-08
605.400000	6.90965e-08
605.350000	6.92018e-08
605.300000	6.93073e-08
605.250000	6.9413e-08
605.200000	6.95188e-08
605.150000	6.96247e-08
605.100000	6.97309e-08
605.050000	6.98372e-08
605.000000	6.99436e-08
604.950000	7.00502e-08
604.900000	7.0157e-08
604.850000	7.02639e-08
604.800000	7.0371e-08
604.750000	7.04783e-08
604.700000	7.05857e-08
604.650000	7.06933e-08
604.600000	7.08011e-08
604.550000	7.0909e-08
604.500000	7.10171e-08
604.450000	7.11253e-08
604.400000	7.12337e-08
604.350000	7.13423e-08
604.300000	7.1451e-08
604.250000	7.15599e-08
604.200000	7.1669e-08
604.150000	7.17782e-08
604.100000	7.18876e-08
604.050000	7.19972e-08
604.000000	7.21069e-08
603.950000	7.22168e-08
603.900000	7.23269e-08
603.850000	7.24371e-08
603.800000	7.25475e-08
603.750000	7.26581e-08
603.700000	7.27688e-08
603.650000	7.28797e-08
603.600000	7.29908e-08
603.550000	7.3102e-08
603.500000	7.32134e-08
603.450000	7.3325e-08
603.400000	7.34367e-08
603.350000	7.35486e-08
603.300000	7.36607e-08
603.250000	7.3773e-08
603.200000	7.38854e-08
603.150000	7.3998e-08
603.100000	7.41108e-08
603.050000	7.42237e-08
603.000000	7.43368e-08
602.950000	7.44501e-08
602.900000	7.45635e-08
602.850000	7.46772e-08
602.800000	7.4791e-08
602.750000	7.49049e-08
602.700000	7.50191e-08
602.650000	7.51334e-08
602.600000	7.52479e-08
602.550000	7.53625e-08
602.500000	7.54774e-08
602.450000	7.55924e-08
602.400000	7.57076e-08
602.350000	7.58229e-08
602.300000	7.59385e-08
602.250000	7.60542e-08
602.200000	7.61701e-08
602.150000	7.62861e-08
602.100000	7.64024e-08
602.050000	7.65188e-08
602.000000	7.66354e-08
601.950000	7.67521e-08
601.900000	7.68691e-08
601.850000	7.69862e-08
601.800000	7.71035e-08
601.750000	7.7221e-08
601.700000	7.73386e-08
601.650000	7.74565e-08
601.600000	7.75745e-08
601.550000	7.76927e-08
601.500000	7.7811e-08
601.450000	7.79296e-08
601.400000	7.80483e-08
601.350000	7.81672e-08
601.300000	7.82863e-08
601.250000	7.84056e-08
601.200000	7.8525e-08
601.150000	7.86447e-08
601.100000	7.87645e-08
601.050000	7.88845e-08
601.000000	7.90047e-08
600.950000	7.9125e-08
600.900000	7.92456e-08
600.850000	7.93663e-08
600.800000	7.94872e-08
600.750000	7.96083e-08
600.700000	7.97296e-08
600.650000	7.9851e-08
600.600000	7.99727e-08
600.550000	8.00945e-08
600.500000	8.02165e-08
600.450000	8.03387e-08
600.400000	8.04611e-08
600.350000	8.05837e-08
600.300000	8.07064e-08
600.250000	8.08294e-08
600.200000	8.09525e-08
600.150000	8.10758e-08
600.100000	8.11993e-08
600.050000	8.1323e-08
600.000000	8.14469e-08
599.950000	8.15709e-08
599.900000	8.16952e-08
599.850000	8.18196e-08
599.800000	8.19442e-08
599.750000	8.20691e-08
599.700000	8.21941e-08
599.650000	8.23193e-08
599.600000	8.24447e-08
599.550000	8.25702e-08
599.500000	8.2696e-08
599.450000	8.2822e-08
599.400000	8.29481e-08
599.350000	8.30744e-08
599.300000	8.3201e-08
599.250000	8.33277e-08
599.200000	8.34546e-08
599.150000	8.35817e-08
599.100000	8.3709e-08
599.050000	8.38365e-08
599.000000	8.39642e-08
598.950000	8.40921e-08
598.900000	8.42202e-08
598.850000	8.43484e-08
598.800000	8.44769e-08
598.750000	8.46056e-08
598.700000	8.47344e-08
598.650000	8.48635e-08
598.600000	8.49927e-08
598.550000	8.51221e-08
598.500000	8.52518e-08
598.450000	8.53816e-08
598.400000	8.55116e-08
598.350000	8.56419e-08
598.300000	8.57723e-08
598.250000	8.59029e-08
598.200000	8.60337e-08
598.150000	8.61647e-08
598.100000	8.6296e-08
598.050000	8.64274e-08
598.000000	8.6559e-08
597.950000	8.66908e-08
597.900000	8.68228e-08
597.850000	8.6955e-08
597.800000	8.70875e-08
597.750000	8.72201e-08
597.700000	8.73529e-08
597.650000	8.74859e-08
597.600000	8.76191e-08
597.550000	8.77525e-08
597.500000	8.78862e-08
597.450000	8.802e-08
597.400000	8.8154e-08
597.350000	8.82883e-08
597.300000	8.84227e-08
597.250000	8.85573e-08
597.200000	8.86922e-08
597.150000	8.88272e-08
597.100000	8.89625e-08
597.050000	8.90979e-08
597.000000	8.92336e-08
596.950000	8.93695e-08
596.900000	8.95055e-08
596.850000	8.96418e-08
596.800000	8.97783e-08
596.750000	8.9915e-08
596.700000	9.00519e-08
596.650000	9.0189e-08
596.600000	9.03263e-08
596.550000	9.04638e-08
596.500000	9.06016e-08
596.450000	9.07395e-08
596.400000	9.08777e-08
596.350000	9.1016e-08
596.300000	9.11546e-08
596.250000	9.12934e-08
596.200000	9.14324e-08
596.150000	9.15716e-08
596.100000	9.1711e-08
596.050000	9.18506e-08
596.000000	9.19904e-08
595.950000	9.21305e-08
595.900000	9.22707e-08
595.850000	9.24112e-08
595.800000	9.25519e-08
595.750000	9.26928e-08
595.700000	9.28339e-08
595.650000	9.29752e-08
595.600000	9.31168e-08
595.550000	9.32585e-08
595.500000	9.34005e-08
595.450000	9.35427e-08
595.400000	9.36851e-08
595.350000	9.38277e-08
595.300000	9.39705e-08
595.250000	9.41136e-08
595.200000	9.42568e-08
595.150000	9.44003e-08
595.100000	9.4544e-08
595.050000	9.46879e-08
595.000000	9.48321e-08
594.950000	9.49764e-08
594.900000	9.5121e-08
594.850000	9.52658e-08
594.800000	9.54108e-08
594.750000	9.5556e-08
594.700000	9.57014e-08
594.650000	9.58471e-08
594.600000	9.5993e-08
594.550000	9.61391e-08
594.500000	9.62855e-08
594.450000	9.6432e-08
594.400000	9.65788e-08
594.350000	9.67258e-08
594.300000	9.6873e-08
594.250000	9.70204e-08
594.200000	9.71681e-08
594.150000	9.7316e-08
594.100000	9.74641e-08
594.050000	9.76125e-08
594.000000	9.7761e-08
593.950000	9.79098e-08
593.900000	9.80588e-08
593.850000	9.82081e-08
593.800000	9.83575e-08
593.750000	9.85072e-08
593.700000	9.86571e-08
593.650000	9.88073e-08
593.600000	9.89577e-08
593.550000	9.91083e-08
593.500000	9.92591e-08
593.450000	9.94102e-08
593.400000	9.95614e-08
593.350000	9.9713e-08
593.300000	9.98647e-08
593.250000	1.00017e-07
593.200000	1.00169e-07
593.150000	1.00321e-07
593.100000	1.00474e-07
593.050000	1.00627e-07
593.000000	1.0078e-07
592.950000	1.00933e-07
592.900000	1.01087e-07
592.850000	1.01241e-07
592.800000	1.01395e-07
592.750000	1.01549e-07
592.700000	1.01704e-07
592.650000	1.01858e-07
592.600000	1.02013e-07
592.550000	1.02169e-07
592.500000	1.02324e-07
592.450000	1.0248e-07
592.400000	1.02636e-07
592.350000	1.02792e-07
592.300000	1.02948e-07
592.250000	1.03105e-07
592.200000	1.03262e-07
592.150000	1.03419e-07
592.100000	1.03576e-07
592.050000	1.03734e-07
592.000000	1.03892e-07
591.950000	1.0405e-07
591.900000	1.04208e-07
591.850000	1.04367e-07
591.800000	1.04526e-07
591.750000	1.04685e-07
591.700000	1.04844e-07
591.650000	1.05003e-07
591.600000	1.05163e-07
591.550000	1.05323e-07
591.500000	1.05483e-07
591.450000	1.05644e-07
591.400000	1.05805e-07
591.350000	1.05966e-07
591.300000	1.06127e-07
591.250000	1.06288e-07
591.200000	1.0645e-07
591.150000	1.06612e-07
591.100000	1.06774e-07
591.050000	1.06936e-07
591.000000	1.07099e-07
590.950000	1.07262e-07
590.900000	1.07425e-07
590.850000	1.07589e-07
590.800000	1.07752e-07
590.750000	1.07916e-07
590.700000	1.0808e-07
590.650000	1.08245e-07
590.600000	1.0841e-07
590.550000	1.08574e-07
590.500000	1.0874e-07
590.450000	1.08905e-07
590.400000	1.09071e-07
590.350000	1.09237e-07
590.300000	1.09403e-07
590.250000	1.09569e-07
590.200000	1.09736e-07
590.150000	1.09903e-07
590.100000	1.1007e-07
590.050000	1.10237e-07
590.000000	1.10405e-07
589.950000	1.10573e-07
589.900000	1.10741e-07
589.850000	1.1091e-07
589.800000	1.11078e-07
589.750000	1.11247e-07
589.700000	1.11417e-07
589.650000	1.11586e-07
589.600000	1.11756e-07
589.550000	1.11926e-07
589.500000	1.12096e-07
589.450000	1.12266e-07
589.400000	1.12437e-07
589.350000	1.12608e-07
589.300000	1.12779e-07
589.250000	1.12951e-07
589.200000	1.13123e-07
589.150000	1.13295e-07
589.100000	1.13467e-07
589.050000	1.1364e-07
589.000000	1.13813e-07
588.950000	1.13986e-07
588.900000	1.14159e-07
588.850000	1.14333e-07
588.800000	1.14506e-07
588.750000	1.14681e-07
588.700000	1.14855e-07
588.650000	1.1503e-07
588.600000	1.15205e-07
588.550000	1.1538e-07
588.500000	1.15555e-07
588.450000	1.15731e-07
588.400000	1.15907e-07
588.350000	1.16083e-07
588.300000	1.1626e-07
588.250000	1.16437e-07
588.200000	1.16614e-07
588.150000	1.16791e-07
588.100000	1.16969e-07
588.050000	1.17146e-07
588.000000	1.17325e-07
587.950000	1.17503e-07
587.900000	1.17682e-07
587.850000	1.17861e-07
587.800000	1.1804e-07
587.750000	1.18219e-07
587.700000	1.18399e-07
587.650000	1.18579e-07
587.600000	1.18759e-07
587.550000	1.1894e-07
587.500000	1.19121e-07
587.450000	1.19302e-07
587.400000	1.19483e-07
587.350000	1.19665e-07
587.300000	1.19847e-07
587.250000	1.20029e-07
587.200000	1.20212e-07
587.150000	1.20395e-07
587.100000	1.20578e-07
587.050000	1.20761e-07
587.000000	1.20945e-07
586.950000	1.21128e-07
586.900000	1.21313e-07
586.850000	1.21497e-07
586.800000	1.21682e-07
586.750000	1.21867e-07
586.700000	1.22052e-07
586.650000	1.22238e-07
586.600000	1.22423e-07
586.550000	1.2261e-07
586.500000	1.22796e-07
586.450000	1.22983e-07
586.400000	1.2317e-07
586.350000	1.23357e-07
586.300000	1.23544e-07
586.250000	1.23732e-07
586.200000	1.2392e-07
586.150000	1.24109e-07
586.100000	1.24297e-07
586.050000	1.24486e-07
586.000000	1.24676e-07
585.950000	1.24865e-07
585.900000	1.25055e-07
585.850000	1.25245e-07
585.800000	1.25435e-07
585.750000	1.25626e-07
585.700000	1.25817e-07
585.650000	1.26008e-07
585.600000	1.262e-07
585.550000	1.26392e-07
585.500000	1.26584e-07
585.450000	1.26776e-07
585.400000	1.26969e-07
585.350000	1.27162e-07
585.300000	1.27355e-07
585.250000	1.27549e-07
585.200000	1.27743e-07
585.150000	1.27937e-07
585.100000	1.28131e-07
585.050000	1.28326e-07
585.000000	1.28521e-07
584.950000	1.28717e-07
584.900000	1.28912e-07
584.850000	1.29108e-07
584.800000	1.29304e-07
584.750000	1.29501e-07
584.700000	1.29698e-07
584.650000	1.29895e-07
584.600000	1.30092e-07
584.550000	1.3029e-07
584.500000	1.30488e-07
584.450000	1.30686e-07
584.400000	1.30885e-07
584.350000	1.31084e-07
584.300000	1.31283e-07
584.250000	1.31483e-07
584.200000	1.31682e-07
584.150000	1.31883e-07
584.100000	1.32083e-07
584.050000	1.32284e-07
584.000000	1.32485e-07
583.950000	1.32686e-07
583.900000	1.32888e-07
583.850000	1.3309e-07
583.800000	1.33292e-07
583.750000	1.33495e-07
583.700000	1.33697e-07
583.650000	1.33901e-07
583.600000	1.34104e-07
583.550000	1.34308e-07
583.500000	1.34512e-07
583.450000	1.34716e-07
583.400000	1.34921e-07
583.350000	1.35126e-07
583.300000	1.35331e-07
583.250000	1.35537e-07
583.200000	1.35743e-07
583.150000	1.35949e-07
583.100000	1.36156e-07
583.050000	1.36363e-07
583.000000	1.3657e-07
582.950000	1.36777e-07
582.900000	1.36985e-07
582.850000	1.37193e-07
582.800000	1.37402e-07
582.750000	1.37611e-07
582.700000	1.3782e-07
582.650000	1.38029e-07
582.600000	1.38239e-07
582.550000	1.38449e-07
582.500000	1.38659e-07
582.450000	1.3887e-07
582.400000	1.39081e-07
582.350000	1.39292e-07
582.300000	1.39504e-07
582.250000	1.39716e-07
582.200000	1.39928e-07
582.150000	1.40141e-07
582.100000	1.40354e-07
582.050000	1.40567e-07
582.000000	1.4078e-07
581.950000	1.40994e-07
581.900000	1.41209e-07
581.850000	1.41423e-07
581.800000	1.41638e-07
581.750000	1.41853e-07
581.700000	1.42069e-07
581.650000	1.42284e-07
581.600000	1.42501e-07
581.550000	1.42717e-07
581.500000	1.42934e-07
581.450000	1.43151e-07
581.400000	1.43368e-07
581.350000	1.43586e-07
581.300000	1.43804e-07
581.250000	1.44023e-07
581.200000	1.44242e-07
581.150000	1.44461e-07
581.100000	1.4468e-07
581.050000	1.449e-07
581.000000	1.4512e-07
580.950000	1.45341e-07
580.900000	1.45561e-07
580.850000	1.45782e-07
580.800000	1.46004e-07
580.750000	1.46226e-07
580.700000	1.46448e-07
580.650000	1.4667e-07
580.600000	1.46893e-07
580.550000	1.47116e-07
580.500000	1.4734e-07
580.450000	1.47563e-07
580.400000	1.47787e-07
580.350000	1.48012e-07
580.300000	1.48237e-07
580.250000	1.48462e-07
580.200000	1.48687e-07
580.150000	1.48913e-07
580.100000	1.49139e-07
580.050000	1.49366e-07
580.000000	1.49593e-07
579.950000	1.4982e-07
579.900000	1.50048e-07
579.850000	1.50275e-07
579.800000	1.50504e-07
579.750000	1.50732e-07
579.700000	1.50961e-07
579.650000	1.5119e-07
579.600000	1.5142e-07
579.550000	1.5165e-07
579.500000	1.5188e-07
579.450000	1.52111e-07
579.400000	1.52342e-07
579.350000	1.52573e-07
579.300000	1.52805e-07
579.250000	1.53037e-07
579.200000	1.53269e-07
579.150000	1.53502e-07
579.100000	1.53735e-07
579.050000	1.53969e-07
579.000000	1.54203e-07
578.950000	1.54437e-07
578.900000	1.54671e-07
578.850000	1.54906e-07
578.800000	1.55141e-07
578.750000	1.55377e-07
578.700000	1.55613e-07
578.650000	1.55849e-07
578.600000	1.56086e-07
578.550000	1.56323e-07
578.500000	1.5656e-07
578.450000	1.56798e-07
578.400000	1.57036e-07
578.350000	1.57275e-07
578.300000	1.57513e-07
578.250000	1.57752e-07
578.200000	1.57992e-07
578.150000	1.58232e-07
578.100000	1.58472e-07
578.050000	1.58713e-07
578.000000	1.58954e-07
577.950000	1.59195e-07
577.900000	1.59437e-07
577.850000	1.59679e-07
577.800000	1.59921e-07
577.750000	1.60164e-07
577.700000	1.60407e-07
577.650000	1.60651e-07
577.600000	1.60895e-07
577.550000	1.61139e-07
577.500000	1.61384e-07
577.450000	1.61629e-07
577.400000	1.61874e-07
577.350000	1.6212e-07
577.300000	1.62366e-07
577.250000	1.62612e-07
577.200000	1.62859e-07
577.150000	1.63106e-07
577.100000	1.63354e-07
577.050000	1.63602e-07
577.000000	1.6385e-07
576.950000	1.64099e-07
576.900000	1.64348e-07
576.850000	1.64598e-07
576.800000	1.64848e-07
576.750000	1.65098e-07
576.700000	1.65349e-07
576.650000	1.656e-07
576.600000	1.65851e-07
576.550000	1.66103e-07
576.500000	1.66355e-07
576.450000	1.66607e-07
576.400000	1.6686e-07
576.350000	1.67114e-07
576.300000	1.67367e-07
576.250000	1.67621e-07
576.200000	1.67876e-07
576.150000	1.6813e-07
576.100000	1.68386e-07
576.050000	1.68641e-07
576.000000	1.68897e-07
575.950000	1.69154e-07
575.900000	1.6941e-07
575.850000	1.69667e-07
575.800000	1.69925e-07
575.750000	1.70183e-07
575.700000	1.70441e-07
575.650000	1.707e-07
575.600000	1.70959e-07
575.550000	1.71218e-07
575.500000	1.71478e-07
575.450000	1.71739e-07
575.400000	1.71999e-07
575.350000	1.7226e-07
575.300000	1.72522e-07
575.250000	1.72784e-07
575.200000	1.73046e-07
575.150000	1.73308e-07
575.100000	1.73571e-07
575.050000	1.73835e-07
575.000000	1.74099e-07
574.950000	1.74363e-07
574.900000	1.74627e-07
574.850000	1.74892e-07
574.800000	1.75158e-07
574.750000	1.75424e-07
574.700000	1.7569e-07
574.650000	1.75956e-07
574.600000	1.76223e-07
574.550000	1.76491e-07
574.500000	1.76759e-07
574.450000	1.77027e-07
574.400000	1.77296e-07
574.350000	1.77565e-07
574.300000	1.77834e-07
574.250000	1.78104e-07
574.200000	1.78374e-07
574.150000	1.78645e-07
574.100000	1.78916e-07
574.050000	1.79187e-07
574.000000	1.79459e-07
573.950000	1.79732e-07
573.900000	1.80004e-07
573.850000	1.80277e-07
573.800000	1.80551e-07
573.750000	1.80825e-07
573.700000	1.81099e-07
573.650000	1.81374e-07
573.600000	1.81649e-07
573.550000	1.81925e-07
573.500000	1.82201e-07
573.450000	1.82477e-07
573.400000	1.82754e-07
573.350000	1.83031e-07
573.300000	1.83309e-07
573.250000	1.83587e-07
573.200000	1.83866e-07
573.150000	1.84145e-07
573.100000	1.84424e-07
573.050000	1.84704e-07
573.000000	1.84984e-07
572.950000	1.85265e-07
572.900000	1.85546e-07
572.850000	1.85827e-07
572.800000	1.86109e-07
572.750000	1.86392e-07
572.700000	1.86674e-07
572.650000	1.86957e-07
572.600000	1.87241e-07
572.550000	1.87525e-07
572.500000	1.8781e-07
572.450000	1.88095e-07
572.400000	1.8838e-07
572.350000	1.88666e-07
572.300000	1.88952e-07
572.250000	1.89238e-07
572.200000	1.89525e-07
572.150000	1.89813e-07
572.100000	1.90101e-07
572.050000	1.90389e-07
572.000000	1.90678e-07
571.950000	1.90967e-07
571.900000	1.91257e-07
571.850000	1.91547e-07
571.800000	1.91838e-07
571.750000	1.92129e-07
571.700000	1.9242e-07
571.650000	1.92712e-07
571.600000	1.93004e-07
571.550000	1.93297e-07
571.500000	1.9359e-07
571.450000	1.93884e-07
571.400000	1.94178e-07
571.350000	1.94472e-07
571.300000	1.94767e-07
571.250000	1.95063e-07
571.200000	1.95358e-07
571.150000	1.95655e-07
571.100000	1.95952e-07
571.050000	1.96249e-07
571.000000	1.96546e-07
570.950000	1.96844e-07
570.900000	1.97143e-07
570.850000	1.97442e-07
570.800000	1.97741e-07
570.750000	1.98041e-07
570.700000	1.98342e-07
570.650000	1.98642e-07
570.600000	1.98944e-07
570.550000	1.99245e-07
570.500000	1.99547e-07
570.450000	1.9985e-07
570.400000	2.00153e-07
570.350000	2.00457e-07
570.300000	2.00761e-07
570.250000	2.01065e-07
570.200000	2.0137e-07
570.150000	2.01675e-07
570.100000	2.01981e-07
570.050000	2.02287e-07
570.000000	2.02594e-07
569.950000	2.02901e-07
569.900000	2.03209e-07
569.850000	2.03517e-07
569.800000	2.03826e-07
569.750000	2.04135e-07
569.700000	2.04444e-07
569.650000	2.04754e-07
569.600000	2.05065e-07
569.550000	2.05376e-07
569.500000	2.05687e-07
569.450000	2.05999e-07
569.400000	2.06311e-07
569.350000	2.06624e-07
569.300000	2.06937e-07
569.250000	2.07251e-07
569.200000	2.07565e-07
569.150000	2.0788e-07
569.100000	2.08195e-07
569.050000	2.08511e-07
569.000000	2.08827e-07
568.950000	2.09144e-07
568.900000	2.09461e-07
568.850000	2.09778e-07
568.800000	2.10096e-07
568.750000	2.10415e-07
568.700000	2.10734e-07
568.650000	2.11053e-07
568.600000	2.11373e-07
568.550000	2.11694e-07
568.500000	2.12015e-07
568.450000	2.12336e-07
568.400000	2.12658e-07
568.350000	2.1298e-07
568.300000	2.13303e-07
568.250000	2.13627e-07
568.200000	2.1395e-07
568.150000	2.14275e-07
568.100000	2.146e-07
568.050000	2.14925e-07
568.000000	2.15251e-07
567.950000	2.15577e-07
567.900000	2.15904e-07
567.850000	2.16231e-07
567.800000	2.16559e-07
567.750000	2.16887e-07
567.700000	2.17216e-07
567.650000	2.17545e-07
567.600000	2.17875e-07
567.550000	2.18205e-07
567.500000	2.18536e-07
567.450000	2.18867e-07
567.400000	2.19199e-07
567.350000	2.19531e-07
567.300000	2.19864e-07
567.250000	2.20197e-07
567.200000	2.20531e-07
567.150000	2.20865e-07
567.100000	2.212e-07
567.050000	2.21535e-07
567.000000	2.21871e-07
566.950000	2.22207e-07
566.900000	2.22544e-07
566.850000	2.22881e-07
566.800000	2.23219e-07
566.750000	2.23557e-07
566.700000	2.23896e-07
566.650000	2.24235e-07
566.600000	2.24575e-07
566.550000	2.24915e-07
566.500000	2.25256e-07
566.450000	2.25598e-07
566.400000	2.25939e-07
566.350000	2.26282e-07
566.300000	2.26625e-07
566.250000	2.26968e-07
566.200000	2.27312e-07
566.150000	2.27657e-07
566.100000	2.28002e-07
566.050000	2.28347e-07
566.000000	2.28693e-07
565.950000	2.2904e-07
565.900000	2.29387e-07
565.850000	2.29734e-07
565.800000	2.30082e-07
565.750000	2.30431e-07
565.700000	2.3078e-07
565.650000	2.3113e-07
565.600000	2.3148e-07
565.550000	2.31831e-07
565.500000	2.32182e-07
565.450000	2.32534e-07
565.400000	2.32886e-07
565.350000	2.33239e-07
565.300000	2.33593e-07
565.250000	2.33946e-07
565.200000	2.34301e-07
565.150000	2.34656e-07
565.100000	2.35011e-07
565.050000	2.35368e-07
565.000000	2.35724e-07
564.950000	2.36081e-07
564.900000	2.36439e-07
564.850000	2.36797e-07
564.800000	2.37156e-07
564.750000	2.37515e-07
564.700000	2.37875e-07
564.650000	2.38235e-07
564.600000	2.38596e-07
564.550000	2.38958e-07
564.500000	2.3932e-07
564.450000	2.39682e-07
564.400000	2.40045e-07
564.350000	2.40409e-07
564.300000	2.40773e-07
564.250000	2.41138e-07
564.200000	2.41503e-07
564.150000	2.41869e-07
564.100000	2.42236e-07
564.050000	2.42603e-07
564.000000	2.4297e-07
563.950000	2.43338e-07
563.900000	2.43707e-07
563.850000	2.44076e-07
563.800000	2.44446e-07
563.750000	2.44816e-07
563.700000	2.45187e-07
563.650000	2.45558e-07
563.600000	2.4593e-07
563.550000	2.46303e-07
563.500000	2.46676e-07
563.450000	2.47049e-07
563.400000	2.47423e-07
563.350000	2.47798e-07
563.300000	2.48174e-07
563.250000	2.48549e-07
563.200000	2.48926e-07
563.150000	2.49303e-07
563.100000	2.49681e-07
563.050000	2.50059e-07
563.000000	2.50437e-07
562.950000	2.50817e-07
562.900000	2.51197e-07
562.850000	2.51577e-07
562.800000	2.51958e-07
562.750000	2.5234e-07
562.700000	2.52722e-07
562.650000	2.53105e-07
562.600000	2.53488e-07
562.550000	2.53872e-07
562.500000	2.54256e-07
562.450000	2.54641e-07
562.400000	2.55027e-07
562.350000	2.55413e-07
562.300000	2.558e-07
562.250000	2.56187e-07
562.200000	2.56575e-07
562.150000	2.56964e-07
562.100000	2.57353e-07
562.050000	2.57743e-07
562.000000	2.58133e-07
561.950000	2.58524e-07
561.900000	2.58915e-07
561.850000	2.59307e-07
561.800000	2.597e-07
561.750000	2.60093e-07
561.700000	2.60487e-07
561.650000	2.60882e-07
561.600000	2.61277e-07
561.550000	2.61672e-07
561.500000	2.62068e-07
561.450000	2.62465e-07
561.400000	2.62863e-07
561.350000	2.63261e-07
561.300000	2.63659e-07
561.250000	2.64058e-07
561.200000	2.64458e-07
561.150000	2.64859e-07
561.100000	2.6526e-07
561.050000	2.65661e-07
561.000000	2.66063e-07
560.950000	2.66466e-07
560.900000	2.6687e-07
560.850000	2.67274e-07
560.800000	2.67678e-07
560.750000	2.68084e-07
560.700000	2.6849e-07
560.650000	2.68896e-07
560.600000	2.69303e-07
560.550000	2.69711e-07
560.500000	2.70119e-07
560.450000	2.70528e-07
560.400000	2.70938e-07
560.350000	2.71348e-07
560.300000	2.71759e-07
560.250000	2.7217e-07
560.200000	2.72582e-07
560.150000	2.72995e-07
560.100000	2.73408e-07
560.050000	2.73822e-07
560.000000	2.74236e-07
559.950000	2.74651e-07
559.900000	2.75067e-07
559.850000	2.75483e-07
559.800000	2.759e-07
559.750000	2.76318e-07
559.700000	2.76736e-07
559.650000	2.77155e-07
559.600000	2.77575e-07
559.550000	2.77995e-07
559.500000	2.78416e-07
559.450000	2.78837e-07
559.400000	2.79259e-07
559.350000	2.79682e-07
559.300000	2.80105e-07
559.250000	2.80529e-07
559.200000	2.80954e-07
559.150000	2.81379e-07
559.100000	2.81805e-07
559.050000	2.82231e-07
559.000000	2.82658e-07
558.950000	2.83086e-07
558.900000	2.83515e-07
558.850000	2.83944e-07
558.800000	2.84374e-07
558.750000	2.84804e-07
558.700000	2.85235e-07
558.650000	2.85667e-07
558.600000	2.86099e-07
558.550000	2.86532e-07
558.500000	2.86966e-07
558.450000	2.874e-07
558.400000	2.87835e-07
558.350000	2.8827e-07
558.300000	2.88707e-07
558.250000	2.89143e-07
558.200000	2.89581e-07
558.150000	2.90019e-07
558.100000	2.90458e-07
558.050000	2.90898e-07
558.000000	2.91338e-07
557.950000	2.91779e-07
557.900000	2.9222e-07
557.850000	2.92662e-07
557.800000	2.93105e-07
557.750000	2.93549e-07
557.700000	2.93993e-07
557.650000	2.94438e-07
557.600000	2.94883e-07
557.550000	2.95329e-07
557.500000	2.95776e-07
557.450000	2.96224e-07
557.400000	2.96672e-07
557.350000	2.97121e-07
557.300000	2.9757e-07
557.250000	2.98021e-07
557.200000	2.98472e-07
557.150000	2.98923e-07
557.100000	2.99375e-07
557.050000	2.99828e-07
557.000000	3.00282e-07
556.950000	3.00736e-07
556.900000	3.01191e-07
556.850000	3.01647e-07
556.800000	3.02103e-07
556.750000	3.0256e-07
556.700000	3.03018e-07
556.650000	3.03477e-07
556.600000	3.03936e-07
556.550000	3.04395e-07
556.500000	3.04856e-07
556.450000	3.05317e-07
556.400000	3.05779e-07
556.350000	3.06242e-07
556.300000	3.06705e-07
556.250000	3.07169e-07
556.200000	3.07634e-07
556.150000	3.08099e-07
556.100000	3.08565e-07
556.050000	3.09032e-07
556.000000	3.09499e-07
555.950000	3.09967e-07
555.900000	3.10436e-07
555.850000	3.10906e-07
555.800000	3.11376e-07
555.750000	3.11847e-07
555.700000	3.12319e-07
555.650000	3.12791e-07
555.600000	3.13264e-07
555.550000	3.13738e-07
555.500000	3.14213e-07
555.450000	3.14688e-07
555.400000	3.15164e-07
555.350000	3.15641e-07
555.300000	3.16118e-07
555.250000	3.16596e-07
555.200000	3.17075e-07
555.150000	3.17554e-07
555.100000	3.18035e-07
555.050000	3.18516e-07
555.000000	3.18997e-07
554.950000	3.1948e-07
554.900000	3.19963e-07
554.850000	3.20447e-07
554.800000	3.20932e-07
554.750000	3.21417e-07
554.700000	3.21903e-07
554.650000	3.2239e-07
554.600000	3.22877e-07
554.550000	3.23366e-07
554.500000	3.23855e-07
554.450000	3.24344e-07
554.400000	3.24835e-07
554.350000	3.25326e-07
554.300000	3.25818e-07
554.250000	3.26311e-07
554.200000	3.26804e-07
554.150000	3.27298e-07
554.100000	3.27793e-07
554.050000	3.28289e-07
554.000000	3.28785e-07
553.950000	3.29283e-07
553.900000	3.2978e-07
553.850000	3.30279e-07
553.800000	3.30779e-07
553.750000	3.31279e-07
553.700000	3.3178e-07
553.650000	3.32281e-07
553.600000	3.32784e-07
553.550000	3.33287e-07
553.500000	3.33791e-07
553.450000	3.34295e-07
553.400000	3.34801e-07
553.350000	3.35307e-07
553.300000	3.35814e-07
553.250000	3.36322e-07
553.200000	3.3683e-07
553.150000	3.37339e-07
553.100000	3.37849e-07
553.050000	3.3836e-07
553.000000	3.38872e-07
552.950000	3.39384e-07
552.900000	3.39897e-07
552.850000	3.40411e-07
552.800000	3.40926e-07
552.750000	3.41441e-07
552.700000	3.41957e-07
552.650000	3.42474e-07
552.600000	3.42992e-07
552.550000	3.4351e-07
552.500000	3.4403e-07
552.450000	3.4455e-07
552.400000	3.45071e-07
552.350000	3.45592e-07
552.300000	3.46115e-07
552.250000	3.46638e-07
552.200000	3.47162e-07
552.150000	3.47687e-07
552.100000	3.48212e-07
552.050000	3.48739e-07
552.000000	3.49266e-07
551.950000	3.49794e-07
551.900000	3.50322e-07
551.850000	3.50852e-07
551.800000	3.51382e-07
551.750000	3.51913e-07
551.700000	3.52445e-07
551.650000	3.52978e-07
551.600000	3.53511e-07
551.550000	3.54046e-07
551.500000	3.54581e-07
551.450000	3.55117e-07
551.400000	3.55653e-07
551.350000	3.56191e-07
551.300000	3.56729e-07
551.250000	3.57268e-07
551.200000	3.57808e-07
551.150000	3.58349e-07
551.100000	3.58891e-07
551.050000	3.59433e-07
551.000000	3.59976e-07
550.950000	3.6052e-07
550.900000	3.61065e-07
550.850000	3.61611e-07
550.800000	3.62157e-07
550.750000	3.62705e-07
550.700000	3.63253e-07
550.650000	3.63802e-07
550.600000	3.64351e-07
550.550000	3.64902e-07
550.500000	3.65453e-07
550.450000	3.66006e-07
550.400000	3.66559e-07
550.350000	3.67113e-07
550.300000	3.67667e-07
550.250000	3.68223e-07
550.200000	3.68779e-07
550.150000	3.69337e-07
550.100000	3.69895e-07
550.050000	3.70454e-07
550.000000	3.71013e-07
549.950000	3.71574e-07
549.900000	3.72135e-07
549.850000	3.72698e-07
549.800000	3.73261e-07
549.750000	3.73825e-07
549.700000	3.74389e-07
549.650000	3.74955e-07
549.600000	3.75522e-07
549.550000	3.76089e-07
549.500000	3.76657e-07
549.450000	3.77226e-07
549.400000	3.77796e-07
549.350000	3.78367e-07
549.300000	3.78939e-07
549.250000	3.79511e-07
549.200000	3.80084e-07
549.150000	3.80659e-07
549.100000	3.81234e-07
549.050000	3.8181e-07
549.000000	3.82386e-07
548.950000	3.82964e-07
548.900000	3.83543e-07
548.850000	3.84122e-07
548.800000	3.84702e-07
548.750000	3.85283e-07
548.700000	3.85865e-07
548.650000	3.86448e-07
548.600000	3.87032e-07
548.550000	3.87617e-07
548.500000	3.88202e-07
548.450000	3.88789e-07
548.400000	3.89376e-07
548.350000	3.89964e-07
548.300000	3.90553e-07
548.250000	3.91143e-07
548.200000	3.91734e-07
548.150000	3.92326e-07
548.100000	3.92918e-07
548.050000	3.93512e-07
548.000000	3.94106e-07
547.950000	3.94701e-07
547.900000	3.95297e-07
547.850000	3.95894e-07
547.800000	3.96492e-07
547.750000	3.97091e-07
547.700000	3.97691e-07
547.650000	3.98292e-07
547.600000	3.98893e-07
547.550000	3.99496e-07
547.500000	4.00099e-07
547.450000	4.00703e-07
547.400000	4.01308e-07
547.350000	4.01914e-07
547.300000	4.02521e-07
547.250000	4.03129e-07
547.200000	4.03738e-07
547.150000	4.04348e-07
547.100000	4.04958e-07
547.050000	4.0557e-07
547.000000	4.06182e-07
546.950000	4.06796e-07
546.900000	4.0741e-07
546.850000	4.08025e-07
546.800000	4.08641e-07
546.750000	4.09258e-07
546.700000	4.09876e-07
546.650000	4.10495e-07
546.600000	4.11115e-07
546.550000	4.11736e-07
546.500000	4.12358e-07
546.450000	4.1298e-07
546.400000	4.13604e-07
546.350000	4.14228e-07
546.300000	4.14854e-07
546.250000	4.1548e-07
546.200000	4.16108e-07
546.150000	4.16736e-07
546.100000	4.17365e-07
546.050000	4.17995e-07
546.000000	4.18626e-07
545.950000	4.19258e-07
545.900000	4.19891e-07
545.850000	4.20525e-07
545.800000	4.2116e-07
545.750000	4.21796e-07
545.700000	4.22433e-07
545.650000	4.23071e-07
545.600000	4.23709e-07
545.550000	4.24349e-07
545.500000	4.2499e-07
545.450000	4.25631e-07
545.400000	4.26274e-07
545.350000	4.26917e-07
545.300000	4.27562e-07
545.250000	4.28207e-07
545.200000	4.28854e-07
545.150000	4.29501e-07
545.100000	4.30149e-07
545.050000	4.30799e-07
545.000000	4.31449e-07
544.950000	4.321e-07
544.900000	4.32752e-07
544.850000	4.33406e-07
544.800000	4.3406e-07
544.750000	4.34715e-07
544.700000	4.35371e-07
544.650000	4.36028e-07
544.600000	4.36687e-07
544.550000	4.37346e-07
544.500000	4.38006e-07
544.450000	4.38667e-07
544.400000	4.39329e-07
544.350000	4.39992e-07
544.300000	4.40656e-07
544.250000	4.41321e-07
544.200000	4.41987e-07
544.150000	4.42654e-07
544.100000	4.43323e-07
544.050000	4.43992e-07
544.000000	4.44662e-07
543.950000	4.45333e-07
543.900000	4.46005e-07
543.850000	4.46678e-07
543.800000	4.47352e-07
543.750000	4.48027e-07
543.700000	4.48703e-07
543.650000	4.4938e-07
543.600000	4.50059e-07
543.550000	4.50738e-07
543.500000	4.51418e-07
543.450000	4.52099e-07
543.400000	4.52781e-07
543.350000	4.53465e-07
543.300000	4.54149e-07
543.250000	4.54834e-07
543.200000	4.55521e-07
543.150000	4.56208e-07
543.100000	4.56896e-07
543.050000	4.57586e-07
543.000000	4.58276e-07
542.950000	4.58968e-07
542.900000	4.5966e-07
542.850000	4.60354e-07
542.800000	4.61049e-07
542.750000	4.61744e-07
542.700000	4.62441e-07
542.650000	4.63139e-07
542.600000	4.63837e-07
542.550000	4.64537e-07
542.500000	4.65238e-07
542.450000	4.6594e-07
542.400000	4.66643e-07
542.350000	4.67347e-07
542.300000	4.68052e-07
542.250000	4.68758e-07
542.200000	4.69466e-07
542.150000	4.70174e-07
542.100000	4.70883e-07
542.050000	4.71594e-07
542.000000	4.72305e-07
541.950000	4.73018e-07
541.900000	4.73731e-07
541.850000	4.74446e-07
541.800000	4.75162e-07
541.750000	4.75878e-07
541.700000	4.76596e-07
541.650000	4.77315e-07
541.600000	4.78035e-07
541.550000	4.78756e-07
541.500000	4.79478e-07
541.450000	4.80202e-07
541.400000	4.80926e-07
541.350000	4.81652e-07
541.300000	4.82378e-07
541.250000	4.83106e-07
541.200000	4.83834e-07
541.150000	4.84564e-07
541.100000	4.85295e-07
541.050000	4.86027e-07
541.000000	4.8676e-07
540.950000	4.87494e-07
540.900000	4.8823e-07
540.850000	4.88966e-07
540.800000	4.89703e-07
540.750000	4.90442e-07
540.700000	4.91182e-07
540.650000	4.91923e-07
540.600000	4.92665e-07
540.550000	4.93408e-07
540.500000	4.94152e-07
540.450000	4.94897e-07
540.400000	4.95643e-07
540.350000	4.96391e-07
540.300000	4.97139e-07
540.250000	4.97889e-07
540.200000	4.9864e-07
540.150000	4.99392e-07
540.100000	5.00145e-07
540.050000	5.00899e-07
540.000000	5.01655e-07
539.950000	5.02411e-07
539.900000	5.03169e-07
539.850000	5.03928e-07
539.800000	5.04687e-07
539.750000	5.05448e-07
539.700000	5.06211e-07
539.650000	5.06974e-07
539.600000	5.07738e-07
539.550000	5.08504e-07
539.500000	5.09271e-07
539.450000	5.10039e-07
539.400000	5.10808e-07
539.350000	5.11578e-07
539.300000	5.12349e-07
539.250000	5.13122e-07
539.200000	5.13895e-07
539.150000	5.1467e-07
539.100000	5.15446e-07
539.050000	5.16223e-07
539.000000	5.17002e-07
538.950000	5.17781e-07
538.900000	5.18562e-07
538.850000	5.19344e-07
538.800000	5.20127e-07
538.750000	5.20911e-07
538.700000	5.21696e-07
538.650000	5.22483e-07
538.600000	5.2327e-07
538.550000	5.24059e-07
538.500000	5.24849e-07
538.450000	5.2564e-07
538.400000	5.26433e-07
538.350000	5.27226e-07
538.300000	5.28021e-07
538.250000	5.28817e-07
538.200000	5.29614e-07
538.150000	5.30413e-07
538.100000	5.31212e-07
538.050000	5.32013e-07
538.000000	5.32815e-07
537.950000	5.33618e-07
537.900000	5.34423e-07
537.850000	5.35228e-07
537.800000	5.36035e-07
537.750000	5.36843e-07
537.700000	5.37652e-07
537.650000	5.38462e-07
537.600000	5.39274e-07
537.550000	5.40087e-07
537.500000	5.40901e-07
537.450000	5.41716e-07
537.400000	5.42533e-07
537.350000	5.4335e-07
537.300000	5.44169e-07
537.250000	5.44989e-07
537.200000	5.45811e-07
537.150000	5.46633e-07
537.100000	5.47457e-07
537.050000	5.48282e-07
537.000000	5.49109e-07
536.950000	5.49936e-07
536.900000	5.50765e-07
536.850000	5.51595e-07
536.800000	5.52426e-07
536.750000	5.53259e-07
536.700000	5.54092e-07
536.650000	5.54927e-07
536.600000	5.55764e-07
536.550000	5.56601e-07
536.500000	5.5744e-07
536.450000	5.5828e-07
536.400000	5.59121e-07
536.350000	5.59964e-07
536.300000	5.60808e-07
536.250000	5.61653e-07
536.200000	5.62499e-07
536.150000	5.63346e-07
536.100000	5.64195e-07
536.050000	5.65045e-07
536.000000	5.65897e-07
535.950000	5.6675e-07
535.900000	5.67603e-07
535.850000	5.68459e-07
535.800000	5.69315e-07
535.750000	5.70173e-07
535.700000	5.71032e-07
535.650000	5.71892e-07
535.600000	5.72754e-07
535.550000	5.73617e-07
535.500000	5.74481e-07
535.450000	5.75347e-07
535.400000	5.76213e-07
535.350000	5.77082e-07
535.300000	5.77951e-07
535.250000	5.78822e-07
535.200000	5.79694e-07
535.150000	5.80567e-07
535.100000	5.81442e-07
535.050000	5.82317e-07
535.000000	5.83195e-07
534.950000	5.84073e-07
534.900000	5.84953e-07
534.850000	5.85834e-07
534.800000	5.86717e-07
534.750000	5.87601e-07
534.700000	5.88486e-07
534.650000	5.89372e-07
534.600000	5.9026e-07
534.550000	5.91149e-07
534.500000	5.92039e-07
534.450000	5.92931e-07
534.400000	5.93824e-07
534.350000	5.94719e-07
534.300000	5.95615e-07
534.250000	5.96512e-07
534.200000	5.9741e-07
534.150000	5.9831e-07
534.100000	5.99211e-07
534.050000	6.00114e-07
534.000000	6.01017e-07
533.950000	6.01923e-07
533.900000	6.02829e-07
533.850000	6.03737e-07
533.800000	6.04646e-07
533.750000	6.05557e-07
533.700000	6.06469e-07
533.650000	6.07382e-07
533.600000	6.08297e-07
533.550000	6.09213e-07
533.500000	6.10131e-07
533.450000	6.11049e-07
533.400000	6.1197e-07
533.350000	6.12891e-07
533.300000	6.13814e-07
533.250000	6.14738e-07
533.200000	6.15664e-07
533.150000	6.16591e-07
533.100000	6.1752e-07
533.050000	6.1845e-07
533.000000	6.19381e-07
532.950000	6.20314e-07
532.900000	6.21248e-07
532.850000	6.22183e-07
532.800000	6.2312e-07
532.750000	6.24058e-07
532.700000	6.24998e-07
532.650000	6.25939e-07
532.600000	6.26881e-07
532.550000	6.27825e-07
532.500000	6.2877e-07
532.450000	6.29717e-07
532.400000	6.30665e-07
532.350000	6.31615e-07
532.300000	6.32566e-07
532.250000	6.33518e-07
532.200000	6.34472e-07
532.150000	6.35427e-07
532.100000	6.36384e-07
532.050000	6.37342e-07
532.000000	6.38301e-07
531.950000	6.39262e-07
531.900000	6.40225e-07
531.850000	6.41188e-07
531.800000	6.42154e-07
531.750000	6.4312e-07
531.700000	6.44089e-07
531.650000	6.45058e-07
531.600000	6.46029e-07
531.550000	6.47002e-07
531.500000	6.47976e-07
531.450000	6.48951e-07
531.400000	6.49928e-07
531.350000	6.50906e-07
531.300000	6.51886e-07
531.250000	6.52867e-07
531.200000	6.5385e-07
531.150000	6.54834e-07
531.100000	6.5582e-07
531.050000	6.56807e-07
531.000000	6.57795e-07
530.950000	6.58786e-07
530.900000	6.59777e-07
530.850000	6.6077e-07
530.800000	6.61765e-07
530.750000	6.62761e-07
530.700000	6.63758e-07
530.650000	6.64757e-07
530.600000	6.65758e-07
530.550000	6.6676e-07
530.500000	6.67763e-07
530.450000	6.68768e-07
530.400000	6.69774e-07
530.350000	6.70782e-07
530.300000	6.71792e-07
530.250000	6.72803e-07
530.200000	6.73815e-07
530.150000	6.74829e-07
530.100000	6.75845e-07
530.050000	6.76862e-07
530.000000	6.7788e-07
529.950000	6.78901e-07
529.900000	6.79922e-07
529.850000	6.80945e-07
529.800000	6.8197e-07
529.750000	6.82996e-07
529.700000	6.84024e-07
529.650000	6.85053e-07
529.600000	6.86084e-07
529.550000	6.87116e-07
529.500000	6.8815e-07
529.450000	6.89186e-07
529.400000	6.90222e-07
529.350000	6.91261e-07
529.300000	6.92301e-07
529.250000	6.93343e-07
529.200000	6.94386e-07
529.150000	6.95431e-07
529.100000	6.96477e-07
529.050000	6.97525e-07
529.000000	6.98574e-07
528.950000	6.99625e-07
528.900000	7.00678e-07
528.850000	7.01732e-07
528.800000	7.02788e-07
528.750000	7.03845e-07
528.700000	7.04904e-07
528.650000	7.05964e-07
528.600000	7.07026e-07
528.550000	7.0809e-07
528.500000	7.09155e-07
528.450000	7.10222e-07
528.400000	7.1129e-07
528.350000	7.1236e-07
528.300000	7.13432e-07
528.250000	7.14505e-07
528.200000	7.1558e-07
528.150000	7.16656e-07
528.100000	7.17734e-07
528.050000	7.18814e-07
528.000000	7.19895e-07
527.950000	7.20978e-07
527.900000	7.22062e-07
527.850000	7.23148e-07
527.800000	7.24236e-07
527.750000	7.25325e-07
527.700000	7.26416e-07
527.650000	7.27509e-07
527.600000	7.28603e-07
527.550000	7.29699e-07
527.500000	7.30796e-07
527.450000	7.31895e-07
527.400000	7.32996e-07
527.350000	7.34098e-07
527.300000	7.35202e-07
527.250000	7.36308e-07
527.200000	7.37415e-07
527.150000	7.38524e-07
527.100000	7.39635e-07
527.050000	7.40747e-07
527.000000	7.41861e-07
526.950000	7.42977e-07
526.900000	7.44094e-07
526.850000	7.45213e-07
526.800000	7.46334e-07
526.750000	7.47456e-07
526.700000	7.4858e-07
526.650000	7.49705e-07
526.600000	7.50833e-07
526.550000	7.51962e-07
526.500000	7.53092e-07
526.450000	7.54225e-07
526.400000	7.55359e-07
526.350000	7.56495e-07
526.300000	7.57632e-07
526.250000	7.58771e-07
526.200000	7.59912e-07
526.150000	7.61055e-07
526.100000	7.62199e-07
526.050000	7.63345e-07
526.000000	7.64493e-07
525.950000	7.65642e-07
525.900000	7.66793e-07
525.850000	7.67946e-07
525.800000	7.691e-07
525.750000	7.70257e-07
525.700000	7.71415e-07
525.650000	7.72574e-07
525.600000	7.73736e-07
525.550000	7.74899e-07
525.500000	7.76064e-07
525.450000	7.77231e-07
525.400000	7.78399e-07
525.350000	7.79569e-07
525.300000	7.80741e-07
525.250000	7.81915e-07
525.200000	7.8309e-07
525.150000	7.84267e-07
525.100000	7.85446e-07
525.050000	7.86627e-07
525.000000	7.87809e-07
524.950000	7.88993e-07
524.900000	7.90179e-07
524.850000	7.91367e-07
524.800000	7.92556e-07
524.750000	7.93748e-07
524.700000	7.94941e-07
524.650000	7.96135e-07
524.600000	7.97332e-07
524.550000	7.9853e-07
524.500000	7.99731e-07
524.450000	8.00933e-07
524.400000	8.02136e-07
524.350000	8.03342e-07
524.300000	8.04549e-07
524.250000	8.05758e-07
524.200000	8.06969e-07
524.150000	8.08182e-07
524.100000	8.09397e-07
524.050000	8.10613e-07
524.000000	8.11831e-07
523.950000	8.13051e-07
523.900000	8.14273e-07
523.850000	8.15497e-07
523.800000	8.16722e-07
523.750000	8.17949e-07
523.700000	8.19178e-07
523.650000	8.20409e-07
523.600000	8.21642e-07
523.550000	8.22877e-07
523.500000	8.24113e-07
523.450000	8.25352e-07
523.400000	8.26592e-07
523.350000	8.27834e-07
523.300000	8.29078e-07
523.250000	8.30323e-07
523.200000	8.31571e-07
523.150000	8.3282e-07
523.100000	8.34072e-07
523.050000	8.35325e-07
523.000000	8.3658e-07
522.950000	8.37837e-07
522.900000	8.39096e-07
522.850000	8.40356e-07
522.800000	8.41619e-07
522.750000	8.42883e-07
522.700000	8.44149e-07
522.650000	8.45418e-07
522.600000	8.46688e-07
522.550000	8.4796e-07
522.500000	8.49234e-07
522.450000	8.50509e-07
522.400000	8.51787e-07
522.350000	8.53067e-07
522.300000	8.54348e-07
522.250000	8.55631e-07
522.200000	8.56917e-07
522.150000	8.58204e-07
522.100000	8.59493e-07
522.050000	8.60784e-07
522.000000	8.62077e-07
521.950000	8.63372e-07
521.900000	8.64669e-07
521.850000	8.65968e-07
521.800000	8.67268e-07
521.750000	8.68571e-07
521.700000	8.69876e-07
521.650000	8.71182e-07
521.600000	8.72491e-07
521.550000	8.73801e-07
521.500000	8.75113e-07
521.450000	8.76428e-07
521.400000	8.77744e-07
521.350000	8.79062e-07
521.300000	8.80383e-07
521.250000	8.81705e-07
521.200000	8.83029e-07
521.150000	8.84355e-07
521.100000	8.85683e-07
521.050000	8.87013e-07
521.000000	8.88345e-07
520.950000	8.89679e-07
520.900000	8.91015e-07
520.850000	8.92353e-07
520.800000	8.93693e-07
520.750000	8.95035e-07
520.700000	8.96379e-07
520.650000	8.97725e-07
520.600000	8.99074e-07
520.550000	9.00424e-07
520.500000	9.01776e-07
520.450000	9.0313e-07
520.400000	9.04486e-07
520.350000	9.05844e-07
520.300000	9.07204e-07
520.250000	9.08566e-07
520.200000	9.0993e-07
520.150000	9.11297e-07
520.100000	9.12665e-07
520.050000	9.14035e-07
520.000000	9.15407e-07
519.950000	9.16782e-07
519.900000	9.18158e-07
519.850000	9.19537e-07
519.800000	9.20917e-07
519.750000	9.223e-07
519.700000	9.23684e-07
519.650000	9.25071e-07
519.600000	9.2646e-07
519.550000	9.27851e-07
519.500000	9.29244e-07
519.450000	9.30638e-07
519.400000	9.32036e-07
519.350000	9.33435e-07
519.300000	9.34836e-07
519.250000	9.36239e-07
519.200000	9.37645e-07
519.150000	9.39052e-07
519.100000	9.40462e-07
519.050000	9.41873e-07
519.000000	9.43287e-07
518.950000	9.44703e-07
518.900000	9.46121e-07
518.850000	9.47541e-07
518.800000	9.48963e-07
518.750000	9.50388e-07
518.700000	9.51814e-07
518.650000	9.53243e-07
518.600000	9.54673e-07
518.550000	9.56106e-07
518.500000	9.57541e-07
518.450000	9.58978e-07
518.400000	9.60418e-07
518.350000	9.61859e-07
518.300000	9.63303e-07
518.250000	9.64748e-07
518.200000	9.66196e-07
518.150000	9.67646e-07
518.100000	9.69098e-07
518.050000	9.70553e-07
518.000000	9.72009e-07
517.950000	9.73468e-07
517.900000	9.74929e-07
517.850000	9.76392e-07
517.800000	9.77857e-07
517.750000	9.79324e-07
517.700000	9.80794e-07
517.650000	9.82265e-07
517.600000	9.83739e-07
517.550000	9.85215e-07
517.500000	9.86694e-07
517.450000	9.88174e-07
517.400000	9.89657e-07
517.350000	9.91142e-07
517.300000	9.92629e-07
517.250000	9.94118e-07
517.200000	9.9561e-07
517.150000	9.97104e-07
517.100000	9.986e-07
517.050000	1.0001e-06
517.000000	1.0016e-06
516.950000	1.0031e-06
516.900000	1.00461e-06
516.850000	1.00611e-06
516.800000	1.00762e-06
516.750000	1.00913e-06
516.700000	1.01065e-06
516.650000	1.01216e-06
516.600000	1.01368e-06
516.550000	1.0152e-06
516.500000	1.01673e-06
516.450000	1.01825e-06
516.400000	1.01978e-06
516.350000	1.02131e-06
516.300000	1.02284e-06
516.250000	1.02437e-06
516.200000	1.02591e-06
516.150000	1.02745e-06
516.100000	1.02899e-06
516.050000	1.03053e-06
516.000000	1.03208e-06
515.950000	1.03363e-06
515.900000	1.03518e-06
515.850000	1.03673e-06
515.800000	1.03829e-06
515.750000	1.03984e-06
515.700000	1.0414e-06
515.650000	1.04297e-06
515.600000	1.04453e-06
515.550000	1.0461e-06
515.500000	1.04767e-06
515.450000	1.04924e-06
515.400000	1.05081e-06
515.350000	1.05239e-06
515.300000	1.05396e-06
515.250000	1.05554e-06
515.200000	1.05713e-06
515.150000	1.05871e-06
515.100000	1.0603e-06
515.050000	1.06189e-06
515.000000	1.06348e-06
514.950000	1.06508e-06
514.900000	1.06667e-06
514.850000	1.06827e-06
514.800000	1.06988e-06
514.750000	1.07148e-06
514.700000	1.07309e-06
514.650000	1.0747e-06
514.600000	1.07631e-06
514.550000	1.07792e-06
514.500000	1.07954e-06
514.450000	1.08116e-06
514.400000	1.08278e-06
514.350000	1.0844e-06
514.300000	1.08603e-06
514.250000	1.08765e-06
514.200000	1.08929e-06
514.150000	1.09092e-06
514.100000	1.09255e-06
514.050000	1.09419e-06
514.000000	1.09583e-06
513.950000	1.09748e-06
513.900000	1.09912e-06
513.850000	1.10077e-06
513.800000	1.10242e-06
513.750000	1.10407e-06
513.700000	1.10573e-06
513.650000	1.10738e-06
513.600000	1.10904e-06
513.550000	1.11071e-06
513.500000	1.11237e-06
513.450000	1.11404e-06
513.400000	1.11571e-06
513.350000	1.11738e-06
513.300000	1.11906e-06
513.250000	1.12073e-06
513.200000	1.12241e-06
513.150000	1.1241e-06
513.100000	1.12578e-06
513.050000	1.12747e-06
513.000000	1.12916e-06
512.950000	1.13085e-06
512.900000	1.13255e-06
512.850000	1.13424e-06
512.800000	1.13594e-06
512.750000	1.13765e-06
512.700000	1.13935e-06
512.650000	1.14106e-06
512.600000	1.14277e-06
512.550000	1.14448e-06
512.500000	1.1462e-06
512.450000	1.14791e-06
512.400000	1.14963e-06
512.350000	1.15136e-06
512.300000	1.15308e-06
512.250000	1.15481e-06
512.200000	1.15654e-06
512.150000	1.15827e-06
512.100000	1.16001e-06
512.050000	1.16175e-06
512.000000	1.16349e-06
511.950000	1.16523e-06
511.900000	1.16698e-06
511.850000	1.16873e-06
511.800000	1.17048e-06
511.750000	1.17223e-06
511.700000	1.17399e-06
511.650000	1.17575e-06
511.600000	1.17751e-06
511.550000	1.17927e-06
511.500000	1.18104e-06
511.450000	1.18281e-06
511.400000	1.18458e-06
511.350000	1.18636e-06
511.300000	1.18813e-06
511.250000	1.18991e-06
511.200000	1.1917e-06
511.150000	1.19348e-06
511.100000	1.19527e-06
511.050000	1.19706e-06
511.000000	1.19885e-06
510.950000	1.20065e-06
510.900000	1.20245e-06
510.850000	1.20425e-06
510.800000	1.20605e-06
510.750000	1.20786e-06
510.700000	1.20967e-06
510.650000	1.21148e-06
510.600000	1.2133e-06
510.550000	1.21511e-06
510.500000	1.21693e-06
510.450000	1.21876e-06
510.400000	1.22058e-06
510.350000	1.22241e-06
510.300000	1.22424e-06
510.250000	1.22607e-06
510.200000	1.22791e-06
510.150000	1.22975e-06
510.100000	1.23159e-06
510.050000	1.23344e-06
510.000000	1.23528e-06
509.950000	1.23713e-06
509.900000	1.23899e-06
509.850000	1.24084e-06
509.800000	1.2427e-06
509.750000	1.24456e-06
509.700000	1.24642e-06
509.650000	1.24829e-06
509.600000	1.25016e-06
509.550000	1.25203e-06
509.500000	1.25391e-06
509.450000	1.25579e-06
509.400000	1.25767e-06
509.350000	1.25955e-06
509.300000	1.26144e-06
509.250000	1.26332e-06
509.200000	1.26522e-06
509.150000	1.26711e-06
509.100000	1.26901e-06
509.050000	1.27091e-06
509.000000	1.27281e-06
508.950000	1.27472e-06
508.900000	1.27662e-06
508.850000	1.27854e-06
508.800000	1.28045e-06
508.750000	1.28237e-06
508.700000	1.28429e-06
508.650000	1.28621e-06
508.600000	1.28814e-06
508.550000	1.29006e-06
508.500000	1.292e-06
508.450000	1.29393e-06
508.400000	1.29587e-06
508.350000	1.29781e-06
508.300000	1.29975e-06
508.250000	1.3017e-06
508.200000	1.30364e-06
508.150000	1.3056e-06
508.100000	1.30755e-06
508.050000	1.30951e-06
508.000000	1.31147e-06
507.950000	1.31343e-06
507.900000	1.3154e-06
507.850000	1.31737e-06
507.800000	1.31934e-06
507.750000	1.32131e-06
507.700000	1.32329e-06
507.650000	1.32527e-06
507.600000	1.32725e-06
507.550000	1.32924e-06
507.500000	1.33123e-06
507.450000	1.33322e-06
507.400000	1.33522e-06
507.350000	1.33722e-06
507.300000	1.33922e-06
507.250000	1.34122e-06
507.200000	1.34323e-06
507.150000	1.34524e-06
507.100000	1.34725e-06
507.050000	1.34927e-06
507.000000	1.35129e-06
506.950000	1.35331e-06
506.900000	1.35534e-06
506.850000	1.35736e-06
506.800000	1.3594e-06
506.750000	1.36143e-06
506.700000	1.36347e-06
506.650000	1.36551e-06
506.600000	1.36755e-06
506.550000	1.3696e-06
506.500000	1.37165e-06
506.450000	1.3737e-06
506.400000	1.37575e-06
506.350000	1.37781e-06
506.300000	1.37987e-06
506.250000	1.38194e-06
506.200000	1.38401e-06
506.150000	1.38608e-06
506.100000	1.38815e-06
506.050000	1.39023e-06
506.000000	1.39231e-06
505.950000	1.39439e-06
505.900000	1.39648e-06
505.850000	1.39857e-06
505.800000	1.40066e-06
505.750000	1.40275e-06
505.700000	1.40485e-06
505.650000	1.40695e-06
505.600000	1.40906e-06
505.550000	1.41117e-06
505.500000	1.41328e-06
505.450000	1.41539e-06
505.400000	1.41751e-06
505.350000	1.41963e-06
505.300000	1.42175e-06
505.250000	1.42388e-06
505.200000	1.42601e-06
505.150000	1.42814e-06
505.100000	1.43028e-06
505.050000	1.43242e-06
505.000000	1.43456e-06
504.950000	1.43671e-06
504.900000	1.43886e-06
504.850000	1.44101e-06
504.800000	1.44316e-06
504.750000	1.44532e-06
504.700000	1.44748e-06
504.650000	1.44965e-06
504.600000	1.45182e-06
504.550000	1.45399e-06
504.500000	1.45616e-06
504.450000	1.45834e-06
504.400000	1.46052e-06
504.350000	1.4627e-06
504.300000	1.46489e-06
504.250000	1.46708e-06
504.200000	1.46928e-06
504.150000	1.47147e-06
504.100000	1.47367e-06
504.050000	1.47588e-06
504.000000	1.47808e-06
503.950000	1.48029e-06
503.900000	1.48251e-06
503.850000	1.48472e-06
503.800000	1.48694e-06
503.750000	1.48917e-06
503.700000	1.49139e-06
503.650000	1.49362e-06
503.600000	1.49586e-06
503.550000	1.49809e-06
503.500000	1.50033e-06
503.450000	1.50258e-06
503.400000	1.50482e-06
503.350000	1.50707e-06
503.300000	1.50933e-06
503.250000	1.51158e-06
503.200000	1.51384e-06
503.150000	1.51611e-06
503.100000	1.51837e-06
503.050000	1.52064e-06
503.000000	1.52292e-06
502.950000	1.52519e-06
502.900000	1.52747e-06
502.850000	1.52976e-06
502.800000	1.53204e-06
502.750000	1.53433e-06
502.700000	1.53663e-06
502.650000	1.53892e-06
502.600000	1.54122e-06
502.550000	1.54353e-06
502.500000	1.54583e-06
502.450000	1.54814e-06
502.400000	1.55046e-06
502.350000	1.55278e-06
502.300000	1.5551e-06
502.250000	1.55742e-06
502.200000	1.55975e-06
502.150000	1.56208e-06
502.100000	1.56441e-06
502.050000	1.56675e-06
502.000000	1.56909e-06
501.950000	1.57144e-06
501.900000	1.57379e-06
501.850000	1.57614e-06
501.800000	1.57849e-06
501.750000	1.58085e-06
501.700000	1.58322e-06
501.650000	1.58558e-06
501.600000	1.58795e-06
501.550000	1.59032e-06
501.500000	1.5927e-06
501.450000	1.59508e-06
501.400000	1.59746e-06
501.350000	1.59985e-06
501.300000	1.60224e-06
501.250000	1.60464e-06
501.200000	1.60703e-06
501.150000	1.60943e-06
501.100000	1.61184e-06
501.050000	1.61425e-06
501.000000	1.61666e-06
500.950000	1.61907e-06
500.900000	1.62149e-06
500.850000	1.62392e-06
500.800000	1.62634e-06
500.750000	1.62877e-06
500.700000	1.63121e-06
500.650000	1.63364e-06
500.600000	1.63608e-06
500.550000	1.63853e-06
500.500000	1.64097e-06
500.450000	1.64343e-06
500.400000	1.64588e-06
500.350000	1.64834e-06
500.300000	1.6508e-06
500.250000	1.65327e-06
500.200000	1.65574e-06
500.150000	1.65821e-06
500.100000	1.66069e-06
500.050000	1.66317e-06
500.000000	1.66565e-06
499.950000	1.66814e-06
499.900000	1.67063e-06
499.850000	1.67313e-06
499.800000	1.67563e-06
499.750000	1.67813e-06
499.700000	1.68064e-06
499.650000	1.68315e-06
499.600000	1.68566e-06
499.550000	1.68818e-06
499.500000	1.6907e-06
499.450000	1.69322e-06
499.400000	1.69575e-06
499.350000	1.69828e-06
499.300000	1.70082e-06
499.250000	1.70336e-06
499.200000	1.7059e-06
499.150000	1.70845e-06
499.100000	1.711e-06
499.050000	1.71356e-06
499.000000	1.71612e-06
498.950000	1.71868e-06
498.900000	1.72125e-06
498.850000	1.72382e-06
498.800000	1.72639e-06
498.750000	1.72897e-06
498.700000	1.73155e-06
498.650000	1.73413e-06
498.600000	1.73672e-06
498.550000	1.73932e-06
498.500000	1.74191e-06
498.450000	1.74451e-06
498.400000	1.74712e-06
498.350000	1.74973e-06
498.300000	1.75234e-06
498.250000	1.75496e-06
498.200000	1.75758e-06
498.150000	1.7602e-06
498.100000	1.76283e-06
498.050000	1.76546e-06
498.000000	1.76809e-06
497.950000	1.77073e-06
497.900000	1.77338e-06
497.850000	1.77603e-06
497.800000	1.77868e-06
497.750000	1.78133e-06
497.700000	1.78399e-06
497.650000	1.78665e-06
497.600000	1.78932e-06
497.550000	1.79199e-06
497.500000	1.79467e-06
497.450000	1.79734e-06
497.400000	1.80003e-06
497.350000	1.80271e-06
497.300000	1.8054e-06
497.250000	1.8081e-06
497.200000	1.8108e-06
497.150000	1.8135e-06
497.100000	1.81621e-06
497.050000	1.81892e-06
497.000000	1.82163e-06
496.950000	1.82435e-06
496.900000	1.82707e-06
496.850000	1.8298e-06
496.800000	1.83253e-06
496.750000	1.83527e-06
496.700000	1.838e-06
496.650000	1.84075e-06
496.600000	1.84349e-06
496.550000	1.84624e-06
496.500000	1.849e-06
496.450000	1.85176e-06
496.400000	1.85452e-06
496.350000	1.85729e-06
496.300000	1.86006e-06
496.250000	1.86284e-06
496.200000	1.86561e-06
496.150000	1.8684e-06
496.100000	1.87119e-06
496.050000	1.87398e-06
496.000000	1.87677e-06
495.950000	1.87957e-06
495.900000	1.88238e-06
495.850000	1.88519e-06
495.800000	1.888e-06
495.750000	1.89082e-06
495.700000	1.89364e-06
495.650000	1.89646e-06
495.600000	1.89929e-06
495.550000	1.90212e-06
495.500000	1.90496e-06
495.450000	1.9078e-06
495.400000	1.91065e-06
495.350000	1.9135e-06
495.300000	1.91635e-06
495.250000	1.91921e-06
495.200000	1.92208e-06
495.150000	1.92494e-06
495.100000	1.92781e-06
495.050000	1.93069e-06
495.000000	1.93357e-06
494.950000	1.93645e-06
494.900000	1.93934e-06
494.850000	1.94223e-06
494.800000	1.94513e-06
494.750000	1.94803e-06
494.700000	1.95094e-06
494.650000	1.95385e-06
494.600000	1.95676e-06
494.550000	1.95968e-06
494.500000	1.9626e-06
494.450000	1.96553e-06
494.400000	1.96846e-06
494.350000	1.97139e-06
494.300000	1.97433e-06
494.250000	1.97728e-06
494.200000	1.98023e-06
494.150000	1.98318e-06
494.100000	1.98614e-06
494.050000	1.9891e-06
494.000000	1.99206e-06
493.950000	1.99503e-06
493.900000	1.99801e-06
493.850000	2.00099e-06
493.800000	2.00397e-06
493.750000	2.00696e-06
493.700000	2.00995e-06
493.650000	2.01295e-06
493.600000	2.01595e-06
493.550000	2.01896e-06
493.500000	2.02197e-06
493.450000	2.02498e-06
493.400000	2.028e-06
493.350000	2.03102e-06
493.300000	2.03405e-06
493.250000	2.03708e-06
493.200000	2.04012e-06
493.150000	2.04316e-06
493.100000	2.04621e-06
493.050000	2.04926e-06
493.000000	2.05231e-06
492.950000	2.05537e-06
492.900000	2.05844e-06
492.850000	2.0615e-06
492.800000	2.06458e-06
492.750000	2.06765e-06
492.700000	2.07074e-06
492.650000	2.07382e-06
492.600000	2.07691e-06
492.550000	2.08001e-06
492.500000	2.08311e-06
492.450000	2.08621e-06
492.400000	2.08932e-06
492.350000	2.09244e-06
492.300000	2.09556e-06
492.250000	2.09868e-06
492.200000	2.10181e-06
492.150000	2.10494e-06
492.100000	2.10808e-06
492.050000	2.11122e-06
492.000000	2.11436e-06
491.950000	2.11751e-06
491.900000	2.12067e-06
491.850000	2.12383e-06
491.800000	2.12699e-06
491.750000	2.13016e-06
491.700000	2.13334e-06
491.650000	2.13652e-06
491.600000	2.1397e-06
491.550000	2.14289e-06
491.500000	2.14608e-06
491.450000	2.14928e-06
491.400000	2.15248e-06
491.350000	2.15569e-06
491.300000	2.1589e-06
491.250000	2.16212e-06
491.200000	2.16534e-06
491.150000	2.16856e-06
491.100000	2.1718e-06
491.050000	2.17503e-06
491.000000	2.17827e-06
490.950000	2.18152e-06
490.900000	2.18477e-06
490.850000	2.18802e-06
490.800000	2.19128e-06
490.750000	2.19454e-06
490.700000	2.19781e-06
490.650000	2.20109e-06
490.600000	2.20437e-06
490.550000	2.20765e-06
490.500000	2.21094e-06
490.450000	2.21423e-06
490.400000	2.21753e-06
490.350000	2.22083e-06
490.300000	2.22414e-06
490.250000	2.22745e-06
490.200000	2.23077e-06
490.150000	2.23409e-06
490.100000	2.23742e-06
490.050000	2.24075e-06
490.000000	2.24409e-06
489.950000	2.24743e-06
489.900000	2.25078e-06
489.850000	2.25413e-06
489.800000	2.25749e-06
489.750000	2.26085e-06
489.700000	2.26422e-06
489.650000	2.26759e-06
489.600000	2.27097e-06
489.550000	2.27435e-06
489.500000	2.27773e-06
489.450000	2.28113e-06
489.400000	2.28452e-06
489.350000	2.28792e-06
489.300000	2.29133e-06
489.250000	2.29474e-06
489.200000	2.29816e-06
489.150000	2.30158e-06
489.100000	2.30501e-06
489.050000	2.30844e-06
489.000000	2.31188e-06
488.950000	2.31532e-06
488.900000	2.31877e-06
488.850000	2.32222e-06
488.800000	2.32568e-06
488.750000	2.32914e-06
488.700000	2.33261e-06
488.650000	2.33608e-06
488.600000	2.33956e-06
488.550000	2.34304e-06
488.500000	2.34653e-06
488.450000	2.35002e-06
488.400000	2.35352e-06
488.350000	2.35702e-06
488.300000	2.36053e-06
488.250000	2.36404e-06
488.200000	2.36756e-06
488.150000	2.37109e-06
488.100000	2.37462e-06
488.050000	2.37815e-06
488.000000	2.38169e-06
487.950000	2.38524e-06
487.900000	2.38879e-06
487.850000	2.39234e-06
487.800000	2.3959e-06
487.750000	2.39947e-06
487.700000	2.40304e-06
487.650000	2.40662e-06
487.600000	2.4102e-06
487.550000	2.41378e-06
487.500000	2.41738e-06
487.450000	2.42097e-06
487.400000	2.42458e-06
487.350000	2.42818e-06
487.300000	2.4318e-06
487.250000	2.43542e-06
487.200000	2.43904e-06
487.150000	2.44267e-06
487.100000	2.4463e-06
487.050000	2.44994e-06
487.000000	2.45359e-06
486.950000	2.45724e-06
486.900000	2.4609e-06
486.850000	2.46456e-06
486.800000	2.46822e-06
486.750000	2.4719e-06
486.700000	2.47558e-06
486.650000	2.47926e-06
486.600000	2.48295e-06
486.550000	2.48664e-06
486.500000	2.49034e-06
486.450000	2.49405e-06
486.400000	2.49776e-06
486.350000	2.50147e-06
486.300000	2.50519e-06
486.250000	2.50892e-06
486.200000	2.51265e-06
486.150000	2.51639e-06
486.100000	2.52013e-06
486.050000	2.52388e-06
486.000000	2.52764e-06
485.950000	2.5314e-06
485.900000	2.53516e-06
485.850000	2.53893e-06
485.800000	2.54271e-06
485.750000	2.54649e-06
485.700000	2.55028e-06
485.650000	2.55407e-06
485.600000	2.55787e-06
485.550000	2.56167e-06
485.500000	2.56548e-06
485.450000	2.5693e-06
485.400000	2.57312e-06
485.350000	2.57695e-06
485.300000	2.58078e-06
485.250000	2.58462e-06
485.200000	2.58846e-06
485.150000	2.59231e-06
485.100000	2.59616e-06
485.050000	2.60002e-06
485.000000	2.60389e-06
484.950000	2.60776e-06
484.900000	2.61164e-06
484.850000	2.61552e-06
484.800000	2.61941e-06
484.750000	2.62331e-06
484.700000	2.62721e-06
484.650000	2.63111e-06
484.600000	2.63503e-06
484.550000	2.63894e-06
484.500000	2.64287e-06
484.450000	2.6468e-06
484.400000	2.65073e-06
484.350000	2.65467e-06
484.300000	2.65862e-06
484.250000	2.66257e-06
484.200000	2.66653e-06
484.150000	2.67049e-06
484.100000	2.67446e-06
484.050000	2.67844e-06
484.000000	2.68242e-06
483.950000	2.68641e-06
483.900000	2.6904e-06
483.850000	2.6944e-06
483.800000	2.69841e-06
483.750000	2.70242e-06
483.700000	2.70643e-06
483.650000	2.71046e-06
483.600000	2.71449e-06
483.550000	2.71852e-06
483.500000	2.72256e-06
483.450000	2.72661e-06
483.400000	2.73066e-06
483.350000	2.73472e-06
483.300000	2.73878e-06
483.250000	2.74285e-06
483.200000	2.74693e-06
483.150000	2.75101e-06
483.100000	2.7551e-06
483.050000	2.75919e-06
483.000000	2.7633e-06
482.950000	2.7674e-06
482.900000	2.77151e-06
482.850000	2.77563e-06
482.800000	2.77976e-06
482.750000	2.78389e-06
482.700000	2.78802e-06
482.650000	2.79217e-06
482.600000	2.79632e-06
482.550000	2.80047e-06
482.500000	2.80463e-06
482.450000	2.8088e-06
482.400000	2.81297e-06
482.350000	2.81715e-06
482.300000	2.82134e-06
482.250000	2.82553e-06
482.200000	2.82973e-06
482.150000	2.83393e-06
482.100000	2.83814e-06
482.050000	2.84236e-06
482.000000	2.84658e-06
481.950000	2.85081e-06
481.900000	2.85504e-06
481.850000	2.85928e-06
481.800000	2.86353e-06
481.750000	2.86778e-06
481.700000	2.87204e-06
481.650000	2.87631e-06
481.600000	2.88058e-06
481.550000	2.88486e-06
481.500000	2.88915e-06
481.450000	2.89344e-06
481.400000	2.89774e-06
481.350000	2.90204e-06
481.300000	2.90635e-06
481.250000	2.91067e-06
481.200000	2.91499e-06
481.150000	2.91932e-06
481.100000	2.92365e-06
481.050000	2.928e-06
481.000000	2.93234e-06
480.950000	2.9367e-06
480.900000	2.94106e-06
480.850000	2.94543e-06
480.800000	2.9498e-06
480.750000	2.95418e-06
480.700000	2.95857e-06
480.650000	2.96296e-06
480.600000	2.96736e-06
480.550000	2.97177e-06
480.500000	2.97618e-06
480.450000	2.9806e-06
480.400000	2.98503e-06
480.350000	2.98946e-06
480.300000	2.9939e-06
480.250000	2.99834e-06
480.200000	3.00279e-06
480.150000	3.00725e-06
480.100000	3.01172e-06
480.050000	3.01619e-06
480.000000	3.02066e-06
479.950000	3.02515e-06
479.900000	3.02964e-06
479.850000	3.03414e-06
479.800000	3.03864e-06
479.750000	3.04315e-06
479.700000	3.04767e-06
479.650000	3.05219e-06
479.600000	3.05672e-06
479.550000	3.06126e-06
479.500000	3.06581e-06
479.450000	3.07036e-06
479.400000	3.07491e-06
479.350000	3.07948e-06
479.300000	3.08405e-06
479.250000	3.08863e-06
479.200000	3.09321e-06
479.150000	3.0978e-06
479.100000	3.1024e-06
479.050000	3.107e-06
479.000000	3.11161e-06
478.950000	3.11623e-06
478.900000	3.12086e-06
478.850000	3.12549e-06
478.800000	3.13013e-06
478.750000	3.13477e-06
478.700000	3.13942e-06
478.650000	3.14408e-06
478.600000	3.14875e-06
478.550000	3.15342e-06
478.500000	3.1581e-06
478.450000	3.16278e-06
478.400000	3.16748e-06
478.350000	3.17218e-06
478.300000	3.17688e-06
478.250000	3.1816e-06
478.200000	3.18632e-06
478.150000	3.19105e-06
478.100000	3.19578e-06
478.050000	3.20052e-06
478.000000	3.20527e-06
477.950000	3.21002e-06
477.900000	3.21479e-06
477.850000	3.21956e-06
477.800000	3.22433e-06
477.750000	3.22912e-06
477.700000	3.23391e-06
477.650000	3.2387e-06
477.600000	3.24351e-06
477.550000	3.24832e-06
477.500000	3.25314e-06
477.450000	3.25796e-06
477.400000	3.26279e-06
477.350000	3.26763e-06
477.300000	3.27248e-06
477.250000	3.27734e-06
477.200000	3.2822e-06
477.150000	3.28706e-06
477.100000	3.29194e-06
477.050000	3.29682e-06
477.000000	3.30171e-06
476.950000	3.30661e-06
476.900000	3.31151e-06
476.850000	3.31642e-06
476.800000	3.32134e-06
476.750000	3.32627e-06
476.700000	3.3312e-06
476.650000	3.33614e-06
476.600000	3.34109e-06
476.550000	3.34604e-06
476.500000	3.351e-06
476.450000	3.35597e-06
476.400000	3.36095e-06
476.350000	3.36593e-06
476.300000	3.37092e-06
476.250000	3.37592e-06
476.200000	3.38092e-06
476.150000	3.38594e-06
476.100000	3.39096e-06
476.050000	3.39598e-06
476.000000	3.40102e-06
475.950000	3.40606e-06
475.900000	3.41111e-06
475.850000	3.41617e-06
475.800000	3.42123e-06
475.750000	3.4263e-06
475.700000	3.43138e-06
475.650000	3.43647e-06
475.600000	3.44156e-06
475.550000	3.44667e-06
475.500000	3.45178e-06
475.450000	3.45689e-06
475.400000	3.46202e-06
475.350000	3.46715e-06
475.300000	3.47229e-06
475.250000	3.47743e-06
475.200000	3.48259e-06
475.150000	3.48775e-06
475.100000	3.49292e-06
475.050000	3.49809e-06
475.000000	3.50328e-06
474.950000	3.50847e-06
474.900000	3.51367e-06
474.850000	3.51888e-06
474.800000	3.52409e-06
474.750000	3.52932e-06
474.700000	3.53455e-06
474.650000	3.53978e-06
474.600000	3.54503e-06
474.550000	3.55028e-06
474.500000	3.55554e-06
474.450000	3.56081e-06
474.400000	3.56609e-06
474.350000	3.57137e-06
474.300000	3.57666e-06
474.250000	3.58196e-06
474.200000	3.58727e-06
474.150000	3.59258e-06
474.100000	3.59791e-06
474.050000	3.60324e-06
474.000000	3.60858e-06
473.950000	3.61392e-06
473.900000	3.61928e-06
473.850000	3.62464e-06
473.800000	3.63001e-06
473.750000	3.63539e-06
473.700000	3.64077e-06
473.650000	3.64616e-06
473.600000	3.65157e-06
473.550000	3.65697e-06
473.500000	3.66239e-06
473.450000	3.66782e-06
473.400000	3.67325e-06
473.350000	3.67869e-06
473.300000	3.68414e-06
473.250000	3.6896e-06
473.200000	3.69506e-06
473.150000	3.70053e-06
473.100000	3.70601e-06
473.050000	3.7115e-06
473.000000	3.717e-06
472.950000	3.7225e-06
472.900000	3.72802e-06
472.850000	3.73354e-06
472.800000	3.73907e-06
472.750000	3.7446e-06
472.700000	3.75015e-06
472.650000	3.7557e-06
472.600000	3.76126e-06
472.550000	3.76683e-06
472.500000	3.77241e-06
472.450000	3.778e-06
472.400000	3.78359e-06
472.350000	3.78919e-06
472.300000	3.7948e-06
472.250000	3.80042e-06
472.200000	3.80605e-06
472.150000	3.81169e-06
472.100000	3.81733e-06
472.050000	3.82298e-06
472.000000	3.82864e-06
471.950000	3.83431e-06
471.900000	3.83998e-06
471.850000	3.84567e-06
471.800000	3.85136e-06
471.750000	3.85706e-06
471.700000	3.86277e-06
471.650000	3.86849e-06
471.600000	3.87422e-06
471.550000	3.87995e-06
471.500000	3.8857e-06
471.450000	3.89145e-06
471.400000	3.89721e-06
471.350000	3.90298e-06
471.300000	3.90875e-06
471.250000	3.91454e-06
471.200000	3.92033e-06
471.150000	3.92613e-06
471.100000	3.93194e-06
471.050000	3.93776e-06
471.000000	3.94359e-06
470.950000	3.94943e-06
470.900000	3.95527e-06
470.850000	3.96113e-06
470.800000	3.96699e-06
470.750000	3.97286e-06
470.700000	3.97874e-06
470.650000	3.98462e-06
470.600000	3.99052e-06
470.550000	3.99643e-06
470.500000	4.00234e-06
470.450000	4.00826e-06
470.400000	4.01419e-06
470.350000	4.02013e-06
470.300000	4.02608e-06
470.250000	4.03204e-06
470.200000	4.038e-06
470.150000	4.04398e-06
470.100000	4.04996e-06
470.050000	4.05595e-06
470.000000	4.06195e-06
469.950000	4.06796e-06
469.900000	4.07398e-06
469.850000	4.08e-06
469.800000	4.08604e-06
469.750000	4.09208e-06
469.700000	4.09814e-06
469.650000	4.1042e-06
469.600000	4.11027e-06
469.550000	4.11635e-06
469.500000	4.12244e-06
469.450000	4.12854e-06
469.400000	4.13464e-06
469.350000	4.14076e-06
469.300000	4.14688e-06
469.250000	4.15302e-06
469.200000	4.15916e-06
469.150000	4.16531e-06
469.100000	4.17147e-06
469.050000	4.17764e-06
469.000000	4.18382e-06
468.950000	4.19e-06
468.900000	4.1962e-06
468.850000	4.20241e-06
468.800000	4.20862e-06
468.750000	4.21484e-06
468.700000	4.22108e-06
468.650000	4.22732e-06
468.600000	4.23357e-06
468.550000	4.23983e-06
468.500000	4.2461e-06
468.450000	4.25238e-06
468.400000	4.25866e-06
468.350000	4.26496e-06
468.300000	4.27126e-06
468.250000	4.27758e-06
468.200000	4.2839e-06
468.150000	4.29024e-06
468.100000	4.29658e-06
468.050000	4.30293e-06
468.000000	4.30929e-06
467.950000	4.31566e-06
467.900000	4.32204e-06
467.850000	4.32843e-06
467.800000	4.33483e-06
467.750000	4.34124e-06
467.700000	4.34765e-06
467.650000	4.35408e-06
467.600000	4.36052e-06
467.550000	4.36696e-06
467.500000	4.37342e-06
467.450000	4.37988e-06
467.400000	4.38635e-06
467.350000	4.39284e-06
467.300000	4.39933e-06
467.250000	4.40583e-06
467.200000	4.41234e-06
467.150000	4.41886e-06
467.100000	4.42539e-06
467.050000	4.43193e-06
467.000000	4.43848e-06
466.950000	4.44504e-06
466.900000	4.45161e-06
466.850000	4.45819e-06
466.800000	4.46477e-06
466.750000	4.47137e-06
466.700000	4.47798e-06
466.650000	4.4846e-06
466.600000	4.49122e-06
466.550000	4.49786e-06
466.500000	4.5045e-06
466.450000	4.51116e-06
466.400000	4.51782e-06
466.350000	4.5245e-06
466.300000	4.53118e-06
466.250000	4.53788e-06
466.200000	4.54458e-06
466.150000	4.55129e-06
466.100000	4.55802e-06
466.050000	4.56475e-06
466.000000	4.57149e-06
465.950000	4.57825e-06
465.900000	4.58501e-06
465.850000	4.59178e-06
465.800000	4.59856e-06
465.750000	4.60536e-06
465.700000	4.61216e-06
465.650000	4.61897e-06
465.600000	4.62579e-06
465.550000	4.63262e-06
465.500000	4.63947e-06
465.450000	4.64632e-06
465.400000	4.65318e-06
465.350000	4.66005e-06
465.300000	4.66693e-06
465.250000	4.67383e-06
465.200000	4.68073e-06
465.150000	4.68764e-06
465.100000	4.69456e-06
465.050000	4.7015e-06
465.000000	4.70844e-06
464.950000	4.71539e-06
464.900000	4.72235e-06
464.850000	4.72933e-06
464.800000	4.73631e-06
464.750000	4.7433e-06
464.700000	4.7503e-06
464.650000	4.75732e-06
464.600000	4.76434e-06
464.550000	4.77138e-06
464.500000	4.77842e-06
464.450000	4.78547e-06
464.400000	4.79254e-06
464.350000	4.79961e-06
464.300000	4.8067e-06
464.250000	4.8138e-06
464.200000	4.8209e-06
464.150000	4.82802e-06
464.100000	4.83514e-06
464.050000	4.84228e-06
464.000000	4.84943e-06
463.950000	4.85659e-06
463.900000	4.86376e-06
463.850000	4.87093e-06
463.800000	4.87812e-06
463.750000	4.88532e-06
463.700000	4.89253e-06
463.650000	4.89975e-06
463.600000	4.90699e-06
463.550000	4.91423e-06
463.500000	4.92148e-06
463.450000	4.92874e-06
463.400000	4.93602e-06
463.350000	4.9433e-06
463.300000	4.95059e-06
463.250000	4.9579e-06
463.200000	4.96522e-06
463.150000	4.97254e-06
463.100000	4.97988e-06
463.050000	4.98723e-06
463.000000	4.99459e-06
462.950000	5.00195e-06
462.900000	5.00933e-06
462.850000	5.01673e-06
462.800000	5.02413e-06
462.750000	5.03154e-06
462.700000	5.03896e-06
462.650000	5.0464e-06
462.600000	5.05384e-06
462.550000	5.0613e-06
462.500000	5.06876e-06
462.450000	5.07624e-06
462.400000	5.08373e-06
462.350000	5.09123e-06
462.300000	5.09874e-06
462.250000	5.10626e-06
462.200000	5.11379e-06
462.150000	5.12133e-06
462.100000	5.12889e-06
462.050000	5.13645e-06
462.000000	5.14403e-06
461.950000	5.15161e-06
461.900000	5.15921e-06
461.850000	5.16682e-06
461.800000	5.17444e-06
461.750000	5.18207e-06
461.700000	5.18971e-06
461.650000	5.19737e-06
461.600000	5.20503e-06
461.550000	5.21271e-06
461.500000	5.22039e-06
461.450000	5.22809e-06
461.400000	5.2358e-06
461.350000	5.24352e-06
461.300000	5.25125e-06
461.250000	5.25899e-06
461.200000	5.26675e-06
461.150000	5.27451e-06
461.100000	5.28229e-06
461.050000	5.29008e-06
461.000000	5.29788e-06
460.950000	5.30569e-06
460.900000	5.31351e-06
460.850000	5.32134e-06
460.800000	5.32919e-06
460.750000	5.33704e-06
460.700000	5.34491e-06
460.650000	5.35279e-06
460.600000	5.36068e-06
460.550000	5.36858e-06
460.500000	5.3765e-06
460.450000	5.38442e-06
460.400000	5.39236e-06
460.350000	5.40031e-06
460.300000	5.40827e-06
460.250000	5.41624e-06
460.200000	5.42422e-06
460.150000	5.43221e-06
460.100000	5.44022e-06
460.050000	5.44824e-06
460.000000	5.45627e-06
459.950000	5.46431e-06
459.900000	5.47236e-06
459.850000	5.48042e-06
459.800000	5.4885e-06
459.750000	5.49659e-06
459.700000	5.50469e-06
459.650000	5.5128e-06
459.600000	5.52092e-06
459.550000	5.52906e-06
459.500000	5.5372e-06
459.450000	5.54536e-06
459.400000	5.55353e-06
459.350000	5.56171e-06
459.300000	5.56991e-06
459.250000	5.57811e-06
459.200000	5.58633e-06
459.150000	5.59456e-06
459.100000	5.6028e-06
459.050000	5.61106e-06
459.000000	5.61932e-06
458.950000	5.6276e-06
458.900000	5.63589e-06
458.850000	5.64419e-06
458.800000	5.65251e-06
458.750000	5.66083e-06
458.700000	5.66917e-06
458.650000	5.67752e-06
458.600000	5.68588e-06
458.550000	5.69426e-06
458.500000	5.70264e-06
458.450000	5.71104e-06
458.400000	5.71945e-06
458.350000	5.72788e-06
458.300000	5.73631e-06
458.250000	5.74476e-06
458.200000	5.75322e-06
458.150000	5.76169e-06
458.100000	5.77018e-06
458.050000	5.77867e-06
458.000000	5.78718e-06
457.950000	5.7957e-06
457.900000	5.80424e-06
457.850000	5.81278e-06
457.800000	5.82134e-06
457.750000	5.82991e-06
457.700000	5.8385e-06
457.650000	5.84709e-06
457.600000	5.8557e-06
457.550000	5.86432e-06
457.500000	5.87296e-06
457.450000	5.8816e-06
457.400000	5.89026e-06
457.350000	5.89893e-06
457.300000	5.90761e-06
457.250000	5.91631e-06
457.200000	5.92502e-06
457.150000	5.93374e-06
457.100000	5.94248e-06
457.050000	5.95122e-06
457.000000	5.95998e-06
456.950000	5.96875e-06
456.900000	5.97754e-06
456.850000	5.98634e-06
456.800000	5.99515e-06
456.750000	6.00397e-06
456.700000	6.01281e-06
456.650000	6.02166e-06
456.600000	6.03052e-06
456.550000	6.03939e-06
456.500000	6.04828e-06
456.450000	6.05718e-06
456.400000	6.06609e-06
456.350000	6.07502e-06
456.300000	6.08396e-06
456.250000	6.09291e-06
456.200000	6.10188e-06
456.150000	6.11085e-06
456.100000	6.11985e-06
456.050000	6.12885e-06
456.000000	6.13787e-06
455.950000	6.1469e-06
455.900000	6.15594e-06
455.850000	6.165e-06
455.800000	6.17407e-06
455.750000	6.18315e-06
455.700000	6.19225e-06
455.650000	6.20136e-06
455.600000	6.21048e-06
455.550000	6.21961e-06
455.500000	6.22876e-06
455.450000	6.23792e-06
455.400000	6.2471e-06
455.350000	6.25629e-06
455.300000	6.26549e-06
455.250000	6.27471e-06
455.200000	6.28393e-06
455.150000	6.29318e-06
455.100000	6.30243e-06
455.050000	6.3117e-06
455.000000	6.32098e-06
454.950000	6.33028e-06
454.900000	6.33959e-06
454.850000	6.34891e-06
454.800000	6.35825e-06
454.750000	6.3676e-06
454.700000	6.37696e-06
454.650000	6.38634e-06
454.600000	6.39573e-06
454.550000	6.40513e-06
454.500000	6.41455e-06
454.450000	6.42398e-06
454.400000	6.43343e-06
454.350000	6.44288e-06
454.300000	6.45236e-06
454.250000	6.46184e-06
454.200000	6.47134e-06
454.150000	6.48086e-06
454.100000	6.49038e-06
454.050000	6.49993e-06
454.000000	6.50948e-06
453.950000	6.51905e-06
453.900000	6.52863e-06
453.850000	6.53823e-06
453.800000	6.54784e-06
453.750000	6.55746e-06
453.700000	6.5671e-06
453.650000	6.57675e-06
453.600000	6.58642e-06
453.550000	6.5961e-06
453.500000	6.6058e-06
453.450000	6.6155e-06
453.400000	6.62523e-06
453.350000	6.63496e-06
453.300000	6.64471e-06
453.250000	6.65448e-06
453.200000	6.66426e-06
453.150000	6.67405e-06
453.100000	6.68386e-06
453.050000	6.69368e-06
453.000000	6.70351e-06
452.950000	6.71336e-06
452.900000	6.72323e-06
452.850000	6.73311e-06
452.800000	6.743e-06
452.750000	6.75291e-06
452.700000	6.76283e-06
452.650000	6.77276e-06
452.600000	6.78271e-06
452.550000	6.79268e-06
452.500000	6.80266e-06
452.450000	6.81265e-06
452.400000	6.82266e-06
452.350000	6.83268e-06
452.300000	6.84272e-06
452.250000	6.85277e-06
452.200000	6.86283e-06
452.150000	6.87291e-06
452.100000	6.88301e-06
452.050000	6.89312e-06
452.000000	6.90324e-06
451.950000	6.91338e-06
451.900000	6.92353e-06
451.850000	6.9337e-06
451.800000	6.94389e-06
451.750000	6.95408e-06
451.700000	6.9643e-06
451.650000	6.97452e-06
451.600000	6.98477e-06
451.550000	6.99502e-06
451.500000	7.00529e-06
451.450000	7.01558e-06
451.400000	7.02588e-06
451.350000	7.0362e-06
451.300000	7.04653e-06
451.250000	7.05687e-06
451.200000	7.06724e-06
451.150000	7.07761e-06
451.100000	7.088e-06
451.050000	7.09841e-06
451.000000	7.10883e-06
450.950000	7.11927e-06
450.900000	7.12972e-06
450.850000	7.14018e-06
450.800000	7.15067e-06
450.750000	7.16116e-06
450.700000	7.17167e-06
450.650000	7.1822e-06
450.600000	7.19274e-06
450.550000	7.2033e-06
450.500000	7.21387e-06
450.450000	7.22446e-06
450.400000	7.23506e-06
450.350000	7.24568e-06
450.300000	7.25632e-06
450.250000	7.26697e-06
450.200000	7.27763e-06
450.150000	7.28831e-06
450.100000	7.29901e-06
450.050000	7.30972e-06
450.000000	7.32044e-06
449.950000	7.33119e-06
449.900000	7.34194e-06
449.850000	7.35272e-06
449.800000	7.36351e-06
449.750000	7.37431e-06
449.700000	7.38513e-06
449.650000	7.39597e-06
449.600000	7.40682e-06
449.550000	7.41768e-06
449.500000	7.42857e-06
449.450000	7.43946e-06
449.400000	7.45038e-06
449.350000	7.46131e-06
449.300000	7.47225e-06
449.250000	7.48321e-06
449.200000	7.49419e-06
449.150000	7.50518e-06
449.100000	7.51619e-06
449.050000	7.52722e-06
449.000000	7.53826e-06
448.950000	7.54932e-06
448.900000	7.56039e-06
448.850000	7.57148e-06
448.800000	7.58258e-06
448.750000	7.5937e-06
448.700000	7.60484e-06
448.650000	7.61599e-06
448.600000	7.62716e-06
448.550000	7.63835e-06
448.500000	7.64955e-06
448.450000	7.66076e-06
448.400000	7.672e-06
448.350000	7.68325e-06
448.300000	7.69451e-06
448.250000	7.7058e-06
448.200000	7.71709e-06
448.150000	7.72841e-06
448.100000	7.73974e-06
448.050000	7.75109e-06
448.000000	7.76245e-06
447.950000	7.77383e-06
447.900000	7.78523e-06
447.850000	7.79664e-06
447.800000	7.80807e-06
447.750000	7.81952e-06
447.700000	7.83098e-06
447.650000	7.84246e-06
447.600000	7.85395e-06
447.550000	7.86547e-06
447.500000	7.87699e-06
447.450000	7.88854e-06
447.400000	7.9001e-06
447.350000	7.91168e-06
447.300000	7.92328e-06
447.250000	7.93489e-06
447.200000	7.94652e-06
447.150000	7.95816e-06
447.100000	7.96983e-06
447.050000	7.98151e-06
447.000000	7.9932e-06
446.950000	8.00492e-06
446.900000	8.01665e-06
446.850000	8.02839e-06
446.800000	8.04016e-06
446.750000	8.05194e-06
446.700000	8.06373e-06
446.650000	8.07555e-06
446.600000	8.08738e-06
446.550000	8.09923e-06
446.500000	8.1111e-06
446.450000	8.12298e-06
446.400000	8.13488e-06
446.350000	8.1468e-06
446.300000	8.15873e-06
446.250000	8.17068e-06
446.200000	8.18265e-06
446.150000	8.19464e-06
446.100000	8.20664e-06
446.050000	8.21866e-06
446.000000	8.2307e-06
445.950000	8.24276e-06
445.900000	8.25483e-06
445.850000	8.26692e-06
445.800000	8.27903e-06
445.750000	8.29115e-06
445.700000	8.30329e-06
445.650000	8.31546e-06
445.600000	8.32763e-06
445.550000	8.33983e-06
445.500000	8.35204e-06
445.450000	8.36427e-06
445.400000	8.37652e-06
445.350000	8.38878e-06
445.300000	8.40107e-06
445.250000	8.41337e-06
445.200000	8.42569e-06
445.150000	8.43802e-06
445.100000	8.45038e-06
445.050000	8.46275e-06
445.000000	8.47514e-06
444.950000	8.48755e-06
444.900000	8.49997e-06
444.850000	8.51242e-06
444.800000	8.52488e-06
444.750000	8.53736e-06
444.700000	8.54985e-06
444.650000	8.56237e-06
444.600000	8.5749e-06
444.550000	8.58745e-06
444.500000	8.60002e-06
444.450000	8.61261e-06
444.400000	8.62522e-06
444.350000	8.63784e-06
444.300000	8.65048e-06
444.250000	8.66314e-06
444.200000	8.67582e-06
444.150000	8.68852e-06
444.100000	8.70123e-06
444.050000	8.71396e-06
444.000000	8.72672e-06
443.950000	8.73949e-06
443.900000	8.75227e-06
443.850000	8.76508e-06
443.800000	8.77791e-06
443.750000	8.79075e-06
443.700000	8.80361e-06
443.650000	8.81649e-06
443.600000	8.82939e-06
443.550000	8.84231e-06
443.500000	8.85524e-06
443.450000	8.8682e-06
443.400000	8.88117e-06
443.350000	8.89417e-06
443.300000	8.90718e-06
443.250000	8.92021e-06
443.200000	8.93325e-06
443.150000	8.94632e-06
443.100000	8.95941e-06
443.050000	8.97251e-06
443.000000	8.98563e-06
442.950000	8.99878e-06
442.900000	9.01194e-06
442.850000	9.02512e-06
442.800000	9.03832e-06
442.750000	9.05154e-06
442.700000	9.06477e-06
442.650000	9.07803e-06
442.600000	9.0913e-06
442.550000	9.1046e-06
442.500000	9.11791e-06
442.450000	9.13124e-06
442.400000	9.1446e-06
442.350000	9.15797e-06
442.300000	9.17136e-06
442.250000	9.18477e-06
442.200000	9.1982e-06
442.150000	9.21164e-06
442.100000	9.22511e-06
442.050000	9.2386e-06
442.000000	9.2521e-06
441.950000	9.26563e-06
441.900000	9.27917e-06
441.850000	9.29274e-06
441.800000	9.30632e-06
441.750000	9.31993e-06
441.700000	9.33355e-06
441.650000	9.34719e-06
441.600000	9.36085e-06
441.550000	9.37453e-06
441.500000	9.38824e-06
441.450000	9.40196e-06
441.400000	9.4157e-06
441.350000	9.42946e-06
441.300000	9.44324e-06
441.250000	9.45704e-06
441.200000	9.47086e-06
441.150000	9.4847e-06
441.100000	9.49856e-06
441.050000	9.51244e-06
441.000000	9.52634e-06
440.950000	9.54026e-06
440.900000	9.5542e-06
440.850000	9.56816e-06
440.800000	9.58213e-06
440.750000	9.59613e-06
440.700000	9.61015e-06
440.650000	9.62419e-06
440.600000	9.63825e-06
440.550000	9.65233e-06
440.500000	9.66643e-06
440.450000	9.68056e-06
440.400000	9.6947e-06
440.350000	9.70886e-06
440.300000	9.72304e-06
440.250000	9.73724e-06
440.200000	9.75146e-06
440.150000	9.76571e-06
440.100000	9.77997e-06
440.050000	9.79425e-06
440.000000	9.80856e-06
439.950000	9.82288e-06
439.900000	9.83723e-06
439.850000	9.85159e-06
439.800000	9.86598e-06
439.750000	9.88039e-06
439.700000	9.89481e-06
439.650000	9.90926e-06
439.600000	9.92373e-06
439.550000	9.93822e-06
439.500000	9.95273e-06
439.450000	9.96726e-06
439.400000	9.98182e-06
439.350000	9.99639e-06
439.300000	1.0011e-05
439.250000	1.00256e-05
439.200000	1.00402e-05
439.150000	1.00549e-05
439.100000	1.00696e-05
439.050000	1.00843e-05
439.000000	1.0099e-05
438.950000	1.01137e-05
438.900000	1.01285e-05
438.850000	1.01433e-05
438.800000	1.01581e-05
438.750000	1.01729e-05
438.700000	1.01878e-05
438.650000	1.02026e-05
438.600000	1.02175e-05
438.550000	1.02324e-05
438.500000	1.02474e-05
438.450000	1.02623e-05
438.400000	1.02773e-05
438.350000	1.02923e-05
438.300000	1.03073e-05
438.250000	1.03223e-05
438.200000	1.03374e-05
438.150000	1.03525e-05
438.100000	1.03676e-05
438.050000	1.03827e-05
438.000000	1.03979e-05
437.950000	1.0413e-05
437.900000	1.04282e-05
437.850000	1.04434e-05
437.800000	1.04587e-05
437.750000	1.04739e-05
437.700000	1.04892e-05
437.650000	1.05045e-05
437.600000	1.05198e-05
437.550000	1.05352e-05
437.500000	1.05505e-05
437.450000	1.05659e-05
437.400000	1.05813e-05
437.350000	1.05968e-05
437.300000	1.06122e-05
437.250000	1.06277e-05
437.200000	1.06432e-05
437.150000	1.06587e-05
437.100000	1.06743e-05
437.050000	1.06898e-05
437.000000	1.07054e-05
436.950000	1.0721e-05
436.900000	1.07367e-05
436.850000	1.07523e-05
436.800000	1.0768e-05
436.750000	1.07837e-05
436.700000	1.07994e-05
436.650000	1.08152e-05
436.600000	1.08309e-05
436.550000	1.08467e-05
436.500000	1.08625e-05
436.450000	1.08784e-05
436.400000	1.08942e-05
436.350000	1.09101e-05
436.300000	1.0926e-05
436.250000	1.09419e-05
436.200000	1.09579e-05
436.150000	1.09739e-05
436.100000	1.09899e-05
436.050000	1.10059e-05
436.000000	1.10219e-05
435.950000	1.1038e-05
435.900000	1.10541e-05
435.850000	1.10702e-05
435.800000	1.10863e-05
435.750000	1.11025e-05
435.700000	1.11186e-05
435.650000	1.11348e-05
435.600000	1.11511e-05
435.550000	1.11673e-05
435.500000	1.11836e-05
435.450000	1.11999e-05
435.400000	1.12162e-05
435.350000	1.12325e-05
435.300000	1.12489e-05
435.250000	1.12653e-05
435.200000	1.12817e-05
435.150000	1.12981e-05
435.100000	1.13146e-05
435.050000	1.13311e-05
435.000000	1.13476e-05
434.950000	1.13641e-05
434.900000	1.13807e-05
434.850000	1.13973e-05
434.800000	1.14139e-05
434.750000	1.14305e-05
434.700000	1.14471e-05
434.650000	1.14638e-05
434.600000	1.14805e-05
434.550000	1.14972e-05
434.500000	1.1514e-05
434.450000	1.15307e-05
434.400000	1.15475e-05
434.350000	1.15643e-05
434.300000	1.15812e-05
434.250000	1.1598e-05
434.200000	1.16149e-05
434.150000	1.16318e-05
434.100000	1.16488e-05
434.050000	1.16657e-05
434.000000	1.16827e-05
433.950000	1.16997e-05
433.900000	1.17167e-05
433.850000	1.17338e-05
433.800000	1.17509e-05
433.750000	1.1768e-05
433.700000	1.17851e-05
433.650000	1.18023e-05
433.600000	1.18195e-05
433.550000	1.18367e-05
433.500000	1.18539e-05
433.450000	1.18711e-05
433.400000	1.18884e-05
433.350000	1.19057e-05
433.300000	1.1923e-05
433.250000	1.19404e-05
433.200000	1.19578e-05
433.150000	1.19752e-05
433.100000	1.19926e-05
433.050000	1.20101e-05
433.000000	1.20275e-05
432.950000	1.2045e-05
432.900000	1.20626e-05
432.850000	1.20801e-05
432.800000	1.20977e-05
432.750000	1.21153e-05
432.700000	1.21329e-05
432.650000	1.21506e-05
432.600000	1.21682e-05
432.550000	1.21859e-05
432.500000	1.22037e-05
432.450000	1.22214e-05
432.400000	1.22392e-05
432.350000	1.2257e-05
432.300000	1.22748e-05
432.250000	1.22927e-05
432.200000	1.23106e-05
432.150000	1.23285e-05
432.100000	1.23464e-05
432.050000	1.23644e-05
432.000000	1.23823e-05
431.950000	1.24003e-05
431.900000	1.24184e-05
431.850000	1.24364e-05
431.800000	1.24545e-05
431.750000	1.24726e-05
431.700000	1.24908e-05
431.650000	1.25089e-05
431.600000	1.25271e-05
431.550000	1.25453e-05
431.500000	1.25636e-05
431.450000	1.25818e-05
431.400000	1.26001e-05
431.350000	1.26184e-05
431.300000	1.26368e-05
431.250000	1.26552e-05
431.200000	1.26736e-05
431.150000	1.2692e-05
431.100000	1.27104e-05
431.050000	1.27289e-05
431.000000	1.27474e-05
430.950000	1.27659e-05
430.900000	1.27845e-05
430.850000	1.28031e-05
430.800000	1.28217e-05
430.750000	1.28403e-05
430.700000	1.2859e-05
430.650000	1.28777e-05
430.600000	1.28964e-05
430.550000	1.29151e-05
430.500000	1.29339e-05
430.450000	1.29527e-05
430.400000	1.29715e-05
430.350000	1.29903e-05
430.300000	1.30092e-05
430.250000	1.30281e-05
430.200000	1.3047e-05
430.150000	1.3066e-05
430.100000	1.3085e-05
430.050000	1.3104e-05
430.000000	1.3123e-05
429.950000	1.31421e-05
429.900000	1.31612e-05
429.850000	1.31803e-05
429.800000	1.31994e-05
429.750000	1.32186e-05
429.700000	1.32378e-05
429.650000	1.3257e-05
429.600000	1.32763e-05
429.550000	1.32956e-05
429.500000	1.33149e-05
429.450000	1.33342e-05
429.400000	1.33536e-05
429.350000	1.3373e-05
429.300000	1.33924e-05
429.250000	1.34118e-05
429.200000	1.34313e-05
429.150000	1.34508e-05
429.100000	1.34703e-05
429.050000	1.34899e-05
429.000000	1.35095e-05
428.950000	1.35291e-05
428.900000	1.35487e-05
428.850000	1.35684e-05
428.800000	1.35881e-05
428.750000	1.36078e-05
428.700000	1.36276e-05
428.650000	1.36474e-05
428.600000	1.36672e-05
428.550000	1.3687e-05
428.500000	1.37069e-05
428.450000	1.37268e-05
428.400000	1.37467e-05
428.350000	1.37666e-05
428.300000	1.37866e-05
428.250000	1.38066e-05
428.200000	1.38267e-05
428.150000	1.38467e-05
428.100000	1.38668e-05
428.050000	1.38869e-05
428.000000	1.39071e-05
427.950000	1.39273e-05
427.900000	1.39475e-05
427.850000	1.39677e-05
427.800000	1.3988e-05
427.750000	1.40083e-05
427.700000	1.40286e-05
427.650000	1.40489e-05
427.600000	1.40693e-05
427.550000	1.40897e-05
427.500000	1.41102e-05
427.450000	1.41306e-05
427.400000	1.41511e-05
427.350000	1.41717e-05
427.300000	1.41922e-05
427.250000	1.42128e-05
427.200000	1.42334e-05
427.150000	1.42541e-05
427.100000	1.42747e-05
427.050000	1.42954e-05
427.000000	1.43162e-05
426.950000	1.43369e-05
426.900000	1.43577e-05
426.850000	1.43785e-05
426.800000	1.43994e-05
426.750000	1.44203e-05
426.700000	1.44412e-05
426.650000	1.44621e-05
426.600000	1.44831e-05
426.550000	1.45041e-05
426.500000	1.45251e-05
426.450000	1.45461e-05
426.400000	1.45672e-05
426.350000	1.45884e-05
426.300000	1.46095e-05
426.250000	1.46307e-05
426.200000	1.46519e-05
426.150000	1.46731e-05
426.100000	1.46944e-05
426.050000	1.47157e-05
426.000000	1.4737e-05
425.950000	1.47584e-05
425.900000	1.47798e-05
425.850000	1.48012e-05
425.800000	1.48226e-05
425.750000	1.48441e-05
425.700000	1.48656e-05
425.650000	1.48872e-05
425.600000	1.49087e-05
425.550000	1.49303e-05
425.500000	1.4952e-05
425.450000	1.49736e-05
425.400000	1.49953e-05
425.350000	1.5017e-05
425.300000	1.50388e-05
425.250000	1.50606e-05
425.200000	1.50824e-05
425.150000	1.51042e-05
425.100000	1.51261e-05
425.050000	1.5148e-05
425.000000	1.517e-05
424.950000	1.51919e-05
424.900000	1.5214e-05
424.850000	1.5236e-05
424.800000	1.52581e-05
424.750000	1.52801e-05
424.700000	1.53023e-05
424.650000	1.53244e-05
424.600000	1.53466e-05
424.550000	1.53689e-05
424.500000	1.53911e-05
424.450000	1.54134e-05
424.400000	1.54357e-05
424.350000	1.54581e-05
424.300000	1.54804e-05
424.250000	1.55028e-05
424.200000	1.55253e-05
424.150000	1.55478e-05
424.100000	1.55703e-05
424.050000	1.55928e-05
424.000000	1.56154e-05
423.950000	1.5638e-05
423.900000	1.56606e-05
423.850000	1.56833e-05
423.800000	1.5706e-05
423.750000	1.57287e-05
423.700000	1.57515e-05
423.650000	1.57743e-05
423.600000	1.57971e-05
423.550000	1.582e-05
423.500000	1.58429e-05
423.450000	1.58658e-05
423.400000	1.58888e-05
423.350000	1.59117e-05
423.300000	1.59348e-05
423.250000	1.59578e-05
423.200000	1.59809e-05
423.150000	1.6004e-05
423.100000	1.60272e-05
423.050000	1.60504e-05
423.000000	1.60736e-05
422.950000	1.60968e-05
422.900000	1.61201e-05
422.850000	1.61434e-05
422.800000	1.61668e-05
422.750000	1.61902e-05
422.700000	1.62136e-05
422.650000	1.62371e-05
422.600000	1.62605e-05
422.550000	1.62841e-05
422.500000	1.63076e-05
422.450000	1.63312e-05
422.400000	1.63548e-05
422.350000	1.63785e-05
422.300000	1.64021e-05
422.250000	1.64259e-05
422.200000	1.64496e-05
422.150000	1.64734e-05
422.100000	1.64972e-05
422.050000	1.65211e-05
422.000000	1.65449e-05
421.950000	1.65689e-05
421.900000	1.65928e-05
421.850000	1.66168e-05
421.800000	1.66408e-05
421.750000	1.66649e-05
421.700000	1.6689e-05
421.650000	1.67131e-05
421.600000	1.67373e-05
421.550000	1.67614e-05
421.500000	1.67857e-05
421.450000	1.68099e-05
421.400000	1.68342e-05
421.350000	1.68586e-05
421.300000	1.68829e-05
421.250000	1.69073e-05
421.200000	1.69317e-05
421.150000	1.69562e-05
421.100000	1.69807e-05
421.050000	1.70052e-05
421.000000	1.70298e-05
420.950000	1.70544e-05
420.900000	1.70791e-05
420.850000	1.71037e-05
420.800000	1.71284e-05
420.750000	1.71532e-05
420.700000	1.7178e-05
420.650000	1.72028e-05
420.600000	1.72276e-05
420.550000	1.72525e-05
420.500000	1.72774e-05
420.450000	1.73024e-05
420.400000	1.73274e-05
420.350000	1.73524e-05
420.300000	1.73775e-05
420.250000	1.74026e-05
420.200000	1.74277e-05
420.150000	1.74529e-05
420.100000	1.74781e-05
420.050000	1.75033e-05
420.000000	1.75286e-05
419.950000	1.75539e-05
419.900000	1.75792e-05
419.850000	1.76046e-05
419.800000	1.763e-05
419.750000	1.76555e-05
419.700000	1.7681e-05
419.650000	1.77065e-05
419.600000	1.77321e-05
419.550000	1.77577e-05
419.500000	1.77833e-05
419.450000	1.7809e-05
419.400000	1.78347e-05
419.350000	1.78604e-05
419.300000	1.78862e-05
419.250000	1.7912e-05
419.200000	1.79378e-05
419.150000	1.79637e-05
419.100000	1.79897e-05
419.050000	1.80156e-05
419.000000	1.80416e-05
418.950000	1.80676e-05
418.900000	1.80937e-05
418.850000	1.81198e-05
418.800000	1.8146e-05
418.750000	1.81721e-05
418.700000	1.81984e-05
418.650000	1.82246e-05
418.600000	1.82509e-05
418.550000	1.82772e-05
418.500000	1.83036e-05
418.450000	1.833e-05
418.400000	1.83564e-05
418.350000	1.83829e-05
418.300000	1.84094e-05
418.250000	1.8436e-05
418.200000	1.84626e-05
418.150000	1.84892e-05
418.100000	1.85159e-05
418.050000	1.85426e-05
418.000000	1.85693e-05
417.950000	1.85961e-05
417.900000	1.86229e-05
417.850000	1.86497e-05
417.800000	1.86766e-05
417.750000	1.87036e-05
417.700000	1.87305e-05
417.650000	1.87575e-05
417.600000	1.87846e-05
417.550000	1.88117e-05
417.500000	1.88388e-05
417.450000	1.88659e-05
417.400000	1.88931e-05
417.350000	1.89204e-05
417.300000	1.89476e-05
417.250000	1.89749e-05
417.200000	1.90023e-05
417.150000	1.90297e-05
417.100000	1.90571e-05
417.050000	1.90846e-05
417.000000	1.91121e-05
416.950000	1.91396e-05
416.900000	1.91672e-05
416.850000	1.91948e-05
416.800000	1.92225e-05
416.750000	1.92502e-05
416.700000	1.92779e-05
416.650000	1.93057e-05
416.600000	1.93335e-05
416.550000	1.93613e-05
416.500000	1.93892e-05
416.450000	1.94172e-05
416.400000	1.94451e-05
416.350000	1.94732e-05
416.300000	1.95012e-05
416.250000	1.95293e-05
416.200000	1.95574e-05
416.150000	1.95856e-05
416.100000	1.96138e-05
416.050000	1.9642e-05
416.000000	1.96703e-05
415.950000	1.96987e-05
415.900000	1.9727e-05
415.850000	1.97554e-05
415.800000	1.97839e-05
415.750000	1.98124e-05
415.700000	1.98409e-05
415.650000	1.98695e-05
415.600000	1.98981e-05
415.550000	1.99267e-05
415.500000	1.99554e-05
415.450000	1.99841e-05
415.400000	2.00129e-05
415.350000	2.00417e-05
415.300000	2.00705e-05
415.250000	2.00994e-05
415.200000	2.01284e-05
415.150000	2.01573e-05
415.100000	2.01863e-05
415.050000	2.02154e-05
415.000000	2.02445e-05
414.950000	2.02736e-05
414.900000	2.03028e-05
414.850000	2.0332e-05
414.800000	2.03613e-05
414.750000	2.03906e-05
414.700000	2.04199e-05
414.650000	2.04493e-05
414.600000	2.04787e-05
414.550000	2.05082e-05
414.500000	2.05377e-05
414.450000	2.05672e-05
414.400000	2.05968e-05
414.350000	2.06264e-05
414.300000	2.06561e-05
414.250000	2.06858e-05
414.200000	2.07156e-05
414.150000	2.07454e-05
414.100000	2.07752e-05
414.050000	2.08051e-05
414.000000	2.0835e-05
413.950000	2.0865e-05
413.900000	2.0895e-05
413.850000	2.0925e-05
413.800000	2.09551e-05
413.750000	2.09852e-05
413.700000	2.10154e-05
413.650000	2.10456e-05
413.600000	2.10759e-05
413.550000	2.11062e-05
413.500000	2.11365e-05
413.450000	2.11669e-05
413.400000	2.11974e-05
413.350000	2.12278e-05
413.300000	2.12583e-05
413.250000	2.12889e-05
413.200000	2.13195e-05
413.150000	2.13501e-05
413.100000	2.13808e-05
413.050000	2.14115e-05
413.000000	2.14423e-05
412.950000	2.14731e-05
412.900000	2.1504e-05
412.850000	2.15349e-05
412.800000	2.15658e-05
412.750000	2.15968e-05
412.700000	2.16279e-05
412.650000	2.16589e-05
412.600000	2.169e-05
412.550000	2.17212e-05
412.500000	2.17524e-05
412.450000	2.17837e-05
412.400000	2.1815e-05
412.350000	2.18463e-05
412.300000	2.18777e-05
412.250000	2.19091e-05
412.200000	2.19406e-05
412.150000	2.19721e-05
412.100000	2.20036e-05
412.050000	2.20352e-05
412.000000	2.20669e-05
411.950000	2.20986e-05
411.900000	2.21303e-05
411.850000	2.21621e-05
411.800000	2.21939e-05
411.750000	2.22258e-05
411.700000	2.22577e-05
411.650000	2.22896e-05
411.600000	2.23216e-05
411.550000	2.23537e-05
411.500000	2.23858e-05
411.450000	2.24179e-05
411.400000	2.24501e-05
411.350000	2.24823e-05
411.300000	2.25146e-05
411.250000	2.25469e-05
411.200000	2.25793e-05
411.150000	2.26117e-05
411.100000	2.26441e-05
411.050000	2.26766e-05
411.000000	2.27092e-05
410.950000	2.27418e-05
410.900000	2.27744e-05
410.850000	2.28071e-05
410.800000	2.28398e-05
410.750000	2.28726e-05
410.700000	2.29054e-05
410.650000	2.29383e-05
410.600000	2.29712e-05
410.550000	2.30041e-05
410.500000	2.30371e-05
410.450000	2.30702e-05
410.400000	2.31033e-05
410.350000	2.31364e-05
410.300000	2.31696e-05
410.250000	2.32028e-05
410.200000	2.32361e-05
410.150000	2.32694e-05
410.100000	2.33028e-05
410.050000	2.33362e-05
410.000000	2.33697e-05
409.950000	2.34032e-05
409.900000	2.34367e-05
409.850000	2.34704e-05
409.800000	2.3504e-05
409.750000	2.35377e-05
409.700000	2.35715e-05
409.650000	2.36052e-05
409.600000	2.36391e-05
409.550000	2.3673e-05
409.500000	2.37069e-05
409.450000	2.37409e-05
409.400000	2.37749e-05
409.350000	2.3809e-05
409.300000	2.38431e-05
409.250000	2.38773e-05
409.200000	2.39115e-05
409.150000	2.39458e-05
409.100000	2.39801e-05
409.050000	2.40145e-05
409.000000	2.40489e-05
408.950000	2.40833e-05
408.900000	2.41179e-05
408.850000	2.41524e-05
408.800000	2.4187e-05
408.750000	2.42217e-05
408.700000	2.42564e-05
408.650000	2.42911e-05
408.600000	2.43259e-05
408.550000	2.43608e-05
408.500000	2.43957e-05
408.450000	2.44306e-05
408.400000	2.44656e-05
408.350000	2.45006e-05
408.300000	2.45357e-05
408.250000	2.45709e-05
408.200000	2.46061e-05
408.150000	2.46413e-05
408.100000	2.46766e-05
408.050000	2.47119e-05
408.000000	2.47473e-05
407.950000	2.47827e-05
407.900000	2.48182e-05
407.850000	2.48538e-05
407.800000	2.48893e-05
407.750000	2.4925e-05
407.700000	2.49607e-05
407.650000	2.49964e-05
407.600000	2.50322e-05
407.550000	2.5068e-05
407.500000	2.51039e-05
407.450000	2.51398e-05
407.400000	2.51758e-05
407.350000	2.52118e-05
407.300000	2.52479e-05
407.250000	2.5284e-05
407.200000	2.53202e-05
407.150000	2.53564e-05
407.100000	2.53927e-05
407.050000	2.54291e-05
407.000000	2.54655e-05
406.950000	2.55019e-05
406.900000	2.55384e-05
406.850000	2.55749e-05
406.800000	2.56115e-05
406.750000	2.56481e-05
406.700000	2.56848e-05
406.650000	2.57216e-05
406.600000	2.57584e-05
406.550000	2.57952e-05
406.500000	2.58321e-05
406.450000	2.5869e-05
406.400000	2.5906e-05
406.350000	2.59431e-05
406.300000	2.59802e-05
406.250000	2.60173e-05
406.200000	2.60545e-05
406.150000	2.60918e-05
406.100000	2.61291e-05
406.050000	2.61665e-05
406.000000	2.62039e-05
405.950000	2.62413e-05
405.900000	2.62788e-05
405.850000	2.63164e-05
405.800000	2.6354e-05
405.750000	2.63917e-05
405.700000	2.64294e-05
405.650000	2.64672e-05
405.600000	2.6505e-05
405.550000	2.65429e-05
405.500000	2.65808e-05
405.450000	2.66188e-05
405.400000	2.66569e-05
405.350000	2.6695e-05
405.300000	2.67331e-05
405.250000	2.67713e-05
405.200000	2.68096e-05
405.150000	2.68479e-05
405.100000	2.68862e-05
405.050000	2.69246e-05
405.000000	2.69631e-05
404.950000	2.70016e-05
404.900000	2.70402e-05
404.850000	2.70788e-05
404.800000	2.71175e-05
404.750000	2.71562e-05
404.700000	2.7195e-05
404.650000	2.72338e-05
404.600000	2.72727e-05
404.550000	2.73117e-05
404.500000	2.73507e-05
404.450000	2.73897e-05
404.400000	2.74289e-05
404.350000	2.7468e-05
404.300000	2.75072e-05
404.250000	2.75465e-05
404.200000	2.75858e-05
404.150000	2.76252e-05
404.100000	2.76647e-05
404.050000	2.77041e-05
404.000000	2.77437e-05
403.950000	2.77833e-05
403.900000	2.78229e-05
403.850000	2.78627e-05
403.800000	2.79024e-05
403.750000	2.79422e-05
403.700000	2.79821e-05
403.650000	2.80221e-05
403.600000	2.8062e-05
403.550000	2.81021e-05
403.500000	2.81422e-05
403.450000	2.81823e-05
403.400000	2.82225e-05
403.350000	2.82628e-05
403.300000	2.83031e-05
403.250000	2.83435e-05
403.200000	2.83839e-05
403.150000	2.84244e-05
403.100000	2.8465e-05
403.050000	2.85056e-05
403.000000	2.85462e-05
402.950000	2.8587e-05
402.900000	2.86277e-05
402.850000	2.86685e-05
402.800000	2.87094e-05
402.750000	2.87504e-05
402.700000	2.87914e-05
402.650000	2.88324e-05
402.600000	2.88735e-05
402.550000	2.89147e-05
402.500000	2.89559e-05
402.450000	2.89972e-05
402.400000	2.90385e-05
402.350000	2.90799e-05
402.300000	2.91214e-05
402.250000	2.91629e-05
402.200000	2.92045e-05
402.150000	2.92461e-05
402.100000	2.92878e-05
402.050000	2.93295e-05
402.000000	2.93713e-05
401.950000	2.94132e-05
401.900000	2.94551e-05
401.850000	2.94971e-05
401.800000	2.95391e-05
401.750000	2.95812e-05
401.700000	2.96233e-05
401.650000	2.96655e-05
401.600000	2.97078e-05
401.550000	2.97501e-05
401.500000	2.97925e-05
401.450000	2.98349e-05
401.400000	2.98774e-05
401.350000	2.992e-05
401.300000	2.99626e-05
401.250000	3.00053e-05
401.200000	3.0048e-05
401.150000	3.00908e-05
401.100000	3.01337e-05
401.050000	3.01766e-05
401.000000	3.02195e-05
400.950000	3.02626e-05
400.900000	3.03057e-05
400.850000	3.03488e-05
400.800000	3.0392e-05
400.750000	3.04353e-05
400.700000	3.04786e-05
400.650000	3.0522e-05
400.600000	3.05654e-05
400.550000	3.06089e-05
400.500000	3.06525e-05
400.450000	3.06961e-05
400.400000	3.07398e-05
400.350000	3.07836e-05
400.300000	3.08274e-05
400.250000	3.08713e-05
400.200000	3.09152e-05
400.150000	3.09592e-05
400.100000	3.10032e-05
400.050000	3.10473e-05
400.000000	3.10915e-05
399.950000	3.11357e-05
399.900000	3.118e-05
399.850000	3.12244e-05
399.800000	3.12688e-05
399.750000	3.13133e-05
399.700000	3.13578e-05
399.650000	3.14024e-05
399.600000	3.14471e-05
399.550000	3.14918e-05
399.500000	3.15366e-05
399.450000	3.15815e-05
399.400000	3.16264e-05
399.350000	3.16713e-05
399.300000	3.17164e-05
399.250000	3.17615e-05
399.200000	3.18066e-05
399.150000	3.18518e-05
399.100000	3.18971e-05
399.050000	3.19425e-05
399.000000	3.19879e-05
398.950000	3.20333e-05
398.900000	3.20789e-05
398.850000	3.21245e-05
398.800000	3.21701e-05
398.750000	3.22159e-05
398.700000	3.22616e-05
398.650000	3.23075e-05
398.600000	3.23534e-05
398.550000	3.23994e-05
398.500000	3.24454e-05
398.450000	3.24915e-05
398.400000	3.25377e-05
398.350000	3.25839e-05
398.300000	3.26302e-05
398.250000	3.26765e-05
398.200000	3.2723e-05
398.150000	3.27694e-05
398.100000	3.2816e-05
398.050000	3.28626e-05
398.000000	3.29093e-05
397.950000	3.2956e-05
397.900000	3.30028e-05
397.850000	3.30497e-05
397.800000	3.30966e-05
397.750000	3.31436e-05
397.700000	3.31907e-05
397.650000	3.32378e-05
397.600000	3.3285e-05
397.550000	3.33322e-05
397.500000	3.33796e-05
397.450000	3.3427e-05
397.400000	3.34744e-05
397.350000	3.35219e-05
397.300000	3.35695e-05
397.250000	3.36171e-05
397.200000	3.36649e-05
397.150000	3.37126e-05
397.100000	3.37605e-05
397.050000	3.38084e-05
397.000000	3.38564e-05
396.950000	3.39044e-05
396.900000	3.39525e-05
396.850000	3.40007e-05
396.800000	3.40489e-05
396.750000	3.40972e-05
396.700000	3.41456e-05
396.650000	3.4194e-05
396.600000	3.42426e-05
396.550000	3.42911e-05
396.500000	3.43398e-05
396.450000	3.43885e-05
396.400000	3.44372e-05
396.350000	3.44861e-05
396.300000	3.4535e-05
396.250000	3.4584e-05
396.200000	3.4633e-05
396.150000	3.46821e-05
396.100000	3.47313e-05
396.050000	3.47805e-05
396.000000	3.48298e-05
395.950000	3.48792e-05
395.900000	3.49287e-05
395.850000	3.49782e-05
395.800000	3.50278e-05
395.750000	3.50774e-05
395.700000	3.51271e-05
395.650000	3.51769e-05
395.600000	3.52268e-05
395.550000	3.52767e-05
395.500000	3.53267e-05
395.450000	3.53767e-05
395.400000	3.54269e-05
395.350000	3.54771e-05
395.300000	3.55273e-05
395.250000	3.55777e-05
395.200000	3.56281e-05
395.150000	3.56786e-05
395.100000	3.57291e-05
395.050000	3.57797e-05
395.000000	3.58304e-05
394.950000	3.58811e-05
394.900000	3.5932e-05
394.850000	3.59829e-05
394.800000	3.60338e-05
394.750000	3.60848e-05
394.700000	3.61359e-05
394.650000	3.61871e-05
394.600000	3.62384e-05
394.550000	3.62897e-05
394.500000	3.6341e-05
394.450000	3.63925e-05
394.400000	3.6444e-05
394.350000	3.64956e-05
394.300000	3.65473e-05
394.250000	3.6599e-05
394.200000	3.66508e-05
394.150000	3.67027e-05
394.100000	3.67546e-05
394.050000	3.68066e-05
394.000000	3.68587e-05
393.950000	3.69109e-05
393.900000	3.69631e-05
393.850000	3.70154e-05
393.800000	3.70678e-05
393.750000	3.71202e-05
393.700000	3.71728e-05
393.650000	3.72253e-05
393.600000	3.7278e-05
393.550000	3.73307e-05
393.500000	3.73835e-05
393.450000	3.74364e-05
393.400000	3.74894e-05
393.350000	3.75424e-05
393.300000	3.75955e-05
393.250000	3.76486e-05
393.200000	3.77019e-05
393.150000	3.77552e-05
393.100000	3.78086e-05
393.050000	3.7862e-05
393.000000	3.79156e-05
392.950000	3.79692e-05
392.900000	3.80229e-05
392.850000	3.80766e-05
392.800000	3.81304e-05
392.750000	3.81843e-05
392.700000	3.82383e-05
392.650000	3.82923e-05
392.600000	3.83465e-05
392.550000	3.84007e-05
392.500000	3.84549e-05
392.450000	3.85093e-05
392.400000	3.85637e-05
392.350000	3.86182e-05
392.300000	3.86727e-05
392.250000	3.87274e-05
392.200000	3.87821e-05
392.150000	3.88369e-05
392.100000	3.88917e-05
392.050000	3.89467e-05
392.000000	3.90017e-05
391.950000	3.90568e-05
391.900000	3.91119e-05
391.850000	3.91672e-05
391.800000	3.92225e-05
391.750000	3.92779e-05
391.700000	3.93333e-05
391.650000	3.93889e-05
391.600000	3.94445e-05
391.550000	3.95002e-05
391.500000	3.95559e-05
391.450000	3.96118e-05
391.400000	3.96677e-05
391.350000	3.97237e-05
391.300000	3.97798e-05
391.250000	3.98359e-05
391.200000	3.98921e-05
391.150000	3.99485e-05
391.100000	4.00048e-05
391.050000	4.00613e-05
391.000000	4.01178e-05
390.950000	4.01744e-05
390.900000	4.02311e-05
390.850000	4.02879e-05
390.800000	4.03447e-05
390.750000	4.04016e-05
390.700000	4.04586e-05
390.650000	4.05157e-05
390.600000	4.05728e-05
390.550000	4.06301e-05
390.500000	4.06874e-05
390.450000	4.07448e-05
390.400000	4.08022e-05
390.350000	4.08598e-05
390.300000	4.09174e-05
390.250000	4.09751e-05
390.200000	4.10329e-05
390.150000	4.10907e-05
390.100000	4.11486e-05
390.050000	4.12067e-05
390.000000	4.12647e-05
389.950000	4.13229e-05
389.900000	4.13812e-05
389.850000	4.14395e-05
389.800000	4.14979e-05
389.750000	4.15564e-05
389.700000	4.1615e-05
389.650000	4.16736e-05
389.600000	4.17323e-05
389.550000	4.17911e-05
389.500000	4.185e-05
389.450000	4.1909e-05
389.400000	4.1968e-05
389.350000	4.20272e-05
389.300000	4.20864e-05
389.250000	4.21456e-05
389.200000	4.2205e-05
389.150000	4.22645e-05
389.100000	4.2324e-05
389.050000	4.23836e-05
389.000000	4.24433e-05
388.950000	4.25031e-05
388.900000	4.25629e-05
388.850000	4.26228e-05
388.800000	4.26829e-05
388.750000	4.2743e-05
388.700000	4.28031e-05
388.650000	4.28634e-05
388.600000	4.29237e-05
388.550000	4.29842e-05
388.500000	4.30447e-05
388.450000	4.31052e-05
388.400000	4.31659e-05
388.350000	4.32267e-05
388.300000	4.32875e-05
388.250000	4.33484e-05
388.200000	4.34094e-05
388.150000	4.34705e-05
388.100000	4.35317e-05
388.050000	4.35929e-05
388.000000	4.36542e-05
387.950000	4.37157e-05
387.900000	4.37772e-05
387.850000	4.38387e-05
387.800000	4.39004e-05
387.750000	4.39621e-05
387.700000	4.4024e-05
387.650000	4.40859e-05
387.600000	4.41479e-05
387.550000	4.421e-05
387.500000	4.42721e-05
387.450000	4.43344e-05
387.400000	4.43967e-05
387.350000	4.44591e-05
387.300000	4.45216e-05
387.250000	4.45842e-05
387.200000	4.46469e-05
387.150000	4.47097e-05
387.100000	4.47725e-05
387.050000	4.48354e-05
387.000000	4.48985e-05
386.950000	4.49616e-05
386.900000	4.50247e-05
386.850000	4.5088e-05
386.800000	4.51514e-05
386.750000	4.52148e-05
386.700000	4.52783e-05
386.650000	4.53419e-05
386.600000	4.54056e-05
386.550000	4.54694e-05
386.500000	4.55333e-05
386.450000	4.55972e-05
386.400000	4.56613e-05
386.350000	4.57254e-05
386.300000	4.57896e-05
386.250000	4.58539e-05
386.200000	4.59183e-05
386.150000	4.59828e-05
386.100000	4.60474e-05
386.050000	4.6112e-05
386.000000	4.61768e-05
385.950000	4.62416e-05
385.900000	4.63065e-05
385.850000	4.63715e-05
385.800000	4.64366e-05
385.750000	4.65018e-05
385.700000	4.6567e-05
385.650000	4.66324e-05
385.600000	4.66978e-05
385.550000	4.67634e-05
385.500000	4.6829e-05
385.450000	4.68947e-05
385.400000	4.69605e-05
385.350000	4.70264e-05
385.300000	4.70924e-05
385.250000	4.71584e-05
385.200000	4.72246e-05
385.150000	4.72908e-05
385.100000	4.73571e-05
385.050000	4.74236e-05
385.000000	4.74901e-05
384.950000	4.75567e-05
384.900000	4.76234e-05
384.850000	4.76901e-05
384.800000	4.7757e-05
384.750000	4.7824e-05
384.700000	4.7891e-05
384.650000	4.79582e-05
384.600000	4.80254e-05
384.550000	4.80927e-05
384.500000	4.81601e-05
384.450000	4.82276e-05
384.400000	4.82952e-05
384.350000	4.83629e-05
384.300000	4.84307e-05
384.250000	4.84985e-05
384.200000	4.85665e-05
384.150000	4.86345e-05
384.100000	4.87027e-05
384.050000	4.87709e-05
384.000000	4.88392e-05
383.950000	4.89077e-05
383.900000	4.89762e-05
383.850000	4.90448e-05
383.800000	4.91135e-05
383.750000	4.91822e-05
383.700000	4.92511e-05
383.650000	4.93201e-05
383.600000	4.93892e-05
383.550000	4.94583e-05
383.500000	4.95276e-05
383.450000	4.95969e-05
383.400000	4.96663e-05
383.350000	4.97359e-05
383.300000	4.98055e-05
383.250000	4.98752e-05
383.200000	4.9945e-05
383.150000	5.00149e-05
383.100000	5.00849e-05
383.050000	5.0155e-05
383.000000	5.02252e-05
382.950000	5.02955e-05
382.900000	5.03659e-05
382.850000	5.04363e-05
382.800000	5.05069e-05
382.750000	5.05775e-05
382.700000	5.06483e-05
382.650000	5.07191e-05
382.600000	5.07901e-05
382.550000	5.08611e-05
382.500000	5.09323e-05
382.450000	5.10035e-05
382.400000	5.10748e-05
382.350000	5.11462e-05
382.300000	5.12178e-05
382.250000	5.12894e-05
382.200000	5.13611e-05
382.150000	5.14329e-05
382.100000	5.15048e-05
382.050000	5.15768e-05
382.000000	5.16489e-05
381.950000	5.17211e-05
381.900000	5.17934e-05
381.850000	5.18657e-05
381.800000	5.19382e-05
381.750000	5.20108e-05
381.700000	5.20835e-05
381.650000	5.21562e-05
381.600000	5.22291e-05
381.550000	5.23021e-05
381.500000	5.23752e-05
381.450000	5.24483e-05
381.400000	5.25216e-05
381.350000	5.25949e-05
381.300000	5.26684e-05
381.250000	5.2742e-05
381.200000	5.28156e-05
381.150000	5.28894e-05
381.100000	5.29632e-05
381.050000	5.30372e-05
381.000000	5.31112e-05
380.950000	5.31854e-05
380.900000	5.32596e-05
380.850000	5.3334e-05
380.800000	5.34084e-05
380.750000	5.3483e-05
380.700000	5.35576e-05
380.650000	5.36324e-05
380.600000	5.37072e-05
380.550000	5.37821e-05
380.500000	5.38572e-05
380.450000	5.39323e-05
380.400000	5.40076e-05
380.350000	5.40829e-05
380.300000	5.41584e-05
380.250000	5.42339e-05
380.200000	5.43096e-05
380.150000	5.43853e-05
380.100000	5.44612e-05
380.050000	5.45371e-05
380.000000	5.46132e-05
379.950000	5.46894e-05
379.900000	5.47656e-05
379.850000	5.4842e-05
379.800000	5.49184e-05
379.750000	5.4995e-05
379.700000	5.50717e-05
379.650000	5.51484e-05
379.600000	5.52253e-05
379.550000	5.53023e-05
379.500000	5.53794e-05
379.450000	5.54565e-05
379.400000	5.55338e-05
379.350000	5.56112e-05
379.300000	5.56887e-05
379.250000	5.57663e-05
379.200000	5.5844e-05
379.150000	5.59218e-05
379.100000	5.59997e-05
379.050000	5.60777e-05
379.000000	5.61558e-05
378.950000	5.6234e-05
378.900000	5.63124e-05
378.850000	5.63908e-05
378.800000	5.64693e-05
378.750000	5.65479e-05
378.700000	5.66267e-05
378.650000	5.67055e-05
378.600000	5.67845e-05
378.550000	5.68635e-05
378.500000	5.69427e-05
378.450000	5.70219e-05
378.400000	5.71013e-05
378.350000	5.71808e-05
378.300000	5.72604e-05
378.250000	5.73401e-05
378.200000	5.74198e-05
378.150000	5.74997e-05
378.100000	5.75797e-05
378.050000	5.76599e-05
378.000000	5.77401e-05
377.950000	5.78204e-05
377.900000	5.79008e-05
377.850000	5.79814e-05
377.800000	5.8062e-05
377.750000	5.81428e-05
377.700000	5.82236e-05
377.650000	5.83046e-05
377.600000	5.83857e-05
377.550000	5.84669e-05
377.500000	5.85481e-05
377.450000	5.86295e-05
377.400000	5.87111e-05
377.350000	5.87927e-05
377.300000	5.88744e-05
377.250000	5.89562e-05
377.200000	5.90382e-05
377.150000	5.91202e-05
377.100000	5.92024e-05
377.050000	5.92846e-05
377.000000	5.9367e-05
376.950000	5.94495e-05
376.900000	5.95321e-05
376.850000	5.96148e-05
376.800000	5.96976e-05
376.750000	5.97805e-05
376.700000	5.98636e-05
376.650000	5.99467e-05
376.600000	6.003e-05
376.550000	6.01134e-05
376.500000	6.01968e-05
376.450000	6.02804e-05
376.400000	6.03641e-05
376.350000	6.04479e-05
376.300000	6.05318e-05
376.250000	6.06159e-05
376.200000	6.07e-05
376.150000	6.07843e-05
376.100000	6.08686e-05
376.050000	6.09531e-05
376.000000	6.10377e-05
375.950000	6.11224e-05
375.900000	6.12072e-05
375.850000	6.12921e-05
375.800000	6.13772e-05
375.750000	6.14623e-05
375.700000	6.15476e-05
375.650000	6.1633e-05
375.600000	6.17185e-05
375.550000	6.18041e-05
375.500000	6.18898e-05
375.450000	6.19756e-05
375.400000	6.20615e-05
375.350000	6.21476e-05
375.300000	6.22338e-05
375.250000	6.23201e-05
375.200000	6.24065e-05
375.150000	6.2493e-05
375.100000	6.25796e-05
375.050000	6.26663e-05
375.000000	6.27532e-05
374.950000	6.28402e-05
374.900000	6.29272e-05
374.850000	6.30144e-05
374.800000	6.31018e-05
374.750000	6.31892e-05
374.700000	6.32767e-05
374.650000	6.33644e-05
374.600000	6.34522e-05
374.550000	6.35401e-05
374.500000	6.36281e-05
374.450000	6.37162e-05
374.400000	6.38044e-05
374.350000	6.38928e-05
374.300000	6.39813e-05
374.250000	6.40699e-05
374.200000	6.41586e-05
374.150000	6.42474e-05
374.100000	6.43364e-05
374.050000	6.44254e-05
374.000000	6.45146e-05
373.950000	6.46039e-05
373.900000	6.46933e-05
373.850000	6.47828e-05
373.800000	6.48725e-05
373.750000	6.49622e-05
373.700000	6.50521e-05
373.650000	6.51421e-05
373.600000	6.52323e-05
373.550000	6.53225e-05
373.500000	6.54129e-05
373.450000	6.55033e-05
373.400000	6.55939e-05
373.350000	6.56846e-05
373.300000	6.57755e-05
373.250000	6.58664e-05
373.200000	6.59575e-05
373.150000	6.60487e-05
373.100000	6.614e-05
373.050000	6.62315e-05
373.000000	6.6323e-05
372.950000	6.64147e-05
372.900000	6.65065e-05
372.850000	6.65984e-05
372.800000	6.66904e-05
372.750000	6.67826e-05
372.700000	6.68749e-05
372.650000	6.69673e-05
372.600000	6.70598e-05
372.550000	6.71525e-05
372.500000	6.72452e-05
372.450000	6.73381e-05
372.400000	6.74311e-05
372.350000	6.75243e-05
372.300000	6.76175e-05
372.250000	6.77109e-05
372.200000	6.78044e-05
372.150000	6.7898e-05
372.100000	6.79918e-05
372.050000	6.80856e-05
372.000000	6.81796e-05
371.950000	6.82737e-05
371.900000	6.8368e-05
371.850000	6.84623e-05
371.800000	6.85568e-05
371.750000	6.86514e-05
371.700000	6.87462e-05
371.650000	6.8841e-05
371.600000	6.8936e-05
371.550000	6.90311e-05
371.500000	6.91263e-05
371.450000	6.92217e-05
371.400000	6.93172e-05
371.350000	6.94128e-05
371.300000	6.95085e-05
371.250000	6.96044e-05
371.200000	6.97004e-05
371.150000	6.97965e-05
371.100000	6.98927e-05
371.050000	6.99891e-05
371.000000	7.00855e-05
370.950000	7.01822e-05
370.900000	7.02789e-05
370.850000	7.03758e-05
370.800000	7.04728e-05
370.750000	7.05699e-05
370.700000	7.06671e-05
370.650000	7.07645e-05
370.600000	7.0862e-05
370.550000	7.09596e-05
370.500000	7.10574e-05
370.450000	7.11553e-05
370.400000	7.12533e-05
370.350000	7.13514e-05
370.300000	7.14497e-05
370.250000	7.15481e-05
370.200000	7.16466e-05
370.150000	7.17453e-05
370.100000	7.1844e-05
370.050000	7.1943e-05
370.000000	7.2042e-05
369.950000	7.21412e-05
369.900000	7.22405e-05
369.850000	7.23399e-05
369.800000	7.24395e-05
369.750000	7.25391e-05
369.700000	7.2639e-05
369.650000	7.27389e-05
369.600000	7.2839e-05
369.550000	7.29392e-05
369.500000	7.30395e-05
369.450000	7.314e-05
369.400000	7.32406e-05
369.350000	7.33413e-05
369.300000	7.34422e-05
369.250000	7.35432e-05
369.200000	7.36443e-05
369.150000	7.37456e-05
369.100000	7.3847e-05
369.050000	7.39485e-05
369.000000	7.40502e-05
368.950000	7.4152e-05
368.900000	7.42539e-05
368.850000	7.43559e-05
368.800000	7.44581e-05
368.750000	7.45604e-05
368.700000	7.46629e-05
368.650000	7.47655e-05
368.600000	7.48682e-05
368.550000	7.4971e-05
368.500000	7.5074e-05
368.450000	7.51772e-05
368.400000	7.52804e-05
368.350000	7.53838e-05
368.300000	7.54873e-05
368.250000	7.5591e-05
368.200000	7.56948e-05
368.150000	7.57987e-05
368.100000	7.59028e-05
368.050000	7.6007e-05
368.000000	7.61113e-05
367.950000	7.62158e-05
367.900000	7.63204e-05
367.850000	7.64251e-05
367.800000	7.653e-05
367.750000	7.6635e-05
367.700000	7.67401e-05
367.650000	7.68454e-05
367.600000	7.69508e-05
367.550000	7.70564e-05
367.500000	7.71621e-05
367.450000	7.72679e-05
367.400000	7.73739e-05
367.350000	7.748e-05
367.300000	7.75862e-05
367.250000	7.76926e-05
367.200000	7.77991e-05
367.150000	7.79058e-05
367.100000	7.80126e-05
367.050000	7.81195e-05
367.000000	7.82266e-05
366.950000	7.83338e-05
366.900000	7.84412e-05
366.850000	7.85487e-05
366.800000	7.86563e-05
366.750000	7.87641e-05
366.700000	7.8872e-05
366.650000	7.898e-05
366.600000	7.90882e-05
366.550000	7.91965e-05
366.500000	7.9305e-05
366.450000	7.94136e-05
366.400000	7.95223e-05
366.350000	7.96312e-05
366.300000	7.97403e-05
366.250000	7.98494e-05
366.200000	7.99587e-05
366.150000	8.00682e-05
366.100000	8.01778e-05
366.050000	8.02875e-05
366.000000	8.03974e-05
365.950000	8.05074e-05
365.900000	8.06176e-05
365.850000	8.07279e-05
365.800000	8.08383e-05
365.750000	8.09489e-05
365.700000	8.10596e-05
365.650000	8.11705e-05
365.600000	8.12815e-05
365.550000	8.13927e-05
365.500000	8.1504e-05
365.450000	8.16154e-05
365.400000	8.1727e-05
365.350000	8.18388e-05
365.300000	8.19507e-05
365.250000	8.20627e-05
365.200000	8.21748e-05
365.150000	8.22872e-05
365.100000	8.23996e-05
365.050000	8.25122e-05
365.000000	8.2625e-05
364.950000	8.27378e-05
364.900000	8.28509e-05
364.850000	8.29641e-05
364.800000	8.30774e-05
364.750000	8.31909e-05
364.700000	8.33045e-05
364.650000	8.34183e-05
364.600000	8.35322e-05
364.550000	8.36462e-05
364.500000	8.37604e-05
364.450000	8.38748e-05
364.400000	8.39893e-05
364.350000	8.41039e-05
364.300000	8.42187e-05
364.250000	8.43337e-05
364.200000	8.44488e-05
364.150000	8.4564e-05
364.100000	8.46794e-05
364.050000	8.47949e-05
364.000000	8.49106e-05
363.950000	8.50264e-05
363.900000	8.51424e-05
363.850000	8.52585e-05
363.800000	8.53748e-05
363.750000	8.54912e-05
363.700000	8.56078e-05
363.650000	8.57245e-05
363.600000	8.58414e-05
363.550000	8.59584e-05
363.500000	8.60756e-05
363.450000	8.61929e-05
363.400000	8.63104e-05
363.350000	8.6428e-05
363.300000	8.65458e-05
363.250000	8.66637e-05
363.200000	8.67818e-05
363.150000	8.69e-05
363.100000	8.70184e-05
363.050000	8.7137e-05
363.000000	8.72556e-05
362.950000	8.73745e-05
362.900000	8.74935e-05
362.850000	8.76126e-05
362.800000	8.77319e-05
362.750000	8.78513e-05
362.700000	8.79709e-05
362.650000	8.80907e-05
362.600000	8.82106e-05
362.550000	8.83307e-05
362.500000	8.84509e-05
362.450000	8.85712e-05
362.400000	8.86918e-05
362.350000	8.88124e-05
362.300000	8.89333e-05
362.250000	8.90542e-05
362.200000	8.91754e-05
362.150000	8.92967e-05
362.100000	8.94181e-05
362.050000	8.95397e-05
362.000000	8.96615e-05
361.950000	8.97834e-05
361.900000	8.99054e-05
361.850000	9.00277e-05
361.800000	9.015e-05
361.750000	9.02726e-05
361.700000	9.03953e-05
361.650000	9.05181e-05
361.600000	9.06411e-05
361.550000	9.07643e-05
361.500000	9.08876e-05
361.450000	9.10111e-05
361.400000	9.11347e-05
361.350000	9.12585e-05
361.300000	9.13824e-05
361.250000	9.15065e-05
361.200000	9.16308e-05
361.150000	9.17552e-05
361.100000	9.18798e-05
361.050000	9.20045e-05
361.000000	9.21294e-05
360.950000	9.22545e-05
360.900000	9.23797e-05
360.850000	9.25051e-05
360.800000	9.26306e-05
360.750000	9.27563e-05
360.700000	9.28821e-05
360.650000	9.30082e-05
360.600000	9.31343e-05
360.550000	9.32607e-05
360.500000	9.33872e-05
360.450000	9.35138e-05
360.400000	9.36406e-05
360.350000	9.37676e-05
360.300000	9.38947e-05
360.250000	9.4022e-05
360.200000	9.41495e-05
360.150000	9.42771e-05
360.100000	9.44049e-05
360.050000	9.45328e-05
360.000000	9.46609e-05
359.950000	9.47892e-05
359.900000	9.49176e-05
359.850000	9.50462e-05
359.800000	9.5175e-05
359.750000	9.53039e-05
359.700000	9.5433e-05
359.650000	9.55622e-05
359.600000	9.56917e-05
359.550000	9.58212e-05
359.500000	9.5951e-05
359.450000	9.60809e-05
359.400000	9.62109e-05
359.350000	9.63412e-05
359.300000	9.64716e-05
359.250000	9.66021e-05
359.200000	9.67329e-05
359.150000	9.68637e-05
359.100000	9.69948e-05
359.050000	9.7126e-05
359.000000	9.72574e-05
358.950000	9.7389e-05
358.900000	9.75207e-05
358.850000	9.76526e-05
358.800000	9.77846e-05
358.750000	9.79168e-05
358.700000	9.80492e-05
358.650000	9.81818e-05
358.600000	9.83145e-05
358.550000	9.84474e-05
358.500000	9.85805e-05
358.450000	9.87137e-05
358.400000	9.88471e-05
358.350000	9.89806e-05
358.300000	9.91144e-05
358.250000	9.92483e-05
358.200000	9.93823e-05
358.150000	9.95166e-05
358.100000	9.9651e-05
358.050000	9.97855e-05
358.000000	9.99203e-05
357.950000	0.000100055
357.900000	0.00010019
357.850000	0.000100326
357.800000	0.000100461
357.750000	0.000100597
357.700000	0.000100732
357.650000	0.000100868
357.600000	0.000101004
357.550000	0.000101141
357.500000	0.000101277
357.450000	0.000101414
357.400000	0.00010155
357.350000	0.000101687
357.300000	0.000101825
357.250000	0.000101962
357.200000	0.000102099
357.150000	0.000102237
357.100000	0.000102375
357.050000	0.000102513
357.000000	0.000102651
356.950000	0.000102789
356.900000	0.000102928
356.850000	0.000103067
356.800000	0.000103205
356.750000	0.000103344
356.700000	0.000103484
356.650000	0.000103623
356.600000	0.000103763
356.550000	0.000103902
356.500000	0.000104042
356.450000	0.000104182
356.400000	0.000104323
356.350000	0.000104463
356.300000	0.000104604
356.250000	0.000104744
356.200000	0.000104885
356.150000	0.000105027
356.100000	0.000105168
356.050000	0.000105309
356.000000	0.000105451
355.950000	0.000105593
355.900000	0.000105735
355.850000	0.000105877
355.800000	0.00010602
355.750000	0.000106162
355.700000	0.000106305
355.650000	0.000106448
355.600000	0.000106591
355.550000	0.000106734
355.500000	0.000106878
355.450000	0.000107021
355.400000	0.000107165
355.350000	0.000107309
355.300000	0.000107453
355.250000	0.000107597
355.200000	0.000107742
355.150000	0.000107887
355.100000	0.000108032
355.050000	0.000108177
355.000000	0.000108322
354.950000	0.000108467
354.900000	0.000108613
354.850000	0.000108759
354.800000	0.000108905
354.750000	0.000109051
354.700000	0.000109197
354.650000	0.000109344
354.600000	0.00010949
354.550000	0.000109637
354.500000	0.000109784
354.450000	0.000109932
354.400000	0.000110079
354.350000	0.000110227
354.300000	0.000110374
354.250000	0.000110522
354.200000	0.000110671
354.150000	0.000110819
354.100000	0.000110967
354.050000	0.000111116
354.000000	0.000111265
353.950000	0.000111414
353.900000	0.000111563
353.850000	0.000111713
353.800000	0.000111863
353.750000	0.000112012
353.700000	0.000112162
353.650000	0.000112313
353.600000	0.000112463
353.550000	0.000112614
353.500000	0.000112764
353.450000	0.000112915
353.400000	0.000113066
353.350000	0.000113218
353.300000	0.000113369
353.250000	0.000113521
353.200000	0.000113673
353.150000	0.000113825
353.100000	0.000113977
353.050000	0.00011413
353.000000	0.000114282
352.950000	0.000114435
352.900000	0.000114588
352.850000	0.000114741
352.800000	0.000114895
352.750000	0.000115048
352.700000	0.000115202
352.650000	0.000115356
352.600000	0.00011551
352.550000	0.000115664
352.500000	0.000115819
352.450000	0.000115974
352.400000	0.000116128
352.350000	0.000116284
352.300000	0.000116439
352.250000	0.000116594
352.200000	0.00011675
352.150000	0.000116906
352.100000	0.000117062
352.050000	0.000117218
352.000000	0.000117375
351.950000	0.000117531
351.900000	0.000117688
351.850000	0.000117845
351.800000	0.000118002
351.750000	0.00011816
351.700000	0.000118317
351.650000	0.000118475
351.600000	0.000118633
351.550000	0.000118791
351.500000	0.00011895
351.450000	0.000119108
351.400000	0.000119267
351.350000	0.000119426
351.300000	0.000119585
351.250000	0.000119744
351.200000	0.000119904
351.150000	0.000120064
351.100000	0.000120223
351.050000	0.000120384
351.000000	0.000120544
350.950000	0.000120704
350.900000	0.000120865
350.850000	0.000121026
350.800000	0.000121187
350.750000	0.000121348
350.700000	0.00012151
350.650000	0.000121672
350.600000	0.000121834
350.550000	0.000121996
350.500000	0.000122158
350.450000	0.00012232
350.400000	0.000122483
350.350000	0.000122646
350.300000	0.000122809
350.250000	0.000122972
350.200000	0.000123136
350.150000	0.000123299
350.100000	0.000123463
350.050000	0.000123627
350.000000	0.000123792
349.950000	0.000123956
349.900000	0.000124121
349.850000	0.000124286
349.800000	0.000124451
349.750000	0.000124616
349.700000	0.000124782
349.650000	0.000124947
349.600000	0.000125113
349.550000	0.000125279
349.500000	0.000125446
349.450000	0.000125612
349.400000	0.000125779
349.350000	0.000125946
349.300000	0.000126113
349.250000	0.00012628
349.200000	0.000126448
349.150000	0.000126615
349.100000	0.000126783
349.050000	0.000126951
349.000000	0.00012712
348.950000	0.000127288
348.900000	0.000127457
348.850000	0.000127626
348.800000	0.000127795
348.750000	0.000127964
348.700000	0.000128134
348.650000	0.000128304
348.600000	0.000128474
348.550000	0.000128644
348.500000	0.000128814
348.450000	0.000128985
348.400000	0.000129155
348.350000	0.000129326
348.300000	0.000129498
348.250000	0.000129669
348.200000	0.000129841
348.150000	0.000130013
348.100000	0.000130185
348.050000	0.000130357
348.000000	0.000130529
347.950000	0.000130702
347.900000	0.000130875
347.850000	0.000131048
347.800000	0.000131221
347.750000	0.000131395
347.700000	0.000131568
347.650000	0.000131742
347.600000	0.000131916
347.550000	0.000132091
347.500000	0.000132265
347.450000	0.00013244
347.400000	0.000132615
347.350000	0.00013279
347.300000	0.000132965
347.250000	0.000133141
347.200000	0.000133317
347.150000	0.000133493
347.100000	0.000133669
347.050000	0.000133845
347.000000	0.000134022
346.950000	0.000134199
346.900000	0.000134376
346.850000	0.000134553
346.800000	0.000134731
346.750000	0.000134908
346.700000	0.000135086
346.650000	0.000135264
346.600000	0.000135443
346.550000	0.000135621
346.500000	0.0001358
346.450000	0.000135979
346.400000	0.000136158
346.350000	0.000136338
346.300000	0.000136517
346.250000	0.000136697
346.200000	0.000136877
346.150000	0.000137058
346.100000	0.000137238
346.050000	0.000137419
346.000000	0.0001376
345.950000	0.000137781
345.900000	0.000137962
345.850000	0.000138144
345.800000	0.000138326
345.750000	0.000138508
345.700000	0.00013869
345.650000	0.000138872
345.600000	0.000139055
345.550000	0.000139238
345.500000	0.000139421
345.450000	0.000139604
345.400000	0.000139788
345.350000	0.000139971
345.300000	0.000140155
345.250000	0.00014034
345.200000	0.000140524
345.150000	0.000140709
345.100000	0.000140893
345.050000	0.000141078
345.000000	0.000141264
344.950000	0.000141449
344.900000	0.000141635
344.850000	0.000141821
344.800000	0.000142007
344.750000	0.000142193
344.700000	0.00014238
344.650000	0.000142567
344.600000	0.000142754
344.550000	0.000142941
344.500000	0.000143129
344.450000	0.000143316
344.400000	0.000143504
344.350000	0.000143693
344.300000	0.000143881
344.250000	0.000144069
344.200000	0.000144258
344.150000	0.000144447
344.100000	0.000144637
344.050000	0.000144826
344.000000	0.000145016
343.950000	0.000145206
343.900000	0.000145396
343.850000	0.000145586
343.800000	0.000145777
343.750000	0.000145968
343.700000	0.000146159
343.650000	0.00014635
343.600000	0.000146542
343.550000	0.000146733
343.500000	0.000146925
343.450000	0.000147118
343.400000	0.00014731
343.350000	0.000147503
343.300000	0.000147696
343.250000	0.000147889
343.200000	0.000148082
343.150000	0.000148276
343.100000	0.000148469
343.050000	0.000148663
343.000000	0.000148858
342.950000	0.000149052
342.900000	0.000149247
342.850000	0.000149442
342.800000	0.000149637
342.750000	0.000149832
342.700000	0.000150028
342.650000	0.000150224
342.600000	0.00015042
342.550000	0.000150616
342.500000	0.000150813
342.450000	0.000151009
342.400000	0.000151206
342.350000	0.000151404
342.300000	0.000151601
342.250000	0.000151799
342.200000	0.000151997
342.150000	0.000152195
342.100000	0.000152393
342.050000	0.000152592
342.000000	0.000152791
341.950000	0.00015299
341.900000	0.000153189
341.850000	0.000153389
341.800000	0.000153588
341.750000	0.000153788
341.700000	0.000153989
341.650000	0.000154189
341.600000	0.00015439
341.550000	0.000154591
341.500000	0.000154792
341.450000	0.000154993
341.400000	0.000155195
341.350000	0.000155397
341.300000	0.000155599
341.250000	0.000155801
341.200000	0.000156004
341.150000	0.000156207
341.100000	0.00015641
341.050000	0.000156613
341.000000	0.000156816
340.950000	0.00015702
340.900000	0.000157224
340.850000	0.000157428
340.800000	0.000157633
340.750000	0.000157838
340.700000	0.000158042
340.650000	0.000158248
340.600000	0.000158453
340.550000	0.000158659
340.500000	0.000158865
340.450000	0.000159071
340.400000	0.000159277
340.350000	0.000159484
340.300000	0.000159691
340.250000	0.000159898
340.200000	0.000160105
340.150000	0.000160312
340.100000	0.00016052
340.050000	0.000160728
340.000000	0.000160937
339.950000	0.000161145
339.900000	0.000161354
339.850000	0.000161563
339.800000	0.000161772
339.750000	0.000161982
339.700000	0.000162191
339.650000	0.000162401
339.600000	0.000162611
339.550000	0.000162822
339.500000	0.000163033
339.450000	0.000163243
339.400000	0.000163455
339.350000	0.000163666
339.300000	0.000163878
339.250000	0.00016409
339.200000	0.000164302
339.150000	0.000164514
339.100000	0.000164727
339.050000	0.00016494
339.000000	0.000165153
338.950000	0.000165366
338.900000	0.00016558
338.850000	0.000165794
338.800000	0.000166008
338.750000	0.000166222
338.700000	0.000166437
338.650000	0.000166651
338.600000	0.000166866
338.550000	0.000167082
338.500000	0.000167297
338.450000	0.000167513
338.400000	0.000167729
338.350000	0.000167945
338.300000	0.000168162
338.250000	0.000168379
338.200000	0.000168596
338.150000	0.000168813
338.100000	0.000169031
338.050000	0.000169248
338.000000	0.000169466
337.950000	0.000169685
337.900000	0.000169903
337.850000	0.000170122
337.800000	0.000170341
337.750000	0.00017056
337.700000	0.00017078
337.650000	0.000171
337.600000	0.00017122
337.550000	0.00017144
337.500000	0.00017166
337.450000	0.000171881
337.400000	0.000172102
337.350000	0.000172323
337.300000	0.000172545
337.250000	0.000172767
337.200000	0.000172989
337.150000	0.000173211
337.100000	0.000173433
337.050000	0.000173656
337.000000	0.000173879
336.950000	0.000174102
336.900000	0.000174326
336.850000	0.00017455
336.800000	0.000174774
336.750000	0.000174998
336.700000	0.000175222
336.650000	0.000175447
336.600000	0.000175672
336.550000	0.000175898
336.500000	0.000176123
336.450000	0.000176349
336.400000	0.000176575
336.350000	0.000176801
336.300000	0.000177028
336.250000	0.000177255
336.200000	0.000177482
336.150000	0.000177709
336.100000	0.000177936
336.050000	0.000178164
336.000000	0.000178392
335.950000	0.000178621
335.900000	0.000178849
335.850000	0.000179078
335.800000	0.000179307
335.750000	0.000179537
335.700000	0.000179766
335.650000	0.000179996
335.600000	0.000180226
335.550000	0.000180457
335.500000	0.000180687
335.450000	0.000180918
335.400000	0.000181149
335.350000	0.000181381
335.300000	0.000181612
335.250000	0.000181844
335.200000	0.000182076
335.150000	0.000182309
335.100000	0.000182541
335.050000	0.000182774
335.000000	0.000183008
334.950000	0.000183241
334.900000	0.000183475
334.850000	0.000183709
334.800000	0.000183943
334.750000	0.000184178
334.700000	0.000184412
334.650000	0.000184647
334.600000	0.000184883
334.550000	0.000185118
334.500000	0.000185354
334.450000	0.00018559
334.400000	0.000185826
334.350000	0.000186063
334.300000	0.0001863
334.250000	0.000186537
334.200000	0.000186774
334.150000	0.000187012
334.100000	0.00018725
334.050000	0.000187488
334.000000	0.000187726
333.950000	0.000187965
333.900000	0.000188204
333.850000	0.000188443
333.800000	0.000188683
333.750000	0.000188922
333.700000	0.000189162
333.650000	0.000189403
333.600000	0.000189643
333.550000	0.000189884
333.500000	0.000190125
333.450000	0.000190366
333.400000	0.000190608
333.350000	0.00019085
333.300000	0.000191092
333.250000	0.000191334
333.200000	0.000191577
333.150000	0.00019182
333.100000	0.000192063
333.050000	0.000192306
333.000000	0.00019255
332.950000	0.000192794
332.900000	0.000193038
332.850000	0.000193282
332.800000	0.000193527
332.750000	0.000193772
332.700000	0.000194018
332.650000	0.000194263
332.600000	0.000194509
332.550000	0.000194755
332.500000	0.000195001
332.450000	0.000195248
332.400000	0.000195495
332.350000	0.000195742
332.300000	0.000195989
332.250000	0.000196237
332.200000	0.000196485
332.150000	0.000196733
332.100000	0.000196982
332.050000	0.00019723
332.000000	0.000197479
331.950000	0.000197729
331.900000	0.000197978
331.850000	0.000198228
331.800000	0.000198478
331.750000	0.000198729
331.700000	0.000198979
331.650000	0.00019923
331.600000	0.000199481
331.550000	0.000199733
331.500000	0.000199985
331.450000	0.000200237
331.400000	0.000200489
331.350000	0.000200741
331.300000	0.000200994
331.250000	0.000201247
331.200000	0.000201501
331.150000	0.000201754
331.100000	0.000202008
331.050000	0.000202262
331.000000	0.000202517
330.950000	0.000202771
330.900000	0.000203026
330.850000	0.000203282
330.800000	0.000203537
330.750000	0.000203793
330.700000	0.000204049
330.650000	0.000204305
330.600000	0.000204562
330.550000	0.000204819
330.500000	0.000205076
330.450000	0.000205333
330.400000	0.000205591
330.350000	0.000205849
330.300000	0.000206107
330.250000	0.000206366
330.200000	0.000206625
330.150000	0.000206884
330.100000	0.000207143
330.050000	0.000207403
330.000000	0.000207662
329.950000	0.000207923
329.900000	0.000208183
329.850000	0.000208444
329.800000	0.000208705
329.750000	0.000208966
329.700000	0.000209228
329.650000	0.000209489
329.600000	0.000209752
329.550000	0.000210014
329.500000	0.000210277
329.450000	0.000210539
329.400000	0.000210803
329.350000	0.000211066
329.300000	0.00021133
329.250000	0.000211594
329.200000	0.000211858
329.150000	0.000212123
329.100000	0.000212388
329.050000	0.000212653
329.000000	0.000212918
328.950000	0.000213184
328.900000	0.00021345
328.850000	0.000213716
328.800000	0.000213983
328.750000	0.000214249
328.700000	0.000214516
328.650000	0.000214784
328.600000	0.000215051
328.550000	0.000215319
328.500000	0.000215588
328.450000	0.000215856
328.400000	0.000216125
328.350000	0.000216394
328.300000	0.000216663
328.250000	0.000216933
328.200000	0.000217203
328.150000	0.000217473
328.100000	0.000217743
328.050000	0.000218014
328.000000	0.000218285
327.950000	0.000218556
327.900000	0.000218828
327.850000	0.000219099
327.800000	0.000219372
327.750000	0.000219644
327.700000	0.000219917
327.650000	0.00022019
327.600000	0.000220463
327.550000	0.000220736
327.500000	0.00022101
327.450000	0.000221284
327.400000	0.000221558
327.350000	0.000221833
327.300000	0.000222108
327.250000	0.000222383
327.200000	0.000222659
327.150000	0.000222934
327.100000	0.00022321
327.050000	0.000223487
327.000000	0.000223763
326.950000	0.00022404
326.900000	0.000224317
326.850000	0.000224595
326.800000	0.000224873
326.750000	0.000225151
326.700000	0.000225429
326.650000	0.000225707
326.600000	0.000225986
326.550000	0.000226265
326.500000	0.000226545
326.450000	0.000226825
326.400000	0.000227105
326.350000	0.000227385
326.300000	0.000227665
326.250000	0.000227946
326.200000	0.000228227
326.150000	0.000228509
326.100000	0.00022879
326.050000	0.000229072
326.000000	0.000229355
325.950000	0.000229637
325.900000	0.00022992
325.850000	0.000230203
325.800000	0.000230487
325.750000	0.00023077
325.700000	0.000231054
325.650000	0.000231338
325.600000	0.000231623
325.550000	0.000231908
325.500000	0.000232193
325.450000	0.000232478
325.400000	0.000232764
325.350000	0.00023305
325.300000	0.000233336
325.250000	0.000233623
325.200000	0.00023391
325.150000	0.000234197
325.100000	0.000234484
325.050000	0.000234772
325.000000	0.00023506
324.950000	0.000235348
324.900000	0.000235636
324.850000	0.000235925
324.800000	0.000236214
324.750000	0.000236504
324.700000	0.000236793
324.650000	0.000237083
324.600000	0.000237374
324.550000	0.000237664
324.500000	0.000237955
324.450000	0.000238246
324.400000	0.000238537
324.350000	0.000238829
324.300000	0.000239121
324.250000	0.000239413
324.200000	0.000239706
324.150000	0.000239999
324.100000	0.000240292
324.050000	0.000240585
324.000000	0.000240879
323.950000	0.000241173
323.900000	0.000241467
323.850000	0.000241762
323.800000	0.000242056
323.750000	0.000242352
323.700000	0.000242647
323.650000	0.000242943
323.600000	0.000243239
323.550000	0.000243535
323.500000	0.000243831
323.450000	0.000244128
323.400000	0.000244425
323.350000	0.000244723
323.300000	0.000245021
323.250000	0.000245319
323.200000	0.000245617
323.150000	0.000245915
323.100000	0.000246214
323.050000	0.000246513
323.000000	0.000246813
322.950000	0.000247113
322.900000	0.000247413
322.850000	0.000247713
322.800000	0.000248013
322.750000	0.000248314
322.700000	0.000248615
322.650000	0.000248917
322.600000	0.000249219
322.550000	0.000249521
322.500000	0.000249823
322.450000	0.000250126
322.400000	0.000250428
322.350000	0.000250732
322.300000	0.000251035
322.250000	0.000251339
322.200000	0.000251643
322.150000	0.000251947
322.100000	0.000252252
322.050000	0.000252557
322.000000	0.000252862
321.950000	0.000253167
321.900000	0.000253473
321.850000	0.000253779
321.800000	0.000254086
321.750000	0.000254392
321.700000	0.000254699
321.650000	0.000255006
321.600000	0.000255314
321.550000	0.000255622
321.500000	0.00025593
321.450000	0.000256238
321.400000	0.000256547
321.350000	0.000256856
321.300000	0.000257165
321.250000	0.000257475
321.200000	0.000257784
321.150000	0.000258094
321.100000	0.000258405
321.050000	0.000258716
321.000000	0.000259027
320.950000	0.000259338
320.900000	0.000259649
320.850000	0.000259961
320.800000	0.000260273
320.750000	0.000260586
320.700000	0.000260898
320.650000	0.000261211
320.600000	0.000261525
320.550000	0.000261838
320.500000	0.000262152
320.450000	0.000262466
320.400000	0.000262781
320.350000	0.000263095
320.300000	0.00026341
320.250000	0.000263726
320.200000	0.000264041
320.150000	0.000264357
320.100000	0.000264673
320.050000	0.00026499
320.000000	0.000265306
319.950000	0.000265623
319.900000	0.000265941
319.850000	0.000266258
319.800000	0.000266576
319.750000	0.000266894
319.700000	0.000267213
319.650000	0.000267532
319.600000	0.000267851
319.550000	0.00026817
319.500000	0.00026849
319.450000	0.00026881
319.400000	0.00026913
319.350000	0.00026945
319.300000	0.000269771
319.250000	0.000270092
319.200000	0.000270413
319.150000	0.000270735
319.100000	0.000271057
319.050000	0.000271379
319.000000	0.000271702
318.950000	0.000272024
318.900000	0.000272347
318.850000	0.000272671
318.800000	0.000272994
318.750000	0.000273318
318.700000	0.000273643
318.650000	0.000273967
318.600000	0.000274292
318.550000	0.000274617
318.500000	0.000274942
318.450000	0.000275268
318.400000	0.000275594
318.350000	0.00027592
318.300000	0.000276247
318.250000	0.000276573
318.200000	0.0002769
318.150000	0.000277228
318.100000	0.000277555
318.050000	0.000277883
318.000000	0.000278212
317.950000	0.00027854
317.900000	0.000278869
317.850000	0.000279198
317.800000	0.000279527
317.750000	0.000279857
317.700000	0.000280187
317.650000	0.000280517
317.600000	0.000280848
317.550000	0.000281178
317.500000	0.00028151
317.450000	0.000281841
317.400000	0.000282172
317.350000	0.000282504
317.300000	0.000282837
317.250000	0.000283169
317.200000	0.000283502
317.150000	0.000283835
317.100000	0.000284168
317.050000	0.000284502
317.000000	0.000284836
316.950000	0.00028517
316.900000	0.000285505
316.850000	0.000285839
316.800000	0.000286174
316.750000	0.00028651
316.700000	0.000286845
316.650000	0.000287181
316.600000	0.000287517
316.550000	0.000287854
316.500000	0.000288191
316.450000	0.000288528
316.400000	0.000288865
316.350000	0.000289202
316.300000	0.00028954
316.250000	0.000289878
316.200000	0.000290217
316.150000	0.000290556
316.100000	0.000290895
316.050000	0.000291234
316.000000	0.000291573
315.950000	0.000291913
315.900000	0.000292253
315.850000	0.000292594
315.800000	0.000292934
315.750000	0.000293275
315.700000	0.000293617
315.650000	0.000293958
315.600000	0.0002943
315.550000	0.000294642
315.500000	0.000294984
315.450000	0.000295327
315.400000	0.00029567
315.350000	0.000296013
315.300000	0.000296356
315.250000	0.0002967
315.200000	0.000297044
315.150000	0.000297389
315.100000	0.000297733
315.050000	0.000298078
315.000000	0.000298423
314.950000	0.000298768
314.900000	0.000299114
314.850000	0.00029946
314.800000	0.000299806
314.750000	0.000300153
314.700000	0.0003005
314.650000	0.000300847
314.600000	0.000301194
314.550000	0.000301542
314.500000	0.000301889
314.450000	0.000302238
314.400000	0.000302586
314.350000	0.000302935
314.300000	0.000303284
314.250000	0.000303633
314.200000	0.000303982
314.150000	0.000304332
314.100000	0.000304682
314.050000	0.000305033
314.000000	0.000305383
313.950000	0.000305734
313.900000	0.000306085
313.850000	0.000306437
313.800000	0.000306788
313.750000	0.00030714
313.700000	0.000307493
313.650000	0.000307845
313.600000	0.000308198
313.550000	0.000308551
313.500000	0.000308904
313.450000	0.000309258
313.400000	0.000309612
313.350000	0.000309966
313.300000	0.00031032
313.250000	0.000310675
313.200000	0.00031103
313.150000	0.000311385
313.100000	0.000311741
313.050000	0.000312096
313.000000	0.000312452
312.950000	0.000312809
312.900000	0.000313165
312.850000	0.000313522
312.800000	0.000313879
312.750000	0.000314236
312.700000	0.000314594
312.650000	0.000314952
312.600000	0.00031531
312.550000	0.000315668
312.500000	0.000316027
312.450000	0.000316386
312.400000	0.000316745
312.350000	0.000317104
312.300000	0.000317464
312.250000	0.000317824
312.200000	0.000318184
312.150000	0.000318545
312.100000	0.000318905
312.050000	0.000319266
312.000000	0.000319628
311.950000	0.000319989
311.900000	0.000320351
311.850000	0.000320713
311.800000	0.000321075
311.750000	0.000321438
311.700000	0.000321801
311.650000	0.000322164
311.600000	0.000322527
311.550000	0.000322891
311.500000	0.000323255
311.450000	0.000323619
311.400000	0.000323983
311.350000	0.000324348
311.300000	0.000324712
311.250000	0.000325078
311.200000	0.000325443
311.150000	0.000325809
311.100000	0.000326174
311.050000	0.000326541
311.000000	0.000326907
310.950000	0.000327274
310.900000	0.00032764
310.850000	0.000328008
310.800000	0.000328375
310.750000	0.000328743
310.700000	0.00032911
310.650000	0.000329479
310.600000	0.000329847
310.550000	0.000330216
310.500000	0.000330584
310.450000	0.000330954
310.400000	0.000331323
310.350000	0.000331693
310.300000	0.000332062
310.250000	0.000332432
310.200000	0.000332803
310.150000	0.000333173
310.100000	0.000333544
310.050000	0.000333915
310.000000	0.000334287
309.950000	0.000334658
309.900000	0.00033503
309.850000	0.000335402
309.800000	0.000335774
309.750000	0.000336147
309.700000	0.00033652
309.650000	0.000336893
309.600000	0.000337266
309.550000	0.000337639
309.500000	0.000338013
309.450000	0.000338387
309.400000	0.000338761
309.350000	0.000339136
309.300000	0.00033951
309.250000	0.000339885
309.200000	0.00034026
309.150000	0.000340636
309.100000	0.000341011
309.050000	0.000341387
309.000000	0.000341763
308.950000	0.00034214
308.900000	0.000342516
308.850000	0.000342893
308.800000	0.00034327
308.750000	0.000343647
308.700000	0.000344024
308.650000	0.000344402
308.600000	0.00034478
308.550000	0.000345158
308.500000	0.000345537
308.450000	0.000345915
308.400000	0.000346294
308.350000	0.000346673
308.300000	0.000347052
308.250000	0.000347432
308.200000	0.000347811
308.150000	0.000348191
308.100000	0.000348571
308.050000	0.000348952
308.000000	0.000349332
307.950000	0.000349713
307.900000	0.000350094
307.850000	0.000350475
307.800000	0.000350857
307.750000	0.000351239
307.700000	0.00035162
307.650000	0.000352003
307.600000	0.000352385
307.550000	0.000352767
307.500000	0.00035315
307.450000	0.000353533
307.400000	0.000353916
307.350000	0.0003543
307.300000	0.000354683
307.250000	0.000355067
307.200000	0.000355451
307.150000	0.000355835
307.100000	0.00035622
307.050000	0.000356604
307.000000	0.000356989
306.950000	0.000357374
306.900000	0.000357759
306.850000	0.000358145
306.800000	0.000358531
306.750000	0.000358916
306.700000	0.000359302
306.650000	0.000359689
306.600000	0.000360075
306.550000	0.000360462
306.500000	0.000360849
306.450000	0.000361236
306.400000	0.000361623
306.350000	0.00036201
306.300000	0.000362398
306.250000	0.000362786
306.200000	0.000363174
306.150000	0.000363562
306.100000	0.00036395
306.050000	0.000364339
306.000000	0.000364728
305.950000	0.000365117
305.900000	0.000365506
305.850000	0.000365895
305.800000	0.000366285
305.750000	0.000366675
305.700000	0.000367064
305.650000	0.000367455
305.600000	0.000367845
305.550000	0.000368235
305.500000	0.000368626
305.450000	0.000369017
305.400000	0.000369408
305.350000	0.000369799
305.300000	0.00037019
305.250000	0.000370582
305.200000	0.000370973
305.150000	0.000371365
305.100000	0.000371757
305.050000	0.00037215
305.000000	0.000372542
304.950000	0.000372935
304.900000	0.000373327
304.850000	0.00037372
304.800000	0.000374113
304.750000	0.000374507
304.700000	0.0003749
304.650000	0.000375293
304.600000	0.000375687
304.550000	0.000376081
304.500000	0.000376475
304.450000	0.000376869
304.400000	0.000377264
304.350000	0.000377658
304.300000	0.000378053
304.250000	0.000378448
304.200000	0.000378843
304.150000	0.000379238
304.100000	0.000379633
304.050000	0.000380029
304.000000	0.000380424
303.950000	0.00038082
303.900000	0.000381216
303.850000	0.000381612
303.800000	0.000382008
303.750000	0.000382405
303.700000	0.000382801
303.650000	0.000383198
303.600000	0.000383595
303.550000	0.000383991
303.500000	0.000384388
303.450000	0.000384786
303.400000	0.000385183
303.350000	0.00038558
303.300000	0.000385978
303.250000	0.000386376
303.200000	0.000386774
303.150000	0.000387172
303.100000	0.00038757
303.050000	0.000387968
303.000000	0.000388366
302.950000	0.000388765
302.900000	0.000389164
302.850000	0.000389562
302.800000	0.000389961
302.750000	0.00039036
302.700000	0.000390759
302.650000	0.000391159
302.600000	0.000391558
302.550000	0.000391957
302.500000	0.000392357
302.450000	0.000392757
302.400000	0.000393157
302.350000	0.000393556
302.300000	0.000393957
302.250000	0.000394357
302.200000	0.000394757
302.150000	0.000395157
302.100000	0.000395558
302.050000	0.000395958
302.000000	0.000396359
301.950000	0.00039676
301.900000	0.000397161
301.850000	0.000397561
301.800000	0.000397963
301.750000	0.000398364
301.700000	0.000398765
301.650000	0.000399166
301.600000	0.000399568
301.550000	0.000399969
301.500000	0.000400371
301.450000	0.000400772
301.400000	0.000401174
301.350000	0.000401576
301.300000	0.000401978
301.250000	0.00040238
301.200000	0.000402782
301.150000	0.000403184
301.100000	0.000403586
301.050000	0.000403989
301.000000	0.000404391
300.950000	0.000404793
300.900000	0.000405196
300.850000	0.000405599
300.800000	0.000406001
300.750000	0.000406404
300.700000	0.000406807
300.650000	0.000407209
300.600000	0.000407612
300.550000	0.000408015
300.500000	0.000408418
300.450000	0.000408821
300.400000	0.000409224
300.350000	0.000409627
300.300000	0.000410031
300.250000	0.000410434
300.200000	0.000410837
300.150000	0.00041124
300.100000	0.000411644
300.050000	0.000412047
300.000000	0.000412451
299.950000	0.000412854
299.900000	0.000413258
299.850000	0.000413661
299.800000	0.000414065
299.750000	0.000414468
299.700000	0.000414872
299.650000	0.000415275
299.600000	0.000415679
299.550000	0.000416083
299.500000	0.000416486
299.450000	0.00041689
299.400000	0.000417294
299.350000	0.000417698
299.300000	0.000418101
299.250000	0.000418505
299.200000	0.000418909
299.150000	0.000419313
299.100000	0.000419716
299.050000	0.00042012
299.000000	0.000420524
298.950000	0.000420928
298.900000	0.000421331
298.850000	0.000421735
298.800000	0.000422139
298.750000	0.000422543
298.700000	0.000422946
298.650000	0.00042335
298.600000	0.000423754
298.550000	0.000424157
298.500000	0.000424561
298.450000	0.000424965
298.400000	0.000425368
298.350000	0.000425772
298.300000	0.000426175
298.250000	0.000426579
298.200000	0.000426982
298.150000	0.000427386
298.100000	0.000427789
298.050000	0.000428192
298.000000	0.000428595
297.950000	0.000428999
297.900000	0.000429402
297.850000	0.000429805
297.800000	0.000430208
297.750000	0.000430611
297.700000	0.000431014
297.650000	0.000431417
297.600000	0.00043182
297.550000	0.000432222
297.500000	0.000432625
297.450000	0.000433028
297.400000	0.00043343
297.350000	0.000433833
297.300000	0.000434235
297.250000	0.000434637
297.200000	0.00043504
297.150000	0.000435442
297.100000	0.000435844
297.050000	0.000436246
297.000000	0.000436647
296.950000	0.000437049
296.900000	0.000437451
296.850000	0.000437852
296.800000	0.000438254
296.750000	0.000438655
296.700000	0.000439056
296.650000	0.000439457
296.600000	0.000439858
296.550000	0.000440259
296.500000	0.00044066
296.450000	0.000441061
296.400000	0.000441461
296.350000	0.000441861
296.300000	0.000442262
296.250000	0.000442662
296.200000	0.000443062
296.150000	0.000443461
296.100000	0.000443861
296.050000	0.000444261
296.000000	0.00044466
295.950000	0.000445059
295.900000	0.000445458
295.850000	0.000445857
295.800000	0.000446256
295.750000	0.000446654
295.700000	0.000447052
295.650000	0.000447451
295.600000	0.000447849
295.550000	0.000448246
295.500000	0.000448644
295.450000	0.000449042
295.400000	0.000449439
295.350000	0.000449836
295.300000	0.000450233
295.250000	0.000450629
295.200000	0.000451026
295.150000	0.000451422
295.100000	0.000451818
295.050000	0.000452214
295.000000	0.00045261
294.950000	0.000453005
294.900000	0.0004534
294.850000	0.000453795
294.800000	0.00045419
294.750000	0.000454584
294.700000	0.000454978
294.650000	0.000455372
294.600000	0.000455766
294.550000	0.00045616
294.500000	0.000456553
294.450000	0.000456946
294.400000	0.000457338
294.350000	0.000457731
294.300000	0.000458123
294.250000	0.000458515
294.200000	0.000458907
294.150000	0.000459298
294.100000	0.000459689
294.050000	0.00046008
294.000000	0.00046047
293.950000	0.00046086
293.900000	0.00046125
293.850000	0.00046164
293.800000	0.000462029
293.750000	0.000462418
293.700000	0.000462806
293.650000	0.000463195
293.600000	0.000463583
293.550000	0.00046397
293.500000	0.000464358
293.450000	0.000464745
293.400000	0.000465131
293.350000	0.000465517
293.300000	0.000465903
293.250000	0.000466289
293.200000	0.000466674
293.150000	0.000467059
293.100000	0.000467443
293.050000	0.000467827
293.000000	0.000468211
292.950000	0.000468594
292.900000	0.000468977
292.850000	0.00046936
292.800000	0.000469742
292.750000	0.000470124
292.700000	0.000470505
292.650000	0.000470886
292.600000	0.000471266
292.550000	0.000471646
292.500000	0.000472026
292.450000	0.000472405
292.400000	0.000472784
292.350000	0.000473162
292.300000	0.00047354
292.250000	0.000473917
292.200000	0.000474294
292.150000	0.00047467
292.100000	0.000475046
292.050000	0.000475422
292.000000	0.000475797
291.950000	0.000476171
291.900000	0.000476545
291.850000	0.000476919
291.800000	0.000477292
291.750000	0.000477664
291.700000	0.000478036
291.650000	0.000478408
291.600000	0.000478779
291.550000	0.000479149
291.500000	0.000479519
291.450000	0.000479888
291.400000	0.000480257
291.350000	0.000480625
291.300000	0.000480993
291.250000	0.00048136
291.200000	0.000481726
291.150000	0.000482092
291.100000	0.000482457
291.050000	0.000482822
291.000000	0.000483186
290.950000	0.000483549
290.900000	0.000483912
290.850000	0.000484274
290.800000	0.000484636
290.750000	0.000484997
290.700000	0.000485357
290.650000	0.000485717
290.600000	0.000486076
290.550000	0.000486434
290.500000	0.000486791
290.450000	0.000487148
290.400000	0.000487505
290.350000	0.00048786
290.300000	0.000488215
290.250000	0.000488569
290.200000	0.000488922
290.150000	0.000489275
290.100000	0.000489627
290.050000	0.000489978
290.000000	0.000490328
289.950000	0.000490678
289.900000	0.000491027
289.850000	0.000491375
289.800000	0.000491722
289.750000	0.000492069
289.700000	0.000492414
289.650000	0.000492759
289.600000	0.000493103
289.550000	0.000493447
289.500000	0.000493789
289.450000	0.00049413
289.400000	0.000494471
289.350000	0.000494811
289.300000	0.00049515
289.250000	0.000495488
289.200000	0.000495825
289.150000	0.000496161
289.100000	0.000496496
289.050000	0.000496831
289.000000	0.000497164
288.950000	0.000497497
288.900000	0.000497828
288.850000	0.000498159
288.800000	0.000498488
288.750000	0.000498817
288.700000	0.000499144
288.650000	0.000499471
288.600000	0.000499797
288.550000	0.000500121
288.500000	0.000500445
288.450000	0.000500767
288.400000	0.000501088
288.350000	0.000501408
288.300000	0.000501728
288.250000	0.000502046
288.200000	0.000502363
288.150000	0.000502678
288.100000	0.000502993
288.050000	0.000503306
288.000000	0.000503619
287.950000	0.00050393
287.900000	0.00050424
287.850000	0.000504548
287.800000	0.000504856
287.750000	0.000505162
287.700000	0.000505467
287.650000	0.000505771
287.600000	0.000506073
287.550000	0.000506374
287.500000	0.000506674
287.450000	0.000506973
287.400000	0.00050727
287.350000	0.000507565
287.300000	0.00050786
287.250000	0.000508153
287.200000	0.000508444
287.150000	0.000508734
287.100000	0.000509023
287.050000	0.00050931
287.000000	0.000509596
286.950000	0.00050988
286.900000	0.000510163
286.850000	0.000510444
286.800000	0.000510724
286.750000	0.000511002
286.700000	0.000511278
286.650000	0.000511553
286.600000	0.000511826
286.550000	0.000512097
286.500000	0.000512367
286.450000	0.000512635
286.400000	0.000512901
286.350000	0.000513166
286.300000	0.000513428
286.250000	0.000513689
286.200000	0.000513949
286.150000	0.000514206
286.100000	0.000514461
286.050000	0.000514714
286.000000	0.000514966
285.950000	0.000515215
285.900000	0.000515463
285.850000	0.000515708
285.800000	0.000515952
285.750000	0.000516193
285.700000	0.000516432
285.650000	0.000516669
285.600000	0.000516904
285.550000	0.000517137
285.500000	0.000517367
285.450000	0.000517595
285.400000	0.000517821
285.350000	0.000518044
285.300000	0.000518265
285.250000	0.000518483
285.200000	0.000518699
285.150000	0.000518912
285.100000	0.000519123
285.050000	0.00051933
285.000000	0.000519536
284.950000	0.000519738
284.900000	0.000519938
284.850000	0.000520134
284.800000	0.000520328
284.750000	0.000520519
284.700000	0.000520707
284.650000	0.000520891
284.600000	0.000521072
284.550000	0.00052125
284.500000	0.000521425
284.450000	0.000521596
284.400000	0.000521763
284.350000	0.000521927
284.300000	0.000522087
284.250000	0.000522243
284.200000	0.000522395
284.150000	0.000522542
284.100000	0.000522686
284.050000	0.000522825
284.000000	0.000522959
283.950000	0.000523088
283.900000	0.000523212
283.850000	0.000523331
283.800000	0.000523445
283.750000	0.000523552
283.700000	0.000523653
283.650000	0.000523747
283.600000	0.000523833
283.550000	0.000523912
283.500000	0.000523981
283.450000	0.000524039
283.400000	0.000524084
&
```
