## Supplementary material for "All-at-once RNA folding with 3D motif prediction framed by evolutionary information": RF03158_L31-Actinobacteria.cacofold.helixcov

```
# RMs = 2 L = 141

# RM_HELIX NESTED 16-25 120-129, nbp = 10 nbp_cov = 9
# pvals: 0.439137,6.88327e-16,1.97507e-11,2.60707e-12,9.65456e-12,3.93032e-12,5.57247e-13,3.32747e-14,5.29388e-11,2.71375e-06
# aggregated NONE
NESTED  ::::::::::::::<<<<<<<<<<______>>>>>>>>>>:::::::::::
        :::::::::::::::<<<<<<<<<______>>>>>>>>>::::::::::::

# RM_HELIX NESTED 3-11 132-141, nbp = 8 nbp_cov = 2
# pvals: 0.0840784,0.165961,9.25602e-10,0.0187843,0.211647,0.000666667,0.170314,0.439137
# aggregated NONE
NESTED  ::<<<<<<<<________________________________>>>>->>>>
        ::::<--<____________________________________>--->::
```
