## Supplementary material for "All-at-once RNA folding with 3D motif prediction framed by evolutionary information": RF03158_L31-Actinobacteria.cacofold.power

```
# Power analysis of CaCoFold structure 
#
# Powertype = SINGLE SUBSTITUTIONS
# covary  left_pos      right_pos    substitutions      power
#----------------------------------------------------------------
          3		141		31		0.75
          4		140		4		0.07
     *    6		139		90		0.95
          7		137		72		0.92
          8		135		4		0.07
     *    9		134		4		0.07
          10		133		2		0.00
          11		132		0		0.00
          16		129		0		0.00
     *    17		128		24		0.66
     *    18		127		180		1.00
     *    19		126		150		1.00
     *    20		125		267		1.00
     *    21		124		260		1.00
     *    22		123		193		1.00
     *    23		122		188		1.00
     *    24		121		149		1.00
     *    25		120		140		1.00
#
# BPAIRS 18
# avg substitutions per BP  97.7
# BPAIRS expected to covary 11.5 +/- 0.8
# BPAIRS observed to covary 11
#
```
