## Supplementary material for "All-at-once RNA folding with 3D motif prediction framed by evolutionary information": RF03158_L31-Actinobacteria.helixcov

```
# RMs = 3 L = 141

# RM_HELIX NESTED 16-24 121-129, nbp = 9 nbp_cov = 8
# pvals: 0.439137,6.88327e-16,1.97507e-11,2.60707e-12,9.65456e-12,3.93032e-12,5.57247e-13,3.32747e-14,5.29388e-11
# aggregated NONE
NESTED  ::::::::::::::<<<<<<<<<________>>>>>>>>>:::::::::::
        :::::::::::::::<<<<<<<<________>>>>>>>>::::::::::::

# RM_HELIX NESTED 8-11 132-135, nbp = 4 nbp_cov = 1
# pvals: 0.211647,0.000666667,0.170314,0.439137
# aggregated NONE
NESTED  ::::::<<<<________________________________>>>>:::::
        :::::::<____________________________________>::::::

# RM_HELIX NESTED 3-6 139-141, nbp = 3 nbp_cov = 1
# pvals: 0.0840784,0.165961,9.25602e-10
# aggregated NONE
NESTED  ::<<<___________________________________________>>>
        ::::<___________________________________________>::
```
