## Supplementary material for "All-at-once RNA folding with 3D motif prediction framed by evolutionary information": RF03158_L31-Actinobacteria.sorted.cacofold.cov

```
# The predicted CaCoFold structure
# BPAIRS observed to covary 11
#
#
# Method Target_E-val [cov_min,cov_max] [FP | TP True Found | Sen PPV F] 
# GTp    0.05         [-9.95,926.73]     [0 | 11 18 11 | 61.11 100.00 75.86] 
#
# in_fold in_given   left_pos       right_pos      score           E-value    pvalue       substitutions      power
#-----------------------------------------------------------------------------------------------------------------------
*	*	        17	       128	926.72684	1.10132e-14	6.88327e-16	24		0.66
*	*	        23	       122	827.13237	5.32396e-13	3.32747e-14	188		1.00
*	*	        22	       123	754.70264	8.91596e-12	5.57247e-13	193		1.00
*	*	        19	       126	715.07588	4.17131e-11	2.60707e-12	150		1.00
*	*	        21	       124	704.50426	6.28851e-11	3.93032e-12	260		1.00
*	*	        20	       125	681.42504	1.54473e-10	9.65456e-12	267		1.00
*	*	        18	       127	663.01261	3.1601e-10	1.97507e-11	180		1.00
*	*	        24	       121	637.66045	8.47021e-10	5.29388e-11	149		1.00
*	*	         6	       139	564.05409	1.48096e-08	9.25602e-10	90		0.95
*	~	        25	       120	358.21644	0.00341661	2.71375e-06	140		1.00
*	*	         9	       134	203.10300	0.0106667	0.000666667	4		0.07
```
