## Supplementary material for "All-at-once RNA folding with 3D motif prediction framed by evolutionary information": RF03158_L31-Actinobacteria.sorted.cov

```
#
# Method Target_E-val [cov_min,cov_max] [FP | TP True Found | Sen PPV F] 
# GTp    0.05         [-9.95,926.73]     [1 | 10 16 11 | 62.50 90.91 74.07] 
#
#       left_pos       right_pos        score          E-value           pvalue       substitutions      power
#--------------------------------------------------------------------------------------------------------------
*	      17	     128	926.72684	1.10132e-14	6.88327e-16	24		0.66
*	      23	     122	827.13237	5.32396e-13	3.32747e-14	188		1.00
*	      22	     123	754.70264	8.91596e-12	5.57247e-13	193		1.00
*	      19	     126	715.07588	4.17131e-11	2.60707e-12	150		1.00
*	      21	     124	704.50426	6.28851e-11	3.93032e-12	260		1.00
*	      20	     125	681.42504	1.54473e-10	9.65456e-12	267		1.00
*	      18	     127	663.01261	3.1601e-10	1.97507e-11	180		1.00
*	      24	     121	637.66045	8.47021e-10	5.29388e-11	149		1.00
*	       6	     139	564.05409	1.48096e-08	9.25602e-10	90		0.95
~	      25	     120	358.21644	0.00341661	2.71375e-06	140		1.00
*	       9	     134	203.10300	0.0106667	0.000666667	4		0.07
```
