## Supplementary material for "All-at-once RNA folding with 3D motif prediction framed by evolutionary information": RF03158_L31-Actinobacteria.surv

```
926.700000	0.0625
827.100000	0.125
754.700000	0.1875
715.050000	0.25
704.500000	0.3125
681.400000	0.375
663.000000	0.4375
637.650000	0.5
564.050000	0.5625
203.100000	0.625
51.850000	0.6875
30.300000	0.75
29.550000	0.8125
22.650000	0.875
-0.050000	1
&
358.200000	0.000794281
276.450000	0.00158856
125.550000	0.00238284
102.000000	0.00317712
100.500000	0.00397141
89.100000	0.00476569
83.350000	0.00555997
70.200000	0.00635425
69.450000	0.00714853
67.350000	0.00794281
65.000000	0.00873709
62.200000	0.00953137
58.950000	0.0103257
57.000000	0.0111199
55.400000	0.0119142
53.250000	0.0127085
52.550000	0.0135028
49.900000	0.0142971
48.700000	0.0158856
48.300000	0.0166799
47.700000	0.0182685
46.650000	0.0190627
45.450000	0.019857
45.250000	0.0206513
43.100000	0.0214456
42.450000	0.0222399
42.400000	0.0238284
41.650000	0.0246227
41.300000	0.025417
39.900000	0.0262113
39.850000	0.0270056
39.750000	0.0277998
39.100000	0.0293884
38.950000	0.0301827
38.400000	0.030977
38.300000	0.0317712
36.400000	0.0325655
33.750000	0.0333598
33.250000	0.0341541
31.600000	0.0349484
30.800000	0.0357427
29.400000	0.0365369
29.250000	0.0373312
27.350000	0.0381255
26.800000	0.0389198
25.750000	0.0397141
25.650000	0.0405083
25.350000	0.0413026
23.800000	0.0428912
23.450000	0.0436855
23.400000	0.0444797
23.200000	0.045274
23.050000	0.0460683
23.000000	0.0468626
22.700000	0.0476569
21.600000	0.0484512
21.450000	0.0492454
19.400000	0.0500397
19.000000	0.050834
18.950000	0.0516283
18.850000	0.0524226
18.450000	0.0532168
18.150000	0.0540111
17.600000	0.0548054
17.500000	0.0555997
16.800000	0.056394
16.450000	0.0571882
15.950000	0.0579825
15.450000	0.0587768
15.000000	0.0595711
14.300000	0.0603654
13.950000	0.0611597
13.800000	0.0619539
13.250000	0.0627482
12.900000	0.0635425
12.850000	0.0643368
12.400000	0.0651311
12.350000	0.0659253
12.250000	0.0667196
11.800000	0.0675139
11.750000	0.0683082
11.700000	0.0691025
11.150000	0.0698967
10.500000	0.070691
10.200000	0.0714853
10.100000	0.0722796
10.050000	0.0730739
9.600000	0.0738681
9.400000	0.0746624
9.250000	0.0754567
8.450000	0.076251
8.350000	0.0770453
8.300000	0.0778396
8.200000	0.0786338
7.900000	0.0794281
7.850000	0.0802224
7.350000	0.0810167
7.100000	0.081811
7.050000	0.0841938
7.000000	0.0857824
6.700000	0.0865766
6.650000	0.0873709
6.550000	0.0881652
6.400000	0.0889595
6.300000	0.0905481
6.200000	0.0913423
6.150000	0.0929309
6.100000	0.0937252
5.950000	0.0945195
5.850000	0.0953137
5.800000	0.096108
5.650000	0.0976966
5.600000	0.0984909
5.500000	0.100079
5.450000	0.101668
5.350000	0.102462
5.300000	0.103257
5.100000	0.104051
5.050000	0.105639
4.950000	0.106434
4.900000	0.107228
4.750000	0.108022
4.700000	0.108817
4.650000	0.109611
4.600000	0.110405
4.450000	0.112788
4.400000	0.114376
4.350000	0.115171
4.300000	0.117554
4.200000	0.119142
4.150000	0.119936
4.050000	0.120731
3.950000	0.121525
3.850000	0.122319
3.750000	0.123114
3.700000	0.124702
3.600000	0.126291
3.500000	0.128674
3.400000	0.131851
3.300000	0.132645
3.250000	0.133439
3.150000	0.134234
3.050000	0.135028
3.000000	0.135822
2.950000	0.136616
2.800000	0.139793
2.700000	0.140588
2.600000	0.141382
2.550000	0.142176
2.500000	0.143765
2.450000	0.144559
2.200000	0.145353
2.150000	0.146942
2.100000	0.149325
2.050000	0.150119
1.950000	0.151708
1.900000	0.152502
1.850000	0.153296
1.700000	0.156473
1.600000	0.158856
1.550000	0.159651
1.400000	0.161239
1.350000	0.162033
1.200000	0.162828
1.150000	0.164416
1.100000	0.168388
1.050000	0.171565
0.950000	0.172359
0.900000	0.174742
0.800000	0.175536
0.700000	0.17633
0.650000	0.177919
0.600000	0.181096
0.450000	0.182685
0.400000	0.184273
0.350000	0.195393
0.300000	0.197776
0.200000	0.205719
0.150000	0.221604
0.100000	0.233519
0.050000	0.260524
0.000000	0.283558
-0.050000	0.343924
-0.100000	0.384432
-0.150000	0.442415
-0.200000	0.451152
-0.250000	0.455123
-0.300000	0.455917
-0.350000	0.459095
-0.400000	0.460683
-0.450000	0.462272
-0.500000	0.465449
-0.550000	0.466243
-0.600000	0.467037
-0.650000	0.472597
-0.700000	0.475774
-0.750000	0.477363
-0.800000	0.478157
-0.850000	0.481334
-0.900000	0.487689
-0.950000	0.488483
-1.000000	0.495631
-1.050000	0.501986
-1.100000	0.507546
-1.150000	0.50834
-1.200000	0.512311
-1.300000	0.514694
-1.350000	0.521843
-1.400000	0.523431
-1.450000	0.527403
-1.500000	0.528991
-1.550000	0.529786
-1.600000	0.532168
-1.650000	0.535346
-1.700000	0.537728
-1.750000	0.539317
-1.800000	0.543288
-1.850000	0.545671
-1.900000	0.54726
-1.950000	0.553614
-2.000000	0.559968
-2.050000	0.561557
-2.100000	0.563145
-2.150000	0.567117
-2.250000	0.571088
-2.300000	0.572677
-2.400000	0.577442
-2.450000	0.583002
-2.500000	0.583797
-2.550000	0.588562
-2.600000	0.589357
-2.650000	0.593328
-2.700000	0.595711
-2.750000	0.597299
-2.800000	0.598094
-2.850000	0.601271
-2.900000	0.603654
-2.950000	0.604448
-3.000000	0.608419
-3.050000	0.609214
-3.100000	0.611597
-3.150000	0.615568
-3.250000	0.616362
-3.300000	0.618745
-3.350000	0.622716
-3.400000	0.625099
-3.450000	0.625894
-3.500000	0.629071
-3.550000	0.633042
-3.650000	0.634631
-3.700000	0.635425
-3.750000	0.636219
-3.900000	0.637014
-3.950000	0.637808
-4.000000	0.640191
-4.150000	0.641779
-4.200000	0.642573
-4.300000	0.644162
-4.350000	0.645751
-4.550000	0.646545
-4.600000	0.648928
-4.650000	0.649722
-4.700000	0.650516
-4.800000	0.652105
-4.900000	0.652899
-4.950000	0.654488
-5.050000	0.655282
-5.100000	0.656076
-5.200000	0.657665
-5.250000	0.660048
-5.300000	0.662431
-5.400000	0.663225
-5.450000	0.664813
-5.500000	0.667196
-5.650000	0.668785
-5.700000	0.669579
-6.000000	0.670373
-6.150000	0.671962
-6.200000	0.67355
-6.250000	0.674345
-6.400000	0.675933
-6.700000	0.676728
-6.750000	0.67911
-6.800000	0.679905
-6.850000	0.680699
-6.900000	0.681493
-6.950000	0.683082
-7.000000	0.683876
-7.050000	0.685465
-7.300000	0.686259
-7.500000	0.687053
-7.550000	0.69023
-7.650000	0.691025
-7.700000	0.691819
-7.750000	0.693407
-7.800000	0.694202
-7.900000	0.694996
-7.950000	0.696585
-8.000000	0.698173
-8.050000	0.698967
-8.100000	0.700556
-8.150000	0.702145
-8.250000	0.702939
-8.300000	0.703733
-8.450000	0.704527
-8.650000	0.706116
-8.700000	0.70691
-8.750000	0.707705
-8.800000	0.708499
-9.000000	0.709293
-9.050000	0.710087
-9.200000	0.710882
-9.250000	0.711676
-9.350000	0.71247
-9.400000	0.713264
-9.450000	0.714059
-9.500000	0.715647
-9.600000	0.716442
-9.650000	0.719619
-9.950000	1
&
308.500000	3.92157e-05
265.150000	7.84314e-05
261.850000	0.000117647
259.850000	0.000156863
253.950000	0.000196078
243.100000	0.000235294
238.150000	0.00027451
232.500000	0.000313725
232.250000	0.000352941
229.050000	0.000392157
225.800000	0.000431373
220.800000	0.000470588
220.400000	0.000509804
220.100000	0.00054902
219.000000	0.000588235
206.150000	0.000627451
203.650000	0.000666667
201.450000	0.000705882
201.400000	0.000745098
195.150000	0.000784314
194.350000	0.000823529
194.200000	0.000862745
192.750000	0.000901961
190.600000	0.000941176
188.300000	0.000980392
187.900000	0.00101961
187.500000	0.00105882
186.450000	0.00109804
186.000000	0.00113725
184.700000	0.00117647
184.250000	0.00121569
183.850000	0.0012549
182.650000	0.00129412
181.350000	0.00133333
180.850000	0.00137255
179.550000	0.00141176
178.100000	0.00145098
177.800000	0.0014902
177.700000	0.00152941
177.550000	0.00156863
176.900000	0.00160784
176.850000	0.00164706
176.700000	0.00172549
176.600000	0.00176471
176.150000	0.00180392
176.000000	0.00184314
174.600000	0.00188235
173.500000	0.00196078
173.150000	0.002
168.850000	0.00203922
168.800000	0.00207843
168.400000	0.00211765
168.250000	0.00215686
166.650000	0.00219608
165.750000	0.00223529
165.350000	0.00227451
164.900000	0.00231373
164.850000	0.00235294
164.650000	0.00239216
164.350000	0.00243137
163.500000	0.00247059
161.200000	0.00254902
161.150000	0.00258824
160.500000	0.00262745
160.150000	0.00266667
160.000000	0.00270588
159.850000	0.0027451
159.750000	0.00278431
159.300000	0.00282353
158.400000	0.00286275
158.250000	0.00290196
158.150000	0.00294118
157.150000	0.00298039
157.050000	0.00301961
157.000000	0.00305882
156.950000	0.00309804
156.750000	0.00313725
156.700000	0.00317647
156.450000	0.00321569
156.200000	0.0032549
156.050000	0.00329412
155.800000	0.00333333
155.700000	0.00337255
155.250000	0.00341176
154.850000	0.00345098
154.700000	0.0034902
154.400000	0.00352941
153.900000	0.00356863
153.600000	0.00360784
153.500000	0.00364706
153.050000	0.00368627
152.050000	0.00372549
151.700000	0.00376471
151.650000	0.00380392
151.350000	0.00384314
151.200000	0.00388235
150.650000	0.00392157
150.600000	0.00396078
150.550000	0.004
150.250000	0.00403922
150.050000	0.00407843
149.850000	0.00411765
149.450000	0.00415686
149.250000	0.00419608
148.750000	0.00423529
147.900000	0.00427451
147.800000	0.00431373
147.450000	0.00435294
147.250000	0.00439216
146.750000	0.00443137
146.650000	0.00447059
146.600000	0.0045098
146.500000	0.00454902
146.200000	0.00458824
145.800000	0.00462745
145.650000	0.00466667
145.150000	0.00470588
144.800000	0.0047451
144.600000	0.00478431
144.450000	0.00482353
144.350000	0.00486275
143.700000	0.00490196
143.550000	0.00498039
143.300000	0.00501961
143.200000	0.00505882
142.950000	0.00509804
142.900000	0.00513725
142.700000	0.00517647
142.350000	0.00521569
142.250000	0.0052549
142.150000	0.00529412
141.950000	0.00533333
141.500000	0.00541176
141.400000	0.00545098
141.300000	0.0054902
141.050000	0.00552941
140.650000	0.00556863
139.950000	0.00564706
139.800000	0.00568627
139.400000	0.00572549
138.700000	0.00576471
138.200000	0.00580392
138.150000	0.00584314
137.350000	0.00592157
136.450000	0.00596078
136.400000	0.006
135.800000	0.00603922
135.500000	0.00607843
135.300000	0.00611765
135.250000	0.00615686
135.050000	0.00623529
134.900000	0.00627451
134.850000	0.00631373
134.750000	0.00639216
134.700000	0.00647059
134.600000	0.0065098
134.500000	0.00654902
134.400000	0.00658824
134.350000	0.00670588
134.300000	0.0067451
133.750000	0.00678431
133.300000	0.00682353
133.250000	0.00686275
133.150000	0.00690196
133.100000	0.00698039
133.050000	0.00701961
132.800000	0.00705882
132.600000	0.00709804
132.550000	0.00713725
132.450000	0.00721569
132.300000	0.0072549
132.200000	0.00733333
131.900000	0.00741176
131.750000	0.00745098
131.700000	0.0074902
131.350000	0.00752941
131.250000	0.00756863
131.100000	0.00760784
130.950000	0.00764706
130.900000	0.00772549
130.800000	0.00776471
130.300000	0.00780392
130.200000	0.00788235
130.100000	0.00792157
129.950000	0.00796078
129.850000	0.008
129.700000	0.00803922
129.650000	0.00807843
129.450000	0.00811765
129.400000	0.00815686
129.300000	0.00819608
129.250000	0.00823529
129.150000	0.00827451
129.100000	0.00831373
129.050000	0.00835294
128.900000	0.00839216
128.250000	0.00847059
128.200000	0.00854902
127.600000	0.00858824
127.500000	0.00862745
127.450000	0.00870588
127.250000	0.0087451
126.750000	0.00878431
126.400000	0.00882353
126.350000	0.00886275
126.150000	0.00890196
126.050000	0.00898039
125.850000	0.00905882
125.650000	0.00909804
125.500000	0.00917647
125.200000	0.0092549
125.000000	0.00929412
124.900000	0.00937255
124.700000	0.00941176
124.650000	0.00945098
124.600000	0.0094902
124.450000	0.00952941
123.950000	0.00960784
123.900000	0.00964706
123.700000	0.00968627
123.350000	0.00972549
123.200000	0.00976471
123.150000	0.00984314
123.050000	0.00988235
122.900000	0.00992157
122.700000	0.00996078
122.500000	0.0100784
122.450000	0.0101176
122.400000	0.0101569
121.850000	0.0101961
121.700000	0.0102353
121.600000	0.0102745
121.450000	0.0103137
121.350000	0.0103529
121.100000	0.0103922
121.050000	0.0104314
120.950000	0.0105098
120.900000	0.010549
120.850000	0.0105882
120.800000	0.0106275
120.750000	0.0106667
120.650000	0.0107451
120.350000	0.0107843
120.100000	0.010902
119.950000	0.0109412
119.850000	0.0109804
119.650000	0.0110196
119.500000	0.0110588
119.350000	0.011098
119.300000	0.0111373
118.900000	0.0111765
118.850000	0.0112157
118.550000	0.0112549
118.500000	0.0112941
118.400000	0.0113333
118.100000	0.0113725
118.050000	0.0114118
118.000000	0.011451
117.850000	0.0114902
117.650000	0.0115294
117.600000	0.0116471
117.550000	0.0116863
117.150000	0.0117255
116.950000	0.0117647
116.850000	0.0118431
116.750000	0.0118824
116.700000	0.0119216
116.550000	0.0119608
116.500000	0.0120392
116.450000	0.0120784
116.000000	0.0121176
115.900000	0.0121569
115.850000	0.0122353
115.500000	0.0122745
115.250000	0.0123137
115.100000	0.0123529
115.050000	0.0123922
114.950000	0.0124314
114.900000	0.0124706
114.850000	0.0125098
114.800000	0.012549
114.750000	0.0125882
114.600000	0.0126275
114.400000	0.0126667
114.350000	0.0127059
114.300000	0.0127843
114.200000	0.0128235
113.950000	0.0128627
113.800000	0.012902
113.750000	0.0129412
113.550000	0.0129804
113.450000	0.0130196
113.250000	0.0130588
113.000000	0.013098
112.800000	0.0131373
112.650000	0.0132157
112.400000	0.0132549
112.300000	0.0132941
112.250000	0.0133333
112.200000	0.0134118
112.150000	0.013451
112.100000	0.0135294
111.900000	0.0135686
111.800000	0.0136078
111.750000	0.0136471
111.650000	0.0136863
111.600000	0.0137255
111.350000	0.0137647
111.250000	0.0138039
111.200000	0.0138431
111.150000	0.0139216
111.050000	0.0139608
110.850000	0.0140784
110.750000	0.0141176
110.500000	0.0141961
110.400000	0.0142353
110.350000	0.0142745
110.250000	0.0143137
109.850000	0.0143922
109.750000	0.0144314
109.700000	0.0144706
109.650000	0.014549
109.450000	0.0146275
109.300000	0.0147059
109.250000	0.0147451
109.150000	0.0148235
109.100000	0.014902
108.700000	0.0149412
108.600000	0.0149804
108.550000	0.0150588
108.500000	0.015098
108.300000	0.0151373
108.100000	0.0151765
108.050000	0.0152157
107.700000	0.0152549
107.500000	0.0152941
107.350000	0.0153725
107.250000	0.015451
107.200000	0.0155686
107.050000	0.0156471
106.950000	0.0157255
106.850000	0.0158431
106.800000	0.0158824
106.400000	0.0159216
106.300000	0.0159608
105.550000	0.016
105.500000	0.0160784
105.200000	0.0161176
105.150000	0.0161569
104.950000	0.0161961
104.900000	0.0162745
104.850000	0.0163137
104.800000	0.0163529
104.650000	0.0163922
104.600000	0.0164314
104.550000	0.0164706
104.450000	0.016549
104.300000	0.0165882
104.200000	0.0166667
104.100000	0.0167451
103.750000	0.0167843
103.650000	0.0168235
103.350000	0.016902
103.200000	0.0169412
103.150000	0.0169804
103.050000	0.0170196
103.000000	0.017098
102.900000	0.0171373
102.850000	0.0171765
102.800000	0.0172157
102.700000	0.0172549
102.650000	0.0173333
102.500000	0.0173725
102.450000	0.0174118
102.350000	0.0174902
102.200000	0.0175686
101.950000	0.0176078
101.900000	0.0176471
101.800000	0.0176863
101.650000	0.0177255
101.600000	0.0178039
101.500000	0.0178431
101.400000	0.0179608
101.350000	0.0180784
101.300000	0.0181569
101.150000	0.0181961
101.100000	0.0182745
101.000000	0.0183137
100.900000	0.0183529
100.850000	0.0183922
100.800000	0.0185098
100.750000	0.018549
100.700000	0.0186275
100.650000	0.0186667
100.600000	0.0187059
100.550000	0.0187451
100.500000	0.0187843
100.450000	0.0188235
100.250000	0.0188627
100.200000	0.018902
100.150000	0.0189412
100.000000	0.0189804
99.900000	0.0190196
99.850000	0.0190588
99.800000	0.0191373
99.700000	0.0192549
99.600000	0.0193725
99.550000	0.019451
99.500000	0.0194902
99.450000	0.0195294
99.400000	0.0195686
99.200000	0.0196471
99.000000	0.0196863
98.950000	0.0197255
98.900000	0.0197647
98.850000	0.0198824
98.800000	0.0199216
98.750000	0.0199608
98.650000	0.02
98.600000	0.0200392
98.550000	0.0201569
98.450000	0.0202353
98.400000	0.0202745
98.350000	0.0203137
98.300000	0.0203529
98.250000	0.0204314
98.100000	0.0205098
97.900000	0.020549
97.850000	0.0206275
97.650000	0.0206667
97.600000	0.0207059
97.550000	0.0207451
97.450000	0.0207843
97.350000	0.0208627
97.250000	0.020902
97.100000	0.0209804
96.950000	0.0210196
96.900000	0.0210588
96.750000	0.021098
96.700000	0.0211373
96.550000	0.0211765
96.500000	0.0212157
96.450000	0.0213333
96.400000	0.0213725
96.350000	0.0214118
96.300000	0.021451
96.150000	0.0214902
95.950000	0.0215294
95.900000	0.0216078
95.650000	0.0216471
95.450000	0.0216863
95.350000	0.0217255
95.250000	0.0217647
95.200000	0.0218039
95.100000	0.0218431
95.000000	0.0218824
94.950000	0.0219608
94.750000	0.022
94.700000	0.0220784
94.650000	0.0221176
94.400000	0.0221961
94.350000	0.0222353
94.250000	0.0223137
94.200000	0.0223529
94.050000	0.0223922
94.000000	0.0225098
93.950000	0.0225882
93.800000	0.0226667
93.650000	0.0227451
93.600000	0.0227843
93.550000	0.0228627
93.450000	0.0229412
93.400000	0.0229804
93.350000	0.0230196
93.250000	0.0230588
93.100000	0.023098
93.050000	0.0231373
92.800000	0.0231765
92.700000	0.0232549
92.650000	0.0232941
92.600000	0.0233333
92.550000	0.0234118
92.500000	0.0235294
92.450000	0.0236078
92.400000	0.0236863
92.350000	0.0237255
92.300000	0.0237647
92.250000	0.0238039
92.200000	0.0238824
92.150000	0.0239608
92.100000	0.024
92.050000	0.0240392
91.950000	0.0241176
91.750000	0.0241569
91.600000	0.0242353
91.550000	0.0242745
91.450000	0.0243137
91.400000	0.0243529
91.350000	0.0244314
91.250000	0.0244706
91.200000	0.0245098
91.100000	0.024549
91.050000	0.0245882
90.900000	0.0247059
90.850000	0.0247843
90.800000	0.0248627
90.650000	0.0249804
90.550000	0.0250196
90.500000	0.0250588
90.400000	0.0251373
90.350000	0.0251765
90.300000	0.0252157
90.250000	0.0252549
90.200000	0.0252941
90.150000	0.0253725
90.100000	0.025451
89.950000	0.0255294
89.900000	0.0255686
89.850000	0.0256078
89.800000	0.0256471
89.700000	0.0256863
89.600000	0.0257255
89.550000	0.0258039
89.500000	0.0258431
89.450000	0.0259216
89.350000	0.0259608
89.300000	0.026
89.250000	0.0260392
89.200000	0.0261176
89.150000	0.0261569
89.100000	0.0262745
89.050000	0.0263922
89.000000	0.0264314
88.900000	0.0264706
88.800000	0.0265098
88.700000	0.026549
88.650000	0.0265882
88.600000	0.0266275
88.550000	0.0267451
88.450000	0.0267843
88.400000	0.0268235
88.150000	0.026902
88.100000	0.0269412
88.050000	0.0269804
87.850000	0.027098
87.800000	0.0271373
87.750000	0.0272549
87.700000	0.0272941
87.600000	0.0273333
87.500000	0.0274118
87.450000	0.027451
87.350000	0.0274902
87.300000	0.0275686
87.250000	0.0276863
87.200000	0.0277255
87.150000	0.0278039
87.050000	0.0278824
87.000000	0.0279216
86.950000	0.0280392
86.850000	0.0280784
86.800000	0.0281176
86.750000	0.0281569
86.700000	0.0281961
86.550000	0.0282353
86.350000	0.0283922
86.300000	0.0284706
86.250000	0.028549
86.200000	0.0286275
86.150000	0.0286667
86.100000	0.0287059
86.050000	0.0288235
86.000000	0.028902
85.950000	0.0289804
85.900000	0.0290588
85.850000	0.029098
85.800000	0.0291373
85.700000	0.0292157
85.650000	0.0292941
85.550000	0.0293333
85.500000	0.0293725
85.350000	0.0294902
85.250000	0.0295294
85.150000	0.0295686
85.100000	0.0296471
85.050000	0.0296863
84.850000	0.0298431
84.800000	0.0298824
84.750000	0.03
84.700000	0.0300784
84.600000	0.0301569
84.550000	0.0302353
84.500000	0.0303529
84.450000	0.0304314
84.400000	0.0304706
84.300000	0.030549
84.250000	0.0305882
84.100000	0.0306275
84.050000	0.0307059
84.000000	0.0307451
83.950000	0.0308235
83.900000	0.0308627
83.850000	0.030902
83.800000	0.0309412
83.750000	0.0310196
83.700000	0.0310588
83.650000	0.0311373
83.600000	0.0311765
83.550000	0.0312549
83.500000	0.0312941
83.350000	0.0313333
83.300000	0.0313725
83.250000	0.0314902
83.200000	0.0316078
83.150000	0.0316471
83.000000	0.0316863
82.950000	0.0317255
82.850000	0.0317647
82.800000	0.0318824
82.750000	0.032
82.700000	0.0320784
82.650000	0.0321176
82.600000	0.0321961
82.550000	0.0322745
82.500000	0.0323529
82.450000	0.0323922
82.400000	0.0324314
82.350000	0.0324706
82.300000	0.032549
82.050000	0.0325882
82.000000	0.0327059
81.950000	0.0327451
81.850000	0.0327843
81.800000	0.032902
81.750000	0.0329412
81.650000	0.0330196
81.550000	0.033098
81.400000	0.0332157
81.350000	0.0333333
81.300000	0.033451
81.250000	0.0334902
81.200000	0.0335686
81.150000	0.0337647
81.100000	0.0338824
81.050000	0.0339608
81.000000	0.0341176
80.950000	0.0341961
80.900000	0.0342353
80.850000	0.0343137
80.800000	0.0343922
80.750000	0.0345098
80.700000	0.034549
80.550000	0.0345882
80.500000	0.0346667
80.450000	0.0347059
80.400000	0.0348627
80.350000	0.0349412
80.300000	0.0350196
80.200000	0.0350588
80.150000	0.035098
80.100000	0.0351765
80.050000	0.0352549
80.000000	0.0352941
79.800000	0.0353725
79.750000	0.035451
79.700000	0.0355686
79.600000	0.0356078
79.550000	0.0357647
79.500000	0.0358039
79.450000	0.0358431
79.400000	0.0358824
79.350000	0.036
79.300000	0.0361176
79.250000	0.0361569
79.200000	0.0361961
79.100000	0.0362353
79.050000	0.0362745
79.000000	0.0363922
78.950000	0.0364706
78.900000	0.036549
78.850000	0.0366667
78.750000	0.0367843
78.700000	0.0368235
78.650000	0.036902
78.600000	0.0369412
78.400000	0.0370196
78.350000	0.0370588
78.300000	0.037098
78.200000	0.0371373
78.150000	0.0371765
78.100000	0.0373725
78.000000	0.0374118
77.850000	0.037451
77.800000	0.0374902
77.750000	0.0375294
77.700000	0.0376863
77.650000	0.0377255
77.600000	0.0378039
77.550000	0.0378824
77.500000	0.0379216
77.450000	0.0380392
77.400000	0.0381961
77.300000	0.0382745
77.200000	0.0383137
77.100000	0.0384314
77.050000	0.0385098
77.000000	0.0386275
76.900000	0.0386667
76.850000	0.0387451
76.750000	0.0388235
76.650000	0.038902
76.550000	0.0389412
76.500000	0.0390588
76.400000	0.039098
76.350000	0.0391373
76.300000	0.0391765
76.250000	0.0392941
76.200000	0.0393725
76.150000	0.0394118
76.000000	0.0394902
75.950000	0.0395294
75.900000	0.0396078
75.800000	0.0396863
75.750000	0.0397647
75.700000	0.0398039
75.650000	0.0398431
75.600000	0.0399216
75.550000	0.0399608
75.500000	0.0400392
75.400000	0.0401176
75.350000	0.0401569
75.300000	0.0401961
75.200000	0.0402745
75.150000	0.0403529
75.100000	0.0404314
75.000000	0.0405098
74.900000	0.040549
74.850000	0.0405882
74.800000	0.0406667
74.750000	0.0407059
74.700000	0.0407843
74.600000	0.0408627
74.500000	0.0409412
74.450000	0.0409804
74.400000	0.0410196
74.300000	0.041098
74.200000	0.0411765
74.150000	0.0412941
74.100000	0.0413725
74.050000	0.0414902
74.000000	0.0416078
73.950000	0.0416863
73.900000	0.0417647
73.800000	0.0418824
73.750000	0.0419216
73.650000	0.0420392
73.600000	0.0421569
73.550000	0.0423137
73.500000	0.0425098
73.450000	0.042549
73.400000	0.0426667
73.350000	0.0427059
73.300000	0.0428627
73.250000	0.042902
73.200000	0.0429804
73.150000	0.0430588
73.100000	0.0432157
73.050000	0.0432941
73.000000	0.0434118
72.950000	0.043451
72.900000	0.0434902
72.850000	0.0436078
72.800000	0.0437255
72.700000	0.0438039
72.650000	0.0438431
72.550000	0.0439216
72.500000	0.0440784
72.400000	0.0441569
72.350000	0.0442745
72.300000	0.0443137
72.250000	0.0443922
72.200000	0.0446275
72.150000	0.0447059
72.100000	0.0448627
72.050000	0.0449804
71.950000	0.0450196
71.900000	0.0450588
71.850000	0.045098
71.800000	0.0452549
71.750000	0.0453333
71.700000	0.0454902
71.650000	0.0456078
71.550000	0.0456863
71.400000	0.0457647
71.350000	0.0458824
71.300000	0.0459216
71.250000	0.0460392
71.200000	0.0461176
71.150000	0.0461569
71.050000	0.0462353
71.000000	0.0463529
70.950000	0.0463922
70.900000	0.0464706
70.850000	0.046549
70.800000	0.0466275
70.750000	0.0467059
70.650000	0.0468235
70.600000	0.0468627
70.550000	0.046902
70.500000	0.0469412
70.450000	0.0470588
70.400000	0.0471373
70.350000	0.0471765
70.250000	0.0472157
70.200000	0.0472941
70.150000	0.0473725
70.100000	0.047451
70.050000	0.0475294
70.000000	0.0476078
69.950000	0.0476863
69.900000	0.0477255
69.850000	0.0478431
69.800000	0.0478824
69.750000	0.0481176
69.700000	0.0482353
69.650000	0.0482745
69.600000	0.0484314
69.550000	0.0484706
69.500000	0.048549
69.450000	0.0487451
69.400000	0.0488235
69.350000	0.0488627
69.300000	0.048902
69.250000	0.0489804
69.200000	0.0490588
69.150000	0.049098
69.100000	0.0492941
69.050000	0.0494118
69.000000	0.0495294
68.900000	0.0496863
68.850000	0.0497255
68.800000	0.0498039
68.750000	0.0498431
68.700000	0.0498824
68.650000	0.0499216
68.600000	0.0500392
68.550000	0.0502353
68.500000	0.0503137
68.450000	0.0503922
68.400000	0.050549
68.350000	0.0506667
68.300000	0.0507451
68.250000	0.0508235
68.200000	0.0509412
68.150000	0.0509804
68.100000	0.051098
68.000000	0.0511373
67.950000	0.0512941
67.900000	0.0513333
67.850000	0.0513725
67.800000	0.0514118
67.750000	0.0515294
67.700000	0.0516078
67.650000	0.0517647
67.600000	0.0518039
67.550000	0.0518824
67.500000	0.0520392
67.450000	0.0521569
67.300000	0.0522353
67.200000	0.0522745
67.150000	0.0523922
67.100000	0.0524706
67.050000	0.052549
67.000000	0.0527059
66.950000	0.0527451
66.900000	0.0528627
66.850000	0.052902
66.800000	0.0529412
66.750000	0.0530196
66.700000	0.0532157
66.650000	0.0533333
66.600000	0.0533725
66.550000	0.053451
66.500000	0.0535686
66.450000	0.0537255
66.400000	0.0537647
66.350000	0.0538431
66.300000	0.054
66.250000	0.0540784
66.200000	0.0541176
66.150000	0.0542353
66.100000	0.0542745
66.050000	0.0543922
66.000000	0.0546275
65.950000	0.0547059
65.900000	0.0547451
65.850000	0.0548627
65.800000	0.0549804
65.750000	0.0550588
65.700000	0.0551765
65.650000	0.0552157
65.600000	0.0553725
65.550000	0.0554118
65.500000	0.0555294
65.450000	0.0556078
65.400000	0.0556471
65.350000	0.0557255
65.300000	0.0558431
65.250000	0.0559216
65.200000	0.0560392
65.100000	0.0561176
65.050000	0.0563137
65.000000	0.0563529
64.950000	0.0563922
64.900000	0.0564706
64.850000	0.0565098
64.800000	0.056549
64.750000	0.0565882
64.700000	0.0566275
64.650000	0.0567059
64.600000	0.0567843
64.550000	0.0568627
64.500000	0.0569804
64.450000	0.0570196
64.400000	0.0572549
64.350000	0.0573333
64.300000	0.0574118
64.250000	0.057451
64.200000	0.0574902
64.150000	0.0575294
64.100000	0.0576863
64.000000	0.0578039
63.950000	0.0578431
63.900000	0.0578824
63.850000	0.0579216
63.800000	0.0581176
63.750000	0.0582353
63.650000	0.0582745
63.600000	0.0583137
63.550000	0.0584706
63.450000	0.058549
63.350000	0.0586275
63.300000	0.0588235
63.250000	0.0589412
63.200000	0.059098
63.150000	0.0592157
63.100000	0.0592549
63.000000	0.0592941
62.950000	0.0594902
62.900000	0.0596078
62.850000	0.0597255
62.800000	0.0598039
62.750000	0.0598824
62.700000	0.0600392
62.650000	0.0601176
62.600000	0.0602745
62.550000	0.0603137
62.500000	0.0604314
62.450000	0.0604706
62.400000	0.060549
62.350000	0.0606275
62.300000	0.0607843
62.250000	0.060902
62.200000	0.0609804
62.150000	0.061098
62.100000	0.0612941
62.050000	0.061451
62.000000	0.0616471
61.950000	0.0616863
61.900000	0.0619216
61.850000	0.0620784
61.800000	0.0621569
61.750000	0.0623529
61.700000	0.0625098
61.650000	0.0625882
61.600000	0.0627059
61.550000	0.0628235
61.500000	0.0629412
61.450000	0.0630196
61.400000	0.0632549
61.350000	0.063451
61.300000	0.0636471
61.250000	0.0637647
61.200000	0.0639216
61.150000	0.0640392
61.100000	0.0641569
61.050000	0.0642353
61.000000	0.0643529
60.950000	0.0643922
60.900000	0.064549
60.850000	0.0647843
60.800000	0.0648627
60.750000	0.0649804
60.700000	0.0650588
60.650000	0.0651765
60.600000	0.0652941
60.550000	0.0653333
60.450000	0.0654902
60.400000	0.0656078
60.350000	0.0656471
60.300000	0.0656863
60.250000	0.0659216
60.200000	0.0660392
60.150000	0.0661569
60.100000	0.0662745
60.050000	0.0663529
60.000000	0.0663922
59.900000	0.0665098
59.850000	0.066549
59.800000	0.0667059
59.750000	0.0667843
59.700000	0.066902
59.650000	0.0669804
59.600000	0.0671373
59.550000	0.067451
59.500000	0.0674902
59.350000	0.0676078
59.300000	0.0676471
59.250000	0.0676863
59.200000	0.0678039
59.150000	0.0679608
59.100000	0.0680392
59.000000	0.0681176
58.950000	0.0682745
58.900000	0.0683137
58.850000	0.0684314
58.800000	0.068549
58.750000	0.0687059
58.700000	0.0688235
58.600000	0.068902
58.550000	0.0689804
58.500000	0.0690588
58.450000	0.0691373
58.400000	0.0692941
58.350000	0.0694118
58.300000	0.0695686
58.250000	0.0697255
58.200000	0.07
58.150000	0.0701961
58.100000	0.0702745
58.050000	0.0703529
57.950000	0.0705098
57.900000	0.0705882
57.850000	0.0706667
57.800000	0.0707843
57.700000	0.070902
57.650000	0.071098
57.600000	0.0711373
57.550000	0.0712941
57.450000	0.0714118
57.400000	0.0714902
57.350000	0.0715686
57.300000	0.0717255
57.250000	0.0718824
57.200000	0.0721176
57.150000	0.0722353
57.100000	0.0723137
57.050000	0.0724314
57.000000	0.0725098
56.950000	0.0726667
56.900000	0.0727843
56.850000	0.0728627
56.800000	0.0731373
56.750000	0.0732549
56.700000	0.0732941
56.600000	0.073451
56.550000	0.0736471
56.500000	0.0738824
56.450000	0.0740392
56.350000	0.0741569
56.250000	0.0743137
56.200000	0.0744314
56.150000	0.0744706
56.100000	0.074549
56.050000	0.0746275
56.000000	0.0747059
55.950000	0.0748235
55.900000	0.0748627
55.850000	0.0749804
55.800000	0.0751765
55.750000	0.0752157
55.700000	0.0752549
55.650000	0.0753725
55.600000	0.075451
55.550000	0.0756078
55.500000	0.0757647
55.450000	0.0759216
55.400000	0.0759608
55.350000	0.0761176
55.300000	0.0761569
55.250000	0.0762745
55.200000	0.0763529
55.150000	0.076549
55.100000	0.0767451
55.050000	0.0767843
55.000000	0.0768235
54.950000	0.0768627
54.900000	0.076902
54.850000	0.0769804
54.800000	0.0770196
54.700000	0.0772549
54.650000	0.0772941
54.600000	0.0774118
54.500000	0.0775294
54.450000	0.0775686
54.400000	0.0776863
54.350000	0.0778431
54.300000	0.0778824
54.250000	0.0780784
54.200000	0.0782745
54.150000	0.0783922
54.100000	0.0784706
54.050000	0.078549
54.000000	0.0786667
53.950000	0.0787843
53.900000	0.0789804
53.850000	0.079098
53.800000	0.0792157
53.750000	0.0793333
53.700000	0.0794118
53.600000	0.0795686
53.550000	0.0796471
53.500000	0.0797647
53.450000	0.0798431
53.400000	0.0799216
53.350000	0.0800784
53.300000	0.0801961
53.250000	0.0803137
53.200000	0.0804706
53.150000	0.080549
53.100000	0.0807843
53.050000	0.080902
53.000000	0.081098
52.950000	0.0812941
52.900000	0.081451
52.850000	0.0816078
52.800000	0.0817255
52.750000	0.0818431
52.700000	0.0819216
52.650000	0.0821569
52.600000	0.0824314
52.550000	0.0825882
52.500000	0.0827451
52.450000	0.0827843
52.400000	0.0828235
52.350000	0.0828627
52.300000	0.0831373
52.250000	0.0833333
52.200000	0.083451
52.150000	0.0835294
52.100000	0.0836471
52.050000	0.0836863
52.000000	0.0837255
51.950000	0.0838039
51.900000	0.0839216
51.850000	0.0840784
51.800000	0.0841569
51.750000	0.0842353
51.700000	0.0843137
51.650000	0.0843922
51.600000	0.0844706
51.550000	0.0845882
51.500000	0.0848235
51.450000	0.0848627
51.400000	0.085098
51.350000	0.0852157
51.300000	0.0853333
51.250000	0.0855686
51.200000	0.0857647
51.100000	0.0858431
51.050000	0.0859608
51.000000	0.0861569
50.950000	0.0862745
50.900000	0.0863922
50.850000	0.0865098
50.800000	0.0865882
50.750000	0.0867451
50.700000	0.0868235
50.650000	0.086902
50.600000	0.0872157
50.550000	0.0872549
50.500000	0.0872941
50.450000	0.0874902
50.400000	0.0876863
50.350000	0.0878039
50.300000	0.0878824
50.250000	0.0880784
50.200000	0.0882353
50.150000	0.0883529
50.100000	0.0885098
50.000000	0.0886667
49.950000	0.0888235
49.900000	0.0890196
49.850000	0.0891765
49.800000	0.0892941
49.750000	0.089451
49.700000	0.0897255
49.650000	0.0899608
49.600000	0.0901176
49.550000	0.0902745
49.500000	0.0904706
49.450000	0.0906667
49.400000	0.0908627
49.350000	0.090902
49.300000	0.0910196
49.250000	0.0911765
49.200000	0.0913725
49.150000	0.0914902
49.100000	0.0916471
49.050000	0.0917647
49.000000	0.0918824
48.950000	0.092
48.900000	0.0922353
48.850000	0.0923922
48.800000	0.0926275
48.750000	0.0929412
48.700000	0.0931765
48.650000	0.0935294
48.600000	0.0936471
48.500000	0.0939216
48.450000	0.0941176
48.400000	0.0943529
48.350000	0.094549
48.300000	0.0947451
48.250000	0.0947843
48.200000	0.094902
48.150000	0.0950588
48.100000	0.0951765
48.050000	0.0953333
48.000000	0.095451
47.950000	0.0955294
47.900000	0.0957255
47.850000	0.0958431
47.800000	0.0959216
47.700000	0.0961569
47.650000	0.0963137
47.600000	0.0965098
47.550000	0.0967843
47.500000	0.0968627
47.450000	0.0969804
47.400000	0.097098
47.350000	0.0971765
47.300000	0.097451
47.250000	0.0977255
47.200000	0.0979216
47.150000	0.0980392
47.100000	0.0981961
47.050000	0.0984314
47.000000	0.0986275
46.950000	0.0987451
46.900000	0.0988235
46.850000	0.0990196
46.800000	0.0990588
46.750000	0.0991373
46.700000	0.0993333
46.650000	0.0995686
46.600000	0.0997647
46.550000	0.0999608
46.500000	0.100078
46.450000	0.100157
46.400000	0.100392
46.350000	0.100549
46.300000	0.100627
46.250000	0.100745
46.200000	0.100863
46.150000	0.10098
46.100000	0.101176
46.050000	0.101255
46.000000	0.101373
45.950000	0.101451
45.900000	0.101843
45.850000	0.102
45.800000	0.102275
45.750000	0.102353
45.700000	0.102471
45.650000	0.102627
45.600000	0.102784
45.550000	0.102941
45.500000	0.103059
45.450000	0.103294
45.400000	0.103451
45.350000	0.103647
45.300000	0.103882
45.250000	0.104118
45.200000	0.104314
45.150000	0.104392
45.100000	0.104471
45.050000	0.104667
45.000000	0.104706
44.950000	0.104863
44.900000	0.105059
44.850000	0.105255
44.800000	0.10549
44.750000	0.105725
44.700000	0.105804
44.650000	0.106
44.600000	0.106157
44.550000	0.106471
44.500000	0.106745
44.450000	0.107176
44.400000	0.107216
44.350000	0.10749
44.300000	0.107961
44.250000	0.108078
44.200000	0.108157
44.150000	0.108235
44.100000	0.10851
44.050000	0.108549
44.000000	0.108745
43.950000	0.10902
43.900000	0.109216
43.850000	0.109529
43.800000	0.109647
43.750000	0.109922
43.700000	0.110039
43.650000	0.110196
43.600000	0.110431
43.550000	0.110627
43.500000	0.110784
43.450000	0.11098
43.400000	0.111176
43.350000	0.111294
43.300000	0.11149
43.250000	0.111608
43.200000	0.111804
43.150000	0.111882
43.100000	0.112
43.050000	0.112118
42.950000	0.112353
42.900000	0.112431
42.850000	0.112549
42.800000	0.112667
42.750000	0.112863
42.700000	0.112941
42.650000	0.11302
42.600000	0.113294
42.550000	0.11349
42.500000	0.113686
42.450000	0.113922
42.400000	0.114039
42.350000	0.114275
42.300000	0.114549
42.250000	0.114627
42.200000	0.114824
42.150000	0.11498
42.100000	0.115098
42.050000	0.115216
42.000000	0.115333
41.950000	0.115686
41.900000	0.115843
41.850000	0.115961
41.800000	0.116235
41.750000	0.11651
41.700000	0.116784
41.650000	0.116824
41.600000	0.116902
41.550000	0.117059
41.500000	0.117216
41.450000	0.117529
41.400000	0.117725
41.350000	0.117961
41.300000	0.118196
41.250000	0.118431
41.200000	0.118549
41.150000	0.118824
41.100000	0.119098
41.050000	0.119333
41.000000	0.11949
40.950000	0.119569
40.900000	0.119725
40.850000	0.119843
40.800000	0.12
40.750000	0.120118
40.700000	0.120314
40.650000	0.120667
40.600000	0.120824
40.550000	0.121059
40.500000	0.121216
40.450000	0.121412
40.400000	0.121647
40.350000	0.121765
40.300000	0.122
40.250000	0.122196
40.200000	0.122353
40.150000	0.122627
40.100000	0.122863
40.050000	0.123098
40.000000	0.123216
39.950000	0.123412
39.900000	0.123765
39.850000	0.123961
39.800000	0.124078
39.750000	0.124196
39.700000	0.124471
39.650000	0.124588
39.600000	0.124902
39.550000	0.12498
39.500000	0.125176
39.450000	0.125451
39.400000	0.125765
39.350000	0.125804
39.300000	0.125922
39.250000	0.126118
39.200000	0.126235
39.150000	0.126353
39.100000	0.12651
39.050000	0.126627
39.000000	0.126824
38.950000	0.12702
38.900000	0.127098
38.850000	0.127294
38.800000	0.127529
38.750000	0.127569
38.700000	0.127608
38.650000	0.127725
38.600000	0.128039
38.550000	0.128196
38.500000	0.128392
38.450000	0.128784
38.400000	0.129137
38.350000	0.129294
38.300000	0.129373
38.250000	0.129529
38.200000	0.129725
38.150000	0.129922
38.100000	0.130039
38.050000	0.130235
38.000000	0.130471
37.950000	0.130784
37.900000	0.130863
37.850000	0.131059
37.800000	0.131294
37.750000	0.13149
37.700000	0.131725
37.650000	0.131922
37.600000	0.132118
37.550000	0.132275
37.500000	0.13251
37.450000	0.132706
37.400000	0.133059
37.350000	0.133294
37.300000	0.133569
37.250000	0.133647
37.200000	0.133804
37.150000	0.133922
37.100000	0.134157
37.050000	0.134392
37.000000	0.134706
36.950000	0.134941
36.900000	0.135098
36.850000	0.135294
36.800000	0.135412
36.750000	0.135608
36.700000	0.135804
36.650000	0.136
36.600000	0.136235
36.550000	0.136667
36.500000	0.136863
36.450000	0.137255
36.400000	0.137451
36.350000	0.137725
36.300000	0.137843
36.250000	0.137961
36.200000	0.138118
36.150000	0.138314
36.100000	0.138706
36.050000	0.138902
36.000000	0.13902
35.950000	0.139333
35.900000	0.139529
35.850000	0.139765
35.800000	0.139922
35.750000	0.140196
35.700000	0.14051
35.650000	0.140627
35.600000	0.140784
35.550000	0.140941
35.500000	0.141216
35.450000	0.141412
35.400000	0.141686
35.350000	0.141922
35.300000	0.142
35.250000	0.142235
35.200000	0.142627
35.150000	0.142863
35.100000	0.143059
35.050000	0.143216
35.000000	0.143451
34.950000	0.143686
34.900000	0.143922
34.850000	0.144039
34.800000	0.144078
34.750000	0.144196
34.700000	0.14451
34.650000	0.144706
34.600000	0.144941
34.550000	0.145255
34.500000	0.145451
34.450000	0.145765
34.400000	0.145961
34.350000	0.146196
34.300000	0.146588
34.250000	0.146902
34.200000	0.147176
34.150000	0.147451
34.100000	0.147686
34.050000	0.148039
34.000000	0.14851
33.950000	0.148824
33.900000	0.149059
33.850000	0.149294
33.800000	0.14949
33.750000	0.149765
33.700000	0.150078
33.650000	0.150275
33.600000	0.150745
33.550000	0.151059
33.500000	0.151137
33.450000	0.151294
33.400000	0.15149
33.350000	0.151922
33.300000	0.152235
33.250000	0.152471
33.200000	0.152549
33.150000	0.152784
33.100000	0.153059
33.050000	0.153529
33.000000	0.153686
32.950000	0.154078
32.900000	0.154275
32.850000	0.154353
32.800000	0.154588
32.750000	0.154902
32.700000	0.15502
32.650000	0.155255
32.600000	0.155529
32.550000	0.155647
32.500000	0.156078
32.450000	0.156196
32.400000	0.156431
32.350000	0.156588
32.300000	0.156902
32.250000	0.157294
32.200000	0.157529
32.150000	0.157804
32.100000	0.158
32.050000	0.158353
32.000000	0.158549
31.950000	0.158745
31.900000	0.158784
31.850000	0.15898
31.800000	0.159098
31.750000	0.159255
31.700000	0.159451
31.650000	0.159647
31.600000	0.160118
31.550000	0.160314
31.500000	0.16051
31.450000	0.160784
31.400000	0.160941
31.350000	0.161098
31.300000	0.161412
31.250000	0.161608
31.200000	0.161843
31.150000	0.161961
31.100000	0.162157
31.050000	0.162431
31.000000	0.162706
30.950000	0.16302
30.900000	0.163333
30.850000	0.163451
30.800000	0.163529
30.750000	0.163804
30.700000	0.163961
30.650000	0.164039
30.600000	0.164314
30.550000	0.16451
30.500000	0.164863
30.450000	0.165137
30.400000	0.165333
30.350000	0.165686
30.300000	0.165961
30.250000	0.166314
30.200000	0.16651
30.150000	0.166667
30.100000	0.166941
30.050000	0.167294
30.000000	0.167647
29.950000	0.168078
29.900000	0.168353
29.850000	0.168549
29.800000	0.168745
29.750000	0.169059
29.700000	0.169216
29.650000	0.169608
29.600000	0.169765
29.550000	0.170314
29.500000	0.170549
29.450000	0.170706
29.400000	0.17102
29.350000	0.171255
29.300000	0.171529
29.250000	0.171647
29.200000	0.171961
29.150000	0.172196
29.100000	0.172549
29.050000	0.172863
29.000000	0.173176
28.950000	0.17349
28.900000	0.173882
28.850000	0.174078
28.800000	0.174275
28.750000	0.174392
28.700000	0.174627
28.650000	0.174824
28.600000	0.175098
28.550000	0.175412
28.500000	0.175843
28.450000	0.176314
28.400000	0.176588
28.350000	0.17698
28.300000	0.177216
28.250000	0.177333
28.200000	0.177765
28.150000	0.178078
28.100000	0.178314
28.050000	0.178667
28.000000	0.17898
27.950000	0.179176
27.900000	0.179255
27.850000	0.179608
27.800000	0.179765
27.750000	0.180078
27.700000	0.180235
27.650000	0.180392
27.600000	0.180784
27.550000	0.180902
27.500000	0.181098
27.450000	0.181569
27.400000	0.181843
27.350000	0.182157
27.300000	0.182471
27.250000	0.182706
27.200000	0.182863
27.150000	0.183059
27.100000	0.183216
27.050000	0.183451
27.000000	0.183725
26.950000	0.184
26.900000	0.184353
26.850000	0.184667
26.800000	0.184902
26.750000	0.185333
26.700000	0.185686
26.650000	0.185882
26.600000	0.186118
26.550000	0.186314
26.500000	0.186667
26.450000	0.18698
26.400000	0.187373
26.350000	0.187804
26.300000	0.188039
26.250000	0.188392
26.200000	0.188667
26.150000	0.188902
26.100000	0.189098
26.050000	0.189373
26.000000	0.18949
25.950000	0.189843
25.900000	0.190196
25.850000	0.190667
25.800000	0.190902
25.750000	0.191176
25.700000	0.191373
25.650000	0.191647
25.600000	0.191765
25.550000	0.192039
25.500000	0.192353
25.450000	0.192706
25.400000	0.192941
25.350000	0.193216
25.300000	0.193569
25.250000	0.193686
25.200000	0.194
25.150000	0.194471
25.100000	0.194902
25.050000	0.195216
25.000000	0.195608
24.950000	0.195922
24.900000	0.196157
24.850000	0.196353
24.800000	0.196627
24.750000	0.196784
24.700000	0.197176
24.650000	0.197765
24.600000	0.198157
24.550000	0.198471
24.500000	0.198706
24.450000	0.198902
24.400000	0.199333
24.350000	0.199765
24.300000	0.200039
24.250000	0.200314
24.200000	0.200588
24.150000	0.200824
24.100000	0.201176
24.050000	0.201451
24.000000	0.202039
23.950000	0.202275
23.900000	0.202588
23.850000	0.202902
23.800000	0.203216
23.750000	0.203608
23.700000	0.203961
23.650000	0.204431
23.600000	0.204627
23.550000	0.205059
23.500000	0.205451
23.450000	0.205882
23.400000	0.206196
23.350000	0.20651
23.300000	0.206941
23.250000	0.207255
23.200000	0.207451
23.150000	0.207843
23.100000	0.208431
23.050000	0.208784
23.000000	0.209176
22.950000	0.20949
22.900000	0.209804
22.850000	0.210235
22.800000	0.210431
22.750000	0.210745
22.700000	0.211294
22.650000	0.211647
22.600000	0.212196
22.550000	0.212667
22.500000	0.213176
22.450000	0.213412
22.400000	0.213725
22.350000	0.214039
22.300000	0.214627
22.250000	0.215137
22.200000	0.215686
22.150000	0.216235
22.100000	0.216392
22.050000	0.216627
22.000000	0.216941
21.950000	0.217216
21.900000	0.217451
21.850000	0.217686
21.800000	0.218
21.750000	0.218196
21.700000	0.218549
21.650000	0.218941
21.600000	0.21949
21.550000	0.219725
21.500000	0.22
21.450000	0.220275
21.400000	0.220784
21.350000	0.221098
21.300000	0.221569
21.250000	0.221882
21.200000	0.222118
21.150000	0.222471
21.100000	0.222824
21.050000	0.223255
21.000000	0.223765
20.950000	0.224039
20.900000	0.224549
20.850000	0.22498
20.800000	0.225176
20.750000	0.225686
20.700000	0.225882
20.650000	0.226275
20.600000	0.226471
20.550000	0.226549
20.500000	0.226824
20.450000	0.227059
20.400000	0.227451
20.350000	0.227765
20.300000	0.228235
20.250000	0.228471
20.200000	0.228784
20.150000	0.229451
20.100000	0.229804
20.050000	0.230118
20.000000	0.230588
19.950000	0.23102
19.900000	0.231255
19.850000	0.231608
19.800000	0.231961
19.750000	0.232235
19.700000	0.232627
19.650000	0.232941
19.600000	0.233137
19.550000	0.233373
19.500000	0.233686
19.450000	0.234078
19.400000	0.234706
19.350000	0.235176
19.300000	0.235804
19.250000	0.236157
19.200000	0.236667
19.150000	0.237059
19.100000	0.237529
19.050000	0.237961
19.000000	0.238314
18.950000	0.238706
18.900000	0.23902
18.850000	0.239373
18.800000	0.239843
18.750000	0.240314
18.700000	0.240706
18.650000	0.241294
18.600000	0.241765
18.550000	0.242235
18.500000	0.242588
18.450000	0.242941
18.400000	0.243412
18.350000	0.243882
18.300000	0.244314
18.250000	0.244745
18.200000	0.245098
18.150000	0.245647
18.100000	0.245961
18.050000	0.246392
18.000000	0.246863
17.950000	0.247255
17.900000	0.247804
17.850000	0.248314
17.800000	0.248824
17.750000	0.249529
17.700000	0.249922
17.650000	0.250392
17.600000	0.250902
17.550000	0.251451
17.500000	0.251922
17.450000	0.252392
17.400000	0.25302
17.350000	0.253451
17.300000	0.253843
17.250000	0.254314
17.200000	0.254627
17.150000	0.255137
17.100000	0.25549
17.050000	0.255765
17.000000	0.256196
16.950000	0.256431
16.900000	0.256627
16.850000	0.256941
16.800000	0.257176
16.750000	0.25749
16.700000	0.257804
16.650000	0.258431
16.600000	0.258706
16.550000	0.259255
16.500000	0.259608
16.450000	0.260118
16.400000	0.260431
16.350000	0.260706
16.300000	0.261176
16.250000	0.261608
16.200000	0.262275
16.150000	0.26251
16.100000	0.262941
16.050000	0.263412
16.000000	0.263647
15.950000	0.264039
15.900000	0.264392
15.850000	0.264784
15.800000	0.265255
15.750000	0.265569
15.700000	0.265843
15.650000	0.266235
15.600000	0.266667
15.550000	0.26702
15.500000	0.267373
15.450000	0.267961
15.400000	0.26851
15.350000	0.26898
15.300000	0.269686
15.250000	0.270275
15.200000	0.270588
15.150000	0.27102
15.100000	0.271529
15.050000	0.271961
15.000000	0.272471
14.950000	0.27298
14.900000	0.27349
14.850000	0.274039
14.800000	0.27451
14.750000	0.274941
14.700000	0.275098
14.650000	0.275765
14.600000	0.276353
14.550000	0.276431
14.500000	0.276824
14.450000	0.277529
14.400000	0.277608
14.350000	0.278196
14.300000	0.278471
14.250000	0.278784
14.200000	0.279137
14.150000	0.279765
14.100000	0.280275
14.050000	0.28098
14.000000	0.281216
13.950000	0.281725
13.900000	0.282078
13.850000	0.282353
13.800000	0.282784
13.750000	0.283137
13.700000	0.283529
13.650000	0.283843
13.600000	0.284275
13.550000	0.284588
13.500000	0.284902
13.450000	0.285373
13.400000	0.285765
13.350000	0.286314
13.300000	0.286941
13.250000	0.28749
13.200000	0.287843
13.150000	0.288392
13.100000	0.288902
13.050000	0.289294
13.000000	0.289922
12.950000	0.290392
12.900000	0.290588
12.850000	0.291059
12.800000	0.291373
12.750000	0.291843
12.700000	0.29251
12.650000	0.293098
12.600000	0.293529
12.550000	0.294353
12.500000	0.294667
12.450000	0.295137
12.400000	0.295725
12.350000	0.296353
12.300000	0.296824
12.250000	0.297137
12.200000	0.29749
12.150000	0.297882
12.100000	0.298431
12.050000	0.298784
12.000000	0.299294
11.950000	0.299882
11.900000	0.300314
11.850000	0.300863
11.800000	0.301529
11.750000	0.302314
11.700000	0.302667
11.650000	0.30298
11.600000	0.30349
11.550000	0.304039
11.500000	0.304471
11.450000	0.304902
11.400000	0.305294
11.350000	0.30549
11.300000	0.306314
11.250000	0.30698
11.200000	0.307412
11.150000	0.307608
11.100000	0.307922
11.050000	0.308627
11.000000	0.309176
10.950000	0.309608
10.900000	0.310353
10.850000	0.310863
10.800000	0.311137
10.750000	0.311725
10.700000	0.312196
10.650000	0.312549
10.600000	0.313059
10.550000	0.313569
10.500000	0.314039
10.450000	0.314471
10.400000	0.315294
10.350000	0.315647
10.300000	0.316392
10.250000	0.316745
10.200000	0.317137
10.150000	0.317569
10.100000	0.318039
10.050000	0.31851
10.000000	0.319098
9.950000	0.319333
9.900000	0.319804
9.850000	0.320275
9.800000	0.320824
9.750000	0.321255
9.700000	0.321608
9.650000	0.322431
9.600000	0.322706
9.550000	0.323137
9.500000	0.323608
9.450000	0.324235
9.400000	0.324549
9.350000	0.324784
9.300000	0.325333
9.250000	0.326
9.200000	0.32651
9.150000	0.32702
9.100000	0.327569
9.050000	0.328118
9.000000	0.328667
8.950000	0.329176
8.900000	0.32949
8.850000	0.330235
8.800000	0.330902
8.750000	0.331333
8.700000	0.332
8.650000	0.332627
8.600000	0.333255
8.550000	0.333686
8.500000	0.334353
8.450000	0.334824
8.400000	0.335451
8.350000	0.335882
8.300000	0.336745
8.250000	0.337373
8.200000	0.338118
8.150000	0.338588
8.100000	0.339137
8.050000	0.339765
8.000000	0.340157
7.950000	0.340706
7.900000	0.341216
7.850000	0.341765
7.800000	0.342353
7.750000	0.342824
7.700000	0.343451
7.650000	0.344
7.600000	0.344471
7.550000	0.34502
7.500000	0.345686
7.450000	0.346039
7.400000	0.34651
7.350000	0.34698
7.300000	0.347412
7.250000	0.348078
7.200000	0.348353
7.150000	0.348941
7.100000	0.349451
7.050000	0.349882
7.000000	0.350471
6.950000	0.351176
6.900000	0.351765
6.850000	0.352353
6.800000	0.35302
6.750000	0.353882
6.700000	0.354353
6.650000	0.35498
6.600000	0.355725
6.550000	0.356196
6.500000	0.35651
6.450000	0.357255
6.400000	0.357961
6.350000	0.358392
6.300000	0.358902
6.250000	0.359176
6.200000	0.360157
6.150000	0.360784
6.100000	0.361176
6.050000	0.361843
6.000000	0.362471
5.950000	0.362706
5.900000	0.363451
5.850000	0.364196
5.800000	0.364902
5.750000	0.365373
5.700000	0.365882
5.650000	0.366196
5.600000	0.366745
5.550000	0.367137
5.500000	0.367843
5.450000	0.368275
5.400000	0.368667
5.350000	0.36902
5.300000	0.369451
5.250000	0.370235
5.200000	0.370667
5.150000	0.371451
5.100000	0.372078
5.050000	0.372784
5.000000	0.373216
4.950000	0.374
4.900000	0.374588
4.850000	0.37549
4.800000	0.376314
4.750000	0.376784
4.700000	0.377373
4.650000	0.378078
4.600000	0.378431
4.550000	0.379294
4.500000	0.379804
4.450000	0.380235
4.400000	0.380941
4.350000	0.381725
4.300000	0.382314
4.250000	0.383098
4.200000	0.383686
4.150000	0.384196
4.100000	0.384627
4.050000	0.385647
4.000000	0.386157
3.950000	0.386471
3.900000	0.387098
3.850000	0.387647
3.800000	0.388314
3.750000	0.389294
3.700000	0.39
3.650000	0.390824
3.600000	0.391608
3.550000	0.392118
3.500000	0.392627
3.450000	0.393451
3.400000	0.394196
3.350000	0.394863
3.300000	0.395569
3.250000	0.396235
3.200000	0.396784
3.150000	0.397216
3.100000	0.397647
3.050000	0.398549
3.000000	0.399294
2.950000	0.4
2.900000	0.400824
2.850000	0.40149
2.800000	0.402196
2.750000	0.40302
2.700000	0.403451
2.650000	0.404078
2.600000	0.404588
2.550000	0.405098
2.500000	0.405647
2.450000	0.406392
2.400000	0.407059
2.350000	0.407451
2.300000	0.408078
2.250000	0.408549
2.200000	0.409333
2.150000	0.41
2.100000	0.410627
2.050000	0.410902
2.000000	0.411647
1.950000	0.412275
1.900000	0.41298
1.850000	0.413412
1.800000	0.413843
1.750000	0.414471
1.700000	0.415333
1.650000	0.415843
1.600000	0.416431
1.550000	0.41702
1.500000	0.417451
1.450000	0.417922
1.400000	0.418706
1.350000	0.419333
1.300000	0.420275
1.250000	0.420627
1.200000	0.421176
1.150000	0.422
1.100000	0.422549
1.050000	0.423098
1.000000	0.424118
0.950000	0.424784
0.900000	0.425647
0.850000	0.426157
0.800000	0.426902
0.750000	0.427686
0.700000	0.428314
0.650000	0.429137
0.600000	0.43
0.550000	0.430706
0.500000	0.43149
0.450000	0.432078
0.400000	0.432784
0.350000	0.43349
0.300000	0.434157
0.250000	0.434471
0.200000	0.435176
0.150000	0.436157
0.100000	0.436745
0.050000	0.437725
0.000000	0.438314
-0.050000	0.439137
-0.100000	0.439647
-0.150000	0.440353
-0.200000	0.44098
-0.250000	0.441569
-0.300000	0.442275
-0.350000	0.442902
-0.400000	0.443725
-0.450000	0.444471
-0.500000	0.444863
-0.550000	0.445608
-0.600000	0.446157
-0.650000	0.446745
-0.700000	0.447373
-0.750000	0.447843
-0.800000	0.448549
-0.850000	0.449373
-0.900000	0.449961
-0.950000	0.450667
-1.000000	0.451608
-1.050000	0.452549
-1.100000	0.453451
-1.150000	0.454196
-1.200000	0.454863
-1.250000	0.455608
-1.300000	0.456275
-1.350000	0.457255
-1.400000	0.457843
-1.450000	0.458863
-1.500000	0.459373
-1.550000	0.460039
-1.600000	0.460627
-1.650000	0.461137
-1.700000	0.461804
-1.750000	0.462549
-1.800000	0.463137
-1.850000	0.463686
-1.900000	0.464431
-1.950000	0.46498
-2.000000	0.465765
-2.050000	0.466431
-2.100000	0.46698
-2.150000	0.467882
-2.200000	0.468667
-2.250000	0.46949
-2.300000	0.470314
-2.350000	0.470824
-2.400000	0.471529
-2.450000	0.472157
-2.500000	0.472784
-2.550000	0.473255
-2.600000	0.473843
-2.650000	0.474471
-2.700000	0.475255
-2.750000	0.475922
-2.800000	0.476353
-2.850000	0.47702
-2.900000	0.477765
-2.950000	0.478431
-3.000000	0.47898
-3.050000	0.480078
-3.100000	0.480549
-3.150000	0.48149
-3.200000	0.482118
-3.250000	0.482549
-3.300000	0.48302
-3.350000	0.483451
-3.400000	0.484078
-3.450000	0.484549
-3.500000	0.485333
-3.550000	0.485804
-3.600000	0.486706
-3.650000	0.487216
-3.700000	0.488
-3.750000	0.488706
-3.800000	0.489176
-3.850000	0.49
-3.900000	0.491059
-3.950000	0.491882
-4.000000	0.492275
-4.050000	0.492784
-4.100000	0.493333
-4.150000	0.493882
-4.200000	0.494549
-4.250000	0.495059
-4.300000	0.496039
-4.350000	0.496941
-4.400000	0.49749
-4.450000	0.498078
-4.500000	0.498627
-4.550000	0.499255
-4.600000	0.499765
-4.650000	0.500431
-4.700000	0.500941
-4.750000	0.501882
-4.800000	0.502431
-4.850000	0.503137
-4.900000	0.503804
-4.950000	0.504314
-5.000000	0.50498
-5.050000	0.505725
-5.100000	0.506392
-5.150000	0.50702
-5.200000	0.507608
-5.250000	0.508471
-5.300000	0.509333
-5.350000	0.510078
-5.400000	0.511098
-5.450000	0.511961
-5.500000	0.512627
-5.550000	0.513255
-5.600000	0.514157
-5.650000	0.514667
-5.700000	0.515922
-5.750000	0.516471
-5.800000	0.51702
-5.850000	0.517843
-5.900000	0.518353
-5.950000	0.51898
-6.000000	0.519765
-6.050000	0.520275
-6.100000	0.521059
-6.150000	0.521647
-6.200000	0.522431
-6.250000	0.523216
-6.300000	0.524196
-6.350000	0.524784
-6.400000	0.525647
-6.450000	0.526392
-6.500000	0.527294
-6.550000	0.528
-6.600000	0.528824
-6.650000	0.529333
-6.700000	0.529647
-6.750000	0.530078
-6.800000	0.530627
-6.850000	0.531608
-6.900000	0.532471
-6.950000	0.533137
-7.000000	0.534
-7.050000	0.534588
-7.100000	0.535137
-7.150000	0.535882
-7.200000	0.536431
-7.250000	0.537176
-7.300000	0.537882
-7.350000	0.538118
-7.400000	0.53898
-7.450000	0.539765
-7.500000	0.540392
-7.550000	0.541098
-7.600000	0.542039
-7.650000	0.542784
-7.700000	0.543569
-7.750000	0.544275
-7.800000	0.545059
-7.850000	0.545529
-7.900000	0.546431
-7.950000	0.547137
-8.000000	0.548039
-8.050000	0.548627
-8.100000	0.549451
-8.150000	0.55
-8.200000	0.550824
-8.250000	0.551412
-8.300000	0.552196
-8.350000	0.552745
-8.400000	0.553647
-8.450000	0.554471
-8.500000	0.554941
-8.550000	0.555569
-8.600000	0.556471
-8.650000	0.557137
-8.700000	0.557843
-8.750000	0.558431
-8.800000	0.558941
-8.850000	0.559412
-8.900000	0.560039
-8.950000	0.560549
-9.000000	0.561137
-9.050000	0.561804
-9.100000	0.563098
-9.150000	0.563451
-9.200000	0.564275
-9.250000	0.56498
-9.300000	0.565765
-9.350000	0.566745
-9.400000	0.567412
-9.450000	0.568078
-9.500000	0.568745
-9.550000	0.569294
-9.600000	0.569843
-9.650000	0.570471
-9.700000	0.571137
-9.750000	0.571882
-9.800000	0.572392
-9.850000	0.573059
-9.900000	0.573843
-9.950000	1
&
1863.850000	9.45823e-32
1863.800000	9.47669e-32
1863.750000	9.49519e-32
1863.700000	9.51372e-32
1863.650000	9.53228e-32
1863.600000	9.55088e-32
1863.550000	9.56952e-32
1863.500000	9.5882e-32
1863.450000	9.60691e-32
1863.400000	9.62566e-32
1863.350000	9.64444e-32
1863.300000	9.66326e-32
1863.250000	9.68212e-32
1863.200000	9.70102e-32
1863.150000	9.71995e-32
1863.100000	9.73892e-32
1863.050000	9.75792e-32
1863.000000	9.77697e-32
1862.950000	9.79605e-32
1862.900000	9.81516e-32
1862.850000	9.83432e-32
1862.800000	9.85351e-32
1862.750000	9.87274e-32
1862.700000	9.89201e-32
1862.650000	9.91131e-32
1862.600000	9.93065e-32
1862.550000	9.95003e-32
1862.500000	9.96945e-32
1862.450000	9.98891e-32
1862.400000	1.00084e-31
1862.350000	1.00279e-31
1862.300000	1.00475e-31
1862.250000	1.00671e-31
1862.200000	1.00868e-31
1862.150000	1.01064e-31
1862.100000	1.01262e-31
1862.050000	1.01459e-31
1862.000000	1.01657e-31
1861.950000	1.01856e-31
1861.900000	1.02054e-31
1861.850000	1.02254e-31
1861.800000	1.02453e-31
1861.750000	1.02653e-31
1861.700000	1.02853e-31
1861.650000	1.03054e-31
1861.600000	1.03255e-31
1861.550000	1.03457e-31
1861.500000	1.03659e-31
1861.450000	1.03861e-31
1861.400000	1.04064e-31
1861.350000	1.04267e-31
1861.300000	1.0447e-31
1861.250000	1.04674e-31
1861.200000	1.04878e-31
1861.150000	1.05083e-31
1861.100000	1.05288e-31
1861.050000	1.05494e-31
1861.000000	1.05699e-31
1860.950000	1.05906e-31
1860.900000	1.06112e-31
1860.850000	1.06319e-31
1860.800000	1.06527e-31
1860.750000	1.06735e-31
1860.700000	1.06943e-31
1860.650000	1.07152e-31
1860.600000	1.07361e-31
1860.550000	1.0757e-31
1860.500000	1.0778e-31
1860.450000	1.07991e-31
1860.400000	1.08201e-31
1860.350000	1.08413e-31
1860.300000	1.08624e-31
1860.250000	1.08836e-31
1860.200000	1.09049e-31
1860.150000	1.09261e-31
1860.100000	1.09475e-31
1860.050000	1.09688e-31
1860.000000	1.09902e-31
1859.950000	1.10117e-31
1859.900000	1.10332e-31
1859.850000	1.10547e-31
1859.800000	1.10763e-31
1859.750000	1.10979e-31
1859.700000	1.11195e-31
1859.650000	1.11412e-31
1859.600000	1.1163e-31
1859.550000	1.11848e-31
1859.500000	1.12066e-31
1859.450000	1.12285e-31
1859.400000	1.12504e-31
1859.350000	1.12723e-31
1859.300000	1.12943e-31
1859.250000	1.13164e-31
1859.200000	1.13385e-31
1859.150000	1.13606e-31
1859.100000	1.13828e-31
1859.050000	1.1405e-31
1859.000000	1.14272e-31
1858.950000	1.14495e-31
1858.900000	1.14719e-31
1858.850000	1.14943e-31
1858.800000	1.15167e-31
1858.750000	1.15392e-31
1858.700000	1.15617e-31
1858.650000	1.15842e-31
1858.600000	1.16069e-31
1858.550000	1.16295e-31
1858.500000	1.16522e-31
1858.450000	1.16749e-31
1858.400000	1.16977e-31
1858.350000	1.17205e-31
1858.300000	1.17434e-31
1858.250000	1.17663e-31
1858.200000	1.17893e-31
1858.150000	1.18123e-31
1858.100000	1.18354e-31
1858.050000	1.18585e-31
1858.000000	1.18816e-31
1857.950000	1.19048e-31
1857.900000	1.1928e-31
1857.850000	1.19513e-31
1857.800000	1.19746e-31
1857.750000	1.1998e-31
1857.700000	1.20214e-31
1857.650000	1.20449e-31
1857.600000	1.20684e-31
1857.550000	1.20919e-31
1857.500000	1.21155e-31
1857.450000	1.21392e-31
1857.400000	1.21629e-31
1857.350000	1.21866e-31
1857.300000	1.22104e-31
1857.250000	1.22342e-31
1857.200000	1.22581e-31
1857.150000	1.2282e-31
1857.100000	1.2306e-31
1857.050000	1.233e-31
1857.000000	1.2354e-31
1856.950000	1.23782e-31
1856.900000	1.24023e-31
1856.850000	1.24265e-31
1856.800000	1.24508e-31
1856.750000	1.24751e-31
1856.700000	1.24994e-31
1856.650000	1.25238e-31
1856.600000	1.25482e-31
1856.550000	1.25727e-31
1856.500000	1.25973e-31
1856.450000	1.26218e-31
1856.400000	1.26465e-31
1856.350000	1.26712e-31
1856.300000	1.26959e-31
1856.250000	1.27207e-31
1856.200000	1.27455e-31
1856.150000	1.27704e-31
1856.100000	1.27953e-31
1856.050000	1.28203e-31
1856.000000	1.28453e-31
1855.950000	1.28703e-31
1855.900000	1.28955e-31
1855.850000	1.29206e-31
1855.800000	1.29458e-31
1855.750000	1.29711e-31
1855.700000	1.29964e-31
1855.650000	1.30218e-31
1855.600000	1.30472e-31
1855.550000	1.30726e-31
1855.500000	1.30982e-31
1855.450000	1.31237e-31
1855.400000	1.31493e-31
1855.350000	1.3175e-31
1855.300000	1.32007e-31
1855.250000	1.32265e-31
1855.200000	1.32523e-31
1855.150000	1.32781e-31
1855.100000	1.33041e-31
1855.050000	1.333e-31
1855.000000	1.3356e-31
1854.950000	1.33821e-31
1854.900000	1.34082e-31
1854.850000	1.34344e-31
1854.800000	1.34606e-31
1854.750000	1.34869e-31
1854.700000	1.35132e-31
1854.650000	1.35396e-31
1854.600000	1.3566e-31
1854.550000	1.35924e-31
1854.500000	1.3619e-31
1854.450000	1.36456e-31
1854.400000	1.36722e-31
1854.350000	1.36989e-31
1854.300000	1.37256e-31
1854.250000	1.37524e-31
1854.200000	1.37792e-31
1854.150000	1.38061e-31
1854.100000	1.38331e-31
1854.050000	1.386e-31
1854.000000	1.38871e-31
1853.950000	1.39142e-31
1853.900000	1.39414e-31
1853.850000	1.39686e-31
1853.800000	1.39958e-31
1853.750000	1.40231e-31
1853.700000	1.40505e-31
1853.650000	1.40779e-31
1853.600000	1.41054e-31
1853.550000	1.41329e-31
1853.500000	1.41605e-31
1853.450000	1.41881e-31
1853.400000	1.42158e-31
1853.350000	1.42436e-31
1853.300000	1.42714e-31
1853.250000	1.42992e-31
1853.200000	1.43271e-31
1853.150000	1.43551e-31
1853.100000	1.43831e-31
1853.050000	1.44112e-31
1853.000000	1.44393e-31
1852.950000	1.44675e-31
1852.900000	1.44957e-31
1852.850000	1.4524e-31
1852.800000	1.45523e-31
1852.750000	1.45807e-31
1852.700000	1.46092e-31
1852.650000	1.46377e-31
1852.600000	1.46663e-31
1852.550000	1.46949e-31
1852.500000	1.47236e-31
1852.450000	1.47523e-31
1852.400000	1.47811e-31
1852.350000	1.48099e-31
1852.300000	1.48388e-31
1852.250000	1.48678e-31
1852.200000	1.48968e-31
1852.150000	1.49259e-31
1852.100000	1.4955e-31
1852.050000	1.49842e-31
1852.000000	1.50134e-31
1851.950000	1.50427e-31
1851.900000	1.50721e-31
1851.850000	1.51015e-31
1851.800000	1.5131e-31
1851.750000	1.51605e-31
1851.700000	1.51901e-31
1851.650000	1.52197e-31
1851.600000	1.52494e-31
1851.550000	1.52792e-31
1851.500000	1.5309e-31
1851.450000	1.53389e-31
1851.400000	1.53688e-31
1851.350000	1.53988e-31
1851.300000	1.54288e-31
1851.250000	1.5459e-31
1851.200000	1.54891e-31
1851.150000	1.55194e-31
1851.100000	1.55496e-31
1851.050000	1.558e-31
1851.000000	1.56104e-31
1850.950000	1.56409e-31
1850.900000	1.56714e-31
1850.850000	1.5702e-31
1850.800000	1.57326e-31
1850.750000	1.57633e-31
1850.700000	1.57941e-31
1850.650000	1.58249e-31
1850.600000	1.58558e-31
1850.550000	1.58867e-31
1850.500000	1.59177e-31
1850.450000	1.59488e-31
1850.400000	1.59799e-31
1850.350000	1.60111e-31
1850.300000	1.60423e-31
1850.250000	1.60736e-31
1850.200000	1.6105e-31
1850.150000	1.61364e-31
1850.100000	1.61679e-31
1850.050000	1.61995e-31
1850.000000	1.62311e-31
1849.950000	1.62628e-31
1849.900000	1.62945e-31
1849.850000	1.63263e-31
1849.800000	1.63582e-31
1849.750000	1.63901e-31
1849.700000	1.64221e-31
1849.650000	1.64541e-31
1849.600000	1.64862e-31
1849.550000	1.65184e-31
1849.500000	1.65506e-31
1849.450000	1.65829e-31
1849.400000	1.66153e-31
1849.350000	1.66477e-31
1849.300000	1.66802e-31
1849.250000	1.67128e-31
1849.200000	1.67454e-31
1849.150000	1.67781e-31
1849.100000	1.68108e-31
1849.050000	1.68436e-31
1849.000000	1.68765e-31
1848.950000	1.69094e-31
1848.900000	1.69424e-31
1848.850000	1.69755e-31
1848.800000	1.70086e-31
1848.750000	1.70418e-31
1848.700000	1.70751e-31
1848.650000	1.71084e-31
1848.600000	1.71418e-31
1848.550000	1.71752e-31
1848.500000	1.72087e-31
1848.450000	1.72423e-31
1848.400000	1.7276e-31
1848.350000	1.73097e-31
1848.300000	1.73435e-31
1848.250000	1.73773e-31
1848.200000	1.74112e-31
1848.150000	1.74452e-31
1848.100000	1.74792e-31
1848.050000	1.75134e-31
1848.000000	1.75475e-31
1847.950000	1.75818e-31
1847.900000	1.76161e-31
1847.850000	1.76505e-31
1847.800000	1.76849e-31
1847.750000	1.77194e-31
1847.700000	1.7754e-31
1847.650000	1.77886e-31
1847.600000	1.78234e-31
1847.550000	1.78581e-31
1847.500000	1.7893e-31
1847.450000	1.79279e-31
1847.400000	1.79629e-31
1847.350000	1.7998e-31
1847.300000	1.80331e-31
1847.250000	1.80683e-31
1847.200000	1.81035e-31
1847.150000	1.81389e-31
1847.100000	1.81743e-31
1847.050000	1.82097e-31
1847.000000	1.82453e-31
1846.950000	1.82809e-31
1846.900000	1.83165e-31
1846.850000	1.83523e-31
1846.800000	1.83881e-31
1846.750000	1.8424e-31
1846.700000	1.84599e-31
1846.650000	1.8496e-31
1846.600000	1.85321e-31
1846.550000	1.85682e-31
1846.500000	1.86045e-31
1846.450000	1.86408e-31
1846.400000	1.86771e-31
1846.350000	1.87136e-31
1846.300000	1.87501e-31
1846.250000	1.87867e-31
1846.200000	1.88234e-31
1846.150000	1.88601e-31
1846.100000	1.88969e-31
1846.050000	1.89338e-31
1846.000000	1.89707e-31
1845.950000	1.90078e-31
1845.900000	1.90448e-31
1845.850000	1.9082e-31
1845.800000	1.91192e-31
1845.750000	1.91566e-31
1845.700000	1.91939e-31
1845.650000	1.92314e-31
1845.600000	1.92689e-31
1845.550000	1.93065e-31
1845.500000	1.93442e-31
1845.450000	1.9382e-31
1845.400000	1.94198e-31
1845.350000	1.94577e-31
1845.300000	1.94957e-31
1845.250000	1.95337e-31
1845.200000	1.95718e-31
1845.150000	1.961e-31
1845.100000	1.96483e-31
1845.050000	1.96866e-31
1845.000000	1.9725e-31
1844.950000	1.97635e-31
1844.900000	1.98021e-31
1844.850000	1.98408e-31
1844.800000	1.98795e-31
1844.750000	1.99183e-31
1844.700000	1.99571e-31
1844.650000	1.99961e-31
1844.600000	2.00351e-31
1844.550000	2.00742e-31
1844.500000	2.01134e-31
1844.450000	2.01526e-31
1844.400000	2.0192e-31
1844.350000	2.02314e-31
1844.300000	2.02708e-31
1844.250000	2.03104e-31
1844.200000	2.035e-31
1844.150000	2.03898e-31
1844.100000	2.04295e-31
1844.050000	2.04694e-31
1844.000000	2.05094e-31
1843.950000	2.05494e-31
1843.900000	2.05895e-31
1843.850000	2.06297e-31
1843.800000	2.06699e-31
1843.750000	2.07103e-31
1843.700000	2.07507e-31
1843.650000	2.07912e-31
1843.600000	2.08317e-31
1843.550000	2.08724e-31
1843.500000	2.09131e-31
1843.450000	2.09539e-31
1843.400000	2.09948e-31
1843.350000	2.10358e-31
1843.300000	2.10769e-31
1843.250000	2.1118e-31
1843.200000	2.11592e-31
1843.150000	2.12005e-31
1843.100000	2.12419e-31
1843.050000	2.12833e-31
1843.000000	2.13249e-31
1842.950000	2.13665e-31
1842.900000	2.14082e-31
1842.850000	2.14499e-31
1842.800000	2.14918e-31
1842.750000	2.15337e-31
1842.700000	2.15758e-31
1842.650000	2.16179e-31
1842.600000	2.16601e-31
1842.550000	2.17023e-31
1842.500000	2.17447e-31
1842.450000	2.17871e-31
1842.400000	2.18296e-31
1842.350000	2.18722e-31
1842.300000	2.19149e-31
1842.250000	2.19577e-31
1842.200000	2.20005e-31
1842.150000	2.20435e-31
1842.100000	2.20865e-31
1842.050000	2.21296e-31
1842.000000	2.21728e-31
1841.950000	2.2216e-31
1841.900000	2.22594e-31
1841.850000	2.23028e-31
1841.800000	2.23464e-31
1841.750000	2.239e-31
1841.700000	2.24337e-31
1841.650000	2.24774e-31
1841.600000	2.25213e-31
1841.550000	2.25653e-31
1841.500000	2.26093e-31
1841.450000	2.26534e-31
1841.400000	2.26976e-31
1841.350000	2.27419e-31
1841.300000	2.27863e-31
1841.250000	2.28308e-31
1841.200000	2.28753e-31
1841.150000	2.292e-31
1841.100000	2.29647e-31
1841.050000	2.30095e-31
1841.000000	2.30544e-31
1840.950000	2.30994e-31
1840.900000	2.31445e-31
1840.850000	2.31896e-31
1840.800000	2.32349e-31
1840.750000	2.32802e-31
1840.700000	2.33257e-31
1840.650000	2.33712e-31
1840.600000	2.34168e-31
1840.550000	2.34625e-31
1840.500000	2.35083e-31
1840.450000	2.35542e-31
1840.400000	2.36001e-31
1840.350000	2.36462e-31
1840.300000	2.36923e-31
1840.250000	2.37386e-31
1840.200000	2.37849e-31
1840.150000	2.38313e-31
1840.100000	2.38778e-31
1840.050000	2.39244e-31
1840.000000	2.39711e-31
1839.950000	2.40179e-31
1839.900000	2.40648e-31
1839.850000	2.41117e-31
1839.800000	2.41588e-31
1839.750000	2.42059e-31
1839.700000	2.42532e-31
1839.650000	2.43005e-31
1839.600000	2.43479e-31
1839.550000	2.43954e-31
1839.500000	2.4443e-31
1839.450000	2.44907e-31
1839.400000	2.45385e-31
1839.350000	2.45864e-31
1839.300000	2.46344e-31
1839.250000	2.46825e-31
1839.200000	2.47306e-31
1839.150000	2.47789e-31
1839.100000	2.48272e-31
1839.050000	2.48757e-31
1839.000000	2.49242e-31
1838.950000	2.49729e-31
1838.900000	2.50216e-31
1838.850000	2.50704e-31
1838.800000	2.51194e-31
1838.750000	2.51684e-31
1838.700000	2.52175e-31
1838.650000	2.52667e-31
1838.600000	2.5316e-31
1838.550000	2.53654e-31
1838.500000	2.54149e-31
1838.450000	2.54645e-31
1838.400000	2.55142e-31
1838.350000	2.5564e-31
1838.300000	2.56139e-31
1838.250000	2.56639e-31
1838.200000	2.5714e-31
1838.150000	2.57642e-31
1838.100000	2.58144e-31
1838.050000	2.58648e-31
1838.000000	2.59153e-31
1837.950000	2.59659e-31
1837.900000	2.60165e-31
1837.850000	2.60673e-31
1837.800000	2.61182e-31
1837.750000	2.61691e-31
1837.700000	2.62202e-31
1837.650000	2.62714e-31
1837.600000	2.63226e-31
1837.550000	2.6374e-31
1837.500000	2.64255e-31
1837.450000	2.64771e-31
1837.400000	2.65287e-31
1837.350000	2.65805e-31
1837.300000	2.66324e-31
1837.250000	2.66843e-31
1837.200000	2.67364e-31
1837.150000	2.67886e-31
1837.100000	2.68409e-31
1837.050000	2.68932e-31
1837.000000	2.69457e-31
1836.950000	2.69983e-31
1836.900000	2.7051e-31
1836.850000	2.71038e-31
1836.800000	2.71567e-31
1836.750000	2.72097e-31
1836.700000	2.72628e-31
1836.650000	2.7316e-31
1836.600000	2.73693e-31
1836.550000	2.74227e-31
1836.500000	2.74762e-31
1836.450000	2.75298e-31
1836.400000	2.75836e-31
1836.350000	2.76374e-31
1836.300000	2.76913e-31
1836.250000	2.77454e-31
1836.200000	2.77995e-31
1836.150000	2.78538e-31
1836.100000	2.79081e-31
1836.050000	2.79626e-31
1836.000000	2.80171e-31
1835.950000	2.80718e-31
1835.900000	2.81266e-31
1835.850000	2.81815e-31
1835.800000	2.82365e-31
1835.750000	2.82916e-31
1835.700000	2.83468e-31
1835.650000	2.84021e-31
1835.600000	2.84575e-31
1835.550000	2.85131e-31
1835.500000	2.85687e-31
1835.450000	2.86245e-31
1835.400000	2.86803e-31
1835.350000	2.87363e-31
1835.300000	2.87924e-31
1835.250000	2.88486e-31
1835.200000	2.89049e-31
1835.150000	2.89613e-31
1835.100000	2.90178e-31
1835.050000	2.90744e-31
1835.000000	2.91312e-31
1834.950000	2.9188e-31
1834.900000	2.9245e-31
1834.850000	2.9302e-31
1834.800000	2.93592e-31
1834.750000	2.94165e-31
1834.700000	2.94739e-31
1834.650000	2.95314e-31
1834.600000	2.95891e-31
1834.550000	2.96468e-31
1834.500000	2.97047e-31
1834.450000	2.97626e-31
1834.400000	2.98207e-31
1834.350000	2.98789e-31
1834.300000	2.99372e-31
1834.250000	2.99956e-31
1834.200000	3.00542e-31
1834.150000	3.01128e-31
1834.100000	3.01716e-31
1834.050000	3.02305e-31
1834.000000	3.02895e-31
1833.950000	3.03486e-31
1833.900000	3.04078e-31
1833.850000	3.04671e-31
1833.800000	3.05266e-31
1833.750000	3.05862e-31
1833.700000	3.06459e-31
1833.650000	3.07057e-31
1833.600000	3.07656e-31
1833.550000	3.08256e-31
1833.500000	3.08858e-31
1833.450000	3.09461e-31
1833.400000	3.10064e-31
1833.350000	3.1067e-31
1833.300000	3.11276e-31
1833.250000	3.11883e-31
1833.200000	3.12492e-31
1833.150000	3.13102e-31
1833.100000	3.13713e-31
1833.050000	3.14325e-31
1833.000000	3.14938e-31
1832.950000	3.15553e-31
1832.900000	3.16169e-31
1832.850000	3.16786e-31
1832.800000	3.17404e-31
1832.750000	3.18023e-31
1832.700000	3.18644e-31
1832.650000	3.19266e-31
1832.600000	3.19889e-31
1832.550000	3.20513e-31
1832.500000	3.21139e-31
1832.450000	3.21765e-31
1832.400000	3.22393e-31
1832.350000	3.23022e-31
1832.300000	3.23653e-31
1832.250000	3.24284e-31
1832.200000	3.24917e-31
1832.150000	3.25551e-31
1832.100000	3.26187e-31
1832.050000	3.26823e-31
1832.000000	3.27461e-31
1831.950000	3.281e-31
1831.900000	3.2874e-31
1831.850000	3.29382e-31
1831.800000	3.30025e-31
1831.750000	3.30669e-31
1831.700000	3.31314e-31
1831.650000	3.3196e-31
1831.600000	3.32608e-31
1831.550000	3.33257e-31
1831.500000	3.33908e-31
1831.450000	3.34559e-31
1831.400000	3.35212e-31
1831.350000	3.35866e-31
1831.300000	3.36522e-31
1831.250000	3.37179e-31
1831.200000	3.37837e-31
1831.150000	3.38496e-31
1831.100000	3.39156e-31
1831.050000	3.39818e-31
1831.000000	3.40481e-31
1830.950000	3.41146e-31
1830.900000	3.41812e-31
1830.850000	3.42479e-31
1830.800000	3.43147e-31
1830.750000	3.43817e-31
1830.700000	3.44488e-31
1830.650000	3.4516e-31
1830.600000	3.45833e-31
1830.550000	3.46508e-31
1830.500000	3.47184e-31
1830.450000	3.47862e-31
1830.400000	3.48541e-31
1830.350000	3.49221e-31
1830.300000	3.49903e-31
1830.250000	3.50585e-31
1830.200000	3.5127e-31
1830.150000	3.51955e-31
1830.100000	3.52642e-31
1830.050000	3.5333e-31
1830.000000	3.5402e-31
1829.950000	3.5471e-31
1829.900000	3.55403e-31
1829.850000	3.56096e-31
1829.800000	3.56791e-31
1829.750000	3.57487e-31
1829.700000	3.58185e-31
1829.650000	3.58884e-31
1829.600000	3.59584e-31
1829.550000	3.60286e-31
1829.500000	3.60989e-31
1829.450000	3.61694e-31
1829.400000	3.62399e-31
1829.350000	3.63107e-31
1829.300000	3.63815e-31
1829.250000	3.64525e-31
1829.200000	3.65237e-31
1829.150000	3.65949e-31
1829.100000	3.66664e-31
1829.050000	3.67379e-31
1829.000000	3.68096e-31
1828.950000	3.68814e-31
1828.900000	3.69534e-31
1828.850000	3.70255e-31
1828.800000	3.70978e-31
1828.750000	3.71702e-31
1828.700000	3.72427e-31
1828.650000	3.73154e-31
1828.600000	3.73882e-31
1828.550000	3.74612e-31
1828.500000	3.75343e-31
1828.450000	3.76075e-31
1828.400000	3.76809e-31
1828.350000	3.77544e-31
1828.300000	3.78281e-31
1828.250000	3.79019e-31
1828.200000	3.79759e-31
1828.150000	3.805e-31
1828.100000	3.81243e-31
1828.050000	3.81987e-31
1828.000000	3.82732e-31
1827.950000	3.83479e-31
1827.900000	3.84227e-31
1827.850000	3.84977e-31
1827.800000	3.85728e-31
1827.750000	3.86481e-31
1827.700000	3.87235e-31
1827.650000	3.87991e-31
1827.600000	3.88748e-31
1827.550000	3.89507e-31
1827.500000	3.90267e-31
1827.450000	3.91029e-31
1827.400000	3.91792e-31
1827.350000	3.92556e-31
1827.300000	3.93322e-31
1827.250000	3.9409e-31
1827.200000	3.94859e-31
1827.150000	3.9563e-31
1827.100000	3.96402e-31
1827.050000	3.97175e-31
1827.000000	3.9795e-31
1826.950000	3.98727e-31
1826.900000	3.99505e-31
1826.850000	4.00285e-31
1826.800000	4.01066e-31
1826.750000	4.01848e-31
1826.700000	4.02633e-31
1826.650000	4.03418e-31
1826.600000	4.04206e-31
1826.550000	4.04994e-31
1826.500000	4.05785e-31
1826.450000	4.06577e-31
1826.400000	4.0737e-31
1826.350000	4.08165e-31
1826.300000	4.08962e-31
1826.250000	4.0976e-31
1826.200000	4.10559e-31
1826.150000	4.1136e-31
1826.100000	4.12163e-31
1826.050000	4.12968e-31
1826.000000	4.13773e-31
1825.950000	4.14581e-31
1825.900000	4.1539e-31
1825.850000	4.16201e-31
1825.800000	4.17013e-31
1825.750000	4.17827e-31
1825.700000	4.18642e-31
1825.650000	4.19459e-31
1825.600000	4.20278e-31
1825.550000	4.21098e-31
1825.500000	4.21919e-31
1825.450000	4.22743e-31
1825.400000	4.23568e-31
1825.350000	4.24394e-31
1825.300000	4.25223e-31
1825.250000	4.26052e-31
1825.200000	4.26884e-31
1825.150000	4.27717e-31
1825.100000	4.28552e-31
1825.050000	4.29388e-31
1825.000000	4.30226e-31
1824.950000	4.31065e-31
1824.900000	4.31907e-31
1824.850000	4.32749e-31
1824.800000	4.33594e-31
1824.750000	4.3444e-31
1824.700000	4.35288e-31
1824.650000	4.36137e-31
1824.600000	4.36988e-31
1824.550000	4.37841e-31
1824.500000	4.38696e-31
1824.450000	4.39552e-31
1824.400000	4.4041e-31
1824.350000	4.41269e-31
1824.300000	4.4213e-31
1824.250000	4.42993e-31
1824.200000	4.43857e-31
1824.150000	4.44724e-31
1824.100000	4.45592e-31
1824.050000	4.46461e-31
1824.000000	4.47332e-31
1823.950000	4.48205e-31
1823.900000	4.4908e-31
1823.850000	4.49956e-31
1823.800000	4.50834e-31
1823.750000	4.51714e-31
1823.700000	4.52596e-31
1823.650000	4.53479e-31
1823.600000	4.54364e-31
1823.550000	4.55251e-31
1823.500000	4.56139e-31
1823.450000	4.57029e-31
1823.400000	4.57921e-31
1823.350000	4.58815e-31
1823.300000	4.5971e-31
1823.250000	4.60607e-31
1823.200000	4.61506e-31
1823.150000	4.62407e-31
1823.100000	4.63309e-31
1823.050000	4.64213e-31
1823.000000	4.65119e-31
1822.950000	4.66027e-31
1822.900000	4.66936e-31
1822.850000	4.67847e-31
1822.800000	4.6876e-31
1822.750000	4.69675e-31
1822.700000	4.70592e-31
1822.650000	4.7151e-31
1822.600000	4.7243e-31
1822.550000	4.73352e-31
1822.500000	4.74276e-31
1822.450000	4.75201e-31
1822.400000	4.76129e-31
1822.350000	4.77058e-31
1822.300000	4.77989e-31
1822.250000	4.78922e-31
1822.200000	4.79856e-31
1822.150000	4.80793e-31
1822.100000	4.81731e-31
1822.050000	4.82671e-31
1822.000000	4.83613e-31
1821.950000	4.84557e-31
1821.900000	4.85502e-31
1821.850000	4.8645e-31
1821.800000	4.87399e-31
1821.750000	4.8835e-31
1821.700000	4.89303e-31
1821.650000	4.90258e-31
1821.600000	4.91215e-31
1821.550000	4.92173e-31
1821.500000	4.93134e-31
1821.450000	4.94096e-31
1821.400000	4.9506e-31
1821.350000	4.96026e-31
1821.300000	4.96994e-31
1821.250000	4.97964e-31
1821.200000	4.98936e-31
1821.150000	4.9991e-31
1821.100000	5.00885e-31
1821.050000	5.01863e-31
1821.000000	5.02842e-31
1820.950000	5.03823e-31
1820.900000	5.04807e-31
1820.850000	5.05792e-31
1820.800000	5.06779e-31
1820.750000	5.07768e-31
1820.700000	5.08759e-31
1820.650000	5.09751e-31
1820.600000	5.10746e-31
1820.550000	5.11743e-31
1820.500000	5.12742e-31
1820.450000	5.13742e-31
1820.400000	5.14745e-31
1820.350000	5.15749e-31
1820.300000	5.16756e-31
1820.250000	5.17764e-31
1820.200000	5.18775e-31
1820.150000	5.19787e-31
1820.100000	5.20801e-31
1820.050000	5.21818e-31
1820.000000	5.22836e-31
1819.950000	5.23856e-31
1819.900000	5.24879e-31
1819.850000	5.25903e-31
1819.800000	5.26929e-31
1819.750000	5.27957e-31
1819.700000	5.28988e-31
1819.650000	5.3002e-31
1819.600000	5.31054e-31
1819.550000	5.32091e-31
1819.500000	5.33129e-31
1819.450000	5.34169e-31
1819.400000	5.35212e-31
1819.350000	5.36256e-31
1819.300000	5.37303e-31
1819.250000	5.38351e-31
1819.200000	5.39402e-31
1819.150000	5.40455e-31
1819.100000	5.41509e-31
1819.050000	5.42566e-31
1819.000000	5.43625e-31
1818.950000	5.44686e-31
1818.900000	5.45749e-31
1818.850000	5.46814e-31
1818.800000	5.47881e-31
1818.750000	5.4895e-31
1818.700000	5.50021e-31
1818.650000	5.51094e-31
1818.600000	5.5217e-31
1818.550000	5.53247e-31
1818.500000	5.54327e-31
1818.450000	5.55409e-31
1818.400000	5.56493e-31
1818.350000	5.57579e-31
1818.300000	5.58667e-31
1818.250000	5.59757e-31
1818.200000	5.60849e-31
1818.150000	5.61944e-31
1818.100000	5.6304e-31
1818.050000	5.64139e-31
1818.000000	5.6524e-31
1817.950000	5.66343e-31
1817.900000	5.67448e-31
1817.850000	5.68556e-31
1817.800000	5.69665e-31
1817.750000	5.70777e-31
1817.700000	5.71891e-31
1817.650000	5.73007e-31
1817.600000	5.74125e-31
1817.550000	5.75245e-31
1817.500000	5.76368e-31
1817.450000	5.77493e-31
1817.400000	5.7862e-31
1817.350000	5.79749e-31
1817.300000	5.8088e-31
1817.250000	5.82014e-31
1817.200000	5.8315e-31
1817.150000	5.84288e-31
1817.100000	5.85428e-31
1817.050000	5.8657e-31
1817.000000	5.87715e-31
1816.950000	5.88862e-31
1816.900000	5.90011e-31
1816.850000	5.91162e-31
1816.800000	5.92316e-31
1816.750000	5.93472e-31
1816.700000	5.9463e-31
1816.650000	5.9579e-31
1816.600000	5.96953e-31
1816.550000	5.98118e-31
1816.500000	5.99285e-31
1816.450000	6.00455e-31
1816.400000	6.01626e-31
1816.350000	6.02801e-31
1816.300000	6.03977e-31
1816.250000	6.05156e-31
1816.200000	6.06336e-31
1816.150000	6.0752e-31
1816.100000	6.08705e-31
1816.050000	6.09893e-31
1816.000000	6.11083e-31
1815.950000	6.12276e-31
1815.900000	6.13471e-31
1815.850000	6.14668e-31
1815.800000	6.15867e-31
1815.750000	6.17069e-31
1815.700000	6.18273e-31
1815.650000	6.1948e-31
1815.600000	6.20689e-31
1815.550000	6.219e-31
1815.500000	6.23114e-31
1815.450000	6.2433e-31
1815.400000	6.25548e-31
1815.350000	6.26769e-31
1815.300000	6.27992e-31
1815.250000	6.29217e-31
1815.200000	6.30445e-31
1815.150000	6.31676e-31
1815.100000	6.32908e-31
1815.050000	6.34143e-31
1815.000000	6.35381e-31
1814.950000	6.36621e-31
1814.900000	6.37863e-31
1814.850000	6.39108e-31
1814.800000	6.40355e-31
1814.750000	6.41605e-31
1814.700000	6.42857e-31
1814.650000	6.44111e-31
1814.600000	6.45368e-31
1814.550000	6.46628e-31
1814.500000	6.4789e-31
1814.450000	6.49154e-31
1814.400000	6.50421e-31
1814.350000	6.5169e-31
1814.300000	6.52962e-31
1814.250000	6.54236e-31
1814.200000	6.55513e-31
1814.150000	6.56792e-31
1814.100000	6.58074e-31
1814.050000	6.59358e-31
1814.000000	6.60645e-31
1813.950000	6.61934e-31
1813.900000	6.63226e-31
1813.850000	6.6452e-31
1813.800000	6.65817e-31
1813.750000	6.67116e-31
1813.700000	6.68418e-31
1813.650000	6.69722e-31
1813.600000	6.71029e-31
1813.550000	6.72339e-31
1813.500000	6.73651e-31
1813.450000	6.74965e-31
1813.400000	6.76282e-31
1813.350000	6.77602e-31
1813.300000	6.78924e-31
1813.250000	6.80249e-31
1813.200000	6.81577e-31
1813.150000	6.82907e-31
1813.100000	6.8424e-31
1813.050000	6.85575e-31
1813.000000	6.86913e-31
1812.950000	6.88253e-31
1812.900000	6.89596e-31
1812.850000	6.90942e-31
1812.800000	6.9229e-31
1812.750000	6.93641e-31
1812.700000	6.94995e-31
1812.650000	6.96351e-31
1812.600000	6.9771e-31
1812.550000	6.99072e-31
1812.500000	7.00436e-31
1812.450000	7.01803e-31
1812.400000	7.03172e-31
1812.350000	7.04545e-31
1812.300000	7.05919e-31
1812.250000	7.07297e-31
1812.200000	7.08677e-31
1812.150000	7.1006e-31
1812.100000	7.11446e-31
1812.050000	7.12834e-31
1812.000000	7.14225e-31
1811.950000	7.15619e-31
1811.900000	7.17016e-31
1811.850000	7.18415e-31
1811.800000	7.19817e-31
1811.750000	7.21222e-31
1811.700000	7.22629e-31
1811.650000	7.24039e-31
1811.600000	7.25452e-31
1811.550000	7.26868e-31
1811.500000	7.28286e-31
1811.450000	7.29707e-31
1811.400000	7.31131e-31
1811.350000	7.32558e-31
1811.300000	7.33988e-31
1811.250000	7.3542e-31
1811.200000	7.36855e-31
1811.150000	7.38293e-31
1811.100000	7.39734e-31
1811.050000	7.41178e-31
1811.000000	7.42624e-31
1810.950000	7.44073e-31
1810.900000	7.45525e-31
1810.850000	7.4698e-31
1810.800000	7.48438e-31
1810.750000	7.49898e-31
1810.700000	7.51362e-31
1810.650000	7.52828e-31
1810.600000	7.54297e-31
1810.550000	7.55769e-31
1810.500000	7.57244e-31
1810.450000	7.58722e-31
1810.400000	7.60202e-31
1810.350000	7.61686e-31
1810.300000	7.63172e-31
1810.250000	7.64661e-31
1810.200000	7.66154e-31
1810.150000	7.67649e-31
1810.100000	7.69147e-31
1810.050000	7.70648e-31
1810.000000	7.72152e-31
1809.950000	7.73659e-31
1809.900000	7.75168e-31
1809.850000	7.76681e-31
1809.800000	7.78197e-31
1809.750000	7.79715e-31
1809.700000	7.81237e-31
1809.650000	7.82761e-31
1809.600000	7.84289e-31
1809.550000	7.85819e-31
1809.500000	7.87353e-31
1809.450000	7.88889e-31
1809.400000	7.90429e-31
1809.350000	7.91971e-31
1809.300000	7.93517e-31
1809.250000	7.95065e-31
1809.200000	7.96617e-31
1809.150000	7.98172e-31
1809.100000	7.99729e-31
1809.050000	8.0129e-31
1809.000000	8.02853e-31
1808.950000	8.0442e-31
1808.900000	8.0599e-31
1808.850000	8.07563e-31
1808.800000	8.09139e-31
1808.750000	8.10718e-31
1808.700000	8.123e-31
1808.650000	8.13885e-31
1808.600000	8.15473e-31
1808.550000	8.17065e-31
1808.500000	8.18659e-31
1808.450000	8.20257e-31
1808.400000	8.21857e-31
1808.350000	8.23461e-31
1808.300000	8.25068e-31
1808.250000	8.26678e-31
1808.200000	8.28292e-31
1808.150000	8.29908e-31
1808.100000	8.31527e-31
1808.050000	8.3315e-31
1808.000000	8.34776e-31
1807.950000	8.36405e-31
1807.900000	8.38037e-31
1807.850000	8.39673e-31
1807.800000	8.41311e-31
1807.750000	8.42953e-31
1807.700000	8.44598e-31
1807.650000	8.46246e-31
1807.600000	8.47898e-31
1807.550000	8.49552e-31
1807.500000	8.5121e-31
1807.450000	8.52871e-31
1807.400000	8.54536e-31
1807.350000	8.56203e-31
1807.300000	8.57874e-31
1807.250000	8.59548e-31
1807.200000	8.61225e-31
1807.150000	8.62906e-31
1807.100000	8.6459e-31
1807.050000	8.66277e-31
1807.000000	8.67968e-31
1806.950000	8.69662e-31
1806.900000	8.71359e-31
1806.850000	8.73059e-31
1806.800000	8.74763e-31
1806.750000	8.7647e-31
1806.700000	8.7818e-31
1806.650000	8.79894e-31
1806.600000	8.81611e-31
1806.550000	8.83332e-31
1806.500000	8.85055e-31
1806.450000	8.86782e-31
1806.400000	8.88513e-31
1806.350000	8.90247e-31
1806.300000	8.91984e-31
1806.250000	8.93725e-31
1806.200000	8.95469e-31
1806.150000	8.97216e-31
1806.100000	8.98967e-31
1806.050000	9.00722e-31
1806.000000	9.02479e-31
1805.950000	9.0424e-31
1805.900000	9.06005e-31
1805.850000	9.07773e-31
1805.800000	9.09545e-31
1805.750000	9.11319e-31
1805.700000	9.13098e-31
1805.650000	9.1488e-31
1805.600000	9.16665e-31
1805.550000	9.18454e-31
1805.500000	9.20246e-31
1805.450000	9.22042e-31
1805.400000	9.23841e-31
1805.350000	9.25644e-31
1805.300000	9.27451e-31
1805.250000	9.2926e-31
1805.200000	9.31074e-31
1805.150000	9.32891e-31
1805.100000	9.34711e-31
1805.050000	9.36535e-31
1805.000000	9.38363e-31
1804.950000	9.40194e-31
1804.900000	9.42029e-31
1804.850000	9.43867e-31
1804.800000	9.45709e-31
1804.750000	9.47555e-31
1804.700000	9.49404e-31
1804.650000	9.51256e-31
1804.600000	9.53113e-31
1804.550000	9.54973e-31
1804.500000	9.56836e-31
1804.450000	9.58704e-31
1804.400000	9.60574e-31
1804.350000	9.62449e-31
1804.300000	9.64327e-31
1804.250000	9.66209e-31
1804.200000	9.68094e-31
1804.150000	9.69984e-31
1804.100000	9.71877e-31
1804.050000	9.73773e-31
1804.000000	9.75673e-31
1803.950000	9.77577e-31
1803.900000	9.79485e-31
1803.850000	9.81396e-31
1803.800000	9.83312e-31
1803.750000	9.85231e-31
1803.700000	9.87153e-31
1803.650000	9.8908e-31
1803.600000	9.9101e-31
1803.550000	9.92944e-31
1803.500000	9.94881e-31
1803.450000	9.96823e-31
1803.400000	9.98768e-31
1803.350000	1.00072e-30
1803.300000	1.00267e-30
1803.250000	1.00463e-30
1803.200000	1.00659e-30
1803.150000	1.00855e-30
1803.100000	1.01052e-30
1803.050000	1.01249e-30
1803.000000	1.01447e-30
1802.950000	1.01645e-30
1802.900000	1.01843e-30
1802.850000	1.02042e-30
1802.800000	1.02241e-30
1802.750000	1.0244e-30
1802.700000	1.0264e-30
1802.650000	1.02841e-30
1802.600000	1.03041e-30
1802.550000	1.03242e-30
1802.500000	1.03444e-30
1802.450000	1.03646e-30
1802.400000	1.03848e-30
1802.350000	1.04051e-30
1802.300000	1.04254e-30
1802.250000	1.04457e-30
1802.200000	1.04661e-30
1802.150000	1.04865e-30
1802.100000	1.0507e-30
1802.050000	1.05275e-30
1802.000000	1.0548e-30
1801.950000	1.05686e-30
1801.900000	1.05892e-30
1801.850000	1.06099e-30
1801.800000	1.06306e-30
1801.750000	1.06514e-30
1801.700000	1.06721e-30
1801.650000	1.0693e-30
1801.600000	1.07138e-30
1801.550000	1.07347e-30
1801.500000	1.07557e-30
1801.450000	1.07767e-30
1801.400000	1.07977e-30
1801.350000	1.08188e-30
1801.300000	1.08399e-30
1801.250000	1.08611e-30
1801.200000	1.08822e-30
1801.150000	1.09035e-30
1801.100000	1.09248e-30
1801.050000	1.09461e-30
1801.000000	1.09674e-30
1800.950000	1.09888e-30
1800.900000	1.10103e-30
1800.850000	1.10318e-30
1800.800000	1.10533e-30
1800.750000	1.10749e-30
1800.700000	1.10965e-30
1800.650000	1.11181e-30
1800.600000	1.11398e-30
1800.550000	1.11616e-30
1800.500000	1.11834e-30
1800.450000	1.12052e-30
1800.400000	1.1227e-30
1800.350000	1.1249e-30
1800.300000	1.12709e-30
1800.250000	1.12929e-30
1800.200000	1.13149e-30
1800.150000	1.1337e-30
1800.100000	1.13591e-30
1800.050000	1.13813e-30
1800.000000	1.14035e-30
1799.950000	1.14258e-30
1799.900000	1.14481e-30
1799.850000	1.14704e-30
1799.800000	1.14928e-30
1799.750000	1.15152e-30
1799.700000	1.15377e-30
1799.650000	1.15602e-30
1799.600000	1.15828e-30
1799.550000	1.16054e-30
1799.500000	1.1628e-30
1799.450000	1.16507e-30
1799.400000	1.16734e-30
1799.350000	1.16962e-30
1799.300000	1.1719e-30
1799.250000	1.17419e-30
1799.200000	1.17648e-30
1799.150000	1.17878e-30
1799.100000	1.18108e-30
1799.050000	1.18338e-30
1799.000000	1.18569e-30
1798.950000	1.18801e-30
1798.900000	1.19033e-30
1798.850000	1.19265e-30
1798.800000	1.19498e-30
1798.750000	1.19731e-30
1798.700000	1.19964e-30
1798.650000	1.20199e-30
1798.600000	1.20433e-30
1798.550000	1.20668e-30
1798.500000	1.20904e-30
1798.450000	1.2114e-30
1798.400000	1.21376e-30
1798.350000	1.21613e-30
1798.300000	1.2185e-30
1798.250000	1.22088e-30
1798.200000	1.22326e-30
1798.150000	1.22565e-30
1798.100000	1.22804e-30
1798.050000	1.23044e-30
1798.000000	1.23284e-30
1797.950000	1.23524e-30
1797.900000	1.23765e-30
1797.850000	1.24007e-30
1797.800000	1.24249e-30
1797.750000	1.24491e-30
1797.700000	1.24734e-30
1797.650000	1.24978e-30
1797.600000	1.25222e-30
1797.550000	1.25466e-30
1797.500000	1.25711e-30
1797.450000	1.25956e-30
1797.400000	1.26202e-30
1797.350000	1.26448e-30
1797.300000	1.26695e-30
1797.250000	1.26942e-30
1797.200000	1.2719e-30
1797.150000	1.27438e-30
1797.100000	1.27687e-30
1797.050000	1.27936e-30
1797.000000	1.28186e-30
1796.950000	1.28436e-30
1796.900000	1.28686e-30
1796.850000	1.28938e-30
1796.800000	1.29189e-30
1796.750000	1.29441e-30
1796.700000	1.29694e-30
1796.650000	1.29947e-30
1796.600000	1.30201e-30
1796.550000	1.30455e-30
1796.500000	1.30709e-30
1796.450000	1.30964e-30
1796.400000	1.3122e-30
1796.350000	1.31476e-30
1796.300000	1.31732e-30
1796.250000	1.3199e-30
1796.200000	1.32247e-30
1796.150000	1.32505e-30
1796.100000	1.32764e-30
1796.050000	1.33023e-30
1796.000000	1.33282e-30
1795.950000	1.33543e-30
1795.900000	1.33803e-30
1795.850000	1.34064e-30
1795.800000	1.34326e-30
1795.750000	1.34588e-30
1795.700000	1.34851e-30
1795.650000	1.35114e-30
1795.600000	1.35377e-30
1795.550000	1.35642e-30
1795.500000	1.35906e-30
1795.450000	1.36172e-30
1795.400000	1.36437e-30
1795.350000	1.36704e-30
1795.300000	1.3697e-30
1795.250000	1.37238e-30
1795.200000	1.37505e-30
1795.150000	1.37774e-30
1795.100000	1.38043e-30
1795.050000	1.38312e-30
1795.000000	1.38582e-30
1794.950000	1.38852e-30
1794.900000	1.39123e-30
1794.850000	1.39395e-30
1794.800000	1.39667e-30
1794.750000	1.39939e-30
1794.700000	1.40212e-30
1794.650000	1.40486e-30
1794.600000	1.4076e-30
1794.550000	1.41035e-30
1794.500000	1.4131e-30
1794.450000	1.41586e-30
1794.400000	1.41862e-30
1794.350000	1.42139e-30
1794.300000	1.42416e-30
1794.250000	1.42694e-30
1794.200000	1.42973e-30
1794.150000	1.43252e-30
1794.100000	1.43531e-30
1794.050000	1.43811e-30
1794.000000	1.44092e-30
1793.950000	1.44373e-30
1793.900000	1.44655e-30
1793.850000	1.44937e-30
1793.800000	1.4522e-30
1793.750000	1.45503e-30
1793.700000	1.45787e-30
1793.650000	1.46072e-30
1793.600000	1.46357e-30
1793.550000	1.46643e-30
1793.500000	1.46929e-30
1793.450000	1.47215e-30
1793.400000	1.47503e-30
1793.350000	1.47791e-30
1793.300000	1.48079e-30
1793.250000	1.48368e-30
1793.200000	1.48657e-30
1793.150000	1.48948e-30
1793.100000	1.49238e-30
1793.050000	1.49529e-30
1793.000000	1.49821e-30
1792.950000	1.50114e-30
1792.900000	1.50407e-30
1792.850000	1.507e-30
1792.800000	1.50994e-30
1792.750000	1.51289e-30
1792.700000	1.51584e-30
1792.650000	1.5188e-30
1792.600000	1.52176e-30
1792.550000	1.52473e-30
1792.500000	1.52771e-30
1792.450000	1.53069e-30
1792.400000	1.53368e-30
1792.350000	1.53667e-30
1792.300000	1.53967e-30
1792.250000	1.54267e-30
1792.200000	1.54568e-30
1792.150000	1.5487e-30
1792.100000	1.55172e-30
1792.050000	1.55475e-30
1792.000000	1.55778e-30
1791.950000	1.56082e-30
1791.900000	1.56387e-30
1791.850000	1.56692e-30
1791.800000	1.56998e-30
1791.750000	1.57304e-30
1791.700000	1.57611e-30
1791.650000	1.57919e-30
1791.600000	1.58227e-30
1791.550000	1.58536e-30
1791.500000	1.58845e-30
1791.450000	1.59155e-30
1791.400000	1.59466e-30
1791.350000	1.59777e-30
1791.300000	1.60089e-30
1791.250000	1.60401e-30
1791.200000	1.60714e-30
1791.150000	1.61028e-30
1791.100000	1.61342e-30
1791.050000	1.61657e-30
1791.000000	1.61972e-30
1790.950000	1.62288e-30
1790.900000	1.62605e-30
1790.850000	1.62922e-30
1790.800000	1.6324e-30
1790.750000	1.63559e-30
1790.700000	1.63878e-30
1790.650000	1.64198e-30
1790.600000	1.64518e-30
1790.550000	1.64839e-30
1790.500000	1.65161e-30
1790.450000	1.65483e-30
1790.400000	1.65806e-30
1790.350000	1.6613e-30
1790.300000	1.66454e-30
1790.250000	1.66779e-30
1790.200000	1.67104e-30
1790.150000	1.6743e-30
1790.100000	1.67757e-30
1790.050000	1.68084e-30
1790.000000	1.68412e-30
1789.950000	1.68741e-30
1789.900000	1.6907e-30
1789.850000	1.694e-30
1789.800000	1.69731e-30
1789.750000	1.70062e-30
1789.700000	1.70394e-30
1789.650000	1.70726e-30
1789.600000	1.7106e-30
1789.550000	1.71393e-30
1789.500000	1.71728e-30
1789.450000	1.72063e-30
1789.400000	1.72399e-30
1789.350000	1.72735e-30
1789.300000	1.73072e-30
1789.250000	1.7341e-30
1789.200000	1.73748e-30
1789.150000	1.74087e-30
1789.100000	1.74427e-30
1789.050000	1.74768e-30
1789.000000	1.75109e-30
1788.950000	1.7545e-30
1788.900000	1.75793e-30
1788.850000	1.76136e-30
1788.800000	1.76479e-30
1788.750000	1.76824e-30
1788.700000	1.77169e-30
1788.650000	1.77515e-30
1788.600000	1.77861e-30
1788.550000	1.78208e-30
1788.500000	1.78556e-30
1788.450000	1.78904e-30
1788.400000	1.79253e-30
1788.350000	1.79603e-30
1788.300000	1.79954e-30
1788.250000	1.80305e-30
1788.200000	1.80657e-30
1788.150000	1.81009e-30
1788.100000	1.81362e-30
1788.050000	1.81716e-30
1788.000000	1.82071e-30
1787.950000	1.82426e-30
1787.900000	1.82782e-30
1787.850000	1.83139e-30
1787.800000	1.83496e-30
1787.750000	1.83854e-30
1787.700000	1.84213e-30
1787.650000	1.84573e-30
1787.600000	1.84933e-30
1787.550000	1.85294e-30
1787.500000	1.85655e-30
1787.450000	1.86018e-30
1787.400000	1.86381e-30
1787.350000	1.86744e-30
1787.300000	1.87109e-30
1787.250000	1.87474e-30
1787.200000	1.8784e-30
1787.150000	1.88206e-30
1787.100000	1.88574e-30
1787.050000	1.88942e-30
1787.000000	1.8931e-30
1786.950000	1.8968e-30
1786.900000	1.9005e-30
1786.850000	1.90421e-30
1786.800000	1.90792e-30
1786.750000	1.91165e-30
1786.700000	1.91538e-30
1786.650000	1.91911e-30
1786.600000	1.92286e-30
1786.550000	1.92661e-30
1786.500000	1.93037e-30
1786.450000	1.93414e-30
1786.400000	1.93791e-30
1786.350000	1.94169e-30
1786.300000	1.94548e-30
1786.250000	1.94928e-30
1786.200000	1.95308e-30
1786.150000	1.9569e-30
1786.100000	1.96071e-30
1786.050000	1.96454e-30
1786.000000	1.96837e-30
1785.950000	1.97222e-30
1785.900000	1.97606e-30
1785.850000	1.97992e-30
1785.800000	1.98378e-30
1785.750000	1.98766e-30
1785.700000	1.99153e-30
1785.650000	1.99542e-30
1785.600000	1.99931e-30
1785.550000	2.00322e-30
1785.500000	2.00712e-30
1785.450000	2.01104e-30
1785.400000	2.01497e-30
1785.350000	2.0189e-30
1785.300000	2.02284e-30
1785.250000	2.02679e-30
1785.200000	2.03074e-30
1785.150000	2.0347e-30
1785.100000	2.03867e-30
1785.050000	2.04265e-30
1785.000000	2.04664e-30
1784.950000	2.05063e-30
1784.900000	2.05463e-30
1784.850000	2.05864e-30
1784.800000	2.06266e-30
1784.750000	2.06669e-30
1784.700000	2.07072e-30
1784.650000	2.07476e-30
1784.600000	2.07881e-30
1784.550000	2.08287e-30
1784.500000	2.08693e-30
1784.450000	2.091e-30
1784.400000	2.09508e-30
1784.350000	2.09917e-30
1784.300000	2.10327e-30
1784.250000	2.10737e-30
1784.200000	2.11148e-30
1784.150000	2.1156e-30
1784.100000	2.11973e-30
1784.050000	2.12387e-30
1784.000000	2.12801e-30
1783.950000	2.13217e-30
1783.900000	2.13633e-30
1783.850000	2.1405e-30
1783.800000	2.14467e-30
1783.750000	2.14886e-30
1783.700000	2.15305e-30
1783.650000	2.15725e-30
1783.600000	2.16146e-30
1783.550000	2.16568e-30
1783.500000	2.16991e-30
1783.450000	2.17414e-30
1783.400000	2.17838e-30
1783.350000	2.18264e-30
1783.300000	2.18689e-30
1783.250000	2.19116e-30
1783.200000	2.19544e-30
1783.150000	2.19972e-30
1783.100000	2.20402e-30
1783.050000	2.20832e-30
1783.000000	2.21263e-30
1782.950000	2.21694e-30
1782.900000	2.22127e-30
1782.850000	2.2256e-30
1782.800000	2.22995e-30
1782.750000	2.2343e-30
1782.700000	2.23866e-30
1782.650000	2.24303e-30
1782.600000	2.2474e-30
1782.550000	2.25179e-30
1782.500000	2.25618e-30
1782.450000	2.26059e-30
1782.400000	2.265e-30
1782.350000	2.26942e-30
1782.300000	2.27385e-30
1782.250000	2.27828e-30
1782.200000	2.28273e-30
1782.150000	2.28718e-30
1782.100000	2.29165e-30
1782.050000	2.29612e-30
1782.000000	2.3006e-30
1781.950000	2.30509e-30
1781.900000	2.30959e-30
1781.850000	2.3141e-30
1781.800000	2.31861e-30
1781.750000	2.32314e-30
1781.700000	2.32767e-30
1781.650000	2.33221e-30
1781.600000	2.33676e-30
1781.550000	2.34132e-30
1781.500000	2.34589e-30
1781.450000	2.35047e-30
1781.400000	2.35506e-30
1781.350000	2.35965e-30
1781.300000	2.36426e-30
1781.250000	2.36887e-30
1781.200000	2.37349e-30
1781.150000	2.37812e-30
1781.100000	2.38277e-30
1781.050000	2.38742e-30
1781.000000	2.39207e-30
1780.950000	2.39674e-30
1780.900000	2.40142e-30
1780.850000	2.40611e-30
1780.800000	2.4108e-30
1780.750000	2.41551e-30
1780.700000	2.42022e-30
1780.650000	2.42494e-30
1780.600000	2.42967e-30
1780.550000	2.43442e-30
1780.500000	2.43917e-30
1780.450000	2.44393e-30
1780.400000	2.44869e-30
1780.350000	2.45347e-30
1780.300000	2.45826e-30
1780.250000	2.46306e-30
1780.200000	2.46786e-30
1780.150000	2.47268e-30
1780.100000	2.47751e-30
1780.050000	2.48234e-30
1780.000000	2.48718e-30
1779.950000	2.49204e-30
1779.900000	2.4969e-30
1779.850000	2.50177e-30
1779.800000	2.50666e-30
1779.750000	2.51155e-30
1779.700000	2.51645e-30
1779.650000	2.52136e-30
1779.600000	2.52628e-30
1779.550000	2.53121e-30
1779.500000	2.53615e-30
1779.450000	2.5411e-30
1779.400000	2.54606e-30
1779.350000	2.55102e-30
1779.300000	2.556e-30
1779.250000	2.56099e-30
1779.200000	2.56599e-30
1779.150000	2.571e-30
1779.100000	2.57601e-30
1779.050000	2.58104e-30
1779.000000	2.58608e-30
1778.950000	2.59112e-30
1778.900000	2.59618e-30
1778.850000	2.60125e-30
1778.800000	2.60632e-30
1778.750000	2.61141e-30
1778.700000	2.6165e-30
1778.650000	2.62161e-30
1778.600000	2.62673e-30
1778.550000	2.63185e-30
1778.500000	2.63699e-30
1778.450000	2.64213e-30
1778.400000	2.64729e-30
1778.350000	2.65245e-30
1778.300000	2.65763e-30
1778.250000	2.66282e-30
1778.200000	2.66801e-30
1778.150000	2.67322e-30
1778.100000	2.67844e-30
1778.050000	2.68366e-30
1778.000000	2.6889e-30
1777.950000	2.69415e-30
1777.900000	2.6994e-30
1777.850000	2.70467e-30
1777.800000	2.70995e-30
1777.750000	2.71524e-30
1777.700000	2.72054e-30
1777.650000	2.72585e-30
1777.600000	2.73117e-30
1777.550000	2.7365e-30
1777.500000	2.74184e-30
1777.450000	2.74719e-30
1777.400000	2.75255e-30
1777.350000	2.75792e-30
1777.300000	2.7633e-30
1777.250000	2.76869e-30
1777.200000	2.7741e-30
1777.150000	2.77951e-30
1777.100000	2.78493e-30
1777.050000	2.79037e-30
1777.000000	2.79581e-30
1776.950000	2.80127e-30
1776.900000	2.80673e-30
1776.850000	2.81221e-30
1776.800000	2.8177e-30
1776.750000	2.8232e-30
1776.700000	2.82871e-30
1776.650000	2.83423e-30
1776.600000	2.83976e-30
1776.550000	2.8453e-30
1776.500000	2.85085e-30
1776.450000	2.85642e-30
1776.400000	2.86199e-30
1776.350000	2.86757e-30
1776.300000	2.87317e-30
1776.250000	2.87878e-30
1776.200000	2.88439e-30
1776.150000	2.89002e-30
1776.100000	2.89566e-30
1776.050000	2.90131e-30
1776.000000	2.90698e-30
1775.950000	2.91265e-30
1775.900000	2.91833e-30
1775.850000	2.92403e-30
1775.800000	2.92973e-30
1775.750000	2.93545e-30
1775.700000	2.94118e-30
1775.650000	2.94692e-30
1775.600000	2.95267e-30
1775.550000	2.95843e-30
1775.500000	2.9642e-30
1775.450000	2.96999e-30
1775.400000	2.97578e-30
1775.350000	2.98159e-30
1775.300000	2.98741e-30
1775.250000	2.99324e-30
1775.200000	2.99908e-30
1775.150000	3.00493e-30
1775.100000	3.0108e-30
1775.050000	3.01667e-30
1775.000000	3.02256e-30
1774.950000	3.02846e-30
1774.900000	3.03437e-30
1774.850000	3.04029e-30
1774.800000	3.04622e-30
1774.750000	3.05216e-30
1774.700000	3.05812e-30
1774.650000	3.06409e-30
1774.600000	3.07007e-30
1774.550000	3.07606e-30
1774.500000	3.08206e-30
1774.450000	3.08808e-30
1774.400000	3.0941e-30
1774.350000	3.10014e-30
1774.300000	3.10619e-30
1774.250000	3.11225e-30
1774.200000	3.11832e-30
1774.150000	3.12441e-30
1774.100000	3.13051e-30
1774.050000	3.13662e-30
1774.000000	3.14274e-30
1773.950000	3.14887e-30
1773.900000	3.15501e-30
1773.850000	3.16117e-30
1773.800000	3.16734e-30
1773.750000	3.17352e-30
1773.700000	3.17971e-30
1773.650000	3.18592e-30
1773.600000	3.19213e-30
1773.550000	3.19836e-30
1773.500000	3.20461e-30
1773.450000	3.21086e-30
1773.400000	3.21712e-30
1773.350000	3.2234e-30
1773.300000	3.22969e-30
1773.250000	3.236e-30
1773.200000	3.24231e-30
1773.150000	3.24864e-30
1773.100000	3.25498e-30
1773.050000	3.26133e-30
1773.000000	3.26769e-30
1772.950000	3.27407e-30
1772.900000	3.28046e-30
1772.850000	3.28686e-30
1772.800000	3.29327e-30
1772.750000	3.2997e-30
1772.700000	3.30614e-30
1772.650000	3.31259e-30
1772.600000	3.31906e-30
1772.550000	3.32553e-30
1772.500000	3.33202e-30
1772.450000	3.33852e-30
1772.400000	3.34504e-30
1772.350000	3.35157e-30
1772.300000	3.35811e-30
1772.250000	3.36466e-30
1772.200000	3.37123e-30
1772.150000	3.3778e-30
1772.100000	3.3844e-30
1772.050000	3.391e-30
1772.000000	3.39762e-30
1771.950000	3.40425e-30
1771.900000	3.41089e-30
1771.850000	3.41755e-30
1771.800000	3.42422e-30
1771.750000	3.4309e-30
1771.700000	3.43759e-30
1771.650000	3.4443e-30
1771.600000	3.45102e-30
1771.550000	3.45776e-30
1771.500000	3.4645e-30
1771.450000	3.47127e-30
1771.400000	3.47804e-30
1771.350000	3.48483e-30
1771.300000	3.49163e-30
1771.250000	3.49844e-30
1771.200000	3.50527e-30
1771.150000	3.51211e-30
1771.100000	3.51896e-30
1771.050000	3.52583e-30
1771.000000	3.53271e-30
1770.950000	3.5396e-30
1770.900000	3.54651e-30
1770.850000	3.55343e-30
1770.800000	3.56036e-30
1770.750000	3.56731e-30
1770.700000	3.57427e-30
1770.650000	3.58125e-30
1770.600000	3.58824e-30
1770.550000	3.59524e-30
1770.500000	3.60225e-30
1770.450000	3.60928e-30
1770.400000	3.61633e-30
1770.350000	3.62338e-30
1770.300000	3.63045e-30
1770.250000	3.63754e-30
1770.200000	3.64464e-30
1770.150000	3.65175e-30
1770.100000	3.65888e-30
1770.050000	3.66602e-30
1770.000000	3.67317e-30
1769.950000	3.68034e-30
1769.900000	3.68752e-30
1769.850000	3.69472e-30
1769.800000	3.70193e-30
1769.750000	3.70915e-30
1769.700000	3.71639e-30
1769.650000	3.72364e-30
1769.600000	3.73091e-30
1769.550000	3.73819e-30
1769.500000	3.74548e-30
1769.450000	3.75279e-30
1769.400000	3.76011e-30
1769.350000	3.76745e-30
1769.300000	3.7748e-30
1769.250000	3.78217e-30
1769.200000	3.78955e-30
1769.150000	3.79694e-30
1769.100000	3.80435e-30
1769.050000	3.81178e-30
1769.000000	3.81922e-30
1768.950000	3.82667e-30
1768.900000	3.83414e-30
1768.850000	3.84162e-30
1768.800000	3.84911e-30
1768.750000	3.85663e-30
1768.700000	3.86415e-30
1768.650000	3.87169e-30
1768.600000	3.87925e-30
1768.550000	3.88682e-30
1768.500000	3.8944e-30
1768.450000	3.902e-30
1768.400000	3.90962e-30
1768.350000	3.91725e-30
1768.300000	3.92489e-30
1768.250000	3.93255e-30
1768.200000	3.94022e-30
1768.150000	3.94791e-30
1768.100000	3.95562e-30
1768.050000	3.96334e-30
1768.000000	3.97107e-30
1767.950000	3.97882e-30
1767.900000	3.98658e-30
1767.850000	3.99436e-30
1767.800000	4.00216e-30
1767.750000	4.00997e-30
1767.700000	4.01779e-30
1767.650000	4.02563e-30
1767.600000	4.03349e-30
1767.550000	4.04136e-30
1767.500000	4.04925e-30
1767.450000	4.05715e-30
1767.400000	4.06506e-30
1767.350000	4.073e-30
1767.300000	4.08094e-30
1767.250000	4.08891e-30
1767.200000	4.09689e-30
1767.150000	4.10488e-30
1767.100000	4.11289e-30
1767.050000	4.12092e-30
1767.000000	4.12896e-30
1766.950000	4.13702e-30
1766.900000	4.14509e-30
1766.850000	4.15318e-30
1766.800000	4.16128e-30
1766.750000	4.1694e-30
1766.700000	4.17754e-30
1766.650000	4.18569e-30
1766.600000	4.19386e-30
1766.550000	4.20204e-30
1766.500000	4.21024e-30
1766.450000	4.21846e-30
1766.400000	4.22669e-30
1766.350000	4.23494e-30
1766.300000	4.2432e-30
1766.250000	4.25148e-30
1766.200000	4.25978e-30
1766.150000	4.26809e-30
1766.100000	4.27642e-30
1766.050000	4.28477e-30
1766.000000	4.29313e-30
1765.950000	4.30151e-30
1765.900000	4.3099e-30
1765.850000	4.31831e-30
1765.800000	4.32674e-30
1765.750000	4.33518e-30
1765.700000	4.34364e-30
1765.650000	4.35212e-30
1765.600000	4.36061e-30
1765.550000	4.36912e-30
1765.500000	4.37764e-30
1765.450000	4.38619e-30
1765.400000	4.39475e-30
1765.350000	4.40332e-30
1765.300000	4.41191e-30
1765.250000	4.42052e-30
1765.200000	4.42915e-30
1765.150000	4.43779e-30
1765.100000	4.44645e-30
1765.050000	4.45513e-30
1765.000000	4.46382e-30
1764.950000	4.47254e-30
1764.900000	4.48126e-30
1764.850000	4.49001e-30
1764.800000	4.49877e-30
1764.750000	4.50755e-30
1764.700000	4.51634e-30
1764.650000	4.52516e-30
1764.600000	4.53399e-30
1764.550000	4.54284e-30
1764.500000	4.5517e-30
1764.450000	4.56058e-30
1764.400000	4.56948e-30
1764.350000	4.5784e-30
1764.300000	4.58733e-30
1764.250000	4.59629e-30
1764.200000	4.60525e-30
1764.150000	4.61424e-30
1764.100000	4.62325e-30
1764.050000	4.63227e-30
1764.000000	4.64131e-30
1763.950000	4.65036e-30
1763.900000	4.65944e-30
1763.850000	4.66853e-30
1763.800000	4.67764e-30
1763.750000	4.68677e-30
1763.700000	4.69592e-30
1763.650000	4.70508e-30
1763.600000	4.71426e-30
1763.550000	4.72346e-30
1763.500000	4.73268e-30
1763.450000	4.74191e-30
1763.400000	4.75117e-30
1763.350000	4.76044e-30
1763.300000	4.76973e-30
1763.250000	4.77903e-30
1763.200000	4.78836e-30
1763.150000	4.7977e-30
1763.100000	4.80707e-30
1763.050000	4.81645e-30
1763.000000	4.82585e-30
1762.950000	4.83526e-30
1762.900000	4.8447e-30
1762.850000	4.85415e-30
1762.800000	4.86363e-30
1762.750000	4.87312e-30
1762.700000	4.88263e-30
1762.650000	4.89215e-30
1762.600000	4.9017e-30
1762.550000	4.91127e-30
1762.500000	4.92085e-30
1762.450000	4.93045e-30
1762.400000	4.94007e-30
1762.350000	4.94971e-30
1762.300000	4.95937e-30
1762.250000	4.96905e-30
1762.200000	4.97875e-30
1762.150000	4.98846e-30
1762.100000	4.9982e-30
1762.050000	5.00795e-30
1762.000000	5.01772e-30
1761.950000	5.02751e-30
1761.900000	5.03732e-30
1761.850000	5.04715e-30
1761.800000	5.057e-30
1761.750000	5.06687e-30
1761.700000	5.07676e-30
1761.650000	5.08667e-30
1761.600000	5.09659e-30
1761.550000	5.10654e-30
1761.500000	5.1165e-30
1761.450000	5.12649e-30
1761.400000	5.13649e-30
1761.350000	5.14651e-30
1761.300000	5.15656e-30
1761.250000	5.16662e-30
1761.200000	5.1767e-30
1761.150000	5.1868e-30
1761.100000	5.19693e-30
1761.050000	5.20707e-30
1761.000000	5.21723e-30
1760.950000	5.22741e-30
1760.900000	5.23761e-30
1760.850000	5.24783e-30
1760.800000	5.25807e-30
1760.750000	5.26833e-30
1760.700000	5.27861e-30
1760.650000	5.28891e-30
1760.600000	5.29923e-30
1760.550000	5.30957e-30
1760.500000	5.31994e-30
1760.450000	5.33032e-30
1760.400000	5.34072e-30
1760.350000	5.35114e-30
1760.300000	5.36158e-30
1760.250000	5.37204e-30
1760.200000	5.38253e-30
1760.150000	5.39303e-30
1760.100000	5.40356e-30
1760.050000	5.4141e-30
1760.000000	5.42466e-30
1759.950000	5.43525e-30
1759.900000	5.44586e-30
1759.850000	5.45648e-30
1759.800000	5.46713e-30
1759.750000	5.4778e-30
1759.700000	5.48849e-30
1759.650000	5.4992e-30
1759.600000	5.50993e-30
1759.550000	5.52068e-30
1759.500000	5.53146e-30
1759.450000	5.54225e-30
1759.400000	5.55307e-30
1759.350000	5.5639e-30
1759.300000	5.57476e-30
1759.250000	5.58564e-30
1759.200000	5.59654e-30
1759.150000	5.60746e-30
1759.100000	5.6184e-30
1759.050000	5.62936e-30
1759.000000	5.64035e-30
1758.950000	5.65136e-30
1758.900000	5.66238e-30
1758.850000	5.67343e-30
1758.800000	5.68451e-30
1758.750000	5.6956e-30
1758.700000	5.70671e-30
1758.650000	5.71785e-30
1758.600000	5.72901e-30
1758.550000	5.74019e-30
1758.500000	5.75139e-30
1758.450000	5.76261e-30
1758.400000	5.77386e-30
1758.350000	5.78512e-30
1758.300000	5.79641e-30
1758.250000	5.80772e-30
1758.200000	5.81906e-30
1758.150000	5.83041e-30
1758.100000	5.84179e-30
1758.050000	5.85319e-30
1758.000000	5.86461e-30
1757.950000	5.87605e-30
1757.900000	5.88752e-30
1757.850000	5.89901e-30
1757.800000	5.91052e-30
1757.750000	5.92206e-30
1757.700000	5.93361e-30
1757.650000	5.94519e-30
1757.600000	5.95679e-30
1757.550000	5.96842e-30
1757.500000	5.98006e-30
1757.450000	5.99173e-30
1757.400000	6.00342e-30
1757.350000	6.01514e-30
1757.300000	6.02688e-30
1757.250000	6.03864e-30
1757.200000	6.05042e-30
1757.150000	6.06223e-30
1757.100000	6.07406e-30
1757.050000	6.08591e-30
1757.000000	6.09779e-30
1756.950000	6.10969e-30
1756.900000	6.12161e-30
1756.850000	6.13355e-30
1756.800000	6.14552e-30
1756.750000	6.15752e-30
1756.700000	6.16953e-30
1756.650000	6.18157e-30
1756.600000	6.19363e-30
1756.550000	6.20572e-30
1756.500000	6.21783e-30
1756.450000	6.22996e-30
1756.400000	6.24212e-30
1756.350000	6.2543e-30
1756.300000	6.26651e-30
1756.250000	6.27873e-30
1756.200000	6.29099e-30
1756.150000	6.30326e-30
1756.100000	6.31556e-30
1756.050000	6.32789e-30
1756.000000	6.34024e-30
1755.950000	6.35261e-30
1755.900000	6.365e-30
1755.850000	6.37742e-30
1755.800000	6.38987e-30
1755.750000	6.40234e-30
1755.700000	6.41483e-30
1755.650000	6.42735e-30
1755.600000	6.43989e-30
1755.550000	6.45246e-30
1755.500000	6.46505e-30
1755.450000	6.47767e-30
1755.400000	6.49031e-30
1755.350000	6.50297e-30
1755.300000	6.51566e-30
1755.250000	6.52838e-30
1755.200000	6.54112e-30
1755.150000	6.55388e-30
1755.100000	6.56667e-30
1755.050000	6.57948e-30
1755.000000	6.59232e-30
1754.950000	6.60519e-30
1754.900000	6.61808e-30
1754.850000	6.63099e-30
1754.800000	6.64393e-30
1754.750000	6.6569e-30
1754.700000	6.66989e-30
1754.650000	6.6829e-30
1754.600000	6.69594e-30
1754.550000	6.70901e-30
1754.500000	6.7221e-30
1754.450000	6.73522e-30
1754.400000	6.74836e-30
1754.350000	6.76153e-30
1754.300000	6.77472e-30
1754.250000	6.78794e-30
1754.200000	6.80119e-30
1754.150000	6.81446e-30
1754.100000	6.82776e-30
1754.050000	6.84108e-30
1754.000000	6.85443e-30
1753.950000	6.86781e-30
1753.900000	6.88121e-30
1753.850000	6.89464e-30
1753.800000	6.90809e-30
1753.750000	6.92157e-30
1753.700000	6.93508e-30
1753.650000	6.94861e-30
1753.600000	6.96217e-30
1753.550000	6.97576e-30
1753.500000	6.98937e-30
1753.450000	7.00301e-30
1753.400000	7.01668e-30
1753.350000	7.03037e-30
1753.300000	7.04409e-30
1753.250000	7.05783e-30
1753.200000	7.07161e-30
1753.150000	7.0854e-30
1753.100000	7.09923e-30
1753.050000	7.11308e-30
1753.000000	7.12696e-30
1752.950000	7.14087e-30
1752.900000	7.15481e-30
1752.850000	7.16877e-30
1752.800000	7.18276e-30
1752.750000	7.19677e-30
1752.700000	7.21082e-30
1752.650000	7.22489e-30
1752.600000	7.23899e-30
1752.550000	7.25311e-30
1752.500000	7.26727e-30
1752.450000	7.28145e-30
1752.400000	7.29566e-30
1752.350000	7.30989e-30
1752.300000	7.32416e-30
1752.250000	7.33845e-30
1752.200000	7.35277e-30
1752.150000	7.36712e-30
1752.100000	7.3815e-30
1752.050000	7.3959e-30
1752.000000	7.41033e-30
1751.950000	7.42479e-30
1751.900000	7.43928e-30
1751.850000	7.4538e-30
1751.800000	7.46834e-30
1751.750000	7.48292e-30
1751.700000	7.49752e-30
1751.650000	7.51215e-30
1751.600000	7.52681e-30
1751.550000	7.5415e-30
1751.500000	7.55621e-30
1751.450000	7.57096e-30
1751.400000	7.58573e-30
1751.350000	7.60053e-30
1751.300000	7.61537e-30
1751.250000	7.63023e-30
1751.200000	7.64512e-30
1751.150000	7.66003e-30
1751.100000	7.67498e-30
1751.050000	7.68996e-30
1751.000000	7.70497e-30
1750.950000	7.72e-30
1750.900000	7.73507e-30
1750.850000	7.75016e-30
1750.800000	7.76528e-30
1750.750000	7.78044e-30
1750.700000	7.79562e-30
1750.650000	7.81083e-30
1750.600000	7.82607e-30
1750.550000	7.84135e-30
1750.500000	7.85665e-30
1750.450000	7.87198e-30
1750.400000	7.88734e-30
1750.350000	7.90273e-30
1750.300000	7.91815e-30
1750.250000	7.9336e-30
1750.200000	7.94908e-30
1750.150000	7.9646e-30
1750.100000	7.98014e-30
1750.050000	7.99571e-30
1750.000000	8.01131e-30
1749.950000	8.02695e-30
1749.900000	8.04261e-30
1749.850000	8.0583e-30
1749.800000	8.07403e-30
1749.750000	8.08979e-30
1749.700000	8.10557e-30
1749.650000	8.12139e-30
1749.600000	8.13724e-30
1749.550000	8.15312e-30
1749.500000	8.16903e-30
1749.450000	8.18497e-30
1749.400000	8.20094e-30
1749.350000	8.21694e-30
1749.300000	8.23298e-30
1749.250000	8.24904e-30
1749.200000	8.26514e-30
1749.150000	8.28127e-30
1749.100000	8.29743e-30
1749.050000	8.31362e-30
1749.000000	8.32984e-30
1748.950000	8.3461e-30
1748.900000	8.36238e-30
1748.850000	8.3787e-30
1748.800000	8.39505e-30
1748.750000	8.41143e-30
1748.700000	8.42785e-30
1748.650000	8.44429e-30
1748.600000	8.46077e-30
1748.550000	8.47728e-30
1748.500000	8.49382e-30
1748.450000	8.5104e-30
1748.400000	8.52701e-30
1748.350000	8.54365e-30
1748.300000	8.56032e-30
1748.250000	8.57702e-30
1748.200000	8.59376e-30
1748.150000	8.61053e-30
1748.100000	8.62733e-30
1748.050000	8.64417e-30
1748.000000	8.66103e-30
1747.950000	8.67794e-30
1747.900000	8.69487e-30
1747.850000	8.71184e-30
1747.800000	8.72884e-30
1747.750000	8.74587e-30
1747.700000	8.76294e-30
1747.650000	8.78004e-30
1747.600000	8.79717e-30
1747.550000	8.81434e-30
1747.500000	8.83154e-30
1747.450000	8.84877e-30
1747.400000	8.86604e-30
1747.350000	8.88334e-30
1747.300000	8.90067e-30
1747.250000	8.91804e-30
1747.200000	8.93544e-30
1747.150000	8.95288e-30
1747.100000	8.97035e-30
1747.050000	8.98786e-30
1747.000000	9.0054e-30
1746.950000	9.02297e-30
1746.900000	9.04058e-30
1746.850000	9.05822e-30
1746.800000	9.07589e-30
1746.750000	9.0936e-30
1746.700000	9.11135e-30
1746.650000	9.12913e-30
1746.600000	9.14694e-30
1746.550000	9.16479e-30
1746.500000	9.18268e-30
1746.450000	9.2006e-30
1746.400000	9.21855e-30
1746.350000	9.23654e-30
1746.300000	9.25456e-30
1746.250000	9.27262e-30
1746.200000	9.29072e-30
1746.150000	9.30885e-30
1746.100000	9.32701e-30
1746.050000	9.34521e-30
1746.000000	9.36345e-30
1745.950000	9.38172e-30
1745.900000	9.40003e-30
1745.850000	9.41837e-30
1745.800000	9.43675e-30
1745.750000	9.45516e-30
1745.700000	9.47361e-30
1745.650000	9.4921e-30
1745.600000	9.51062e-30
1745.550000	9.52918e-30
1745.500000	9.54778e-30
1745.450000	9.56641e-30
1745.400000	9.58508e-30
1745.350000	9.60378e-30
1745.300000	9.62252e-30
1745.250000	9.6413e-30
1745.200000	9.66011e-30
1745.150000	9.67896e-30
1745.100000	9.69785e-30
1745.050000	9.71677e-30
1745.000000	9.73573e-30
1744.950000	9.75473e-30
1744.900000	9.77377e-30
1744.850000	9.79284e-30
1744.800000	9.81195e-30
1744.750000	9.8311e-30
1744.700000	9.85028e-30
1744.650000	9.8695e-30
1744.600000	9.88876e-30
1744.550000	9.90806e-30
1744.500000	9.92739e-30
1744.450000	9.94677e-30
1744.400000	9.96618e-30
1744.350000	9.98562e-30
1744.300000	1.00051e-29
1744.250000	1.00246e-29
1744.200000	1.00442e-29
1744.150000	1.00638e-29
1744.100000	1.00834e-29
1744.050000	1.01031e-29
1744.000000	1.01228e-29
1743.950000	1.01426e-29
1743.900000	1.01624e-29
1743.850000	1.01822e-29
1743.800000	1.02021e-29
1743.750000	1.0222e-29
1743.700000	1.02419e-29
1743.650000	1.02619e-29
1743.600000	1.02819e-29
1743.550000	1.0302e-29
1743.500000	1.03221e-29
1743.450000	1.03422e-29
1743.400000	1.03624e-29
1743.350000	1.03826e-29
1743.300000	1.04029e-29
1743.250000	1.04232e-29
1743.200000	1.04435e-29
1743.150000	1.04639e-29
1743.100000	1.04843e-29
1743.050000	1.05048e-29
1743.000000	1.05253e-29
1742.950000	1.05458e-29
1742.900000	1.05664e-29
1742.850000	1.0587e-29
1742.800000	1.06077e-29
1742.750000	1.06284e-29
1742.700000	1.06491e-29
1742.650000	1.06699e-29
1742.600000	1.06907e-29
1742.550000	1.07116e-29
1742.500000	1.07325e-29
1742.450000	1.07534e-29
1742.400000	1.07744e-29
1742.350000	1.07955e-29
1742.300000	1.08165e-29
1742.250000	1.08376e-29
1742.200000	1.08588e-29
1742.150000	1.088e-29
1742.100000	1.09012e-29
1742.050000	1.09225e-29
1742.000000	1.09438e-29
1741.950000	1.09651e-29
1741.900000	1.09865e-29
1741.850000	1.1008e-29
1741.800000	1.10295e-29
1741.750000	1.1051e-29
1741.700000	1.10725e-29
1741.650000	1.10942e-29
1741.600000	1.11158e-29
1741.550000	1.11375e-29
1741.500000	1.11592e-29
1741.450000	1.1181e-29
1741.400000	1.12028e-29
1741.350000	1.12247e-29
1741.300000	1.12466e-29
1741.250000	1.12685e-29
1741.200000	1.12905e-29
1741.150000	1.13126e-29
1741.100000	1.13346e-29
1741.050000	1.13567e-29
1741.000000	1.13789e-29
1740.950000	1.14011e-29
1740.900000	1.14234e-29
1740.850000	1.14457e-29
1740.800000	1.1468e-29
1740.750000	1.14904e-29
1740.700000	1.15128e-29
1740.650000	1.15353e-29
1740.600000	1.15578e-29
1740.550000	1.15803e-29
1740.500000	1.16029e-29
1740.450000	1.16256e-29
1740.400000	1.16482e-29
1740.350000	1.1671e-29
1740.300000	1.16937e-29
1740.250000	1.17166e-29
1740.200000	1.17394e-29
1740.150000	1.17623e-29
1740.100000	1.17853e-29
1740.050000	1.18083e-29
1740.000000	1.18313e-29
1739.950000	1.18544e-29
1739.900000	1.18775e-29
1739.850000	1.19007e-29
1739.800000	1.19239e-29
1739.750000	1.19472e-29
1739.700000	1.19705e-29
1739.650000	1.19939e-29
1739.600000	1.20173e-29
1739.550000	1.20407e-29
1739.500000	1.20642e-29
1739.450000	1.20878e-29
1739.400000	1.21114e-29
1739.350000	1.2135e-29
1739.300000	1.21587e-29
1739.250000	1.21824e-29
1739.200000	1.22062e-29
1739.150000	1.223e-29
1739.100000	1.22539e-29
1739.050000	1.22778e-29
1739.000000	1.23017e-29
1738.950000	1.23257e-29
1738.900000	1.23498e-29
1738.850000	1.23739e-29
1738.800000	1.2398e-29
1738.750000	1.24222e-29
1738.700000	1.24465e-29
1738.650000	1.24708e-29
1738.600000	1.24951e-29
1738.550000	1.25195e-29
1738.500000	1.25439e-29
1738.450000	1.25684e-29
1738.400000	1.25929e-29
1738.350000	1.26175e-29
1738.300000	1.26421e-29
1738.250000	1.26668e-29
1738.200000	1.26915e-29
1738.150000	1.27163e-29
1738.100000	1.27411e-29
1738.050000	1.27659e-29
1738.000000	1.27908e-29
1737.950000	1.28158e-29
1737.900000	1.28408e-29
1737.850000	1.28659e-29
1737.800000	1.2891e-29
1737.750000	1.29161e-29
1737.700000	1.29413e-29
1737.650000	1.29666e-29
1737.600000	1.29919e-29
1737.550000	1.30172e-29
1737.500000	1.30426e-29
1737.450000	1.30681e-29
1737.400000	1.30936e-29
1737.350000	1.31191e-29
1737.300000	1.31447e-29
1737.250000	1.31704e-29
1737.200000	1.31961e-29
1737.150000	1.32218e-29
1737.100000	1.32477e-29
1737.050000	1.32735e-29
1737.000000	1.32994e-29
1736.950000	1.33254e-29
1736.900000	1.33514e-29
1736.850000	1.33774e-29
1736.800000	1.34035e-29
1736.750000	1.34297e-29
1736.700000	1.34559e-29
1736.650000	1.34821e-29
1736.600000	1.35084e-29
1736.550000	1.35348e-29
1736.500000	1.35612e-29
1736.450000	1.35877e-29
1736.400000	1.36142e-29
1736.350000	1.36408e-29
1736.300000	1.36674e-29
1736.250000	1.3694e-29
1736.200000	1.37208e-29
1736.150000	1.37475e-29
1736.100000	1.37744e-29
1736.050000	1.38012e-29
1736.000000	1.38282e-29
1735.950000	1.38552e-29
1735.900000	1.38822e-29
1735.850000	1.39093e-29
1735.800000	1.39364e-29
1735.750000	1.39636e-29
1735.700000	1.39909e-29
1735.650000	1.40182e-29
1735.600000	1.40455e-29
1735.550000	1.40729e-29
1735.500000	1.41004e-29
1735.450000	1.41279e-29
1735.400000	1.41555e-29
1735.350000	1.41831e-29
1735.300000	1.42108e-29
1735.250000	1.42385e-29
1735.200000	1.42663e-29
1735.150000	1.42941e-29
1735.100000	1.4322e-29
1735.050000	1.435e-29
1735.000000	1.4378e-29
1734.950000	1.4406e-29
1734.900000	1.44341e-29
1734.850000	1.44623e-29
1734.800000	1.44905e-29
1734.750000	1.45188e-29
1734.700000	1.45471e-29
1734.650000	1.45755e-29
1734.600000	1.4604e-29
1734.550000	1.46325e-29
1734.500000	1.4661e-29
1734.450000	1.46896e-29
1734.400000	1.47183e-29
1734.350000	1.4747e-29
1734.300000	1.47758e-29
1734.250000	1.48046e-29
1734.200000	1.48335e-29
1734.150000	1.48625e-29
1734.100000	1.48915e-29
1734.050000	1.49205e-29
1734.000000	1.49496e-29
1733.950000	1.49788e-29
1733.900000	1.5008e-29
1733.850000	1.50373e-29
1733.800000	1.50667e-29
1733.750000	1.50961e-29
1733.700000	1.51255e-29
1733.650000	1.5155e-29
1733.600000	1.51846e-29
1733.550000	1.52142e-29
1733.500000	1.52439e-29
1733.450000	1.52737e-29
1733.400000	1.53035e-29
1733.350000	1.53334e-29
1733.300000	1.53633e-29
1733.250000	1.53933e-29
1733.200000	1.54233e-29
1733.150000	1.54534e-29
1733.100000	1.54835e-29
1733.050000	1.55138e-29
1733.000000	1.5544e-29
1732.950000	1.55744e-29
1732.900000	1.56048e-29
1732.850000	1.56352e-29
1732.800000	1.56657e-29
1732.750000	1.56963e-29
1732.700000	1.57269e-29
1732.650000	1.57576e-29
1732.600000	1.57883e-29
1732.550000	1.58192e-29
1732.500000	1.585e-29
1732.450000	1.5881e-29
1732.400000	1.59119e-29
1732.350000	1.5943e-29
1732.300000	1.59741e-29
1732.250000	1.60053e-29
1732.200000	1.60365e-29
1732.150000	1.60678e-29
1732.100000	1.60992e-29
1732.050000	1.61306e-29
1732.000000	1.6162e-29
1731.950000	1.61936e-29
1731.900000	1.62252e-29
1731.850000	1.62568e-29
1731.800000	1.62886e-29
1731.750000	1.63204e-29
1731.700000	1.63522e-29
1731.650000	1.63841e-29
1731.600000	1.64161e-29
1731.550000	1.64481e-29
1731.500000	1.64802e-29
1731.450000	1.65124e-29
1731.400000	1.65446e-29
1731.350000	1.65769e-29
1731.300000	1.66092e-29
1731.250000	1.66416e-29
1731.200000	1.66741e-29
1731.150000	1.67066e-29
1731.100000	1.67392e-29
1731.050000	1.67719e-29
1731.000000	1.68046e-29
1730.950000	1.68374e-29
1730.900000	1.68703e-29
1730.850000	1.69032e-29
1730.800000	1.69362e-29
1730.750000	1.69692e-29
1730.700000	1.70024e-29
1730.650000	1.70355e-29
1730.600000	1.70688e-29
1730.550000	1.71021e-29
1730.500000	1.71355e-29
1730.450000	1.71689e-29
1730.400000	1.72024e-29
1730.350000	1.7236e-29
1730.300000	1.72696e-29
1730.250000	1.73033e-29
1730.200000	1.73371e-29
1730.150000	1.73709e-29
1730.100000	1.74048e-29
1730.050000	1.74388e-29
1730.000000	1.74728e-29
1729.950000	1.75069e-29
1729.900000	1.7541e-29
1729.850000	1.75753e-29
1729.800000	1.76096e-29
1729.750000	1.76439e-29
1729.700000	1.76784e-29
1729.650000	1.77129e-29
1729.600000	1.77474e-29
1729.550000	1.7782e-29
1729.500000	1.78167e-29
1729.450000	1.78515e-29
1729.400000	1.78863e-29
1729.350000	1.79213e-29
1729.300000	1.79562e-29
1729.250000	1.79913e-29
1729.200000	1.80264e-29
1729.150000	1.80615e-29
1729.100000	1.80968e-29
1729.050000	1.81321e-29
1729.000000	1.81675e-29
1728.950000	1.82029e-29
1728.900000	1.82385e-29
1728.850000	1.8274e-29
1728.800000	1.83097e-29
1728.750000	1.83454e-29
1728.700000	1.83812e-29
1728.650000	1.84171e-29
1728.600000	1.8453e-29
1728.550000	1.8489e-29
1728.500000	1.85251e-29
1728.450000	1.85613e-29
1728.400000	1.85975e-29
1728.350000	1.86338e-29
1728.300000	1.86701e-29
1728.250000	1.87066e-29
1728.200000	1.87431e-29
1728.150000	1.87797e-29
1728.100000	1.88163e-29
1728.050000	1.8853e-29
1728.000000	1.88898e-29
1727.950000	1.89267e-29
1727.900000	1.89636e-29
1727.850000	1.90006e-29
1727.800000	1.90377e-29
1727.750000	1.90748e-29
1727.700000	1.91121e-29
1727.650000	1.91494e-29
1727.600000	1.91867e-29
1727.550000	1.92242e-29
1727.500000	1.92617e-29
1727.450000	1.92993e-29
1727.400000	1.93369e-29
1727.350000	1.93747e-29
1727.300000	1.94125e-29
1727.250000	1.94503e-29
1727.200000	1.94883e-29
1727.150000	1.95263e-29
1727.100000	1.95644e-29
1727.050000	1.96026e-29
1727.000000	1.96409e-29
1726.950000	1.96792e-29
1726.900000	1.97176e-29
1726.850000	1.97561e-29
1726.800000	1.97946e-29
1726.750000	1.98332e-29
1726.700000	1.98719e-29
1726.650000	1.99107e-29
1726.600000	1.99496e-29
1726.550000	1.99885e-29
1726.500000	2.00275e-29
1726.450000	2.00666e-29
1726.400000	2.01057e-29
1726.350000	2.0145e-29
1726.300000	2.01843e-29
1726.250000	2.02237e-29
1726.200000	2.02631e-29
1726.150000	2.03027e-29
1726.100000	2.03423e-29
1726.050000	2.0382e-29
1726.000000	2.04218e-29
1725.950000	2.04616e-29
1725.900000	2.05015e-29
1725.850000	2.05415e-29
1725.800000	2.05816e-29
1725.750000	2.06218e-29
1725.700000	2.0662e-29
1725.650000	2.07023e-29
1725.600000	2.07427e-29
1725.550000	2.07832e-29
1725.500000	2.08238e-29
1725.450000	2.08644e-29
1725.400000	2.09051e-29
1725.350000	2.09459e-29
1725.300000	2.09868e-29
1725.250000	2.10277e-29
1725.200000	2.10688e-29
1725.150000	2.11099e-29
1725.100000	2.11511e-29
1725.050000	2.11924e-29
1725.000000	2.12337e-29
1724.950000	2.12751e-29
1724.900000	2.13167e-29
1724.850000	2.13583e-29
1724.800000	2.13999e-29
1724.750000	2.14417e-29
1724.700000	2.14835e-29
1724.650000	2.15255e-29
1724.600000	2.15675e-29
1724.550000	2.16095e-29
1724.500000	2.16517e-29
1724.450000	2.1694e-29
1724.400000	2.17363e-29
1724.350000	2.17787e-29
1724.300000	2.18212e-29
1724.250000	2.18638e-29
1724.200000	2.19065e-29
1724.150000	2.19492e-29
1724.100000	2.1992e-29
1724.050000	2.20349e-29
1724.000000	2.20779e-29
1723.950000	2.2121e-29
1723.900000	2.21642e-29
1723.850000	2.22074e-29
1723.800000	2.22508e-29
1723.750000	2.22942e-29
1723.700000	2.23377e-29
1723.650000	2.23813e-29
1723.600000	2.2425e-29
1723.550000	2.24687e-29
1723.500000	2.25126e-29
1723.450000	2.25565e-29
1723.400000	2.26005e-29
1723.350000	2.26446e-29
1723.300000	2.26888e-29
1723.250000	2.27331e-29
1723.200000	2.27774e-29
1723.150000	2.28219e-29
1723.100000	2.28664e-29
1723.050000	2.2911e-29
1723.000000	2.29557e-29
1722.950000	2.30005e-29
1722.900000	2.30454e-29
1722.850000	2.30904e-29
1722.800000	2.31354e-29
1722.750000	2.31806e-29
1722.700000	2.32258e-29
1722.650000	2.32711e-29
1722.600000	2.33166e-29
1722.550000	2.33621e-29
1722.500000	2.34076e-29
1722.450000	2.34533e-29
1722.400000	2.34991e-29
1722.350000	2.35449e-29
1722.300000	2.35909e-29
1722.250000	2.36369e-29
1722.200000	2.3683e-29
1722.150000	2.37293e-29
1722.100000	2.37756e-29
1722.050000	2.3822e-29
1722.000000	2.38684e-29
1721.950000	2.3915e-29
1721.900000	2.39617e-29
1721.850000	2.40084e-29
1721.800000	2.40553e-29
1721.750000	2.41022e-29
1721.700000	2.41493e-29
1721.650000	2.41964e-29
1721.600000	2.42436e-29
1721.550000	2.42909e-29
1721.500000	2.43383e-29
1721.450000	2.43858e-29
1721.400000	2.44334e-29
1721.350000	2.44811e-29
1721.300000	2.45288e-29
1721.250000	2.45767e-29
1721.200000	2.46247e-29
1721.150000	2.46727e-29
1721.100000	2.47209e-29
1721.050000	2.47691e-29
1721.000000	2.48174e-29
1720.950000	2.48659e-29
1720.900000	2.49144e-29
1720.850000	2.4963e-29
1720.800000	2.50117e-29
1720.750000	2.50605e-29
1720.700000	2.51094e-29
1720.650000	2.51584e-29
1720.600000	2.52075e-29
1720.550000	2.52567e-29
1720.500000	2.5306e-29
1720.450000	2.53554e-29
1720.400000	2.54048e-29
1720.350000	2.54544e-29
1720.300000	2.55041e-29
1720.250000	2.55538e-29
1720.200000	2.56037e-29
1720.150000	2.56537e-29
1720.100000	2.57037e-29
1720.050000	2.57539e-29
1720.000000	2.58041e-29
1719.950000	2.58545e-29
1719.900000	2.5905e-29
1719.850000	2.59555e-29
1719.800000	2.60061e-29
1719.750000	2.60569e-29
1719.700000	2.61077e-29
1719.650000	2.61587e-29
1719.600000	2.62097e-29
1719.550000	2.62609e-29
1719.500000	2.63121e-29
1719.450000	2.63635e-29
1719.400000	2.64149e-29
1719.350000	2.64665e-29
1719.300000	2.65181e-29
1719.250000	2.65698e-29
1719.200000	2.66217e-29
1719.150000	2.66736e-29
1719.100000	2.67257e-29
1719.050000	2.67778e-29
1719.000000	2.68301e-29
1718.950000	2.68824e-29
1718.900000	2.69349e-29
1718.850000	2.69875e-29
1718.800000	2.70401e-29
1718.750000	2.70929e-29
1718.700000	2.71458e-29
1718.650000	2.71987e-29
1718.600000	2.72518e-29
1718.550000	2.7305e-29
1718.500000	2.73583e-29
1718.450000	2.74116e-29
1718.400000	2.74651e-29
1718.350000	2.75187e-29
1718.300000	2.75724e-29
1718.250000	2.76262e-29
1718.200000	2.76801e-29
1718.150000	2.77342e-29
1718.100000	2.77883e-29
1718.050000	2.78425e-29
1718.000000	2.78968e-29
1717.950000	2.79513e-29
1717.900000	2.80058e-29
1717.850000	2.80605e-29
1717.800000	2.81152e-29
1717.750000	2.81701e-29
1717.700000	2.8225e-29
1717.650000	2.82801e-29
1717.600000	2.83353e-29
1717.550000	2.83906e-29
1717.500000	2.8446e-29
1717.450000	2.85015e-29
1717.400000	2.85571e-29
1717.350000	2.86128e-29
1717.300000	2.86687e-29
1717.250000	2.87246e-29
1717.200000	2.87807e-29
1717.150000	2.88368e-29
1717.100000	2.88931e-29
1717.050000	2.89495e-29
1717.000000	2.9006e-29
1716.950000	2.90626e-29
1716.900000	2.91193e-29
1716.850000	2.91761e-29
1716.800000	2.9233e-29
1716.750000	2.92901e-29
1716.700000	2.93472e-29
1716.650000	2.94045e-29
1716.600000	2.94619e-29
1716.550000	2.95194e-29
1716.500000	2.9577e-29
1716.450000	2.96347e-29
1716.400000	2.96925e-29
1716.350000	2.97505e-29
1716.300000	2.98085e-29
1716.250000	2.98667e-29
1716.200000	2.9925e-29
1716.150000	2.99834e-29
1716.100000	3.00419e-29
1716.050000	3.01005e-29
1716.000000	3.01592e-29
1715.950000	3.02181e-29
1715.900000	3.0277e-29
1715.850000	3.03361e-29
1715.800000	3.03953e-29
1715.750000	3.04546e-29
1715.700000	3.05141e-29
1715.650000	3.05736e-29
1715.600000	3.06333e-29
1715.550000	3.0693e-29
1715.500000	3.07529e-29
1715.450000	3.08129e-29
1715.400000	3.08731e-29
1715.350000	3.09333e-29
1715.300000	3.09937e-29
1715.250000	3.10541e-29
1715.200000	3.11147e-29
1715.150000	3.11755e-29
1715.100000	3.12363e-29
1715.050000	3.12972e-29
1715.000000	3.13583e-29
1714.950000	3.14195e-29
1714.900000	3.14808e-29
1714.850000	3.15423e-29
1714.800000	3.16038e-29
1714.750000	3.16655e-29
1714.700000	3.17273e-29
1714.650000	3.17892e-29
1714.600000	3.18512e-29
1714.550000	3.19134e-29
1714.500000	3.19756e-29
1714.450000	3.2038e-29
1714.400000	3.21005e-29
1714.350000	3.21632e-29
1714.300000	3.22259e-29
1714.250000	3.22888e-29
1714.200000	3.23518e-29
1714.150000	3.2415e-29
1714.100000	3.24782e-29
1714.050000	3.25416e-29
1714.000000	3.26051e-29
1713.950000	3.26687e-29
1713.900000	3.27325e-29
1713.850000	3.27963e-29
1713.800000	3.28603e-29
1713.750000	3.29245e-29
1713.700000	3.29887e-29
1713.650000	3.30531e-29
1713.600000	3.31176e-29
1713.550000	3.31822e-29
1713.500000	3.32469e-29
1713.450000	3.33118e-29
1713.400000	3.33768e-29
1713.350000	3.3442e-29
1713.300000	3.35072e-29
1713.250000	3.35726e-29
1713.200000	3.36381e-29
1713.150000	3.37037e-29
1713.100000	3.37695e-29
1713.050000	3.38354e-29
1713.000000	3.39014e-29
1712.950000	3.39676e-29
1712.900000	3.40339e-29
1712.850000	3.41003e-29
1712.800000	3.41668e-29
1712.750000	3.42335e-29
1712.700000	3.43003e-29
1712.650000	3.43672e-29
1712.600000	3.44343e-29
1712.550000	3.45015e-29
1712.500000	3.45688e-29
1712.450000	3.46363e-29
1712.400000	3.47038e-29
1712.350000	3.47716e-29
1712.300000	3.48394e-29
1712.250000	3.49074e-29
1712.200000	3.49755e-29
1712.150000	3.50438e-29
1712.100000	3.51121e-29
1712.050000	3.51807e-29
1712.000000	3.52493e-29
1711.950000	3.53181e-29
1711.900000	3.5387e-29
1711.850000	3.54561e-29
1711.800000	3.55252e-29
1711.750000	3.55946e-29
1711.700000	3.5664e-29
1711.650000	3.57336e-29
1711.600000	3.58033e-29
1711.550000	3.58732e-29
1711.500000	3.59432e-29
1711.450000	3.60134e-29
1711.400000	3.60836e-29
1711.350000	3.6154e-29
1711.300000	3.62246e-29
1711.250000	3.62953e-29
1711.200000	3.63661e-29
1711.150000	3.64371e-29
1711.100000	3.65082e-29
1711.050000	3.65794e-29
1711.000000	3.66508e-29
1710.950000	3.67223e-29
1710.900000	3.6794e-29
1710.850000	3.68658e-29
1710.800000	3.69377e-29
1710.750000	3.70098e-29
1710.700000	3.7082e-29
1710.650000	3.71543e-29
1710.600000	3.72268e-29
1710.550000	3.72995e-29
1710.500000	3.73723e-29
1710.450000	3.74452e-29
1710.400000	3.75183e-29
1710.350000	3.75915e-29
1710.300000	3.76648e-29
1710.250000	3.77383e-29
1710.200000	3.7812e-29
1710.150000	3.78858e-29
1710.100000	3.79597e-29
1710.050000	3.80338e-29
1710.000000	3.8108e-29
1709.950000	3.81823e-29
1709.900000	3.82568e-29
1709.850000	3.83315e-29
1709.800000	3.84063e-29
1709.750000	3.84812e-29
1709.700000	3.85563e-29
1709.650000	3.86316e-29
1709.600000	3.87069e-29
1709.550000	3.87825e-29
1709.500000	3.88581e-29
1709.450000	3.8934e-29
1709.400000	3.90099e-29
1709.350000	3.90861e-29
1709.300000	3.91623e-29
1709.250000	3.92388e-29
1709.200000	3.93153e-29
1709.150000	3.9392e-29
1709.100000	3.94689e-29
1709.050000	3.95459e-29
1709.000000	3.96231e-29
1708.950000	3.97004e-29
1708.900000	3.97779e-29
1708.850000	3.98555e-29
1708.800000	3.99333e-29
1708.750000	4.00112e-29
1708.700000	4.00893e-29
1708.650000	4.01675e-29
1708.600000	4.02459e-29
1708.550000	4.03244e-29
1708.500000	4.04031e-29
1708.450000	4.04819e-29
1708.400000	4.05609e-29
1708.350000	4.06401e-29
1708.300000	4.07194e-29
1708.250000	4.07988e-29
1708.200000	4.08784e-29
1708.150000	4.09582e-29
1708.100000	4.10381e-29
1708.050000	4.11182e-29
1708.000000	4.11985e-29
1707.950000	4.12788e-29
1707.900000	4.13594e-29
1707.850000	4.14401e-29
1707.800000	4.1521e-29
1707.750000	4.1602e-29
1707.700000	4.16832e-29
1707.650000	4.17645e-29
1707.600000	4.1846e-29
1707.550000	4.19277e-29
1707.500000	4.20095e-29
1707.450000	4.20914e-29
1707.400000	4.21736e-29
1707.350000	4.22559e-29
1707.300000	4.23383e-29
1707.250000	4.24209e-29
1707.200000	4.25037e-29
1707.150000	4.25867e-29
1707.100000	4.26698e-29
1707.050000	4.2753e-29
1707.000000	4.28364e-29
1706.950000	4.292e-29
1706.900000	4.30038e-29
1706.850000	4.30877e-29
1706.800000	4.31718e-29
1706.750000	4.3256e-29
1706.700000	4.33404e-29
1706.650000	4.3425e-29
1706.600000	4.35097e-29
1706.550000	4.35946e-29
1706.500000	4.36797e-29
1706.450000	4.37649e-29
1706.400000	4.38503e-29
1706.350000	4.39359e-29
1706.300000	4.40216e-29
1706.250000	4.41075e-29
1706.200000	4.41936e-29
1706.150000	4.42798e-29
1706.100000	4.43663e-29
1706.050000	4.44528e-29
1706.000000	4.45396e-29
1705.950000	4.46265e-29
1705.900000	4.47136e-29
1705.850000	4.48008e-29
1705.800000	4.48882e-29
1705.750000	4.49758e-29
1705.700000	4.50636e-29
1705.650000	4.51515e-29
1705.600000	4.52396e-29
1705.550000	4.53279e-29
1705.500000	4.54164e-29
1705.450000	4.5505e-29
1705.400000	4.55938e-29
1705.350000	4.56827e-29
1705.300000	4.57719e-29
1705.250000	4.58612e-29
1705.200000	4.59507e-29
1705.150000	4.60404e-29
1705.100000	4.61302e-29
1705.050000	4.62202e-29
1705.000000	4.63104e-29
1704.950000	4.64008e-29
1704.900000	4.64913e-29
1704.850000	4.6582e-29
1704.800000	4.66729e-29
1704.750000	4.6764e-29
1704.700000	4.68552e-29
1704.650000	4.69467e-29
1704.600000	4.70383e-29
1704.550000	4.71301e-29
1704.500000	4.7222e-29
1704.450000	4.73142e-29
1704.400000	4.74065e-29
1704.350000	4.7499e-29
1704.300000	4.75917e-29
1704.250000	4.76846e-29
1704.200000	4.77776e-29
1704.150000	4.78708e-29
1704.100000	4.79643e-29
1704.050000	4.80579e-29
1704.000000	4.81516e-29
1703.950000	4.82456e-29
1703.900000	4.83397e-29
1703.850000	4.84341e-29
1703.800000	4.85286e-29
1703.750000	4.86233e-29
1703.700000	4.87181e-29
1703.650000	4.88132e-29
1703.600000	4.89085e-29
1703.550000	4.90039e-29
1703.500000	4.90995e-29
1703.450000	4.91953e-29
1703.400000	4.92913e-29
1703.350000	4.93875e-29
1703.300000	4.94839e-29
1703.250000	4.95804e-29
1703.200000	4.96772e-29
1703.150000	4.97741e-29
1703.100000	4.98712e-29
1703.050000	4.99686e-29
1703.000000	5.00661e-29
1702.950000	5.01638e-29
1702.900000	5.02617e-29
1702.850000	5.03597e-29
1702.800000	5.0458e-29
1702.750000	5.05565e-29
1702.700000	5.06551e-29
1702.650000	5.0754e-29
1702.600000	5.0853e-29
1702.550000	5.09522e-29
1702.500000	5.10516e-29
1702.450000	5.11513e-29
1702.400000	5.12511e-29
1702.350000	5.13511e-29
1702.300000	5.14513e-29
1702.250000	5.15517e-29
1702.200000	5.16523e-29
1702.150000	5.17531e-29
1702.100000	5.18541e-29
1702.050000	5.19552e-29
1702.000000	5.20566e-29
1701.950000	5.21582e-29
1701.900000	5.226e-29
1701.850000	5.2362e-29
1701.800000	5.24641e-29
1701.750000	5.25665e-29
1701.700000	5.26691e-29
1701.650000	5.27719e-29
1701.600000	5.28748e-29
1701.550000	5.2978e-29
1701.500000	5.30814e-29
1701.450000	5.3185e-29
1701.400000	5.32887e-29
1701.350000	5.33927e-29
1701.300000	5.34969e-29
1701.250000	5.36013e-29
1701.200000	5.37059e-29
1701.150000	5.38107e-29
1701.100000	5.39157e-29
1701.050000	5.40209e-29
1701.000000	5.41263e-29
1700.950000	5.42319e-29
1700.900000	5.43378e-29
1700.850000	5.44438e-29
1700.800000	5.455e-29
1700.750000	5.46565e-29
1700.700000	5.47631e-29
1700.650000	5.487e-29
1700.600000	5.49771e-29
1700.550000	5.50843e-29
1700.500000	5.51918e-29
1700.450000	5.52995e-29
1700.400000	5.54074e-29
1700.350000	5.55155e-29
1700.300000	5.56239e-29
1700.250000	5.57324e-29
1700.200000	5.58412e-29
1700.150000	5.59501e-29
1700.100000	5.60593e-29
1700.050000	5.61687e-29
1700.000000	5.62783e-29
1699.950000	5.63881e-29
1699.900000	5.64981e-29
1699.850000	5.66084e-29
1699.800000	5.67188e-29
1699.750000	5.68295e-29
1699.700000	5.69404e-29
1699.650000	5.70515e-29
1699.600000	5.71629e-29
1699.550000	5.72744e-29
1699.500000	5.73862e-29
1699.450000	5.74981e-29
1699.400000	5.76103e-29
1699.350000	5.77227e-29
1699.300000	5.78354e-29
1699.250000	5.79482e-29
1699.200000	5.80613e-29
1699.150000	5.81746e-29
1699.100000	5.82881e-29
1699.050000	5.84019e-29
1699.000000	5.85158e-29
1698.950000	5.863e-29
1698.900000	5.87444e-29
1698.850000	5.8859e-29
1698.800000	5.89739e-29
1698.750000	5.9089e-29
1698.700000	5.92043e-29
1698.650000	5.93198e-29
1698.600000	5.94356e-29
1698.550000	5.95515e-29
1698.500000	5.96677e-29
1698.450000	5.97842e-29
1698.400000	5.99008e-29
1698.350000	6.00177e-29
1698.300000	6.01348e-29
1698.250000	6.02522e-29
1698.200000	6.03697e-29
1698.150000	6.04875e-29
1698.100000	6.06056e-29
1698.050000	6.07238e-29
1698.000000	6.08423e-29
1697.950000	6.0961e-29
1697.900000	6.108e-29
1697.850000	6.11992e-29
1697.800000	6.13186e-29
1697.750000	6.14383e-29
1697.700000	6.15581e-29
1697.650000	6.16783e-29
1697.600000	6.17986e-29
1697.550000	6.19192e-29
1697.500000	6.204e-29
1697.450000	6.21611e-29
1697.400000	6.22824e-29
1697.350000	6.24039e-29
1697.300000	6.25257e-29
1697.250000	6.26477e-29
1697.200000	6.27699e-29
1697.150000	6.28924e-29
1697.100000	6.30152e-29
1697.050000	6.31381e-29
1697.000000	6.32613e-29
1696.950000	6.33848e-29
1696.900000	6.35084e-29
1696.850000	6.36324e-29
1696.800000	6.37565e-29
1696.750000	6.38809e-29
1696.700000	6.40056e-29
1696.650000	6.41305e-29
1696.600000	6.42556e-29
1696.550000	6.4381e-29
1696.500000	6.45066e-29
1696.450000	6.46325e-29
1696.400000	6.47586e-29
1696.350000	6.4885e-29
1696.300000	6.50116e-29
1696.250000	6.51385e-29
1696.200000	6.52656e-29
1696.150000	6.53929e-29
1696.100000	6.55205e-29
1696.050000	6.56484e-29
1696.000000	6.57765e-29
1695.950000	6.59048e-29
1695.900000	6.60334e-29
1695.850000	6.61623e-29
1695.800000	6.62914e-29
1695.750000	6.64207e-29
1695.700000	6.65504e-29
1695.650000	6.66802e-29
1695.600000	6.68103e-29
1695.550000	6.69407e-29
1695.500000	6.70713e-29
1695.450000	6.72022e-29
1695.400000	6.73333e-29
1695.350000	6.74647e-29
1695.300000	6.75964e-29
1695.250000	6.77283e-29
1695.200000	6.78604e-29
1695.150000	6.79928e-29
1695.100000	6.81255e-29
1695.050000	6.82584e-29
1695.000000	6.83916e-29
1694.950000	6.85251e-29
1694.900000	6.86588e-29
1694.850000	6.87928e-29
1694.800000	6.8927e-29
1694.750000	6.90615e-29
1694.700000	6.91963e-29
1694.650000	6.93313e-29
1694.600000	6.94666e-29
1694.550000	6.96021e-29
1694.500000	6.9738e-29
1694.450000	6.9874e-29
1694.400000	7.00104e-29
1694.350000	7.0147e-29
1694.300000	7.02839e-29
1694.250000	7.0421e-29
1694.200000	7.05584e-29
1694.150000	7.06961e-29
1694.100000	7.08341e-29
1694.050000	7.09723e-29
1694.000000	7.11108e-29
1693.950000	7.12495e-29
1693.900000	7.13886e-29
1693.850000	7.15279e-29
1693.800000	7.16674e-29
1693.750000	7.18073e-29
1693.700000	7.19474e-29
1693.650000	7.20878e-29
1693.600000	7.22285e-29
1693.550000	7.23694e-29
1693.500000	7.25106e-29
1693.450000	7.26521e-29
1693.400000	7.27939e-29
1693.350000	7.29359e-29
1693.300000	7.30782e-29
1693.250000	7.32208e-29
1693.200000	7.33637e-29
1693.150000	7.35069e-29
1693.100000	7.36503e-29
1693.050000	7.3794e-29
1693.000000	7.3938e-29
1692.950000	7.40823e-29
1692.900000	7.42269e-29
1692.850000	7.43717e-29
1692.800000	7.45168e-29
1692.750000	7.46622e-29
1692.700000	7.48079e-29
1692.650000	7.49539e-29
1692.600000	7.51001e-29
1692.550000	7.52467e-29
1692.500000	7.53935e-29
1692.450000	7.55406e-29
1692.400000	7.5688e-29
1692.350000	7.58357e-29
1692.300000	7.59837e-29
1692.250000	7.6132e-29
1692.200000	7.62805e-29
1692.150000	7.64294e-29
1692.100000	7.65785e-29
1692.050000	7.67279e-29
1692.000000	7.68777e-29
1691.950000	7.70277e-29
1691.900000	7.7178e-29
1691.850000	7.73286e-29
1691.800000	7.74795e-29
1691.750000	7.76307e-29
1691.700000	7.77821e-29
1691.650000	7.79339e-29
1691.600000	7.8086e-29
1691.550000	7.82384e-29
1691.500000	7.8391e-29
1691.450000	7.8544e-29
1691.400000	7.86973e-29
1691.350000	7.88508e-29
1691.300000	7.90047e-29
1691.250000	7.91588e-29
1691.200000	7.93133e-29
1691.150000	7.94681e-29
1691.100000	7.96231e-29
1691.050000	7.97785e-29
1691.000000	7.99342e-29
1690.950000	8.00902e-29
1690.900000	8.02464e-29
1690.850000	8.0403e-29
1690.800000	8.05599e-29
1690.750000	8.07171e-29
1690.700000	8.08746e-29
1690.650000	8.10324e-29
1690.600000	8.11905e-29
1690.550000	8.1349e-29
1690.500000	8.15077e-29
1690.450000	8.16668e-29
1690.400000	8.18261e-29
1690.350000	8.19858e-29
1690.300000	8.21458e-29
1690.250000	8.23061e-29
1690.200000	8.24667e-29
1690.150000	8.26276e-29
1690.100000	8.27888e-29
1690.050000	8.29504e-29
1690.000000	8.31122e-29
1689.950000	8.32744e-29
1689.900000	8.34369e-29
1689.850000	8.35997e-29
1689.800000	8.37628e-29
1689.750000	8.39263e-29
1689.700000	8.409e-29
1689.650000	8.42541e-29
1689.600000	8.44185e-29
1689.550000	8.45833e-29
1689.500000	8.47483e-29
1689.450000	8.49137e-29
1689.400000	8.50794e-29
1689.350000	8.52454e-29
1689.300000	8.54117e-29
1689.250000	8.55784e-29
1689.200000	8.57454e-29
1689.150000	8.59127e-29
1689.100000	8.60803e-29
1689.050000	8.62483e-29
1689.000000	8.64166e-29
1688.950000	8.65852e-29
1688.900000	8.67542e-29
1688.850000	8.69235e-29
1688.800000	8.70931e-29
1688.750000	8.7263e-29
1688.700000	8.74333e-29
1688.650000	8.76039e-29
1688.600000	8.77749e-29
1688.550000	8.79461e-29
1688.500000	8.81177e-29
1688.450000	8.82897e-29
1688.400000	8.8462e-29
1688.350000	8.86346e-29
1688.300000	8.88075e-29
1688.250000	8.89808e-29
1688.200000	8.91545e-29
1688.150000	8.93284e-29
1688.100000	8.95027e-29
1688.050000	8.96774e-29
1688.000000	8.98524e-29
1687.950000	9.00277e-29
1687.900000	9.02034e-29
1687.850000	9.03794e-29
1687.800000	9.05557e-29
1687.750000	9.07324e-29
1687.700000	9.09095e-29
1687.650000	9.10869e-29
1687.600000	9.12646e-29
1687.550000	9.14427e-29
1687.500000	9.16211e-29
1687.450000	9.17999e-29
1687.400000	9.1979e-29
1687.350000	9.21585e-29
1687.300000	9.23384e-29
1687.250000	9.25185e-29
1687.200000	9.26991e-29
1687.150000	9.28799e-29
1687.100000	9.30612e-29
1687.050000	9.32428e-29
1687.000000	9.34247e-29
1686.950000	9.3607e-29
1686.900000	9.37897e-29
1686.850000	9.39727e-29
1686.800000	9.41561e-29
1686.750000	9.43398e-29
1686.700000	9.45239e-29
1686.650000	9.47083e-29
1686.600000	9.48931e-29
1686.550000	9.50783e-29
1686.500000	9.52638e-29
1686.450000	9.54497e-29
1686.400000	9.5636e-29
1686.350000	9.58226e-29
1686.300000	9.60095e-29
1686.250000	9.61969e-29
1686.200000	9.63846e-29
1686.150000	9.65727e-29
1686.100000	9.67611e-29
1686.050000	9.69499e-29
1686.000000	9.71391e-29
1685.950000	9.73287e-29
1685.900000	9.75186e-29
1685.850000	9.77089e-29
1685.800000	9.78995e-29
1685.750000	9.80906e-29
1685.700000	9.8282e-29
1685.650000	9.84737e-29
1685.600000	9.86659e-29
1685.550000	9.88584e-29
1685.500000	9.90513e-29
1685.450000	9.92446e-29
1685.400000	9.94382e-29
1685.350000	9.96323e-29
1685.300000	9.98267e-29
1685.250000	1.00021e-28
1685.200000	1.00217e-28
1685.150000	1.00412e-28
1685.100000	1.00608e-28
1685.050000	1.00804e-28
1685.000000	1.01001e-28
1684.950000	1.01198e-28
1684.900000	1.01396e-28
1684.850000	1.01594e-28
1684.800000	1.01792e-28
1684.750000	1.0199e-28
1684.700000	1.02189e-28
1684.650000	1.02389e-28
1684.600000	1.02589e-28
1684.550000	1.02789e-28
1684.500000	1.02989e-28
1684.450000	1.0319e-28
1684.400000	1.03392e-28
1684.350000	1.03593e-28
1684.300000	1.03796e-28
1684.250000	1.03998e-28
1684.200000	1.04201e-28
1684.150000	1.04404e-28
1684.100000	1.04608e-28
1684.050000	1.04812e-28
1684.000000	1.05017e-28
1683.950000	1.05222e-28
1683.900000	1.05427e-28
1683.850000	1.05633e-28
1683.800000	1.05839e-28
1683.750000	1.06045e-28
1683.700000	1.06252e-28
1683.650000	1.0646e-28
1683.600000	1.06667e-28
1683.550000	1.06876e-28
1683.500000	1.07084e-28
1683.450000	1.07293e-28
1683.400000	1.07502e-28
1683.350000	1.07712e-28
1683.300000	1.07922e-28
1683.250000	1.08133e-28
1683.200000	1.08344e-28
1683.150000	1.08555e-28
1683.100000	1.08767e-28
1683.050000	1.08979e-28
1683.000000	1.09192e-28
1682.950000	1.09405e-28
1682.900000	1.09619e-28
1682.850000	1.09832e-28
1682.800000	1.10047e-28
1682.750000	1.10262e-28
1682.700000	1.10477e-28
1682.650000	1.10692e-28
1682.600000	1.10908e-28
1682.550000	1.11125e-28
1682.500000	1.11341e-28
1682.450000	1.11559e-28
1682.400000	1.11776e-28
1682.350000	1.11995e-28
1682.300000	1.12213e-28
1682.250000	1.12432e-28
1682.200000	1.12651e-28
1682.150000	1.12871e-28
1682.100000	1.13091e-28
1682.050000	1.13312e-28
1682.000000	1.13533e-28
1681.950000	1.13755e-28
1681.900000	1.13977e-28
1681.850000	1.14199e-28
1681.800000	1.14422e-28
1681.750000	1.14645e-28
1681.700000	1.14869e-28
1681.650000	1.15093e-28
1681.600000	1.15318e-28
1681.550000	1.15543e-28
1681.500000	1.15768e-28
1681.450000	1.15994e-28
1681.400000	1.1622e-28
1681.350000	1.16447e-28
1681.300000	1.16674e-28
1681.250000	1.16902e-28
1681.200000	1.1713e-28
1681.150000	1.17359e-28
1681.100000	1.17588e-28
1681.050000	1.17817e-28
1681.000000	1.18047e-28
1680.950000	1.18277e-28
1680.900000	1.18508e-28
1680.850000	1.18739e-28
1680.800000	1.18971e-28
1680.750000	1.19203e-28
1680.700000	1.19436e-28
1680.650000	1.19669e-28
1680.600000	1.19903e-28
1680.550000	1.20136e-28
1680.500000	1.20371e-28
1680.450000	1.20606e-28
1680.400000	1.20841e-28
1680.350000	1.21077e-28
1680.300000	1.21313e-28
1680.250000	1.2155e-28
1680.200000	1.21787e-28
1680.150000	1.22025e-28
1680.100000	1.22263e-28
1680.050000	1.22501e-28
1680.000000	1.2274e-28
1679.950000	1.2298e-28
1679.900000	1.2322e-28
1679.850000	1.2346e-28
1679.800000	1.23701e-28
1679.750000	1.23943e-28
1679.700000	1.24184e-28
1679.650000	1.24427e-28
1679.600000	1.2467e-28
1679.550000	1.24913e-28
1679.500000	1.25157e-28
1679.450000	1.25401e-28
1679.400000	1.25645e-28
1679.350000	1.25891e-28
1679.300000	1.26136e-28
1679.250000	1.26382e-28
1679.200000	1.26629e-28
1679.150000	1.26876e-28
1679.100000	1.27124e-28
1679.050000	1.27372e-28
1679.000000	1.2762e-28
1678.950000	1.27869e-28
1678.900000	1.28119e-28
1678.850000	1.28369e-28
1678.800000	1.28619e-28
1678.750000	1.2887e-28
1678.700000	1.29122e-28
1678.650000	1.29374e-28
1678.600000	1.29626e-28
1678.550000	1.29879e-28
1678.500000	1.30133e-28
1678.450000	1.30386e-28
1678.400000	1.30641e-28
1678.350000	1.30896e-28
1678.300000	1.31151e-28
1678.250000	1.31407e-28
1678.200000	1.31664e-28
1678.150000	1.3192e-28
1678.100000	1.32178e-28
1678.050000	1.32436e-28
1678.000000	1.32694e-28
1677.950000	1.32953e-28
1677.900000	1.33213e-28
1677.850000	1.33473e-28
1677.800000	1.33733e-28
1677.750000	1.33994e-28
1677.700000	1.34255e-28
1677.650000	1.34517e-28
1677.600000	1.3478e-28
1677.550000	1.35043e-28
1677.500000	1.35306e-28
1677.450000	1.3557e-28
1677.400000	1.35835e-28
1677.350000	1.361e-28
1677.300000	1.36366e-28
1677.250000	1.36632e-28
1677.200000	1.36898e-28
1677.150000	1.37165e-28
1677.100000	1.37433e-28
1677.050000	1.37701e-28
1677.000000	1.3797e-28
1676.950000	1.38239e-28
1676.900000	1.38509e-28
1676.850000	1.38779e-28
1676.800000	1.3905e-28
1676.750000	1.39321e-28
1676.700000	1.39593e-28
1676.650000	1.39865e-28
1676.600000	1.40138e-28
1676.550000	1.40412e-28
1676.500000	1.40686e-28
1676.450000	1.4096e-28
1676.400000	1.41235e-28
1676.350000	1.41511e-28
1676.300000	1.41787e-28
1676.250000	1.42064e-28
1676.200000	1.42341e-28
1676.150000	1.42619e-28
1676.100000	1.42897e-28
1676.050000	1.43176e-28
1676.000000	1.43455e-28
1675.950000	1.43735e-28
1675.900000	1.44016e-28
1675.850000	1.44297e-28
1675.800000	1.44578e-28
1675.750000	1.4486e-28
1675.700000	1.45143e-28
1675.650000	1.45426e-28
1675.600000	1.4571e-28
1675.550000	1.45994e-28
1675.500000	1.46279e-28
1675.450000	1.46565e-28
1675.400000	1.46851e-28
1675.350000	1.47137e-28
1675.300000	1.47424e-28
1675.250000	1.47712e-28
1675.200000	1.48e-28
1675.150000	1.48289e-28
1675.100000	1.48578e-28
1675.050000	1.48868e-28
1675.000000	1.49159e-28
1674.950000	1.4945e-28
1674.900000	1.49741e-28
1674.850000	1.50034e-28
1674.800000	1.50326e-28
1674.750000	1.5062e-28
1674.700000	1.50914e-28
1674.650000	1.51208e-28
1674.600000	1.51503e-28
1674.550000	1.51799e-28
1674.500000	1.52095e-28
1674.450000	1.52392e-28
1674.400000	1.52689e-28
1674.350000	1.52987e-28
1674.300000	1.53285e-28
1674.250000	1.53585e-28
1674.200000	1.53884e-28
1674.150000	1.54185e-28
1674.100000	1.54485e-28
1674.050000	1.54787e-28
1674.000000	1.55089e-28
1673.950000	1.55392e-28
1673.900000	1.55695e-28
1673.850000	1.55999e-28
1673.800000	1.56303e-28
1673.750000	1.56608e-28
1673.700000	1.56913e-28
1673.650000	1.5722e-28
1673.600000	1.57526e-28
1673.550000	1.57834e-28
1673.500000	1.58142e-28
1673.450000	1.5845e-28
1673.400000	1.5876e-28
1673.350000	1.59069e-28
1673.300000	1.5938e-28
1673.250000	1.59691e-28
1673.200000	1.60002e-28
1673.150000	1.60315e-28
1673.100000	1.60627e-28
1673.050000	1.60941e-28
1673.000000	1.61255e-28
1672.950000	1.6157e-28
1672.900000	1.61885e-28
1672.850000	1.62201e-28
1672.800000	1.62517e-28
1672.750000	1.62834e-28
1672.700000	1.63152e-28
1672.650000	1.6347e-28
1672.600000	1.63789e-28
1672.550000	1.64109e-28
1672.500000	1.64429e-28
1672.450000	1.6475e-28
1672.400000	1.65071e-28
1672.350000	1.65394e-28
1672.300000	1.65716e-28
1672.250000	1.6604e-28
1672.200000	1.66364e-28
1672.150000	1.66688e-28
1672.100000	1.67014e-28
1672.050000	1.67339e-28
1672.000000	1.67666e-28
1671.950000	1.67993e-28
1671.900000	1.68321e-28
1671.850000	1.68649e-28
1671.800000	1.68978e-28
1671.750000	1.69308e-28
1671.700000	1.69639e-28
1671.650000	1.6997e-28
1671.600000	1.70301e-28
1671.550000	1.70634e-28
1671.500000	1.70966e-28
1671.450000	1.713e-28
1671.400000	1.71634e-28
1671.350000	1.71969e-28
1671.300000	1.72305e-28
1671.250000	1.72641e-28
1671.200000	1.72978e-28
1671.150000	1.73315e-28
1671.100000	1.73654e-28
1671.050000	1.73992e-28
1671.000000	1.74332e-28
1670.950000	1.74672e-28
1670.900000	1.75013e-28
1670.850000	1.75354e-28
1670.800000	1.75697e-28
1670.750000	1.76039e-28
1670.700000	1.76383e-28
1670.650000	1.76727e-28
1670.600000	1.77072e-28
1670.550000	1.77418e-28
1670.500000	1.77764e-28
1670.450000	1.78111e-28
1670.400000	1.78458e-28
1670.350000	1.78806e-28
1670.300000	1.79155e-28
1670.250000	1.79505e-28
1670.200000	1.79855e-28
1670.150000	1.80206e-28
1670.100000	1.80558e-28
1670.050000	1.8091e-28
1670.000000	1.81263e-28
1669.950000	1.81617e-28
1669.900000	1.81971e-28
1669.850000	1.82326e-28
1669.800000	1.82682e-28
1669.750000	1.83038e-28
1669.700000	1.83396e-28
1669.650000	1.83753e-28
1669.600000	1.84112e-28
1669.550000	1.84471e-28
1669.500000	1.84831e-28
1669.450000	1.85192e-28
1669.400000	1.85553e-28
1669.350000	1.85915e-28
1669.300000	1.86278e-28
1669.250000	1.86641e-28
1669.200000	1.87006e-28
1669.150000	1.87371e-28
1669.100000	1.87736e-28
1669.050000	1.88103e-28
1669.000000	1.8847e-28
1668.950000	1.88837e-28
1668.900000	1.89206e-28
1668.850000	1.89575e-28
1668.800000	1.89945e-28
1668.750000	1.90316e-28
1668.700000	1.90687e-28
1668.650000	1.91059e-28
1668.600000	1.91432e-28
1668.550000	1.91805e-28
1668.500000	1.9218e-28
1668.450000	1.92555e-28
1668.400000	1.9293e-28
1668.350000	1.93307e-28
1668.300000	1.93684e-28
1668.250000	1.94062e-28
1668.200000	1.94441e-28
1668.150000	1.9482e-28
1668.100000	1.952e-28
1668.050000	1.95581e-28
1668.000000	1.95963e-28
1667.950000	1.96345e-28
1667.900000	1.96728e-28
1667.850000	1.97112e-28
1667.800000	1.97497e-28
1667.750000	1.97882e-28
1667.700000	1.98268e-28
1667.650000	1.98655e-28
1667.600000	1.99043e-28
1667.550000	1.99431e-28
1667.500000	1.9982e-28
1667.450000	2.0021e-28
1667.400000	2.00601e-28
1667.350000	2.00992e-28
1667.300000	2.01384e-28
1667.250000	2.01777e-28
1667.200000	2.02171e-28
1667.150000	2.02566e-28
1667.100000	2.02961e-28
1667.050000	2.03357e-28
1667.000000	2.03754e-28
1666.950000	2.04151e-28
1666.900000	2.0455e-28
1666.850000	2.04949e-28
1666.800000	2.05349e-28
1666.750000	2.05749e-28
1666.700000	2.06151e-28
1666.650000	2.06553e-28
1666.600000	2.06956e-28
1666.550000	2.0736e-28
1666.500000	2.07765e-28
1666.450000	2.0817e-28
1666.400000	2.08576e-28
1666.350000	2.08983e-28
1666.300000	2.09391e-28
1666.250000	2.09799e-28
1666.200000	2.10209e-28
1666.150000	2.10619e-28
1666.100000	2.1103e-28
1666.050000	2.11442e-28
1666.000000	2.11854e-28
1665.950000	2.12268e-28
1665.900000	2.12682e-28
1665.850000	2.13097e-28
1665.800000	2.13513e-28
1665.750000	2.13929e-28
1665.700000	2.14347e-28
1665.650000	2.14765e-28
1665.600000	2.15184e-28
1665.550000	2.15604e-28
1665.500000	2.16025e-28
1665.450000	2.16446e-28
1665.400000	2.16869e-28
1665.350000	2.17292e-28
1665.300000	2.17716e-28
1665.250000	2.18141e-28
1665.200000	2.18566e-28
1665.150000	2.18993e-28
1665.100000	2.1942e-28
1665.050000	2.19848e-28
1665.000000	2.20277e-28
1664.950000	2.20707e-28
1664.900000	2.21138e-28
1664.850000	2.21569e-28
1664.800000	2.22001e-28
1664.750000	2.22435e-28
1664.700000	2.22869e-28
1664.650000	2.23304e-28
1664.600000	2.23739e-28
1664.550000	2.24176e-28
1664.500000	2.24613e-28
1664.450000	2.25052e-28
1664.400000	2.25491e-28
1664.350000	2.25931e-28
1664.300000	2.26372e-28
1664.250000	2.26813e-28
1664.200000	2.27256e-28
1664.150000	2.27699e-28
1664.100000	2.28144e-28
1664.050000	2.28589e-28
1664.000000	2.29035e-28
1663.950000	2.29482e-28
1663.900000	2.29929e-28
1663.850000	2.30378e-28
1663.800000	2.30828e-28
1663.750000	2.31278e-28
1663.700000	2.31729e-28
1663.650000	2.32182e-28
1663.600000	2.32635e-28
1663.550000	2.33089e-28
1663.500000	2.33543e-28
1663.450000	2.33999e-28
1663.400000	2.34456e-28
1663.350000	2.34913e-28
1663.300000	2.35371e-28
1663.250000	2.35831e-28
1663.200000	2.36291e-28
1663.150000	2.36752e-28
1663.100000	2.37214e-28
1663.050000	2.37677e-28
1663.000000	2.38141e-28
1662.950000	2.38605e-28
1662.900000	2.39071e-28
1662.850000	2.39537e-28
1662.800000	2.40005e-28
1662.750000	2.40473e-28
1662.700000	2.40942e-28
1662.650000	2.41412e-28
1662.600000	2.41884e-28
1662.550000	2.42355e-28
1662.500000	2.42828e-28
1662.450000	2.43302e-28
1662.400000	2.43777e-28
1662.350000	2.44253e-28
1662.300000	2.44729e-28
1662.250000	2.45207e-28
1662.200000	2.45685e-28
1662.150000	2.46165e-28
1662.100000	2.46645e-28
1662.050000	2.47126e-28
1662.000000	2.47608e-28
1661.950000	2.48092e-28
1661.900000	2.48576e-28
1661.850000	2.49061e-28
1661.800000	2.49547e-28
1661.750000	2.50034e-28
1661.700000	2.50522e-28
1661.650000	2.5101e-28
1661.600000	2.515e-28
1661.550000	2.51991e-28
1661.500000	2.52483e-28
1661.450000	2.52975e-28
1661.400000	2.53469e-28
1661.350000	2.53963e-28
1661.300000	2.54459e-28
1661.250000	2.54956e-28
1661.200000	2.55453e-28
1661.150000	2.55951e-28
1661.100000	2.56451e-28
1661.050000	2.56951e-28
1661.000000	2.57453e-28
1660.950000	2.57955e-28
1660.900000	2.58458e-28
1660.850000	2.58963e-28
1660.800000	2.59468e-28
1660.750000	2.59974e-28
1660.700000	2.60482e-28
1660.650000	2.6099e-28
1660.600000	2.61499e-28
1660.550000	2.62009e-28
1660.500000	2.62521e-28
1660.450000	2.63033e-28
1660.400000	2.63546e-28
1660.350000	2.6406e-28
1660.300000	2.64576e-28
1660.250000	2.65092e-28
1660.200000	2.65609e-28
1660.150000	2.66127e-28
1660.100000	2.66647e-28
1660.050000	2.67167e-28
1660.000000	2.67688e-28
1659.950000	2.68211e-28
1659.900000	2.68734e-28
1659.850000	2.69258e-28
1659.800000	2.69784e-28
1659.750000	2.7031e-28
1659.700000	2.70838e-28
1659.650000	2.71366e-28
1659.600000	2.71896e-28
1659.550000	2.72426e-28
1659.500000	2.72958e-28
1659.450000	2.7349e-28
1659.400000	2.74024e-28
1659.350000	2.74559e-28
1659.300000	2.75094e-28
1659.250000	2.75631e-28
1659.200000	2.76169e-28
1659.150000	2.76708e-28
1659.100000	2.77248e-28
1659.050000	2.77789e-28
1659.000000	2.78331e-28
1658.950000	2.78874e-28
1658.900000	2.79418e-28
1658.850000	2.79963e-28
1658.800000	2.8051e-28
1658.750000	2.81057e-28
1658.700000	2.81605e-28
1658.650000	2.82155e-28
1658.600000	2.82705e-28
1658.550000	2.83257e-28
1658.500000	2.8381e-28
1658.450000	2.84364e-28
1658.400000	2.84918e-28
1658.350000	2.85474e-28
1658.300000	2.86031e-28
1658.250000	2.8659e-28
1658.200000	2.87149e-28
1658.150000	2.87709e-28
1658.100000	2.8827e-28
1658.050000	2.88833e-28
1658.000000	2.89397e-28
1657.950000	2.89961e-28
1657.900000	2.90527e-28
1657.850000	2.91094e-28
1657.800000	2.91662e-28
1657.750000	2.92231e-28
1657.700000	2.92801e-28
1657.650000	2.93373e-28
1657.600000	2.93945e-28
1657.550000	2.94519e-28
1657.500000	2.95093e-28
1657.450000	2.95669e-28
1657.400000	2.96246e-28
1657.350000	2.96824e-28
1657.300000	2.97403e-28
1657.250000	2.97984e-28
1657.200000	2.98565e-28
1657.150000	2.99148e-28
1657.100000	2.99731e-28
1657.050000	3.00316e-28
1657.000000	3.00902e-28
1656.950000	3.01489e-28
1656.900000	3.02078e-28
1656.850000	3.02667e-28
1656.800000	3.03258e-28
1656.750000	3.03849e-28
1656.700000	3.04442e-28
1656.650000	3.05036e-28
1656.600000	3.05631e-28
1656.550000	3.06228e-28
1656.500000	3.06825e-28
1656.450000	3.07424e-28
1656.400000	3.08024e-28
1656.350000	3.08625e-28
1656.300000	3.09227e-28
1656.250000	3.09831e-28
1656.200000	3.10435e-28
1656.150000	3.11041e-28
1656.100000	3.11648e-28
1656.050000	3.12256e-28
1656.000000	3.12865e-28
1655.950000	3.13476e-28
1655.900000	3.14087e-28
1655.850000	3.147e-28
1655.800000	3.15314e-28
1655.750000	3.15929e-28
1655.700000	3.16546e-28
1655.650000	3.17164e-28
1655.600000	3.17782e-28
1655.550000	3.18403e-28
1655.500000	3.19024e-28
1655.450000	3.19646e-28
1655.400000	3.2027e-28
1655.350000	3.20895e-28
1655.300000	3.21521e-28
1655.250000	3.22149e-28
1655.200000	3.22777e-28
1655.150000	3.23407e-28
1655.100000	3.24038e-28
1655.050000	3.2467e-28
1655.000000	3.25304e-28
1654.950000	3.25939e-28
1654.900000	3.26575e-28
1654.850000	3.27212e-28
1654.800000	3.2785e-28
1654.750000	3.2849e-28
1654.700000	3.29131e-28
1654.650000	3.29773e-28
1654.600000	3.30417e-28
1654.550000	3.31061e-28
1654.500000	3.31707e-28
1654.450000	3.32355e-28
1654.400000	3.33003e-28
1654.350000	3.33653e-28
1654.300000	3.34304e-28
1654.250000	3.34956e-28
1654.200000	3.3561e-28
1654.150000	3.36265e-28
1654.100000	3.36921e-28
1654.050000	3.37578e-28
1654.000000	3.38237e-28
1653.950000	3.38897e-28
1653.900000	3.39558e-28
1653.850000	3.40221e-28
1653.800000	3.40885e-28
1653.750000	3.4155e-28
1653.700000	3.42216e-28
1653.650000	3.42884e-28
1653.600000	3.43553e-28
1653.550000	3.44223e-28
1653.500000	3.44895e-28
1653.450000	3.45568e-28
1653.400000	3.46242e-28
1653.350000	3.46918e-28
1653.300000	3.47595e-28
1653.250000	3.48273e-28
1653.200000	3.48953e-28
1653.150000	3.49634e-28
1653.100000	3.50316e-28
1653.050000	3.50999e-28
1653.000000	3.51684e-28
1652.950000	3.5237e-28
1652.900000	3.53058e-28
1652.850000	3.53747e-28
1652.800000	3.54437e-28
1652.750000	3.55129e-28
1652.700000	3.55822e-28
1652.650000	3.56516e-28
1652.600000	3.57212e-28
1652.550000	3.57909e-28
1652.500000	3.58607e-28
1652.450000	3.59307e-28
1652.400000	3.60008e-28
1652.350000	3.6071e-28
1652.300000	3.61414e-28
1652.250000	3.62119e-28
1652.200000	3.62826e-28
1652.150000	3.63534e-28
1652.100000	3.64243e-28
1652.050000	3.64954e-28
1652.000000	3.65666e-28
1651.950000	3.6638e-28
1651.900000	3.67095e-28
1651.850000	3.67811e-28
1651.800000	3.68529e-28
1651.750000	3.69248e-28
1651.700000	3.69968e-28
1651.650000	3.7069e-28
1651.600000	3.71413e-28
1651.550000	3.72138e-28
1651.500000	3.72864e-28
1651.450000	3.73592e-28
1651.400000	3.74321e-28
1651.350000	3.75051e-28
1651.300000	3.75783e-28
1651.250000	3.76516e-28
1651.200000	3.77251e-28
1651.150000	3.77987e-28
1651.100000	3.78725e-28
1651.050000	3.79464e-28
1651.000000	3.80204e-28
1650.950000	3.80946e-28
1650.900000	3.81689e-28
1650.850000	3.82434e-28
1650.800000	3.8318e-28
1650.750000	3.83928e-28
1650.700000	3.84677e-28
1650.650000	3.85428e-28
1650.600000	3.8618e-28
1650.550000	3.86933e-28
1650.500000	3.87688e-28
1650.450000	3.88445e-28
1650.400000	3.89203e-28
1650.350000	3.89962e-28
1650.300000	3.90723e-28
1650.250000	3.91485e-28
1650.200000	3.92249e-28
1650.150000	3.93015e-28
1650.100000	3.93781e-28
1650.050000	3.9455e-28
1650.000000	3.9532e-28
1649.950000	3.96091e-28
1649.900000	3.96864e-28
1649.850000	3.97638e-28
1649.800000	3.98414e-28
1649.750000	3.99192e-28
1649.700000	3.99971e-28
1649.650000	4.00751e-28
1649.600000	4.01533e-28
1649.550000	4.02316e-28
1649.500000	4.03101e-28
1649.450000	4.03888e-28
1649.400000	4.04676e-28
1649.350000	4.05466e-28
1649.300000	4.06257e-28
1649.250000	4.0705e-28
1649.200000	4.07844e-28
1649.150000	4.0864e-28
1649.100000	4.09437e-28
1649.050000	4.10236e-28
1649.000000	4.11036e-28
1648.950000	4.11838e-28
1648.900000	4.12642e-28
1648.850000	4.13447e-28
1648.800000	4.14254e-28
1648.750000	4.15062e-28
1648.700000	4.15872e-28
1648.650000	4.16684e-28
1648.600000	4.17497e-28
1648.550000	4.18311e-28
1648.500000	4.19128e-28
1648.450000	4.19945e-28
1648.400000	4.20765e-28
1648.350000	4.21586e-28
1648.300000	4.22408e-28
1648.250000	4.23233e-28
1648.200000	4.24058e-28
1648.150000	4.24886e-28
1648.100000	4.25715e-28
1648.050000	4.26546e-28
1648.000000	4.27378e-28
1647.950000	4.28212e-28
1647.900000	4.29047e-28
1647.850000	4.29885e-28
1647.800000	4.30723e-28
1647.750000	4.31564e-28
1647.700000	4.32406e-28
1647.650000	4.3325e-28
1647.600000	4.34095e-28
1647.550000	4.34942e-28
1647.500000	4.35791e-28
1647.450000	4.36641e-28
1647.400000	4.37493e-28
1647.350000	4.38347e-28
1647.300000	4.39202e-28
1647.250000	4.40059e-28
1647.200000	4.40918e-28
1647.150000	4.41778e-28
1647.100000	4.4264e-28
1647.050000	4.43504e-28
1647.000000	4.44369e-28
1646.950000	4.45236e-28
1646.900000	4.46105e-28
1646.850000	4.46975e-28
1646.800000	4.47848e-28
1646.750000	4.48721e-28
1646.700000	4.49597e-28
1646.650000	4.50474e-28
1646.600000	4.51353e-28
1646.550000	4.52234e-28
1646.500000	4.53116e-28
1646.450000	4.54001e-28
1646.400000	4.54886e-28
1646.350000	4.55774e-28
1646.300000	4.56663e-28
1646.250000	4.57554e-28
1646.200000	4.58447e-28
1646.150000	4.59342e-28
1646.100000	4.60238e-28
1646.050000	4.61136e-28
1646.000000	4.62036e-28
1645.950000	4.62937e-28
1645.900000	4.63841e-28
1645.850000	4.64746e-28
1645.800000	4.65653e-28
1645.750000	4.66561e-28
1645.700000	4.67472e-28
1645.650000	4.68384e-28
1645.600000	4.69298e-28
1645.550000	4.70213e-28
1645.500000	4.71131e-28
1645.450000	4.7205e-28
1645.400000	4.72971e-28
1645.350000	4.73894e-28
1645.300000	4.74819e-28
1645.250000	4.75745e-28
1645.200000	4.76674e-28
1645.150000	4.77604e-28
1645.100000	4.78536e-28
1645.050000	4.79469e-28
1645.000000	4.80405e-28
1644.950000	4.81342e-28
1644.900000	4.82282e-28
1644.850000	4.83223e-28
1644.800000	4.84166e-28
1644.750000	4.8511e-28
1644.700000	4.86057e-28
1644.650000	4.87005e-28
1644.600000	4.87955e-28
1644.550000	4.88908e-28
1644.500000	4.89862e-28
1644.450000	4.90817e-28
1644.400000	4.91775e-28
1644.350000	4.92735e-28
1644.300000	4.93696e-28
1644.250000	4.94659e-28
1644.200000	4.95625e-28
1644.150000	4.96592e-28
1644.100000	4.97561e-28
1644.050000	4.98532e-28
1644.000000	4.99504e-28
1643.950000	5.00479e-28
1643.900000	5.01456e-28
1643.850000	5.02434e-28
1643.800000	5.03414e-28
1643.750000	5.04397e-28
1643.700000	5.05381e-28
1643.650000	5.06367e-28
1643.600000	5.07355e-28
1643.550000	5.08345e-28
1643.500000	5.09337e-28
1643.450000	5.10331e-28
1643.400000	5.11327e-28
1643.350000	5.12324e-28
1643.300000	5.13324e-28
1643.250000	5.14326e-28
1643.200000	5.15329e-28
1643.150000	5.16335e-28
1643.100000	5.17342e-28
1643.050000	5.18352e-28
1643.000000	5.19363e-28
1642.950000	5.20376e-28
1642.900000	5.21392e-28
1642.850000	5.22409e-28
1642.800000	5.23429e-28
1642.750000	5.2445e-28
1642.700000	5.25473e-28
1642.650000	5.26499e-28
1642.600000	5.27526e-28
1642.550000	5.28555e-28
1642.500000	5.29587e-28
1642.450000	5.3062e-28
1642.400000	5.31655e-28
1642.350000	5.32693e-28
1642.300000	5.33732e-28
1642.250000	5.34773e-28
1642.200000	5.35817e-28
1642.150000	5.36862e-28
1642.100000	5.3791e-28
1642.050000	5.3896e-28
1642.000000	5.40011e-28
1641.950000	5.41065e-28
1641.900000	5.42121e-28
1641.850000	5.43178e-28
1641.800000	5.44238e-28
1641.750000	5.453e-28
1641.700000	5.46364e-28
1641.650000	5.4743e-28
1641.600000	5.48499e-28
1641.550000	5.49569e-28
1641.500000	5.50641e-28
1641.450000	5.51716e-28
1641.400000	5.52792e-28
1641.350000	5.53871e-28
1641.300000	5.54951e-28
1641.250000	5.56034e-28
1641.200000	5.57119e-28
1641.150000	5.58206e-28
1641.100000	5.59296e-28
1641.050000	5.60387e-28
1641.000000	5.6148e-28
1640.950000	5.62576e-28
1640.900000	5.63674e-28
1640.850000	5.64773e-28
1640.800000	5.65875e-28
1640.750000	5.6698e-28
1640.700000	5.68086e-28
1640.650000	5.69194e-28
1640.600000	5.70305e-28
1640.550000	5.71418e-28
1640.500000	5.72533e-28
1640.450000	5.7365e-28
1640.400000	5.74769e-28
1640.350000	5.75891e-28
1640.300000	5.77014e-28
1640.250000	5.7814e-28
1640.200000	5.79268e-28
1640.150000	5.80399e-28
1640.100000	5.81531e-28
1640.050000	5.82666e-28
1640.000000	5.83803e-28
1639.950000	5.84942e-28
1639.900000	5.86083e-28
1639.850000	5.87227e-28
1639.800000	5.88373e-28
1639.750000	5.89521e-28
1639.700000	5.90671e-28
1639.650000	5.91824e-28
1639.600000	5.92978e-28
1639.550000	5.94135e-28
1639.500000	5.95295e-28
1639.450000	5.96456e-28
1639.400000	5.9762e-28
1639.350000	5.98786e-28
1639.300000	5.99955e-28
1639.250000	6.01125e-28
1639.200000	6.02298e-28
1639.150000	6.03473e-28
1639.100000	6.04651e-28
1639.050000	6.05831e-28
1639.000000	6.07013e-28
1638.950000	6.08197e-28
1638.900000	6.09384e-28
1638.850000	6.10573e-28
1638.800000	6.11765e-28
1638.750000	6.12958e-28
1638.700000	6.14154e-28
1638.650000	6.15353e-28
1638.600000	6.16553e-28
1638.550000	6.17756e-28
1638.500000	6.18962e-28
1638.450000	6.20169e-28
1638.400000	6.2138e-28
1638.350000	6.22592e-28
1638.300000	6.23807e-28
1638.250000	6.25024e-28
1638.200000	6.26244e-28
1638.150000	6.27466e-28
1638.100000	6.2869e-28
1638.050000	6.29917e-28
1638.000000	6.31146e-28
1637.950000	6.32377e-28
1637.900000	6.33611e-28
1637.850000	6.34847e-28
1637.800000	6.36086e-28
1637.750000	6.37327e-28
1637.700000	6.38571e-28
1637.650000	6.39817e-28
1637.600000	6.41065e-28
1637.550000	6.42316e-28
1637.500000	6.4357e-28
1637.450000	6.44825e-28
1637.400000	6.46083e-28
1637.350000	6.47344e-28
1637.300000	6.48607e-28
1637.250000	6.49873e-28
1637.200000	6.51141e-28
1637.150000	6.52411e-28
1637.100000	6.53684e-28
1637.050000	6.5496e-28
1637.000000	6.56238e-28
1636.950000	6.57518e-28
1636.900000	6.58801e-28
1636.850000	6.60087e-28
1636.800000	6.61375e-28
1636.750000	6.62665e-28
1636.700000	6.63958e-28
1636.650000	6.65254e-28
1636.600000	6.66552e-28
1636.550000	6.67853e-28
1636.500000	6.69156e-28
1636.450000	6.70461e-28
1636.400000	6.7177e-28
1636.350000	6.7308e-28
1636.300000	6.74394e-28
1636.250000	6.7571e-28
1636.200000	6.77028e-28
1636.150000	6.78349e-28
1636.100000	6.79673e-28
1636.050000	6.80999e-28
1636.000000	6.82328e-28
1635.950000	6.83659e-28
1635.900000	6.84993e-28
1635.850000	6.8633e-28
1635.800000	6.87669e-28
1635.750000	6.89011e-28
1635.700000	6.90355e-28
1635.650000	6.91702e-28
1635.600000	6.93052e-28
1635.550000	6.94404e-28
1635.500000	6.95759e-28
1635.450000	6.97117e-28
1635.400000	6.98477e-28
1635.350000	6.9984e-28
1635.300000	7.01205e-28
1635.250000	7.02573e-28
1635.200000	7.03944e-28
1635.150000	7.05318e-28
1635.100000	7.06694e-28
1635.050000	7.08073e-28
1635.000000	7.09455e-28
1634.950000	7.10839e-28
1634.900000	7.12226e-28
1634.850000	7.13616e-28
1634.800000	7.15008e-28
1634.750000	7.16403e-28
1634.700000	7.17801e-28
1634.650000	7.19202e-28
1634.600000	7.20605e-28
1634.550000	7.22011e-28
1634.500000	7.2342e-28
1634.450000	7.24831e-28
1634.400000	7.26246e-28
1634.350000	7.27663e-28
1634.300000	7.29083e-28
1634.250000	7.30505e-28
1634.200000	7.31931e-28
1634.150000	7.33359e-28
1634.100000	7.3479e-28
1634.050000	7.36224e-28
1634.000000	7.3766e-28
1633.950000	7.39099e-28
1633.900000	7.40542e-28
1633.850000	7.41987e-28
1633.800000	7.43434e-28
1633.750000	7.44885e-28
1633.700000	7.46338e-28
1633.650000	7.47795e-28
1633.600000	7.49254e-28
1633.550000	7.50716e-28
1633.500000	7.52181e-28
1633.450000	7.53648e-28
1633.400000	7.55119e-28
1633.350000	7.56592e-28
1633.300000	7.58068e-28
1633.250000	7.59548e-28
1633.200000	7.6103e-28
1633.150000	7.62515e-28
1633.100000	7.64002e-28
1633.050000	7.65493e-28
1633.000000	7.66987e-28
1632.950000	7.68483e-28
1632.900000	7.69983e-28
1632.850000	7.71485e-28
1632.800000	7.72991e-28
1632.750000	7.74499e-28
1632.700000	7.7601e-28
1632.650000	7.77524e-28
1632.600000	7.79041e-28
1632.550000	7.80562e-28
1632.500000	7.82085e-28
1632.450000	7.83611e-28
1632.400000	7.8514e-28
1632.350000	7.86672e-28
1632.300000	7.88207e-28
1632.250000	7.89745e-28
1632.200000	7.91285e-28
1632.150000	7.92829e-28
1632.100000	7.94376e-28
1632.050000	7.95926e-28
1632.000000	7.97479e-28
1631.950000	7.99036e-28
1631.900000	8.00595e-28
1631.850000	8.02157e-28
1631.800000	8.03722e-28
1631.750000	8.0529e-28
1631.700000	8.06862e-28
1631.650000	8.08436e-28
1631.600000	8.10013e-28
1631.550000	8.11594e-28
1631.500000	8.13177e-28
1631.450000	8.14764e-28
1631.400000	8.16354e-28
1631.350000	8.17947e-28
1631.300000	8.19543e-28
1631.250000	8.21142e-28
1631.200000	8.22744e-28
1631.150000	8.2435e-28
1631.100000	8.25958e-28
1631.050000	8.2757e-28
1631.000000	8.29184e-28
1630.950000	8.30802e-28
1630.900000	8.32423e-28
1630.850000	8.34048e-28
1630.800000	8.35675e-28
1630.750000	8.37306e-28
1630.700000	8.38939e-28
1630.650000	8.40576e-28
1630.600000	8.42217e-28
1630.550000	8.4386e-28
1630.500000	8.45506e-28
1630.450000	8.47156e-28
1630.400000	8.48809e-28
1630.350000	8.50465e-28
1630.300000	8.52125e-28
1630.250000	8.53788e-28
1630.200000	8.55453e-28
1630.150000	8.57123e-28
1630.100000	8.58795e-28
1630.050000	8.60471e-28
1630.000000	8.6215e-28
1629.950000	8.63832e-28
1629.900000	8.65518e-28
1629.850000	8.67206e-28
1629.800000	8.68898e-28
1629.750000	8.70594e-28
1629.700000	8.72293e-28
1629.650000	8.73995e-28
1629.600000	8.757e-28
1629.550000	8.77409e-28
1629.500000	8.79121e-28
1629.450000	8.80836e-28
1629.400000	8.82555e-28
1629.350000	8.84277e-28
1629.300000	8.86002e-28
1629.250000	8.87731e-28
1629.200000	8.89463e-28
1629.150000	8.91199e-28
1629.100000	8.92938e-28
1629.050000	8.9468e-28
1629.000000	8.96426e-28
1628.950000	8.98175e-28
1628.900000	8.99927e-28
1628.850000	9.01683e-28
1628.800000	9.03443e-28
1628.750000	9.05206e-28
1628.700000	9.06972e-28
1628.650000	9.08741e-28
1628.600000	9.10515e-28
1628.550000	9.12291e-28
1628.500000	9.14071e-28
1628.450000	9.15855e-28
1628.400000	9.17642e-28
1628.350000	9.19432e-28
1628.300000	9.21226e-28
1628.250000	9.23024e-28
1628.200000	9.24825e-28
1628.150000	9.2663e-28
1628.100000	9.28438e-28
1628.050000	9.30249e-28
1628.000000	9.32064e-28
1627.950000	9.33883e-28
1627.900000	9.35705e-28
1627.850000	9.37531e-28
1627.800000	9.3936e-28
1627.750000	9.41193e-28
1627.700000	9.4303e-28
1627.650000	9.4487e-28
1627.600000	9.46713e-28
1627.550000	9.48561e-28
1627.500000	9.50411e-28
1627.450000	9.52266e-28
1627.400000	9.54124e-28
1627.350000	9.55986e-28
1627.300000	9.57851e-28
1627.250000	9.5972e-28
1627.200000	9.61593e-28
1627.150000	9.63469e-28
1627.100000	9.65349e-28
1627.050000	9.67232e-28
1627.000000	9.6912e-28
1626.950000	9.71011e-28
1626.900000	9.72905e-28
1626.850000	9.74804e-28
1626.800000	9.76706e-28
1626.750000	9.78611e-28
1626.700000	9.80521e-28
1626.650000	9.82434e-28
1626.600000	9.84351e-28
1626.550000	9.86272e-28
1626.500000	9.88196e-28
1626.450000	9.90124e-28
1626.400000	9.92056e-28
1626.350000	9.93992e-28
1626.300000	9.95932e-28
1626.250000	9.97875e-28
1626.200000	9.99822e-28
1626.150000	1.00177e-27
1626.100000	1.00373e-27
1626.050000	1.00569e-27
1626.000000	1.00765e-27
1625.950000	1.00961e-27
1625.900000	1.01158e-27
1625.850000	1.01356e-27
1625.800000	1.01554e-27
1625.750000	1.01752e-27
1625.700000	1.0195e-27
1625.650000	1.02149e-27
1625.600000	1.02349e-27
1625.550000	1.02548e-27
1625.500000	1.02748e-27
1625.450000	1.02949e-27
1625.400000	1.0315e-27
1625.350000	1.03351e-27
1625.300000	1.03553e-27
1625.250000	1.03755e-27
1625.200000	1.03957e-27
1625.150000	1.0416e-27
1625.100000	1.04363e-27
1625.050000	1.04567e-27
1625.000000	1.04771e-27
1624.950000	1.04975e-27
1624.900000	1.0518e-27
1624.850000	1.05385e-27
1624.800000	1.05591e-27
1624.750000	1.05797e-27
1624.700000	1.06003e-27
1624.650000	1.0621e-27
1624.600000	1.06418e-27
1624.550000	1.06625e-27
1624.500000	1.06833e-27
1624.450000	1.07042e-27
1624.400000	1.07251e-27
1624.350000	1.0746e-27
1624.300000	1.07669e-27
1624.250000	1.0788e-27
1624.200000	1.0809e-27
1624.150000	1.08301e-27
1624.100000	1.08512e-27
1624.050000	1.08724e-27
1624.000000	1.08936e-27
1623.950000	1.09149e-27
1623.900000	1.09362e-27
1623.850000	1.09575e-27
1623.800000	1.09789e-27
1623.750000	1.10003e-27
1623.700000	1.10218e-27
1623.650000	1.10433e-27
1623.600000	1.10648e-27
1623.550000	1.10864e-27
1623.500000	1.1108e-27
1623.450000	1.11297e-27
1623.400000	1.11514e-27
1623.350000	1.11732e-27
1623.300000	1.1195e-27
1623.250000	1.12168e-27
1623.200000	1.12387e-27
1623.150000	1.12607e-27
1623.100000	1.12826e-27
1623.050000	1.13046e-27
1623.000000	1.13267e-27
1622.950000	1.13488e-27
1622.900000	1.13709e-27
1622.850000	1.13931e-27
1622.800000	1.14154e-27
1622.750000	1.14376e-27
1622.700000	1.146e-27
1622.650000	1.14823e-27
1622.600000	1.15047e-27
1622.550000	1.15272e-27
1622.500000	1.15497e-27
1622.450000	1.15722e-27
1622.400000	1.15948e-27
1622.350000	1.16174e-27
1622.300000	1.16401e-27
1622.250000	1.16628e-27
1622.200000	1.16855e-27
1622.150000	1.17083e-27
1622.100000	1.17312e-27
1622.050000	1.17541e-27
1622.000000	1.1777e-27
1621.950000	1.18e-27
1621.900000	1.1823e-27
1621.850000	1.18461e-27
1621.800000	1.18692e-27
1621.750000	1.18924e-27
1621.700000	1.19156e-27
1621.650000	1.19388e-27
1621.600000	1.19621e-27
1621.550000	1.19854e-27
1621.500000	1.20088e-27
1621.450000	1.20323e-27
1621.400000	1.20557e-27
1621.350000	1.20793e-27
1621.300000	1.21028e-27
1621.250000	1.21264e-27
1621.200000	1.21501e-27
1621.150000	1.21738e-27
1621.100000	1.21976e-27
1621.050000	1.22214e-27
1621.000000	1.22452e-27
1620.950000	1.22691e-27
1620.900000	1.2293e-27
1620.850000	1.2317e-27
1620.800000	1.23411e-27
1620.750000	1.23651e-27
1620.700000	1.23893e-27
1620.650000	1.24134e-27
1620.600000	1.24377e-27
1620.550000	1.24619e-27
1620.500000	1.24863e-27
1620.450000	1.25106e-27
1620.400000	1.2535e-27
1620.350000	1.25595e-27
1620.300000	1.2584e-27
1620.250000	1.26085e-27
1620.200000	1.26331e-27
1620.150000	1.26578e-27
1620.100000	1.26825e-27
1620.050000	1.27072e-27
1620.000000	1.2732e-27
1619.950000	1.27569e-27
1619.900000	1.27818e-27
1619.850000	1.28067e-27
1619.800000	1.28317e-27
1619.750000	1.28567e-27
1619.700000	1.28818e-27
1619.650000	1.2907e-27
1619.600000	1.29321e-27
1619.550000	1.29574e-27
1619.500000	1.29827e-27
1619.450000	1.3008e-27
1619.400000	1.30334e-27
1619.350000	1.30588e-27
1619.300000	1.30843e-27
1619.250000	1.31098e-27
1619.200000	1.31354e-27
1619.150000	1.3161e-27
1619.100000	1.31867e-27
1619.050000	1.32124e-27
1619.000000	1.32382e-27
1618.950000	1.3264e-27
1618.900000	1.32899e-27
1618.850000	1.33159e-27
1618.800000	1.33418e-27
1618.750000	1.33679e-27
1618.700000	1.3394e-27
1618.650000	1.34201e-27
1618.600000	1.34463e-27
1618.550000	1.34725e-27
1618.500000	1.34988e-27
1618.450000	1.35251e-27
1618.400000	1.35515e-27
1618.350000	1.3578e-27
1618.300000	1.36045e-27
1618.250000	1.3631e-27
1618.200000	1.36576e-27
1618.150000	1.36843e-27
1618.100000	1.3711e-27
1618.050000	1.37377e-27
1618.000000	1.37645e-27
1617.950000	1.37914e-27
1617.900000	1.38183e-27
1617.850000	1.38452e-27
1617.800000	1.38723e-27
1617.750000	1.38993e-27
1617.700000	1.39264e-27
1617.650000	1.39536e-27
1617.600000	1.39808e-27
1617.550000	1.40081e-27
1617.500000	1.40355e-27
1617.450000	1.40628e-27
1617.400000	1.40903e-27
1617.350000	1.41178e-27
1617.300000	1.41453e-27
1617.250000	1.41729e-27
1617.200000	1.42006e-27
1617.150000	1.42283e-27
1617.100000	1.4256e-27
1617.050000	1.42839e-27
1617.000000	1.43117e-27
1616.950000	1.43397e-27
1616.900000	1.43676e-27
1616.850000	1.43957e-27
1616.800000	1.44238e-27
1616.750000	1.44519e-27
1616.700000	1.44801e-27
1616.650000	1.45084e-27
1616.600000	1.45367e-27
1616.550000	1.4565e-27
1616.500000	1.45934e-27
1616.450000	1.46219e-27
1616.400000	1.46505e-27
1616.350000	1.4679e-27
1616.300000	1.47077e-27
1616.250000	1.47364e-27
1616.200000	1.47651e-27
1616.150000	1.47939e-27
1616.100000	1.48228e-27
1616.050000	1.48517e-27
1616.000000	1.48807e-27
1615.950000	1.49097e-27
1615.900000	1.49388e-27
1615.850000	1.4968e-27
1615.800000	1.49972e-27
1615.750000	1.50265e-27
1615.700000	1.50558e-27
1615.650000	1.50851e-27
1615.600000	1.51146e-27
1615.550000	1.51441e-27
1615.500000	1.51736e-27
1615.450000	1.52032e-27
1615.400000	1.52329e-27
1615.350000	1.52626e-27
1615.300000	1.52924e-27
1615.250000	1.53222e-27
1615.200000	1.53521e-27
1615.150000	1.53821e-27
1615.100000	1.54121e-27
1615.050000	1.54422e-27
1615.000000	1.54723e-27
1614.950000	1.55025e-27
1614.900000	1.55327e-27
1614.850000	1.5563e-27
1614.800000	1.55934e-27
1614.750000	1.56238e-27
1614.700000	1.56543e-27
1614.650000	1.56849e-27
1614.600000	1.57155e-27
1614.550000	1.57461e-27
1614.500000	1.57769e-27
1614.450000	1.58076e-27
1614.400000	1.58385e-27
1614.350000	1.58694e-27
1614.300000	1.59004e-27
1614.250000	1.59314e-27
1614.200000	1.59625e-27
1614.150000	1.59936e-27
1614.100000	1.60248e-27
1614.050000	1.60561e-27
1614.000000	1.60874e-27
1613.950000	1.61188e-27
1613.900000	1.61503e-27
1613.850000	1.61818e-27
1613.800000	1.62133e-27
1613.750000	1.6245e-27
1613.700000	1.62767e-27
1613.650000	1.63084e-27
1613.600000	1.63403e-27
1613.550000	1.63721e-27
1613.500000	1.64041e-27
1613.450000	1.64361e-27
1613.400000	1.64682e-27
1613.350000	1.65003e-27
1613.300000	1.65325e-27
1613.250000	1.65648e-27
1613.200000	1.65971e-27
1613.150000	1.66295e-27
1613.100000	1.66619e-27
1613.050000	1.66944e-27
1613.000000	1.6727e-27
1612.950000	1.67596e-27
1612.900000	1.67923e-27
1612.850000	1.68251e-27
1612.800000	1.68579e-27
1612.750000	1.68908e-27
1612.700000	1.69238e-27
1612.650000	1.69568e-27
1612.600000	1.69899e-27
1612.550000	1.7023e-27
1612.500000	1.70562e-27
1612.450000	1.70895e-27
1612.400000	1.71229e-27
1612.350000	1.71563e-27
1612.300000	1.71898e-27
1612.250000	1.72233e-27
1612.200000	1.72569e-27
1612.150000	1.72906e-27
1612.100000	1.73243e-27
1612.050000	1.73581e-27
1612.000000	1.7392e-27
1611.950000	1.74259e-27
1611.900000	1.74599e-27
1611.850000	1.7494e-27
1611.800000	1.75281e-27
1611.750000	1.75623e-27
1611.700000	1.75966e-27
1611.650000	1.76309e-27
1611.600000	1.76653e-27
1611.550000	1.76998e-27
1611.500000	1.77343e-27
1611.450000	1.77689e-27
1611.400000	1.78036e-27
1611.350000	1.78383e-27
1611.300000	1.78731e-27
1611.250000	1.7908e-27
1611.200000	1.7943e-27
1611.150000	1.7978e-27
1611.100000	1.80131e-27
1611.050000	1.80482e-27
1611.000000	1.80834e-27
1610.950000	1.81187e-27
1610.900000	1.81541e-27
1610.850000	1.81895e-27
1610.800000	1.8225e-27
1610.750000	1.82605e-27
1610.700000	1.82962e-27
1610.650000	1.83319e-27
1610.600000	1.83676e-27
1610.550000	1.84035e-27
1610.500000	1.84394e-27
1610.450000	1.84753e-27
1610.400000	1.85114e-27
1610.350000	1.85475e-27
1610.300000	1.85837e-27
1610.250000	1.862e-27
1610.200000	1.86563e-27
1610.150000	1.86927e-27
1610.100000	1.87292e-27
1610.050000	1.87657e-27
1610.000000	1.88023e-27
1609.950000	1.8839e-27
1609.900000	1.88758e-27
1609.850000	1.89126e-27
1609.800000	1.89495e-27
1609.750000	1.89865e-27
1609.700000	1.90235e-27
1609.650000	1.90607e-27
1609.600000	1.90978e-27
1609.550000	1.91351e-27
1609.500000	1.91724e-27
1609.450000	1.92099e-27
1609.400000	1.92473e-27
1609.350000	1.92849e-27
1609.300000	1.93225e-27
1609.250000	1.93602e-27
1609.200000	1.9398e-27
1609.150000	1.94358e-27
1609.100000	1.94738e-27
1609.050000	1.95118e-27
1609.000000	1.95498e-27
1608.950000	1.9588e-27
1608.900000	1.96262e-27
1608.850000	1.96645e-27
1608.800000	1.97029e-27
1608.750000	1.97413e-27
1608.700000	1.97798e-27
1608.650000	1.98184e-27
1608.600000	1.98571e-27
1608.550000	1.98958e-27
1608.500000	1.99347e-27
1608.450000	1.99736e-27
1608.400000	2.00125e-27
1608.350000	2.00516e-27
1608.300000	2.00907e-27
1608.250000	2.01299e-27
1608.200000	2.01692e-27
1608.150000	2.02085e-27
1608.100000	2.0248e-27
1608.050000	2.02875e-27
1608.000000	2.03271e-27
1607.950000	2.03667e-27
1607.900000	2.04065e-27
1607.850000	2.04463e-27
1607.800000	2.04862e-27
1607.750000	2.05261e-27
1607.700000	2.05662e-27
1607.650000	2.06063e-27
1607.600000	2.06465e-27
1607.550000	2.06868e-27
1607.500000	2.07272e-27
1607.450000	2.07676e-27
1607.400000	2.08081e-27
1607.350000	2.08487e-27
1607.300000	2.08894e-27
1607.250000	2.09302e-27
1607.200000	2.0971e-27
1607.150000	2.10119e-27
1607.100000	2.10529e-27
1607.050000	2.1094e-27
1607.000000	2.11352e-27
1606.950000	2.11764e-27
1606.900000	2.12177e-27
1606.850000	2.12591e-27
1606.800000	2.13006e-27
1606.750000	2.13422e-27
1606.700000	2.13838e-27
1606.650000	2.14255e-27
1606.600000	2.14673e-27
1606.550000	2.15092e-27
1606.500000	2.15512e-27
1606.450000	2.15932e-27
1606.400000	2.16354e-27
1606.350000	2.16776e-27
1606.300000	2.17199e-27
1606.250000	2.17623e-27
1606.200000	2.18047e-27
1606.150000	2.18473e-27
1606.100000	2.18899e-27
1606.050000	2.19326e-27
1606.000000	2.19754e-27
1605.950000	2.20183e-27
1605.900000	2.20612e-27
1605.850000	2.21043e-27
1605.800000	2.21474e-27
1605.750000	2.21906e-27
1605.700000	2.22339e-27
1605.650000	2.22773e-27
1605.600000	2.23208e-27
1605.550000	2.23643e-27
1605.500000	2.2408e-27
1605.450000	2.24517e-27
1605.400000	2.24955e-27
1605.350000	2.25394e-27
1605.300000	2.25834e-27
1605.250000	2.26274e-27
1605.200000	2.26716e-27
1605.150000	2.27158e-27
1605.100000	2.27601e-27
1605.050000	2.28046e-27
1605.000000	2.28491e-27
1604.950000	2.28936e-27
1604.900000	2.29383e-27
1604.850000	2.29831e-27
1604.800000	2.30279e-27
1604.750000	2.30728e-27
1604.700000	2.31179e-27
1604.650000	2.3163e-27
1604.600000	2.32082e-27
1604.550000	2.32534e-27
1604.500000	2.32988e-27
1604.450000	2.33443e-27
1604.400000	2.33898e-27
1604.350000	2.34355e-27
1604.300000	2.34812e-27
1604.250000	2.3527e-27
1604.200000	2.35729e-27
1604.150000	2.36189e-27
1604.100000	2.3665e-27
1604.050000	2.37112e-27
1604.000000	2.37574e-27
1603.950000	2.38038e-27
1603.900000	2.38502e-27
1603.850000	2.38968e-27
1603.800000	2.39434e-27
1603.750000	2.39901e-27
1603.700000	2.40369e-27
1603.650000	2.40838e-27
1603.600000	2.41308e-27
1603.550000	2.41779e-27
1603.500000	2.42251e-27
1603.450000	2.42723e-27
1603.400000	2.43197e-27
1603.350000	2.43672e-27
1603.300000	2.44147e-27
1603.250000	2.44623e-27
1603.200000	2.45101e-27
1603.150000	2.45579e-27
1603.100000	2.46058e-27
1603.050000	2.46538e-27
1603.000000	2.47019e-27
1602.950000	2.47501e-27
1602.900000	2.47984e-27
1602.850000	2.48468e-27
1602.800000	2.48953e-27
1602.750000	2.49438e-27
1602.700000	2.49925e-27
1602.650000	2.50413e-27
1602.600000	2.50901e-27
1602.550000	2.51391e-27
1602.500000	2.51882e-27
1602.450000	2.52373e-27
1602.400000	2.52865e-27
1602.350000	2.53359e-27
1602.300000	2.53853e-27
1602.250000	2.54348e-27
1602.200000	2.54845e-27
1602.150000	2.55342e-27
1602.100000	2.5584e-27
1602.050000	2.56339e-27
1602.000000	2.5684e-27
1601.950000	2.57341e-27
1601.900000	2.57843e-27
1601.850000	2.58346e-27
1601.800000	2.5885e-27
1601.750000	2.59355e-27
1601.700000	2.59861e-27
1601.650000	2.60368e-27
1601.600000	2.60876e-27
1601.550000	2.61385e-27
1601.500000	2.61895e-27
1601.450000	2.62406e-27
1601.400000	2.62918e-27
1601.350000	2.63431e-27
1601.300000	2.63945e-27
1601.250000	2.6446e-27
1601.200000	2.64976e-27
1601.150000	2.65493e-27
1601.100000	2.66011e-27
1601.050000	2.6653e-27
1601.000000	2.6705e-27
1600.950000	2.67571e-27
1600.900000	2.68093e-27
1600.850000	2.68617e-27
1600.800000	2.69141e-27
1600.750000	2.69666e-27
1600.700000	2.70192e-27
1600.650000	2.70719e-27
1600.600000	2.71247e-27
1600.550000	2.71777e-27
1600.500000	2.72307e-27
1600.450000	2.72838e-27
1600.400000	2.73371e-27
1600.350000	2.73904e-27
1600.300000	2.74438e-27
1600.250000	2.74974e-27
1600.200000	2.7551e-27
1600.150000	2.76048e-27
1600.100000	2.76587e-27
1600.050000	2.77126e-27
1600.000000	2.77667e-27
1599.950000	2.78209e-27
1599.900000	2.78752e-27
1599.850000	2.79296e-27
1599.800000	2.7984e-27
1599.750000	2.80386e-27
1599.700000	2.80934e-27
1599.650000	2.81482e-27
1599.600000	2.82031e-27
1599.550000	2.82581e-27
1599.500000	2.83133e-27
1599.450000	2.83685e-27
1599.400000	2.84239e-27
1599.350000	2.84793e-27
1599.300000	2.85349e-27
1599.250000	2.85906e-27
1599.200000	2.86463e-27
1599.150000	2.87022e-27
1599.100000	2.87582e-27
1599.050000	2.88144e-27
1599.000000	2.88706e-27
1598.950000	2.89269e-27
1598.900000	2.89834e-27
1598.850000	2.90399e-27
1598.800000	2.90966e-27
1598.750000	2.91533e-27
1598.700000	2.92102e-27
1598.650000	2.92672e-27
1598.600000	2.93243e-27
1598.550000	2.93815e-27
1598.500000	2.94389e-27
1598.450000	2.94963e-27
1598.400000	2.95539e-27
1598.350000	2.96115e-27
1598.300000	2.96693e-27
1598.250000	2.97272e-27
1598.200000	2.97852e-27
1598.150000	2.98433e-27
1598.100000	2.99015e-27
1598.050000	2.99599e-27
1598.000000	3.00183e-27
1597.950000	3.00769e-27
1597.900000	3.01356e-27
1597.850000	3.01944e-27
1597.800000	3.02533e-27
1597.750000	3.03123e-27
1597.700000	3.03715e-27
1597.650000	3.04307e-27
1597.600000	3.04901e-27
1597.550000	3.05496e-27
1597.500000	3.06092e-27
1597.450000	3.06689e-27
1597.400000	3.07288e-27
1597.350000	3.07887e-27
1597.300000	3.08488e-27
1597.250000	3.0909e-27
1597.200000	3.09693e-27
1597.150000	3.10297e-27
1597.100000	3.10903e-27
1597.050000	3.11509e-27
1597.000000	3.12117e-27
1596.950000	3.12726e-27
1596.900000	3.13336e-27
1596.850000	3.13948e-27
1596.800000	3.1456e-27
1596.750000	3.15174e-27
1596.700000	3.15789e-27
1596.650000	3.16405e-27
1596.600000	3.17023e-27
1596.550000	3.17641e-27
1596.500000	3.18261e-27
1596.450000	3.18882e-27
1596.400000	3.19504e-27
1596.350000	3.20128e-27
1596.300000	3.20752e-27
1596.250000	3.21378e-27
1596.200000	3.22005e-27
1596.150000	3.22633e-27
1596.100000	3.23263e-27
1596.050000	3.23894e-27
1596.000000	3.24526e-27
1595.950000	3.25159e-27
1595.900000	3.25793e-27
1595.850000	3.26429e-27
1595.800000	3.27066e-27
1595.750000	3.27704e-27
1595.700000	3.28343e-27
1595.650000	3.28984e-27
1595.600000	3.29626e-27
1595.550000	3.30269e-27
1595.500000	3.30913e-27
1595.450000	3.31559e-27
1595.400000	3.32206e-27
1595.350000	3.32854e-27
1595.300000	3.33504e-27
1595.250000	3.34154e-27
1595.200000	3.34806e-27
1595.150000	3.3546e-27
1595.100000	3.36114e-27
1595.050000	3.3677e-27
1595.000000	3.37427e-27
1594.950000	3.38086e-27
1594.900000	3.38745e-27
1594.850000	3.39406e-27
1594.800000	3.40068e-27
1594.750000	3.40732e-27
1594.700000	3.41397e-27
1594.650000	3.42063e-27
1594.600000	3.4273e-27
1594.550000	3.43399e-27
1594.500000	3.44069e-27
1594.450000	3.4474e-27
1594.400000	3.45413e-27
1594.350000	3.46087e-27
1594.300000	3.46762e-27
1594.250000	3.47439e-27
1594.200000	3.48117e-27
1594.150000	3.48796e-27
1594.100000	3.49477e-27
1594.050000	3.50158e-27
1594.000000	3.50842e-27
1593.950000	3.51526e-27
1593.900000	3.52212e-27
1593.850000	3.52899e-27
1593.800000	3.53588e-27
1593.750000	3.54278e-27
1593.700000	3.54969e-27
1593.650000	3.55662e-27
1593.600000	3.56356e-27
1593.550000	3.57051e-27
1593.500000	3.57748e-27
1593.450000	3.58446e-27
1593.400000	3.59145e-27
1593.350000	3.59846e-27
1593.300000	3.60548e-27
1593.250000	3.61251e-27
1593.200000	3.61956e-27
1593.150000	3.62662e-27
1593.100000	3.6337e-27
1593.050000	3.64079e-27
1593.000000	3.64789e-27
1592.950000	3.65501e-27
1592.900000	3.66214e-27
1592.850000	3.66929e-27
1592.800000	3.67645e-27
1592.750000	3.68362e-27
1592.700000	3.69081e-27
1592.650000	3.69801e-27
1592.600000	3.70523e-27
1592.550000	3.71246e-27
1592.500000	3.7197e-27
1592.450000	3.72696e-27
1592.400000	3.73423e-27
1592.350000	3.74151e-27
1592.300000	3.74881e-27
1592.250000	3.75613e-27
1592.200000	3.76346e-27
1592.150000	3.7708e-27
1592.100000	3.77816e-27
1592.050000	3.78553e-27
1592.000000	3.79292e-27
1591.950000	3.80032e-27
1591.900000	3.80773e-27
1591.850000	3.81516e-27
1591.800000	3.82261e-27
1591.750000	3.83006e-27
1591.700000	3.83754e-27
1591.650000	3.84503e-27
1591.600000	3.85253e-27
1591.550000	3.86004e-27
1591.500000	3.86758e-27
1591.450000	3.87512e-27
1591.400000	3.88268e-27
1591.350000	3.89026e-27
1591.300000	3.89785e-27
1591.250000	3.90545e-27
1591.200000	3.91308e-27
1591.150000	3.92071e-27
1591.100000	3.92836e-27
1591.050000	3.93602e-27
1591.000000	3.9437e-27
1590.950000	3.9514e-27
1590.900000	3.95911e-27
1590.850000	3.96683e-27
1590.800000	3.97457e-27
1590.750000	3.98233e-27
1590.700000	3.9901e-27
1590.650000	3.99788e-27
1590.600000	4.00569e-27
1590.550000	4.0135e-27
1590.500000	4.02133e-27
1590.450000	4.02918e-27
1590.400000	4.03704e-27
1590.350000	4.04492e-27
1590.300000	4.05281e-27
1590.250000	4.06072e-27
1590.200000	4.06864e-27
1590.150000	4.07658e-27
1590.100000	4.08453e-27
1590.050000	4.0925e-27
1590.000000	4.10049e-27
1589.950000	4.10849e-27
1589.900000	4.1165e-27
1589.850000	4.12454e-27
1589.800000	4.13258e-27
1589.750000	4.14065e-27
1589.700000	4.14873e-27
1589.650000	4.15682e-27
1589.600000	4.16493e-27
1589.550000	4.17306e-27
1589.500000	4.1812e-27
1589.450000	4.18936e-27
1589.400000	4.19753e-27
1589.350000	4.20572e-27
1589.300000	4.21393e-27
1589.250000	4.22215e-27
1589.200000	4.23039e-27
1589.150000	4.23864e-27
1589.100000	4.24691e-27
1589.050000	4.2552e-27
1589.000000	4.2635e-27
1588.950000	4.27182e-27
1588.900000	4.28016e-27
1588.850000	4.28851e-27
1588.800000	4.29687e-27
1588.750000	4.30526e-27
1588.700000	4.31366e-27
1588.650000	4.32208e-27
1588.600000	4.33051e-27
1588.550000	4.33896e-27
1588.500000	4.34742e-27
1588.450000	4.35591e-27
1588.400000	4.36441e-27
1588.350000	4.37292e-27
1588.300000	4.38145e-27
1588.250000	4.39e-27
1588.200000	4.39857e-27
1588.150000	4.40715e-27
1588.100000	4.41575e-27
1588.050000	4.42437e-27
1588.000000	4.433e-27
1587.950000	4.44165e-27
1587.900000	4.45031e-27
1587.850000	4.459e-27
1587.800000	4.4677e-27
1587.750000	4.47641e-27
1587.700000	4.48515e-27
1587.650000	4.4939e-27
1587.600000	4.50267e-27
1587.550000	4.51145e-27
1587.500000	4.52026e-27
1587.450000	4.52908e-27
1587.400000	4.53791e-27
1587.350000	4.54677e-27
1587.300000	4.55564e-27
1587.250000	4.56453e-27
1587.200000	4.57343e-27
1587.150000	4.58236e-27
1587.100000	4.5913e-27
1587.050000	4.60026e-27
1587.000000	4.60923e-27
1586.950000	4.61822e-27
1586.900000	4.62724e-27
1586.850000	4.63626e-27
1586.800000	4.64531e-27
1586.750000	4.65437e-27
1586.700000	4.66346e-27
1586.650000	4.67255e-27
1586.600000	4.68167e-27
1586.550000	4.69081e-27
1586.500000	4.69996e-27
1586.450000	4.70913e-27
1586.400000	4.71832e-27
1586.350000	4.72752e-27
1586.300000	4.73675e-27
1586.250000	4.74599e-27
1586.200000	4.75525e-27
1586.150000	4.76453e-27
1586.100000	4.77382e-27
1586.050000	4.78314e-27
1586.000000	4.79247e-27
1585.950000	4.80182e-27
1585.900000	4.81119e-27
1585.850000	4.82058e-27
1585.800000	4.82998e-27
1585.750000	4.83941e-27
1585.700000	4.84885e-27
1585.650000	4.85831e-27
1585.600000	4.86779e-27
1585.550000	4.87729e-27
1585.500000	4.88681e-27
1585.450000	4.89634e-27
1585.400000	4.90589e-27
1585.350000	4.91547e-27
1585.300000	4.92506e-27
1585.250000	4.93467e-27
1585.200000	4.94429e-27
1585.150000	4.95394e-27
1585.100000	4.96361e-27
1585.050000	4.97329e-27
1585.000000	4.983e-27
1584.950000	4.99272e-27
1584.900000	5.00246e-27
1584.850000	5.01222e-27
1584.800000	5.022e-27
1584.750000	5.0318e-27
1584.700000	5.04162e-27
1584.650000	5.05145e-27
1584.600000	5.06131e-27
1584.550000	5.07119e-27
1584.500000	5.08108e-27
1584.450000	5.09099e-27
1584.400000	5.10093e-27
1584.350000	5.11088e-27
1584.300000	5.12085e-27
1584.250000	5.13084e-27
1584.200000	5.14085e-27
1584.150000	5.15088e-27
1584.100000	5.16094e-27
1584.050000	5.171e-27
1584.000000	5.18109e-27
1583.950000	5.1912e-27
1583.900000	5.20133e-27
1583.850000	5.21148e-27
1583.800000	5.22165e-27
1583.750000	5.23184e-27
1583.700000	5.24205e-27
1583.650000	5.25227e-27
1583.600000	5.26252e-27
1583.550000	5.27279e-27
1583.500000	5.28308e-27
1583.450000	5.29339e-27
1583.400000	5.30371e-27
1583.350000	5.31406e-27
1583.300000	5.32443e-27
1583.250000	5.33482e-27
1583.200000	5.34523e-27
1583.150000	5.35566e-27
1583.100000	5.36611e-27
1583.050000	5.37658e-27
1583.000000	5.38707e-27
1582.950000	5.39758e-27
1582.900000	5.40811e-27
1582.850000	5.41866e-27
1582.800000	5.42923e-27
1582.750000	5.43983e-27
1582.700000	5.45044e-27
1582.650000	5.46108e-27
1582.600000	5.47173e-27
1582.550000	5.48241e-27
1582.500000	5.49311e-27
1582.450000	5.50382e-27
1582.400000	5.51456e-27
1582.350000	5.52532e-27
1582.300000	5.5361e-27
1582.250000	5.5469e-27
1582.200000	5.55773e-27
1582.150000	5.56857e-27
1582.100000	5.57944e-27
1582.050000	5.59032e-27
1582.000000	5.60123e-27
1581.950000	5.61216e-27
1581.900000	5.62311e-27
1581.850000	5.63408e-27
1581.800000	5.64507e-27
1581.750000	5.65609e-27
1581.700000	5.66712e-27
1581.650000	5.67818e-27
1581.600000	5.68926e-27
1581.550000	5.70036e-27
1581.500000	5.71148e-27
1581.450000	5.72263e-27
1581.400000	5.73379e-27
1581.350000	5.74498e-27
1581.300000	5.75619e-27
1581.250000	5.76742e-27
1581.200000	5.77867e-27
1581.150000	5.78995e-27
1581.100000	5.80125e-27
1581.050000	5.81256e-27
1581.000000	5.82391e-27
1580.950000	5.83527e-27
1580.900000	5.84665e-27
1580.850000	5.85806e-27
1580.800000	5.86949e-27
1580.750000	5.88094e-27
1580.700000	5.89242e-27
1580.650000	5.90392e-27
1580.600000	5.91544e-27
1580.550000	5.92698e-27
1580.500000	5.93854e-27
1580.450000	5.95013e-27
1580.400000	5.96174e-27
1580.350000	5.97337e-27
1580.300000	5.98502e-27
1580.250000	5.9967e-27
1580.200000	6.0084e-27
1580.150000	6.02013e-27
1580.100000	6.03187e-27
1580.050000	6.04364e-27
1580.000000	6.05543e-27
1579.950000	6.06725e-27
1579.900000	6.07909e-27
1579.850000	6.09095e-27
1579.800000	6.10283e-27
1579.750000	6.11474e-27
1579.700000	6.12667e-27
1579.650000	6.13862e-27
1579.600000	6.1506e-27
1579.550000	6.1626e-27
1579.500000	6.17463e-27
1579.450000	6.18667e-27
1579.400000	6.19875e-27
1579.350000	6.21084e-27
1579.300000	6.22296e-27
1579.250000	6.2351e-27
1579.200000	6.24727e-27
1579.150000	6.25945e-27
1579.100000	6.27167e-27
1579.050000	6.2839e-27
1579.000000	6.29617e-27
1578.950000	6.30845e-27
1578.900000	6.32076e-27
1578.850000	6.33309e-27
1578.800000	6.34545e-27
1578.750000	6.35783e-27
1578.700000	6.37023e-27
1578.650000	6.38266e-27
1578.600000	6.39512e-27
1578.550000	6.40759e-27
1578.500000	6.4201e-27
1578.450000	6.43262e-27
1578.400000	6.44517e-27
1578.350000	6.45775e-27
1578.300000	6.47035e-27
1578.250000	6.48297e-27
1578.200000	6.49562e-27
1578.150000	6.5083e-27
1578.100000	6.521e-27
1578.050000	6.53372e-27
1578.000000	6.54647e-27
1577.950000	6.55924e-27
1577.900000	6.57204e-27
1577.850000	6.58486e-27
1577.800000	6.59771e-27
1577.750000	6.61058e-27
1577.700000	6.62348e-27
1577.650000	6.6364e-27
1577.600000	6.64935e-27
1577.550000	6.66233e-27
1577.500000	6.67533e-27
1577.450000	6.68835e-27
1577.400000	6.7014e-27
1577.350000	6.71448e-27
1577.300000	6.72758e-27
1577.250000	6.7407e-27
1577.200000	6.75385e-27
1577.150000	6.76703e-27
1577.100000	6.78024e-27
1577.050000	6.79347e-27
1577.000000	6.80672e-27
1576.950000	6.82e-27
1576.900000	6.83331e-27
1576.850000	6.84664e-27
1576.800000	6.86e-27
1576.750000	6.87338e-27
1576.700000	6.8868e-27
1576.650000	6.90023e-27
1576.600000	6.9137e-27
1576.550000	6.92719e-27
1576.500000	6.9407e-27
1576.450000	6.95424e-27
1576.400000	6.96781e-27
1576.350000	6.98141e-27
1576.300000	6.99503e-27
1576.250000	7.00868e-27
1576.200000	7.02235e-27
1576.150000	7.03605e-27
1576.100000	7.04978e-27
1576.050000	7.06354e-27
1576.000000	7.07732e-27
1575.950000	7.09113e-27
1575.900000	7.10496e-27
1575.850000	7.11883e-27
1575.800000	7.13272e-27
1575.750000	7.14663e-27
1575.700000	7.16058e-27
1575.650000	7.17455e-27
1575.600000	7.18855e-27
1575.550000	7.20257e-27
1575.500000	7.21663e-27
1575.450000	7.23071e-27
1575.400000	7.24481e-27
1575.350000	7.25895e-27
1575.300000	7.27311e-27
1575.250000	7.2873e-27
1575.200000	7.30152e-27
1575.150000	7.31577e-27
1575.100000	7.33004e-27
1575.050000	7.34434e-27
1575.000000	7.35867e-27
1574.950000	7.37303e-27
1574.900000	7.38742e-27
1574.850000	7.40183e-27
1574.800000	7.41627e-27
1574.750000	7.43074e-27
1574.700000	7.44524e-27
1574.650000	7.45977e-27
1574.600000	7.47432e-27
1574.550000	7.48891e-27
1574.500000	7.50352e-27
1574.450000	7.51816e-27
1574.400000	7.53283e-27
1574.350000	7.54753e-27
1574.300000	7.56225e-27
1574.250000	7.57701e-27
1574.200000	7.59179e-27
1574.150000	7.6066e-27
1574.100000	7.62145e-27
1574.050000	7.63632e-27
1574.000000	7.65122e-27
1573.950000	7.66614e-27
1573.900000	7.6811e-27
1573.850000	7.69609e-27
1573.800000	7.7111e-27
1573.750000	7.72615e-27
1573.700000	7.74122e-27
1573.650000	7.75633e-27
1573.600000	7.77146e-27
1573.550000	7.78663e-27
1573.500000	7.80182e-27
1573.450000	7.81704e-27
1573.400000	7.83229e-27
1573.350000	7.84757e-27
1573.300000	7.86289e-27
1573.250000	7.87823e-27
1573.200000	7.8936e-27
1573.150000	7.909e-27
1573.100000	7.92443e-27
1573.050000	7.93989e-27
1573.000000	7.95539e-27
1572.950000	7.97091e-27
1572.900000	7.98646e-27
1572.850000	8.00204e-27
1572.800000	8.01766e-27
1572.750000	8.0333e-27
1572.700000	8.04897e-27
1572.650000	8.06468e-27
1572.600000	8.08041e-27
1572.550000	8.09618e-27
1572.500000	8.11198e-27
1572.450000	8.1278e-27
1572.400000	8.14366e-27
1572.350000	8.15955e-27
1572.300000	8.17547e-27
1572.250000	8.19142e-27
1572.200000	8.20741e-27
1572.150000	8.22342e-27
1572.100000	8.23946e-27
1572.050000	8.25554e-27
1572.000000	8.27165e-27
1571.950000	8.28779e-27
1571.900000	8.30396e-27
1571.850000	8.32016e-27
1571.800000	8.33639e-27
1571.750000	8.35266e-27
1571.700000	8.36896e-27
1571.650000	8.38529e-27
1571.600000	8.40165e-27
1571.550000	8.41804e-27
1571.500000	8.43446e-27
1571.450000	8.45092e-27
1571.400000	8.46741e-27
1571.350000	8.48393e-27
1571.300000	8.50048e-27
1571.250000	8.51707e-27
1571.200000	8.53369e-27
1571.150000	8.55034e-27
1571.100000	8.56702e-27
1571.050000	8.58374e-27
1571.000000	8.60048e-27
1570.950000	8.61726e-27
1570.900000	8.63408e-27
1570.850000	8.65092e-27
1570.800000	8.6678e-27
1570.750000	8.68471e-27
1570.700000	8.70166e-27
1570.650000	8.71864e-27
1570.600000	8.73565e-27
1570.550000	8.75269e-27
1570.500000	8.76977e-27
1570.450000	8.78688e-27
1570.400000	8.80403e-27
1570.350000	8.8212e-27
1570.300000	8.83841e-27
1570.250000	8.85566e-27
1570.200000	8.87294e-27
1570.150000	8.89025e-27
1570.100000	8.9076e-27
1570.050000	8.92498e-27
1570.000000	8.94239e-27
1569.950000	8.95984e-27
1569.900000	8.97732e-27
1569.850000	8.99484e-27
1569.800000	9.01239e-27
1569.750000	9.02997e-27
1569.700000	9.04759e-27
1569.650000	9.06524e-27
1569.600000	9.08293e-27
1569.550000	9.10065e-27
1569.500000	9.11841e-27
1569.450000	9.1362e-27
1569.400000	9.15402e-27
1569.350000	9.17189e-27
1569.300000	9.18978e-27
1569.250000	9.20771e-27
1569.200000	9.22568e-27
1569.150000	9.24368e-27
1569.100000	9.26171e-27
1569.050000	9.27978e-27
1569.000000	9.29789e-27
1568.950000	9.31603e-27
1568.900000	9.33421e-27
1568.850000	9.35242e-27
1568.800000	9.37067e-27
1568.750000	9.38895e-27
1568.700000	9.40727e-27
1568.650000	9.42562e-27
1568.600000	9.44402e-27
1568.550000	9.46244e-27
1568.500000	9.4809e-27
1568.450000	9.4994e-27
1568.400000	9.51794e-27
1568.350000	9.53651e-27
1568.300000	9.55511e-27
1568.250000	9.57376e-27
1568.200000	9.59244e-27
1568.150000	9.61115e-27
1568.100000	9.62991e-27
1568.050000	9.6487e-27
1568.000000	9.66752e-27
1567.950000	9.68638e-27
1567.900000	9.70528e-27
1567.850000	9.72422e-27
1567.800000	9.74319e-27
1567.750000	9.7622e-27
1567.700000	9.78125e-27
1567.650000	9.80033e-27
1567.600000	9.81946e-27
1567.550000	9.83861e-27
1567.500000	9.85781e-27
1567.450000	9.87704e-27
1567.400000	9.89632e-27
1567.350000	9.91563e-27
1567.300000	9.93497e-27
1567.250000	9.95436e-27
1567.200000	9.97378e-27
1567.150000	9.99324e-27
1567.100000	1.00127e-26
1567.050000	1.00323e-26
1567.000000	1.00518e-26
1566.950000	1.00715e-26
1566.900000	1.00911e-26
1566.850000	1.01108e-26
1566.800000	1.01305e-26
1566.750000	1.01503e-26
1566.700000	1.01701e-26
1566.650000	1.01899e-26
1566.600000	1.02098e-26
1566.550000	1.02297e-26
1566.500000	1.02497e-26
1566.450000	1.02697e-26
1566.400000	1.02897e-26
1566.350000	1.03098e-26
1566.300000	1.03299e-26
1566.250000	1.03501e-26
1566.200000	1.03703e-26
1566.150000	1.03905e-26
1566.100000	1.04108e-26
1566.050000	1.04311e-26
1566.000000	1.04515e-26
1565.950000	1.04718e-26
1565.900000	1.04923e-26
1565.850000	1.05127e-26
1565.800000	1.05333e-26
1565.750000	1.05538e-26
1565.700000	1.05744e-26
1565.650000	1.0595e-26
1565.600000	1.06157e-26
1565.550000	1.06364e-26
1565.500000	1.06572e-26
1565.450000	1.0678e-26
1565.400000	1.06988e-26
1565.350000	1.07197e-26
1565.300000	1.07406e-26
1565.250000	1.07615e-26
1565.200000	1.07825e-26
1565.150000	1.08036e-26
1565.100000	1.08247e-26
1565.050000	1.08458e-26
1565.000000	1.08669e-26
1564.950000	1.08881e-26
1564.900000	1.09094e-26
1564.850000	1.09307e-26
1564.800000	1.0952e-26
1564.750000	1.09734e-26
1564.700000	1.09948e-26
1564.650000	1.10162e-26
1564.600000	1.10377e-26
1564.550000	1.10593e-26
1564.500000	1.10808e-26
1564.450000	1.11025e-26
1564.400000	1.11241e-26
1564.350000	1.11458e-26
1564.300000	1.11676e-26
1564.250000	1.11894e-26
1564.200000	1.12112e-26
1564.150000	1.12331e-26
1564.100000	1.1255e-26
1564.050000	1.12769e-26
1564.000000	1.12989e-26
1563.950000	1.1321e-26
1563.900000	1.13431e-26
1563.850000	1.13652e-26
1563.800000	1.13874e-26
1563.750000	1.14096e-26
1563.700000	1.14319e-26
1563.650000	1.14542e-26
1563.600000	1.14765e-26
1563.550000	1.14989e-26
1563.500000	1.15213e-26
1563.450000	1.15438e-26
1563.400000	1.15664e-26
1563.350000	1.15889e-26
1563.300000	1.16115e-26
1563.250000	1.16342e-26
1563.200000	1.16569e-26
1563.150000	1.16796e-26
1563.100000	1.17024e-26
1563.050000	1.17253e-26
1563.000000	1.17481e-26
1562.950000	1.1771e-26
1562.900000	1.1794e-26
1562.850000	1.1817e-26
1562.800000	1.18401e-26
1562.750000	1.18632e-26
1562.700000	1.18863e-26
1562.650000	1.19095e-26
1562.600000	1.19328e-26
1562.550000	1.1956e-26
1562.500000	1.19794e-26
1562.450000	1.20027e-26
1562.400000	1.20262e-26
1562.350000	1.20496e-26
1562.300000	1.20731e-26
1562.250000	1.20967e-26
1562.200000	1.21203e-26
1562.150000	1.21439e-26
1562.100000	1.21676e-26
1562.050000	1.21914e-26
1562.000000	1.22152e-26
1561.950000	1.2239e-26
1561.900000	1.22629e-26
1561.850000	1.22868e-26
1561.800000	1.23108e-26
1561.750000	1.23348e-26
1561.700000	1.23589e-26
1561.650000	1.2383e-26
1561.600000	1.24071e-26
1561.550000	1.24313e-26
1561.500000	1.24556e-26
1561.450000	1.24799e-26
1561.400000	1.25043e-26
1561.350000	1.25286e-26
1561.300000	1.25531e-26
1561.250000	1.25776e-26
1561.200000	1.26021e-26
1561.150000	1.26267e-26
1561.100000	1.26514e-26
1561.050000	1.2676e-26
1561.000000	1.27008e-26
1560.950000	1.27255e-26
1560.900000	1.27504e-26
1560.850000	1.27753e-26
1560.800000	1.28002e-26
1560.750000	1.28252e-26
1560.700000	1.28502e-26
1560.650000	1.28753e-26
1560.600000	1.29004e-26
1560.550000	1.29255e-26
1560.500000	1.29508e-26
1560.450000	1.2976e-26
1560.400000	1.30013e-26
1560.350000	1.30267e-26
1560.300000	1.30521e-26
1560.250000	1.30776e-26
1560.200000	1.31031e-26
1560.150000	1.31287e-26
1560.100000	1.31543e-26
1560.050000	1.318e-26
1560.000000	1.32057e-26
1559.950000	1.32314e-26
1559.900000	1.32573e-26
1559.850000	1.32831e-26
1559.800000	1.3309e-26
1559.750000	1.3335e-26
1559.700000	1.3361e-26
1559.650000	1.33871e-26
1559.600000	1.34132e-26
1559.550000	1.34394e-26
1559.500000	1.34656e-26
1559.450000	1.34919e-26
1559.400000	1.35182e-26
1559.350000	1.35446e-26
1559.300000	1.3571e-26
1559.250000	1.35975e-26
1559.200000	1.3624e-26
1559.150000	1.36506e-26
1559.100000	1.36772e-26
1559.050000	1.37039e-26
1559.000000	1.37307e-26
1558.950000	1.37574e-26
1558.900000	1.37843e-26
1558.850000	1.38112e-26
1558.800000	1.38381e-26
1558.750000	1.38651e-26
1558.700000	1.38922e-26
1558.650000	1.39193e-26
1558.600000	1.39464e-26
1558.550000	1.39737e-26
1558.500000	1.40009e-26
1558.450000	1.40282e-26
1558.400000	1.40556e-26
1558.350000	1.4083e-26
1558.300000	1.41105e-26
1558.250000	1.4138e-26
1558.200000	1.41656e-26
1558.150000	1.41933e-26
1558.100000	1.4221e-26
1558.050000	1.42487e-26
1558.000000	1.42765e-26
1557.950000	1.43044e-26
1557.900000	1.43323e-26
1557.850000	1.43602e-26
1557.800000	1.43882e-26
1557.750000	1.44163e-26
1557.700000	1.44444e-26
1557.650000	1.44726e-26
1557.600000	1.45009e-26
1557.550000	1.45292e-26
1557.500000	1.45575e-26
1557.450000	1.45859e-26
1557.400000	1.46144e-26
1557.350000	1.46429e-26
1557.300000	1.46715e-26
1557.250000	1.47001e-26
1557.200000	1.47288e-26
1557.150000	1.47575e-26
1557.100000	1.47863e-26
1557.050000	1.48151e-26
1557.000000	1.4844e-26
1556.950000	1.4873e-26
1556.900000	1.4902e-26
1556.850000	1.49311e-26
1556.800000	1.49602e-26
1556.750000	1.49894e-26
1556.700000	1.50187e-26
1556.650000	1.5048e-26
1556.600000	1.50773e-26
1556.550000	1.51068e-26
1556.500000	1.51362e-26
1556.450000	1.51658e-26
1556.400000	1.51954e-26
1556.350000	1.5225e-26
1556.300000	1.52547e-26
1556.250000	1.52845e-26
1556.200000	1.53143e-26
1556.150000	1.53442e-26
1556.100000	1.53741e-26
1556.050000	1.54041e-26
1556.000000	1.54342e-26
1555.950000	1.54643e-26
1555.900000	1.54944e-26
1555.850000	1.55247e-26
1555.800000	1.5555e-26
1555.750000	1.55853e-26
1555.700000	1.56157e-26
1555.650000	1.56462e-26
1555.600000	1.56767e-26
1555.550000	1.57073e-26
1555.500000	1.5738e-26
1555.450000	1.57687e-26
1555.400000	1.57994e-26
1555.350000	1.58303e-26
1555.300000	1.58611e-26
1555.250000	1.58921e-26
1555.200000	1.59231e-26
1555.150000	1.59542e-26
1555.100000	1.59853e-26
1555.050000	1.60165e-26
1555.000000	1.60477e-26
1554.950000	1.6079e-26
1554.900000	1.61104e-26
1554.850000	1.61418e-26
1554.800000	1.61733e-26
1554.750000	1.62049e-26
1554.700000	1.62365e-26
1554.650000	1.62682e-26
1554.600000	1.62999e-26
1554.550000	1.63317e-26
1554.500000	1.63636e-26
1554.450000	1.63955e-26
1554.400000	1.64275e-26
1554.350000	1.64596e-26
1554.300000	1.64917e-26
1554.250000	1.65239e-26
1554.200000	1.65561e-26
1554.150000	1.65884e-26
1554.100000	1.66208e-26
1554.050000	1.66532e-26
1554.000000	1.66857e-26
1553.950000	1.67182e-26
1553.900000	1.67509e-26
1553.850000	1.67835e-26
1553.800000	1.68163e-26
1553.750000	1.68491e-26
1553.700000	1.6882e-26
1553.650000	1.69149e-26
1553.600000	1.69479e-26
1553.550000	1.6981e-26
1553.500000	1.70141e-26
1553.450000	1.70473e-26
1553.400000	1.70806e-26
1553.350000	1.71139e-26
1553.300000	1.71473e-26
1553.250000	1.71807e-26
1553.200000	1.72143e-26
1553.150000	1.72479e-26
1553.100000	1.72815e-26
1553.050000	1.73152e-26
1553.000000	1.7349e-26
1552.950000	1.73829e-26
1552.900000	1.74168e-26
1552.850000	1.74508e-26
1552.800000	1.74848e-26
1552.750000	1.75189e-26
1552.700000	1.75531e-26
1552.650000	1.75873e-26
1552.600000	1.76217e-26
1552.550000	1.7656e-26
1552.500000	1.76905e-26
1552.450000	1.7725e-26
1552.400000	1.77596e-26
1552.350000	1.77942e-26
1552.300000	1.7829e-26
1552.250000	1.78637e-26
1552.200000	1.78986e-26
1552.150000	1.79335e-26
1552.100000	1.79685e-26
1552.050000	1.80036e-26
1552.000000	1.80387e-26
1551.950000	1.80739e-26
1551.900000	1.81092e-26
1551.850000	1.81445e-26
1551.800000	1.81799e-26
1551.750000	1.82154e-26
1551.700000	1.82509e-26
1551.650000	1.82865e-26
1551.600000	1.83222e-26
1551.550000	1.83579e-26
1551.500000	1.83938e-26
1551.450000	1.84296e-26
1551.400000	1.84656e-26
1551.350000	1.85016e-26
1551.300000	1.85377e-26
1551.250000	1.85739e-26
1551.200000	1.86101e-26
1551.150000	1.86464e-26
1551.100000	1.86828e-26
1551.050000	1.87193e-26
1551.000000	1.87558e-26
1550.950000	1.87924e-26
1550.900000	1.88291e-26
1550.850000	1.88658e-26
1550.800000	1.89026e-26
1550.750000	1.89395e-26
1550.700000	1.89764e-26
1550.650000	1.90135e-26
1550.600000	1.90506e-26
1550.550000	1.90877e-26
1550.500000	1.9125e-26
1550.450000	1.91623e-26
1550.400000	1.91997e-26
1550.350000	1.92371e-26
1550.300000	1.92747e-26
1550.250000	1.93123e-26
1550.200000	1.935e-26
1550.150000	1.93877e-26
1550.100000	1.94255e-26
1550.050000	1.94634e-26
1550.000000	1.95014e-26
1549.950000	1.95395e-26
1549.900000	1.95776e-26
1549.850000	1.96158e-26
1549.800000	1.96541e-26
1549.750000	1.96924e-26
1549.700000	1.97308e-26
1549.650000	1.97693e-26
1549.600000	1.98079e-26
1549.550000	1.98465e-26
1549.500000	1.98853e-26
1549.450000	1.99241e-26
1549.400000	1.99629e-26
1549.350000	2.00019e-26
1549.300000	2.00409e-26
1549.250000	2.008e-26
1549.200000	2.01192e-26
1549.150000	2.01584e-26
1549.100000	2.01978e-26
1549.050000	2.02372e-26
1549.000000	2.02767e-26
1548.950000	2.03162e-26
1548.900000	2.03559e-26
1548.850000	2.03956e-26
1548.800000	2.04354e-26
1548.750000	2.04752e-26
1548.700000	2.05152e-26
1548.650000	2.05552e-26
1548.600000	2.05953e-26
1548.550000	2.06355e-26
1548.500000	2.06758e-26
1548.450000	2.07161e-26
1548.400000	2.07565e-26
1548.350000	2.0797e-26
1548.300000	2.08376e-26
1548.250000	2.08783e-26
1548.200000	2.0919e-26
1548.150000	2.09598e-26
1548.100000	2.10007e-26
1548.050000	2.10417e-26
1548.000000	2.10827e-26
1547.950000	2.11239e-26
1547.900000	2.11651e-26
1547.850000	2.12064e-26
1547.800000	2.12478e-26
1547.750000	2.12892e-26
1547.700000	2.13308e-26
1547.650000	2.13724e-26
1547.600000	2.14141e-26
1547.550000	2.14559e-26
1547.500000	2.14977e-26
1547.450000	2.15397e-26
1547.400000	2.15817e-26
1547.350000	2.16238e-26
1547.300000	2.1666e-26
1547.250000	2.17083e-26
1547.200000	2.17506e-26
1547.150000	2.1793e-26
1547.100000	2.18356e-26
1547.050000	2.18782e-26
1547.000000	2.19209e-26
1546.950000	2.19636e-26
1546.900000	2.20065e-26
1546.850000	2.20494e-26
1546.800000	2.20924e-26
1546.750000	2.21355e-26
1546.700000	2.21787e-26
1546.650000	2.2222e-26
1546.600000	2.22654e-26
1546.550000	2.23088e-26
1546.500000	2.23523e-26
1546.450000	2.23959e-26
1546.400000	2.24396e-26
1546.350000	2.24834e-26
1546.300000	2.25273e-26
1546.250000	2.25712e-26
1546.200000	2.26153e-26
1546.150000	2.26594e-26
1546.100000	2.27036e-26
1546.050000	2.27479e-26
1546.000000	2.27923e-26
1545.950000	2.28368e-26
1545.900000	2.28813e-26
1545.850000	2.2926e-26
1545.800000	2.29707e-26
1545.750000	2.30155e-26
1545.700000	2.30604e-26
1545.650000	2.31054e-26
1545.600000	2.31505e-26
1545.550000	2.31957e-26
1545.500000	2.32409e-26
1545.450000	2.32863e-26
1545.400000	2.33317e-26
1545.350000	2.33772e-26
1545.300000	2.34228e-26
1545.250000	2.34685e-26
1545.200000	2.35143e-26
1545.150000	2.35602e-26
1545.100000	2.36062e-26
1545.050000	2.36522e-26
1545.000000	2.36984e-26
1544.950000	2.37446e-26
1544.900000	2.37909e-26
1544.850000	2.38373e-26
1544.800000	2.38839e-26
1544.750000	2.39305e-26
1544.700000	2.39771e-26
1544.650000	2.40239e-26
1544.600000	2.40708e-26
1544.550000	2.41178e-26
1544.500000	2.41648e-26
1544.450000	2.4212e-26
1544.400000	2.42592e-26
1544.350000	2.43065e-26
1544.300000	2.4354e-26
1544.250000	2.44015e-26
1544.200000	2.44491e-26
1544.150000	2.44968e-26
1544.100000	2.45446e-26
1544.050000	2.45925e-26
1544.000000	2.46405e-26
1543.950000	2.46885e-26
1543.900000	2.47367e-26
1543.850000	2.4785e-26
1543.800000	2.48333e-26
1543.750000	2.48818e-26
1543.700000	2.49303e-26
1543.650000	2.4979e-26
1543.600000	2.50277e-26
1543.550000	2.50765e-26
1543.500000	2.51255e-26
1543.450000	2.51745e-26
1543.400000	2.52236e-26
1543.350000	2.52728e-26
1543.300000	2.53221e-26
1543.250000	2.53715e-26
1543.200000	2.5421e-26
1543.150000	2.54706e-26
1543.100000	2.55203e-26
1543.050000	2.55701e-26
1543.000000	2.562e-26
1542.950000	2.567e-26
1542.900000	2.57201e-26
1542.850000	2.57703e-26
1542.800000	2.58205e-26
1542.750000	2.58709e-26
1542.700000	2.59214e-26
1542.650000	2.5972e-26
1542.600000	2.60226e-26
1542.550000	2.60734e-26
1542.500000	2.61243e-26
1542.450000	2.61752e-26
1542.400000	2.62263e-26
1542.350000	2.62775e-26
1542.300000	2.63288e-26
1542.250000	2.63801e-26
1542.200000	2.64316e-26
1542.150000	2.64832e-26
1542.100000	2.65348e-26
1542.050000	2.65866e-26
1542.000000	2.66385e-26
1541.950000	2.66905e-26
1541.900000	2.67425e-26
1541.850000	2.67947e-26
1541.800000	2.6847e-26
1541.750000	2.68994e-26
1541.700000	2.69519e-26
1541.650000	2.70044e-26
1541.600000	2.70571e-26
1541.550000	2.71099e-26
1541.500000	2.71628e-26
1541.450000	2.72158e-26
1541.400000	2.72689e-26
1541.350000	2.73221e-26
1541.300000	2.73754e-26
1541.250000	2.74288e-26
1541.200000	2.74823e-26
1541.150000	2.7536e-26
1541.100000	2.75897e-26
1541.050000	2.76435e-26
1541.000000	2.76975e-26
1540.950000	2.77515e-26
1540.900000	2.78056e-26
1540.850000	2.78599e-26
1540.800000	2.79142e-26
1540.750000	2.79687e-26
1540.700000	2.80233e-26
1540.650000	2.8078e-26
1540.600000	2.81327e-26
1540.550000	2.81876e-26
1540.500000	2.82426e-26
1540.450000	2.82977e-26
1540.400000	2.83529e-26
1540.350000	2.84083e-26
1540.300000	2.84637e-26
1540.250000	2.85192e-26
1540.200000	2.85749e-26
1540.150000	2.86306e-26
1540.100000	2.86865e-26
1540.050000	2.87424e-26
1540.000000	2.87985e-26
1539.950000	2.88547e-26
1539.900000	2.8911e-26
1539.850000	2.89674e-26
1539.800000	2.90239e-26
1539.750000	2.90806e-26
1539.700000	2.91373e-26
1539.650000	2.91941e-26
1539.600000	2.92511e-26
1539.550000	2.93082e-26
1539.500000	2.93654e-26
1539.450000	2.94227e-26
1539.400000	2.94801e-26
1539.350000	2.95376e-26
1539.300000	2.95952e-26
1539.250000	2.9653e-26
1539.200000	2.97108e-26
1539.150000	2.97688e-26
1539.100000	2.98269e-26
1539.050000	2.9885e-26
1539.000000	2.99434e-26
1538.950000	3.00018e-26
1538.900000	3.00603e-26
1538.850000	3.0119e-26
1538.800000	3.01777e-26
1538.750000	3.02366e-26
1538.700000	3.02956e-26
1538.650000	3.03547e-26
1538.600000	3.04139e-26
1538.550000	3.04733e-26
1538.500000	3.05327e-26
1538.450000	3.05923e-26
1538.400000	3.0652e-26
1538.350000	3.07118e-26
1538.300000	3.07717e-26
1538.250000	3.08318e-26
1538.200000	3.08919e-26
1538.150000	3.09522e-26
1538.100000	3.10126e-26
1538.050000	3.10731e-26
1538.000000	3.11337e-26
1537.950000	3.11944e-26
1537.900000	3.12553e-26
1537.850000	3.13163e-26
1537.800000	3.13774e-26
1537.750000	3.14386e-26
1537.700000	3.15e-26
1537.650000	3.15614e-26
1537.600000	3.1623e-26
1537.550000	3.16847e-26
1537.500000	3.17465e-26
1537.450000	3.18084e-26
1537.400000	3.18705e-26
1537.350000	3.19327e-26
1537.300000	3.1995e-26
1537.250000	3.20574e-26
1537.200000	3.212e-26
1537.150000	3.21826e-26
1537.100000	3.22454e-26
1537.050000	3.23083e-26
1537.000000	3.23714e-26
1536.950000	3.24345e-26
1536.900000	3.24978e-26
1536.850000	3.25612e-26
1536.800000	3.26247e-26
1536.750000	3.26884e-26
1536.700000	3.27522e-26
1536.650000	3.28161e-26
1536.600000	3.28801e-26
1536.550000	3.29443e-26
1536.500000	3.30085e-26
1536.450000	3.30729e-26
1536.400000	3.31375e-26
1536.350000	3.32021e-26
1536.300000	3.32669e-26
1536.250000	3.33318e-26
1536.200000	3.33968e-26
1536.150000	3.3462e-26
1536.100000	3.35273e-26
1536.050000	3.35927e-26
1536.000000	3.36582e-26
1535.950000	3.37239e-26
1535.900000	3.37897e-26
1535.850000	3.38556e-26
1535.800000	3.39217e-26
1535.750000	3.39879e-26
1535.700000	3.40542e-26
1535.650000	3.41206e-26
1535.600000	3.41872e-26
1535.550000	3.42539e-26
1535.500000	3.43207e-26
1535.450000	3.43877e-26
1535.400000	3.44548e-26
1535.350000	3.4522e-26
1535.300000	3.45894e-26
1535.250000	3.46568e-26
1535.200000	3.47245e-26
1535.150000	3.47922e-26
1535.100000	3.48601e-26
1535.050000	3.49281e-26
1535.000000	3.49963e-26
1534.950000	3.50645e-26
1534.900000	3.5133e-26
1534.850000	3.52015e-26
1534.800000	3.52702e-26
1534.750000	3.5339e-26
1534.700000	3.54079e-26
1534.650000	3.5477e-26
1534.600000	3.55462e-26
1534.550000	3.56156e-26
1534.500000	3.56851e-26
1534.450000	3.57547e-26
1534.400000	3.58245e-26
1534.350000	3.58944e-26
1534.300000	3.59644e-26
1534.250000	3.60346e-26
1534.200000	3.61049e-26
1534.150000	3.61753e-26
1534.100000	3.62459e-26
1534.050000	3.63166e-26
1534.000000	3.63875e-26
1533.950000	3.64585e-26
1533.900000	3.65296e-26
1533.850000	3.66009e-26
1533.800000	3.66723e-26
1533.750000	3.67438e-26
1533.700000	3.68155e-26
1533.650000	3.68874e-26
1533.600000	3.69593e-26
1533.550000	3.70314e-26
1533.500000	3.71037e-26
1533.450000	3.71761e-26
1533.400000	3.72486e-26
1533.350000	3.73213e-26
1533.300000	3.73941e-26
1533.250000	3.74671e-26
1533.200000	3.75402e-26
1533.150000	3.76134e-26
1533.100000	3.76868e-26
1533.050000	3.77603e-26
1533.000000	3.7834e-26
1532.950000	3.79078e-26
1532.900000	3.79818e-26
1532.850000	3.80559e-26
1532.800000	3.81301e-26
1532.750000	3.82045e-26
1532.700000	3.82791e-26
1532.650000	3.83537e-26
1532.600000	3.84286e-26
1532.550000	3.85035e-26
1532.500000	3.85787e-26
1532.450000	3.86539e-26
1532.400000	3.87294e-26
1532.350000	3.88049e-26
1532.300000	3.88806e-26
1532.250000	3.89565e-26
1532.200000	3.90325e-26
1532.150000	3.91086e-26
1532.100000	3.9185e-26
1532.050000	3.92614e-26
1532.000000	3.9338e-26
1531.950000	3.94148e-26
1531.900000	3.94917e-26
1531.850000	3.95687e-26
1531.800000	3.96459e-26
1531.750000	3.97233e-26
1531.700000	3.98008e-26
1531.650000	3.98784e-26
1531.600000	3.99562e-26
1531.550000	4.00342e-26
1531.500000	4.01123e-26
1531.450000	4.01906e-26
1531.400000	4.0269e-26
1531.350000	4.03475e-26
1531.300000	4.04263e-26
1531.250000	4.05051e-26
1531.200000	4.05842e-26
1531.150000	4.06633e-26
1531.100000	4.07427e-26
1531.050000	4.08222e-26
1531.000000	4.09018e-26
1530.950000	4.09816e-26
1530.900000	4.10616e-26
1530.850000	4.11417e-26
1530.800000	4.1222e-26
1530.750000	4.13024e-26
1530.700000	4.1383e-26
1530.650000	4.14637e-26
1530.600000	4.15446e-26
1530.550000	4.16257e-26
1530.500000	4.17069e-26
1530.450000	4.17882e-26
1530.400000	4.18698e-26
1530.350000	4.19515e-26
1530.300000	4.20333e-26
1530.250000	4.21153e-26
1530.200000	4.21975e-26
1530.150000	4.22798e-26
1530.100000	4.23623e-26
1530.050000	4.2445e-26
1530.000000	4.25278e-26
1529.950000	4.26108e-26
1529.900000	4.26939e-26
1529.850000	4.27772e-26
1529.800000	4.28607e-26
1529.750000	4.29443e-26
1529.700000	4.30281e-26
1529.650000	4.3112e-26
1529.600000	4.31961e-26
1529.550000	4.32804e-26
1529.500000	4.33648e-26
1529.450000	4.34495e-26
1529.400000	4.35342e-26
1529.350000	4.36192e-26
1529.300000	4.37043e-26
1529.250000	4.37895e-26
1529.200000	4.3875e-26
1529.150000	4.39606e-26
1529.100000	4.40463e-26
1529.050000	4.41323e-26
1529.000000	4.42184e-26
1528.950000	4.43047e-26
1528.900000	4.43911e-26
1528.850000	4.44777e-26
1528.800000	4.45645e-26
1528.750000	4.46514e-26
1528.700000	4.47386e-26
1528.650000	4.48258e-26
1528.600000	4.49133e-26
1528.550000	4.50009e-26
1528.500000	4.50887e-26
1528.450000	4.51767e-26
1528.400000	4.52648e-26
1528.350000	4.53532e-26
1528.300000	4.54416e-26
1528.250000	4.55303e-26
1528.200000	4.56191e-26
1528.150000	4.57081e-26
1528.100000	4.57973e-26
1528.050000	4.58867e-26
1528.000000	4.59762e-26
1527.950000	4.60659e-26
1527.900000	4.61558e-26
1527.850000	4.62458e-26
1527.800000	4.63361e-26
1527.750000	4.64265e-26
1527.700000	4.6517e-26
1527.650000	4.66078e-26
1527.600000	4.66987e-26
1527.550000	4.67899e-26
1527.500000	4.68811e-26
1527.450000	4.69726e-26
1527.400000	4.70643e-26
1527.350000	4.71561e-26
1527.300000	4.72481e-26
1527.250000	4.73403e-26
1527.200000	4.74326e-26
1527.150000	4.75252e-26
1527.100000	4.76179e-26
1527.050000	4.77108e-26
1527.000000	4.78039e-26
1526.950000	4.78972e-26
1526.900000	4.79906e-26
1526.850000	4.80842e-26
1526.800000	4.81781e-26
1526.750000	4.82721e-26
1526.700000	4.83662e-26
1526.650000	4.84606e-26
1526.600000	4.85551e-26
1526.550000	4.86499e-26
1526.500000	4.87448e-26
1526.450000	4.88399e-26
1526.400000	4.89352e-26
1526.350000	4.90307e-26
1526.300000	4.91263e-26
1526.250000	4.92222e-26
1526.200000	4.93182e-26
1526.150000	4.94144e-26
1526.100000	4.95108e-26
1526.050000	4.96074e-26
1526.000000	4.97042e-26
1525.950000	4.98012e-26
1525.900000	4.98984e-26
1525.850000	4.99957e-26
1525.800000	5.00933e-26
1525.750000	5.0191e-26
1525.700000	5.02889e-26
1525.650000	5.0387e-26
1525.600000	5.04854e-26
1525.550000	5.05839e-26
1525.500000	5.06825e-26
1525.450000	5.07814e-26
1525.400000	5.08805e-26
1525.350000	5.09798e-26
1525.300000	5.10792e-26
1525.250000	5.11789e-26
1525.200000	5.12788e-26
1525.150000	5.13788e-26
1525.100000	5.1479e-26
1525.050000	5.15795e-26
1525.000000	5.16801e-26
1524.950000	5.17809e-26
1524.900000	5.1882e-26
1524.850000	5.19832e-26
1524.800000	5.20846e-26
1524.750000	5.21862e-26
1524.700000	5.22881e-26
1524.650000	5.23901e-26
1524.600000	5.24923e-26
1524.550000	5.25947e-26
1524.500000	5.26973e-26
1524.450000	5.28001e-26
1524.400000	5.29032e-26
1524.350000	5.30064e-26
1524.300000	5.31098e-26
1524.250000	5.32134e-26
1524.200000	5.33172e-26
1524.150000	5.34213e-26
1524.100000	5.35255e-26
1524.050000	5.36299e-26
1524.000000	5.37345e-26
1523.950000	5.38394e-26
1523.900000	5.39444e-26
1523.850000	5.40497e-26
1523.800000	5.41551e-26
1523.750000	5.42608e-26
1523.700000	5.43667e-26
1523.650000	5.44727e-26
1523.600000	5.4579e-26
1523.550000	5.46855e-26
1523.500000	5.47922e-26
1523.450000	5.48991e-26
1523.400000	5.50062e-26
1523.350000	5.51135e-26
1523.300000	5.5221e-26
1523.250000	5.53288e-26
1523.200000	5.54367e-26
1523.150000	5.55449e-26
1523.100000	5.56533e-26
1523.050000	5.57618e-26
1523.000000	5.58706e-26
1522.950000	5.59796e-26
1522.900000	5.60889e-26
1522.850000	5.61983e-26
1522.800000	5.63079e-26
1522.750000	5.64178e-26
1522.700000	5.65279e-26
1522.650000	5.66382e-26
1522.600000	5.67487e-26
1522.550000	5.68594e-26
1522.500000	5.69703e-26
1522.450000	5.70815e-26
1522.400000	5.71928e-26
1522.350000	5.73044e-26
1522.300000	5.74162e-26
1522.250000	5.75283e-26
1522.200000	5.76405e-26
1522.150000	5.7753e-26
1522.100000	5.78656e-26
1522.050000	5.79785e-26
1522.000000	5.80917e-26
1521.950000	5.8205e-26
1521.900000	5.83186e-26
1521.850000	5.84323e-26
1521.800000	5.85463e-26
1521.750000	5.86606e-26
1521.700000	5.8775e-26
1521.650000	5.88897e-26
1521.600000	5.90046e-26
1521.550000	5.91197e-26
1521.500000	5.92351e-26
1521.450000	5.93506e-26
1521.400000	5.94664e-26
1521.350000	5.95824e-26
1521.300000	5.96987e-26
1521.250000	5.98152e-26
1521.200000	5.99319e-26
1521.150000	6.00488e-26
1521.100000	6.0166e-26
1521.050000	6.02833e-26
1521.000000	6.0401e-26
1520.950000	6.05188e-26
1520.900000	6.06369e-26
1520.850000	6.07552e-26
1520.800000	6.08737e-26
1520.750000	6.09925e-26
1520.700000	6.11115e-26
1520.650000	6.12307e-26
1520.600000	6.13502e-26
1520.550000	6.14699e-26
1520.500000	6.15898e-26
1520.450000	6.171e-26
1520.400000	6.18304e-26
1520.350000	6.1951e-26
1520.300000	6.20719e-26
1520.250000	6.2193e-26
1520.200000	6.23143e-26
1520.150000	6.24359e-26
1520.100000	6.25577e-26
1520.050000	6.26798e-26
1520.000000	6.28021e-26
1519.950000	6.29246e-26
1519.900000	6.30473e-26
1519.850000	6.31704e-26
1519.800000	6.32936e-26
1519.750000	6.34171e-26
1519.700000	6.35408e-26
1519.650000	6.36648e-26
1519.600000	6.3789e-26
1519.550000	6.39135e-26
1519.500000	6.40382e-26
1519.450000	6.41631e-26
1519.400000	6.42883e-26
1519.350000	6.44137e-26
1519.300000	6.45394e-26
1519.250000	6.46653e-26
1519.200000	6.47915e-26
1519.150000	6.49179e-26
1519.100000	6.50445e-26
1519.050000	6.51714e-26
1519.000000	6.52986e-26
1518.950000	6.5426e-26
1518.900000	6.55536e-26
1518.850000	6.56815e-26
1518.800000	6.58097e-26
1518.750000	6.59381e-26
1518.700000	6.60667e-26
1518.650000	6.61956e-26
1518.600000	6.63248e-26
1518.550000	6.64542e-26
1518.500000	6.65838e-26
1518.450000	6.67138e-26
1518.400000	6.68439e-26
1518.350000	6.69743e-26
1518.300000	6.7105e-26
1518.250000	6.72359e-26
1518.200000	6.73671e-26
1518.150000	6.74985e-26
1518.100000	6.76302e-26
1518.050000	6.77622e-26
1518.000000	6.78944e-26
1517.950000	6.80268e-26
1517.900000	6.81596e-26
1517.850000	6.82926e-26
1517.800000	6.84258e-26
1517.750000	6.85593e-26
1517.700000	6.86931e-26
1517.650000	6.88271e-26
1517.600000	6.89614e-26
1517.550000	6.90959e-26
1517.500000	6.92307e-26
1517.450000	6.93658e-26
1517.400000	6.95011e-26
1517.350000	6.96367e-26
1517.300000	6.97726e-26
1517.250000	6.99087e-26
1517.200000	7.00451e-26
1517.150000	7.01818e-26
1517.100000	7.03187e-26
1517.050000	7.04559e-26
1517.000000	7.05934e-26
1516.950000	7.07311e-26
1516.900000	7.08691e-26
1516.850000	7.10074e-26
1516.800000	7.11459e-26
1516.750000	7.12847e-26
1516.700000	7.14238e-26
1516.650000	7.15631e-26
1516.600000	7.17028e-26
1516.550000	7.18426e-26
1516.500000	7.19828e-26
1516.450000	7.21233e-26
1516.400000	7.2264e-26
1516.350000	7.2405e-26
1516.300000	7.25462e-26
1516.250000	7.26878e-26
1516.200000	7.28296e-26
1516.150000	7.29717e-26
1516.100000	7.3114e-26
1516.050000	7.32567e-26
1516.000000	7.33996e-26
1515.950000	7.35428e-26
1515.900000	7.36863e-26
1515.850000	7.38301e-26
1515.800000	7.39741e-26
1515.750000	7.41184e-26
1515.700000	7.42631e-26
1515.650000	7.44079e-26
1515.600000	7.45531e-26
1515.550000	7.46986e-26
1515.500000	7.48443e-26
1515.450000	7.49903e-26
1515.400000	7.51366e-26
1515.350000	7.52832e-26
1515.300000	7.54301e-26
1515.250000	7.55773e-26
1515.200000	7.57247e-26
1515.150000	7.58725e-26
1515.100000	7.60205e-26
1515.050000	7.61688e-26
1515.000000	7.63174e-26
1514.950000	7.64663e-26
1514.900000	7.66155e-26
1514.850000	7.6765e-26
1514.800000	7.69148e-26
1514.750000	7.70648e-26
1514.700000	7.72152e-26
1514.650000	7.73658e-26
1514.600000	7.75168e-26
1514.550000	7.7668e-26
1514.500000	7.78196e-26
1514.450000	7.79714e-26
1514.400000	7.81235e-26
1514.350000	7.82759e-26
1514.300000	7.84287e-26
1514.250000	7.85817e-26
1514.200000	7.8735e-26
1514.150000	7.88886e-26
1514.100000	7.90425e-26
1514.050000	7.91967e-26
1514.000000	7.93512e-26
1513.950000	7.95061e-26
1513.900000	7.96612e-26
1513.850000	7.98166e-26
1513.800000	7.99723e-26
1513.750000	8.01284e-26
1513.700000	8.02847e-26
1513.650000	8.04413e-26
1513.600000	8.05983e-26
1513.550000	8.07555e-26
1513.500000	8.09131e-26
1513.450000	8.10709e-26
1513.400000	8.12291e-26
1513.350000	8.13876e-26
1513.300000	8.15464e-26
1513.250000	8.17055e-26
1513.200000	8.18649e-26
1513.150000	8.20246e-26
1513.100000	8.21846e-26
1513.050000	8.2345e-26
1513.000000	8.25056e-26
1512.950000	8.26666e-26
1512.900000	8.28279e-26
1512.850000	8.29895e-26
1512.800000	8.31514e-26
1512.750000	8.33136e-26
1512.700000	8.34762e-26
1512.650000	8.36391e-26
1512.600000	8.38022e-26
1512.550000	8.39657e-26
1512.500000	8.41296e-26
1512.450000	8.42937e-26
1512.400000	8.44582e-26
1512.350000	8.46229e-26
1512.300000	8.4788e-26
1512.250000	8.49535e-26
1512.200000	8.51192e-26
1512.150000	8.52853e-26
1512.100000	8.54517e-26
1512.050000	8.56184e-26
1512.000000	8.57854e-26
1511.950000	8.59528e-26
1511.900000	8.61205e-26
1511.850000	8.62885e-26
1511.800000	8.64569e-26
1511.750000	8.66256e-26
1511.700000	8.67946e-26
1511.650000	8.69639e-26
1511.600000	8.71336e-26
1511.550000	8.73036e-26
1511.500000	8.74739e-26
1511.450000	8.76446e-26
1511.400000	8.78156e-26
1511.350000	8.79869e-26
1511.300000	8.81586e-26
1511.250000	8.83306e-26
1511.200000	8.85029e-26
1511.150000	8.86756e-26
1511.100000	8.88486e-26
1511.050000	8.90219e-26
1511.000000	8.91956e-26
1510.950000	8.93696e-26
1510.900000	8.9544e-26
1510.850000	8.97187e-26
1510.800000	8.98937e-26
1510.750000	9.00691e-26
1510.700000	9.02449e-26
1510.650000	9.04209e-26
1510.600000	9.05973e-26
1510.550000	9.07741e-26
1510.500000	9.09512e-26
1510.450000	9.11286e-26
1510.400000	9.13064e-26
1510.350000	9.14846e-26
1510.300000	9.16631e-26
1510.250000	9.18419e-26
1510.200000	9.20211e-26
1510.150000	9.22006e-26
1510.100000	9.23805e-26
1510.050000	9.25608e-26
1510.000000	9.27413e-26
1509.950000	9.29223e-26
1509.900000	9.31036e-26
1509.850000	9.32852e-26
1509.800000	9.34672e-26
1509.750000	9.36496e-26
1509.700000	9.38323e-26
1509.650000	9.40154e-26
1509.600000	9.41988e-26
1509.550000	9.43826e-26
1509.500000	9.45667e-26
1509.450000	9.47512e-26
1509.400000	9.49361e-26
1509.350000	9.51213e-26
1509.300000	9.53069e-26
1509.250000	9.54928e-26
1509.200000	9.56791e-26
1509.150000	9.58658e-26
1509.100000	9.60528e-26
1509.050000	9.62403e-26
1509.000000	9.6428e-26
1508.950000	9.66162e-26
1508.900000	9.68047e-26
1508.850000	9.69935e-26
1508.800000	9.71828e-26
1508.750000	9.73724e-26
1508.700000	9.75623e-26
1508.650000	9.77527e-26
1508.600000	9.79434e-26
1508.550000	9.81345e-26
1508.500000	9.8326e-26
1508.450000	9.85178e-26
1508.400000	9.871e-26
1508.350000	9.89026e-26
1508.300000	9.90955e-26
1508.250000	9.92889e-26
1508.200000	9.94826e-26
1508.150000	9.96767e-26
1508.100000	9.98712e-26
1508.050000	1.00066e-25
1508.000000	1.00261e-25
1507.950000	1.00457e-25
1507.900000	1.00653e-25
1507.850000	1.00849e-25
1507.800000	1.01046e-25
1507.750000	1.01243e-25
1507.700000	1.01441e-25
1507.650000	1.01639e-25
1507.600000	1.01837e-25
1507.550000	1.02036e-25
1507.500000	1.02235e-25
1507.450000	1.02434e-25
1507.400000	1.02634e-25
1507.350000	1.02834e-25
1507.300000	1.03035e-25
1507.250000	1.03236e-25
1507.200000	1.03437e-25
1507.150000	1.03639e-25
1507.100000	1.03841e-25
1507.050000	1.04044e-25
1507.000000	1.04247e-25
1506.950000	1.0445e-25
1506.900000	1.04654e-25
1506.850000	1.04858e-25
1506.800000	1.05063e-25
1506.750000	1.05268e-25
1506.700000	1.05473e-25
1506.650000	1.05679e-25
1506.600000	1.05885e-25
1506.550000	1.06092e-25
1506.500000	1.06299e-25
1506.450000	1.06506e-25
1506.400000	1.06714e-25
1506.350000	1.06922e-25
1506.300000	1.07131e-25
1506.250000	1.0734e-25
1506.200000	1.07549e-25
1506.150000	1.07759e-25
1506.100000	1.07969e-25
1506.050000	1.0818e-25
1506.000000	1.08391e-25
1505.950000	1.08602e-25
1505.900000	1.08814e-25
1505.850000	1.09027e-25
1505.800000	1.09239e-25
1505.750000	1.09452e-25
1505.700000	1.09666e-25
1505.650000	1.0988e-25
1505.600000	1.10094e-25
1505.550000	1.10309e-25
1505.500000	1.10524e-25
1505.450000	1.1074e-25
1505.400000	1.10956e-25
1505.350000	1.11172e-25
1505.300000	1.11389e-25
1505.250000	1.11607e-25
1505.200000	1.11824e-25
1505.150000	1.12043e-25
1505.100000	1.12261e-25
1505.050000	1.1248e-25
1505.000000	1.127e-25
1504.950000	1.1292e-25
1504.900000	1.1314e-25
1504.850000	1.13361e-25
1504.800000	1.13582e-25
1504.750000	1.13803e-25
1504.700000	1.14025e-25
1504.650000	1.14248e-25
1504.600000	1.14471e-25
1504.550000	1.14694e-25
1504.500000	1.14918e-25
1504.450000	1.15142e-25
1504.400000	1.15367e-25
1504.350000	1.15592e-25
1504.300000	1.15817e-25
1504.250000	1.16043e-25
1504.200000	1.1627e-25
1504.150000	1.16497e-25
1504.100000	1.16724e-25
1504.050000	1.16952e-25
1504.000000	1.1718e-25
1503.950000	1.17408e-25
1503.900000	1.17637e-25
1503.850000	1.17867e-25
1503.800000	1.18097e-25
1503.750000	1.18327e-25
1503.700000	1.18558e-25
1503.650000	1.18789e-25
1503.600000	1.19021e-25
1503.550000	1.19253e-25
1503.500000	1.19486e-25
1503.450000	1.19719e-25
1503.400000	1.19953e-25
1503.350000	1.20187e-25
1503.300000	1.20421e-25
1503.250000	1.20656e-25
1503.200000	1.20892e-25
1503.150000	1.21127e-25
1503.100000	1.21364e-25
1503.050000	1.21601e-25
1503.000000	1.21838e-25
1502.950000	1.22076e-25
1502.900000	1.22314e-25
1502.850000	1.22552e-25
1502.800000	1.22791e-25
1502.750000	1.23031e-25
1502.700000	1.23271e-25
1502.650000	1.23512e-25
1502.600000	1.23753e-25
1502.550000	1.23994e-25
1502.500000	1.24236e-25
1502.450000	1.24478e-25
1502.400000	1.24721e-25
1502.350000	1.24964e-25
1502.300000	1.25208e-25
1502.250000	1.25453e-25
1502.200000	1.25697e-25
1502.150000	1.25943e-25
1502.100000	1.26188e-25
1502.050000	1.26434e-25
1502.000000	1.26681e-25
1501.950000	1.26928e-25
1501.900000	1.27176e-25
1501.850000	1.27424e-25
1501.800000	1.27673e-25
1501.750000	1.27922e-25
1501.700000	1.28171e-25
1501.650000	1.28421e-25
1501.600000	1.28672e-25
1501.550000	1.28923e-25
1501.500000	1.29174e-25
1501.450000	1.29427e-25
1501.400000	1.29679e-25
1501.350000	1.29932e-25
1501.300000	1.30186e-25
1501.250000	1.3044e-25
1501.200000	1.30694e-25
1501.150000	1.30949e-25
1501.100000	1.31204e-25
1501.050000	1.3146e-25
1501.000000	1.31717e-25
1500.950000	1.31974e-25
1500.900000	1.32231e-25
1500.850000	1.32489e-25
1500.800000	1.32748e-25
1500.750000	1.33007e-25
1500.700000	1.33266e-25
1500.650000	1.33526e-25
1500.600000	1.33787e-25
1500.550000	1.34048e-25
1500.500000	1.34309e-25
1500.450000	1.34571e-25
1500.400000	1.34834e-25
1500.350000	1.35097e-25
1500.300000	1.35361e-25
1500.250000	1.35625e-25
1500.200000	1.35889e-25
1500.150000	1.36154e-25
1500.100000	1.3642e-25
1500.050000	1.36686e-25
1500.000000	1.36953e-25
1499.950000	1.3722e-25
1499.900000	1.37488e-25
1499.850000	1.37756e-25
1499.800000	1.38025e-25
1499.750000	1.38294e-25
1499.700000	1.38564e-25
1499.650000	1.38834e-25
1499.600000	1.39105e-25
1499.550000	1.39377e-25
1499.500000	1.39648e-25
1499.450000	1.39921e-25
1499.400000	1.40194e-25
1499.350000	1.40467e-25
1499.300000	1.40741e-25
1499.250000	1.41016e-25
1499.200000	1.41291e-25
1499.150000	1.41567e-25
1499.100000	1.41843e-25
1499.050000	1.4212e-25
1499.000000	1.42397e-25
1498.950000	1.42675e-25
1498.900000	1.42953e-25
1498.850000	1.43232e-25
1498.800000	1.43512e-25
1498.750000	1.43792e-25
1498.700000	1.44072e-25
1498.650000	1.44353e-25
1498.600000	1.44635e-25
1498.550000	1.44917e-25
1498.500000	1.452e-25
1498.450000	1.45483e-25
1498.400000	1.45767e-25
1498.350000	1.46051e-25
1498.300000	1.46336e-25
1498.250000	1.46622e-25
1498.200000	1.46908e-25
1498.150000	1.47194e-25
1498.100000	1.47482e-25
1498.050000	1.47769e-25
1498.000000	1.48058e-25
1497.950000	1.48346e-25
1497.900000	1.48636e-25
1497.850000	1.48926e-25
1497.800000	1.49216e-25
1497.750000	1.49508e-25
1497.700000	1.49799e-25
1497.650000	1.50092e-25
1497.600000	1.50384e-25
1497.550000	1.50678e-25
1497.500000	1.50972e-25
1497.450000	1.51266e-25
1497.400000	1.51561e-25
1497.350000	1.51857e-25
1497.300000	1.52153e-25
1497.250000	1.5245e-25
1497.200000	1.52748e-25
1497.150000	1.53046e-25
1497.100000	1.53344e-25
1497.050000	1.53643e-25
1497.000000	1.53943e-25
1496.950000	1.54244e-25
1496.900000	1.54544e-25
1496.850000	1.54846e-25
1496.800000	1.55148e-25
1496.750000	1.55451e-25
1496.700000	1.55754e-25
1496.650000	1.56058e-25
1496.600000	1.56362e-25
1496.550000	1.56667e-25
1496.500000	1.56973e-25
1496.450000	1.57279e-25
1496.400000	1.57586e-25
1496.350000	1.57894e-25
1496.300000	1.58202e-25
1496.250000	1.5851e-25
1496.200000	1.5882e-25
1496.150000	1.59129e-25
1496.100000	1.5944e-25
1496.050000	1.59751e-25
1496.000000	1.60063e-25
1495.950000	1.60375e-25
1495.900000	1.60688e-25
1495.850000	1.61001e-25
1495.800000	1.61315e-25
1495.750000	1.6163e-25
1495.700000	1.61946e-25
1495.650000	1.62262e-25
1495.600000	1.62578e-25
1495.550000	1.62895e-25
1495.500000	1.63213e-25
1495.450000	1.63532e-25
1495.400000	1.63851e-25
1495.350000	1.6417e-25
1495.300000	1.64491e-25
1495.250000	1.64811e-25
1495.200000	1.65133e-25
1495.150000	1.65455e-25
1495.100000	1.65778e-25
1495.050000	1.66101e-25
1495.000000	1.66425e-25
1494.950000	1.6675e-25
1494.900000	1.67075e-25
1494.850000	1.67401e-25
1494.800000	1.67728e-25
1494.750000	1.68055e-25
1494.700000	1.68383e-25
1494.650000	1.68712e-25
1494.600000	1.69041e-25
1494.550000	1.69371e-25
1494.500000	1.69701e-25
1494.450000	1.70032e-25
1494.400000	1.70364e-25
1494.350000	1.70696e-25
1494.300000	1.71029e-25
1494.250000	1.71363e-25
1494.200000	1.71697e-25
1494.150000	1.72032e-25
1494.100000	1.72368e-25
1494.050000	1.72704e-25
1494.000000	1.73041e-25
1493.950000	1.73379e-25
1493.900000	1.73717e-25
1493.850000	1.74056e-25
1493.800000	1.74396e-25
1493.750000	1.74736e-25
1493.700000	1.75077e-25
1493.650000	1.75418e-25
1493.600000	1.7576e-25
1493.550000	1.76103e-25
1493.500000	1.76447e-25
1493.450000	1.76791e-25
1493.400000	1.77136e-25
1493.350000	1.77482e-25
1493.300000	1.77828e-25
1493.250000	1.78175e-25
1493.200000	1.78523e-25
1493.150000	1.78871e-25
1493.100000	1.7922e-25
1493.050000	1.79569e-25
1493.000000	1.7992e-25
1492.950000	1.80271e-25
1492.900000	1.80623e-25
1492.850000	1.80975e-25
1492.800000	1.81328e-25
1492.750000	1.81682e-25
1492.700000	1.82036e-25
1492.650000	1.82391e-25
1492.600000	1.82747e-25
1492.550000	1.83104e-25
1492.500000	1.83461e-25
1492.450000	1.83819e-25
1492.400000	1.84178e-25
1492.350000	1.84537e-25
1492.300000	1.84897e-25
1492.250000	1.85258e-25
1492.200000	1.85619e-25
1492.150000	1.85981e-25
1492.100000	1.86344e-25
1492.050000	1.86708e-25
1492.000000	1.87072e-25
1491.950000	1.87437e-25
1491.900000	1.87803e-25
1491.850000	1.88169e-25
1491.800000	1.88536e-25
1491.750000	1.88904e-25
1491.700000	1.89272e-25
1491.650000	1.89642e-25
1491.600000	1.90012e-25
1491.550000	1.90382e-25
1491.500000	1.90754e-25
1491.450000	1.91126e-25
1491.400000	1.91499e-25
1491.350000	1.91873e-25
1491.300000	1.92247e-25
1491.250000	1.92622e-25
1491.200000	1.92998e-25
1491.150000	1.93374e-25
1491.100000	1.93752e-25
1491.050000	1.9413e-25
1491.000000	1.94508e-25
1490.950000	1.94888e-25
1490.900000	1.95268e-25
1490.850000	1.95649e-25
1490.800000	1.96031e-25
1490.750000	1.96413e-25
1490.700000	1.96796e-25
1490.650000	1.9718e-25
1490.600000	1.97565e-25
1490.550000	1.9795e-25
1490.500000	1.98337e-25
1490.450000	1.98724e-25
1490.400000	1.99111e-25
1490.350000	1.995e-25
1490.300000	1.99889e-25
1490.250000	2.00279e-25
1490.200000	2.0067e-25
1490.150000	2.01061e-25
1490.100000	2.01454e-25
1490.050000	2.01847e-25
1490.000000	2.0224e-25
1489.950000	2.02635e-25
1489.900000	2.0303e-25
1489.850000	2.03426e-25
1489.800000	2.03823e-25
1489.750000	2.04221e-25
1489.700000	2.04619e-25
1489.650000	2.05019e-25
1489.600000	2.05419e-25
1489.550000	2.05819e-25
1489.500000	2.06221e-25
1489.450000	2.06623e-25
1489.400000	2.07026e-25
1489.350000	2.0743e-25
1489.300000	2.07835e-25
1489.250000	2.0824e-25
1489.200000	2.08647e-25
1489.150000	2.09054e-25
1489.100000	2.09462e-25
1489.050000	2.0987e-25
1489.000000	2.1028e-25
1488.950000	2.1069e-25
1488.900000	2.11101e-25
1488.850000	2.11513e-25
1488.800000	2.11926e-25
1488.750000	2.12339e-25
1488.700000	2.12753e-25
1488.650000	2.13168e-25
1488.600000	2.13584e-25
1488.550000	2.14001e-25
1488.500000	2.14418e-25
1488.450000	2.14837e-25
1488.400000	2.15256e-25
1488.350000	2.15676e-25
1488.300000	2.16097e-25
1488.250000	2.16518e-25
1488.200000	2.16941e-25
1488.150000	2.17364e-25
1488.100000	2.17788e-25
1488.050000	2.18213e-25
1488.000000	2.18639e-25
1487.950000	2.19065e-25
1487.900000	2.19493e-25
1487.850000	2.19921e-25
1487.800000	2.2035e-25
1487.750000	2.2078e-25
1487.700000	2.2121e-25
1487.650000	2.21642e-25
1487.600000	2.22074e-25
1487.550000	2.22508e-25
1487.500000	2.22942e-25
1487.450000	2.23377e-25
1487.400000	2.23813e-25
1487.350000	2.24249e-25
1487.300000	2.24687e-25
1487.250000	2.25125e-25
1487.200000	2.25564e-25
1487.150000	2.26004e-25
1487.100000	2.26445e-25
1487.050000	2.26887e-25
1487.000000	2.2733e-25
1486.950000	2.27773e-25
1486.900000	2.28218e-25
1486.850000	2.28663e-25
1486.800000	2.29109e-25
1486.750000	2.29556e-25
1486.700000	2.30004e-25
1486.650000	2.30453e-25
1486.600000	2.30902e-25
1486.550000	2.31353e-25
1486.500000	2.31804e-25
1486.450000	2.32256e-25
1486.400000	2.32709e-25
1486.350000	2.33164e-25
1486.300000	2.33618e-25
1486.250000	2.34074e-25
1486.200000	2.34531e-25
1486.150000	2.34988e-25
1486.100000	2.35447e-25
1486.050000	2.35906e-25
1486.000000	2.36366e-25
1485.950000	2.36828e-25
1485.900000	2.3729e-25
1485.850000	2.37753e-25
1485.800000	2.38216e-25
1485.750000	2.38681e-25
1485.700000	2.39147e-25
1485.650000	2.39613e-25
1485.600000	2.40081e-25
1485.550000	2.40549e-25
1485.500000	2.41019e-25
1485.450000	2.41489e-25
1485.400000	2.4196e-25
1485.350000	2.42432e-25
1485.300000	2.42905e-25
1485.250000	2.43379e-25
1485.200000	2.43854e-25
1485.150000	2.4433e-25
1485.100000	2.44806e-25
1485.050000	2.45284e-25
1485.000000	2.45762e-25
1484.950000	2.46242e-25
1484.900000	2.46722e-25
1484.850000	2.47204e-25
1484.800000	2.47686e-25
1484.750000	2.48169e-25
1484.700000	2.48653e-25
1484.650000	2.49138e-25
1484.600000	2.49624e-25
1484.550000	2.50111e-25
1484.500000	2.50599e-25
1484.450000	2.51088e-25
1484.400000	2.51578e-25
1484.350000	2.52069e-25
1484.300000	2.52561e-25
1484.250000	2.53054e-25
1484.200000	2.53547e-25
1484.150000	2.54042e-25
1484.100000	2.54538e-25
1484.050000	2.55034e-25
1484.000000	2.55532e-25
1483.950000	2.5603e-25
1483.900000	2.5653e-25
1483.850000	2.5703e-25
1483.800000	2.57532e-25
1483.750000	2.58034e-25
1483.700000	2.58538e-25
1483.650000	2.59042e-25
1483.600000	2.59547e-25
1483.550000	2.60054e-25
1483.500000	2.60561e-25
1483.450000	2.61069e-25
1483.400000	2.61579e-25
1483.350000	2.62089e-25
1483.300000	2.626e-25
1483.250000	2.63113e-25
1483.200000	2.63626e-25
1483.150000	2.6414e-25
1483.100000	2.64656e-25
1483.050000	2.65172e-25
1483.000000	2.65689e-25
1482.950000	2.66208e-25
1482.900000	2.66727e-25
1482.850000	2.67248e-25
1482.800000	2.67769e-25
1482.750000	2.68291e-25
1482.700000	2.68815e-25
1482.650000	2.69339e-25
1482.600000	2.69865e-25
1482.550000	2.70391e-25
1482.500000	2.70919e-25
1482.450000	2.71447e-25
1482.400000	2.71977e-25
1482.350000	2.72507e-25
1482.300000	2.73039e-25
1482.250000	2.73572e-25
1482.200000	2.74106e-25
1482.150000	2.7464e-25
1482.100000	2.75176e-25
1482.050000	2.75713e-25
1482.000000	2.76251e-25
1481.950000	2.7679e-25
1481.900000	2.7733e-25
1481.850000	2.77871e-25
1481.800000	2.78413e-25
1481.750000	2.78956e-25
1481.700000	2.79501e-25
1481.650000	2.80046e-25
1481.600000	2.80592e-25
1481.550000	2.8114e-25
1481.500000	2.81688e-25
1481.450000	2.82238e-25
1481.400000	2.82788e-25
1481.350000	2.8334e-25
1481.300000	2.83893e-25
1481.250000	2.84447e-25
1481.200000	2.85002e-25
1481.150000	2.85558e-25
1481.100000	2.86115e-25
1481.050000	2.86673e-25
1481.000000	2.87232e-25
1480.950000	2.87793e-25
1480.900000	2.88354e-25
1480.850000	2.88917e-25
1480.800000	2.8948e-25
1480.750000	2.90045e-25
1480.700000	2.90611e-25
1480.650000	2.91178e-25
1480.600000	2.91746e-25
1480.550000	2.92315e-25
1480.500000	2.92886e-25
1480.450000	2.93457e-25
1480.400000	2.94029e-25
1480.350000	2.94603e-25
1480.300000	2.95178e-25
1480.250000	2.95754e-25
1480.200000	2.96331e-25
1480.150000	2.96909e-25
1480.100000	2.97488e-25
1480.050000	2.98069e-25
1480.000000	2.9865e-25
1479.950000	2.99233e-25
1479.900000	2.99817e-25
1479.850000	3.00401e-25
1479.800000	3.00988e-25
1479.750000	3.01575e-25
1479.700000	3.02163e-25
1479.650000	3.02753e-25
1479.600000	3.03343e-25
1479.550000	3.03935e-25
1479.500000	3.04528e-25
1479.450000	3.05122e-25
1479.400000	3.05717e-25
1479.350000	3.06314e-25
1479.300000	3.06912e-25
1479.250000	3.0751e-25
1479.200000	3.0811e-25
1479.150000	3.08711e-25
1479.100000	3.09314e-25
1479.050000	3.09917e-25
1479.000000	3.10522e-25
1478.950000	3.11128e-25
1478.900000	3.11735e-25
1478.850000	3.12343e-25
1478.800000	3.12952e-25
1478.750000	3.13563e-25
1478.700000	3.14174e-25
1478.650000	3.14787e-25
1478.600000	3.15401e-25
1478.550000	3.16017e-25
1478.500000	3.16633e-25
1478.450000	3.17251e-25
1478.400000	3.1787e-25
1478.350000	3.1849e-25
1478.300000	3.19112e-25
1478.250000	3.19734e-25
1478.200000	3.20358e-25
1478.150000	3.20983e-25
1478.100000	3.21609e-25
1478.050000	3.22237e-25
1478.000000	3.22865e-25
1477.950000	3.23495e-25
1477.900000	3.24126e-25
1477.850000	3.24759e-25
1477.800000	3.25392e-25
1477.750000	3.26027e-25
1477.700000	3.26663e-25
1477.650000	3.273e-25
1477.600000	3.27939e-25
1477.550000	3.28579e-25
1477.500000	3.2922e-25
1477.450000	3.29862e-25
1477.400000	3.30506e-25
1477.350000	3.31151e-25
1477.300000	3.31797e-25
1477.250000	3.32444e-25
1477.200000	3.33092e-25
1477.150000	3.33742e-25
1477.100000	3.34393e-25
1477.050000	3.35046e-25
1477.000000	3.357e-25
1476.950000	3.36354e-25
1476.900000	3.37011e-25
1476.850000	3.37668e-25
1476.800000	3.38327e-25
1476.750000	3.38987e-25
1476.700000	3.39648e-25
1476.650000	3.40311e-25
1476.600000	3.40975e-25
1476.550000	3.4164e-25
1476.500000	3.42307e-25
1476.450000	3.42975e-25
1476.400000	3.43644e-25
1476.350000	3.44314e-25
1476.300000	3.44986e-25
1476.250000	3.45659e-25
1476.200000	3.46333e-25
1476.150000	3.47009e-25
1476.100000	3.47686e-25
1476.050000	3.48364e-25
1476.000000	3.49044e-25
1475.950000	3.49725e-25
1475.900000	3.50407e-25
1475.850000	3.51091e-25
1475.800000	3.51776e-25
1475.750000	3.52462e-25
1475.700000	3.5315e-25
1475.650000	3.53839e-25
1475.600000	3.54529e-25
1475.550000	3.55221e-25
1475.500000	3.55914e-25
1475.450000	3.56608e-25
1475.400000	3.57304e-25
1475.350000	3.58001e-25
1475.300000	3.58699e-25
1475.250000	3.59399e-25
1475.200000	3.601e-25
1475.150000	3.60803e-25
1475.100000	3.61507e-25
1475.050000	3.62212e-25
1475.000000	3.62919e-25
1474.950000	3.63627e-25
1474.900000	3.64336e-25
1474.850000	3.65047e-25
1474.800000	3.65759e-25
1474.750000	3.66473e-25
1474.700000	3.67188e-25
1474.650000	3.67904e-25
1474.600000	3.68622e-25
1474.550000	3.69341e-25
1474.500000	3.70062e-25
1474.450000	3.70784e-25
1474.400000	3.71507e-25
1474.350000	3.72232e-25
1474.300000	3.72958e-25
1474.250000	3.73686e-25
1474.200000	3.74415e-25
1474.150000	3.75145e-25
1474.100000	3.75877e-25
1474.050000	3.7661e-25
1474.000000	3.77345e-25
1473.950000	3.78081e-25
1473.900000	3.78819e-25
1473.850000	3.79558e-25
1473.800000	3.80298e-25
1473.750000	3.8104e-25
1473.700000	3.81784e-25
1473.650000	3.82529e-25
1473.600000	3.83275e-25
1473.550000	3.84023e-25
1473.500000	3.84772e-25
1473.450000	3.85523e-25
1473.400000	3.86275e-25
1473.350000	3.87028e-25
1473.300000	3.87783e-25
1473.250000	3.8854e-25
1473.200000	3.89298e-25
1473.150000	3.90057e-25
1473.100000	3.90818e-25
1473.050000	3.91581e-25
1473.000000	3.92345e-25
1472.950000	3.9311e-25
1472.900000	3.93877e-25
1472.850000	3.94646e-25
1472.800000	3.95416e-25
1472.750000	3.96187e-25
1472.700000	3.9696e-25
1472.650000	3.97734e-25
1472.600000	3.9851e-25
1472.550000	3.99288e-25
1472.500000	4.00067e-25
1472.450000	4.00847e-25
1472.400000	4.01629e-25
1472.350000	4.02413e-25
1472.300000	4.03198e-25
1472.250000	4.03985e-25
1472.200000	4.04773e-25
1472.150000	4.05563e-25
1472.100000	4.06354e-25
1472.050000	4.07147e-25
1472.000000	4.07941e-25
1471.950000	4.08737e-25
1471.900000	4.09534e-25
1471.850000	4.10333e-25
1471.800000	4.11134e-25
1471.750000	4.11936e-25
1471.700000	4.1274e-25
1471.650000	4.13545e-25
1471.600000	4.14352e-25
1471.550000	4.1516e-25
1471.500000	4.1597e-25
1471.450000	4.16781e-25
1471.400000	4.17595e-25
1471.350000	4.18409e-25
1471.300000	4.19226e-25
1471.250000	4.20043e-25
1471.200000	4.20863e-25
1471.150000	4.21684e-25
1471.100000	4.22507e-25
1471.050000	4.23331e-25
1471.000000	4.24157e-25
1470.950000	4.24984e-25
1470.900000	4.25814e-25
1470.850000	4.26644e-25
1470.800000	4.27477e-25
1470.750000	4.28311e-25
1470.700000	4.29146e-25
1470.650000	4.29983e-25
1470.600000	4.30822e-25
1470.550000	4.31663e-25
1470.500000	4.32505e-25
1470.450000	4.33349e-25
1470.400000	4.34194e-25
1470.350000	4.35041e-25
1470.300000	4.3589e-25
1470.250000	4.36741e-25
1470.200000	4.37593e-25
1470.150000	4.38446e-25
1470.100000	4.39302e-25
1470.050000	4.40159e-25
1470.000000	4.41017e-25
1469.950000	4.41878e-25
1469.900000	4.4274e-25
1469.850000	4.43604e-25
1469.800000	4.44469e-25
1469.750000	4.45336e-25
1469.700000	4.46205e-25
1469.650000	4.47076e-25
1469.600000	4.47948e-25
1469.550000	4.48822e-25
1469.500000	4.49697e-25
1469.450000	4.50575e-25
1469.400000	4.51454e-25
1469.350000	4.52335e-25
1469.300000	4.53217e-25
1469.250000	4.54101e-25
1469.200000	4.54987e-25
1469.150000	4.55875e-25
1469.100000	4.56764e-25
1469.050000	4.57655e-25
1469.000000	4.58548e-25
1468.950000	4.59443e-25
1468.900000	4.60339e-25
1468.850000	4.61237e-25
1468.800000	4.62137e-25
1468.750000	4.63039e-25
1468.700000	4.63942e-25
1468.650000	4.64847e-25
1468.600000	4.65754e-25
1468.550000	4.66663e-25
1468.500000	4.67573e-25
1468.450000	4.68485e-25
1468.400000	4.69399e-25
1468.350000	4.70315e-25
1468.300000	4.71233e-25
1468.250000	4.72152e-25
1468.200000	4.73073e-25
1468.150000	4.73996e-25
1468.100000	4.74921e-25
1468.050000	4.75847e-25
1468.000000	4.76776e-25
1467.950000	4.77706e-25
1467.900000	4.78638e-25
1467.850000	4.79572e-25
1467.800000	4.80507e-25
1467.750000	4.81445e-25
1467.700000	4.82384e-25
1467.650000	4.83325e-25
1467.600000	4.84268e-25
1467.550000	4.85213e-25
1467.500000	4.8616e-25
1467.450000	4.87108e-25
1467.400000	4.88058e-25
1467.350000	4.89011e-25
1467.300000	4.89965e-25
1467.250000	4.9092e-25
1467.200000	4.91878e-25
1467.150000	4.92838e-25
1467.100000	4.93799e-25
1467.050000	4.94763e-25
1467.000000	4.95728e-25
1466.950000	4.96695e-25
1466.900000	4.97664e-25
1466.850000	4.98635e-25
1466.800000	4.99608e-25
1466.750000	5.00583e-25
1466.700000	5.01559e-25
1466.650000	5.02538e-25
1466.600000	5.03518e-25
1466.550000	5.045e-25
1466.500000	5.05485e-25
1466.450000	5.06471e-25
1466.400000	5.07459e-25
1466.350000	5.08449e-25
1466.300000	5.09441e-25
1466.250000	5.10435e-25
1466.200000	5.11431e-25
1466.150000	5.12428e-25
1466.100000	5.13428e-25
1466.050000	5.1443e-25
1466.000000	5.15433e-25
1465.950000	5.16439e-25
1465.900000	5.17447e-25
1465.850000	5.18456e-25
1465.800000	5.19468e-25
1465.750000	5.20481e-25
1465.700000	5.21496e-25
1465.650000	5.22514e-25
1465.600000	5.23533e-25
1465.550000	5.24555e-25
1465.500000	5.25578e-25
1465.450000	5.26603e-25
1465.400000	5.27631e-25
1465.350000	5.2866e-25
1465.300000	5.29692e-25
1465.250000	5.30725e-25
1465.200000	5.3176e-25
1465.150000	5.32798e-25
1465.100000	5.33837e-25
1465.050000	5.34879e-25
1465.000000	5.35922e-25
1464.950000	5.36968e-25
1464.900000	5.38015e-25
1464.850000	5.39065e-25
1464.800000	5.40117e-25
1464.750000	5.4117e-25
1464.700000	5.42226e-25
1464.650000	5.43284e-25
1464.600000	5.44344e-25
1464.550000	5.45406e-25
1464.500000	5.4647e-25
1464.450000	5.47536e-25
1464.400000	5.48604e-25
1464.350000	5.49675e-25
1464.300000	5.50747e-25
1464.250000	5.51822e-25
1464.200000	5.52898e-25
1464.150000	5.53977e-25
1464.100000	5.55058e-25
1464.050000	5.5614e-25
1464.000000	5.57225e-25
1463.950000	5.58313e-25
1463.900000	5.59402e-25
1463.850000	5.60493e-25
1463.800000	5.61587e-25
1463.750000	5.62682e-25
1463.700000	5.6378e-25
1463.650000	5.6488e-25
1463.600000	5.65982e-25
1463.550000	5.67086e-25
1463.500000	5.68192e-25
1463.450000	5.69301e-25
1463.400000	5.70412e-25
1463.350000	5.71524e-25
1463.300000	5.72639e-25
1463.250000	5.73757e-25
1463.200000	5.74876e-25
1463.150000	5.75998e-25
1463.100000	5.77121e-25
1463.050000	5.78247e-25
1463.000000	5.79375e-25
1462.950000	5.80506e-25
1462.900000	5.81638e-25
1462.850000	5.82773e-25
1462.800000	5.8391e-25
1462.750000	5.85049e-25
1462.700000	5.8619e-25
1462.650000	5.87334e-25
1462.600000	5.8848e-25
1462.550000	5.89628e-25
1462.500000	5.90778e-25
1462.450000	5.91931e-25
1462.400000	5.93086e-25
1462.350000	5.94243e-25
1462.300000	5.95402e-25
1462.250000	5.96564e-25
1462.200000	5.97728e-25
1462.150000	5.98894e-25
1462.100000	6.00062e-25
1462.050000	6.01233e-25
1462.000000	6.02406e-25
1461.950000	6.03581e-25
1461.900000	6.04759e-25
1461.850000	6.05938e-25
1461.800000	6.07121e-25
1461.750000	6.08305e-25
1461.700000	6.09492e-25
1461.650000	6.10681e-25
1461.600000	6.11872e-25
1461.550000	6.13066e-25
1461.500000	6.14262e-25
1461.450000	6.1546e-25
1461.400000	6.16661e-25
1461.350000	6.17864e-25
1461.300000	6.1907e-25
1461.250000	6.20277e-25
1461.200000	6.21488e-25
1461.150000	6.227e-25
1461.100000	6.23915e-25
1461.050000	6.25132e-25
1461.000000	6.26352e-25
1460.950000	6.27574e-25
1460.900000	6.28798e-25
1460.850000	6.30025e-25
1460.800000	6.31254e-25
1460.750000	6.32485e-25
1460.700000	6.33719e-25
1460.650000	6.34956e-25
1460.600000	6.36194e-25
1460.550000	6.37436e-25
1460.500000	6.38679e-25
1460.450000	6.39925e-25
1460.400000	6.41174e-25
1460.350000	6.42425e-25
1460.300000	6.43678e-25
1460.250000	6.44934e-25
1460.200000	6.46192e-25
1460.150000	6.47453e-25
1460.100000	6.48716e-25
1460.050000	6.49981e-25
1460.000000	6.51249e-25
1459.950000	6.5252e-25
1459.900000	6.53793e-25
1459.850000	6.55068e-25
1459.800000	6.56346e-25
1459.750000	6.57627e-25
1459.700000	6.5891e-25
1459.650000	6.60195e-25
1459.600000	6.61483e-25
1459.550000	6.62774e-25
1459.500000	6.64067e-25
1459.450000	6.65362e-25
1459.400000	6.66661e-25
1459.350000	6.67961e-25
1459.300000	6.69264e-25
1459.250000	6.7057e-25
1459.200000	6.71878e-25
1459.150000	6.73189e-25
1459.100000	6.74502e-25
1459.050000	6.75818e-25
1459.000000	6.77137e-25
1458.950000	6.78458e-25
1458.900000	6.79781e-25
1458.850000	6.81108e-25
1458.800000	6.82436e-25
1458.750000	6.83768e-25
1458.700000	6.85102e-25
1458.650000	6.86438e-25
1458.600000	6.87778e-25
1458.550000	6.89119e-25
1458.500000	6.90464e-25
1458.450000	6.91811e-25
1458.400000	6.93161e-25
1458.350000	6.94513e-25
1458.300000	6.95868e-25
1458.250000	6.97225e-25
1458.200000	6.98586e-25
1458.150000	6.99948e-25
1458.100000	7.01314e-25
1458.050000	7.02682e-25
1458.000000	7.04053e-25
1457.950000	7.05427e-25
1457.900000	7.06803e-25
1457.850000	7.08182e-25
1457.800000	7.09563e-25
1457.750000	7.10948e-25
1457.700000	7.12335e-25
1457.650000	7.13724e-25
1457.600000	7.15117e-25
1457.550000	7.16512e-25
1457.500000	7.1791e-25
1457.450000	7.1931e-25
1457.400000	7.20714e-25
1457.350000	7.2212e-25
1457.300000	7.23529e-25
1457.250000	7.2494e-25
1457.200000	7.26355e-25
1457.150000	7.27772e-25
1457.100000	7.29191e-25
1457.050000	7.30614e-25
1457.000000	7.32039e-25
1456.950000	7.33468e-25
1456.900000	7.34899e-25
1456.850000	7.36332e-25
1456.800000	7.37769e-25
1456.750000	7.39208e-25
1456.700000	7.4065e-25
1456.650000	7.42095e-25
1456.600000	7.43543e-25
1456.550000	7.44994e-25
1456.500000	7.46447e-25
1456.450000	7.47903e-25
1456.400000	7.49362e-25
1456.350000	7.50824e-25
1456.300000	7.52289e-25
1456.250000	7.53757e-25
1456.200000	7.55227e-25
1456.150000	7.56701e-25
1456.100000	7.58177e-25
1456.050000	7.59656e-25
1456.000000	7.61138e-25
1455.950000	7.62623e-25
1455.900000	7.64111e-25
1455.850000	7.65602e-25
1455.800000	7.67095e-25
1455.750000	7.68592e-25
1455.700000	7.70091e-25
1455.650000	7.71594e-25
1455.600000	7.73099e-25
1455.550000	7.74607e-25
1455.500000	7.76118e-25
1455.450000	7.77633e-25
1455.400000	7.7915e-25
1455.350000	7.8067e-25
1455.300000	7.82193e-25
1455.250000	7.83719e-25
1455.200000	7.85248e-25
1455.150000	7.8678e-25
1455.100000	7.88315e-25
1455.050000	7.89853e-25
1455.000000	7.91393e-25
1454.950000	7.92937e-25
1454.900000	7.94484e-25
1454.850000	7.96034e-25
1454.800000	7.97587e-25
1454.750000	7.99143e-25
1454.700000	8.00702e-25
1454.650000	8.02265e-25
1454.600000	8.0383e-25
1454.550000	8.05398e-25
1454.500000	8.06969e-25
1454.450000	8.08544e-25
1454.400000	8.10121e-25
1454.350000	8.11701e-25
1454.300000	8.13285e-25
1454.250000	8.14872e-25
1454.200000	8.16461e-25
1454.150000	8.18054e-25
1454.100000	8.1965e-25
1454.050000	8.21249e-25
1454.000000	8.22851e-25
1453.950000	8.24457e-25
1453.900000	8.26065e-25
1453.850000	8.27677e-25
1453.800000	8.29292e-25
1453.750000	8.30909e-25
1453.700000	8.3253e-25
1453.650000	8.34155e-25
1453.600000	8.35782e-25
1453.550000	8.37413e-25
1453.500000	8.39046e-25
1453.450000	8.40683e-25
1453.400000	8.42323e-25
1453.350000	8.43967e-25
1453.300000	8.45613e-25
1453.250000	8.47263e-25
1453.200000	8.48916e-25
1453.150000	8.50572e-25
1453.100000	8.52231e-25
1453.050000	8.53894e-25
1453.000000	8.5556e-25
1452.950000	8.57229e-25
1452.900000	8.58901e-25
1452.850000	8.60577e-25
1452.800000	8.62256e-25
1452.750000	8.63938e-25
1452.700000	8.65624e-25
1452.650000	8.67312e-25
1452.600000	8.69004e-25
1452.550000	8.707e-25
1452.500000	8.72398e-25
1452.450000	8.741e-25
1452.400000	8.75806e-25
1452.350000	8.77514e-25
1452.300000	8.79226e-25
1452.250000	8.80942e-25
1452.200000	8.8266e-25
1452.150000	8.84382e-25
1452.100000	8.86108e-25
1452.050000	8.87836e-25
1452.000000	8.89568e-25
1451.950000	8.91304e-25
1451.900000	8.93043e-25
1451.850000	8.94785e-25
1451.800000	8.96531e-25
1451.750000	8.9828e-25
1451.700000	9.00032e-25
1451.650000	9.01788e-25
1451.600000	9.03547e-25
1451.550000	9.0531e-25
1451.500000	9.07076e-25
1451.450000	9.08846e-25
1451.400000	9.10619e-25
1451.350000	9.12396e-25
1451.300000	9.14176e-25
1451.250000	9.15959e-25
1451.200000	9.17746e-25
1451.150000	9.19536e-25
1451.100000	9.2133e-25
1451.050000	9.23128e-25
1451.000000	9.24929e-25
1450.950000	9.26733e-25
1450.900000	9.28541e-25
1450.850000	9.30353e-25
1450.800000	9.32168e-25
1450.750000	9.33986e-25
1450.700000	9.35808e-25
1450.650000	9.37634e-25
1450.600000	9.39463e-25
1450.550000	9.41296e-25
1450.500000	9.43133e-25
1450.450000	9.44973e-25
1450.400000	9.46816e-25
1450.350000	9.48663e-25
1450.300000	9.50514e-25
1450.250000	9.52368e-25
1450.200000	9.54226e-25
1450.150000	9.56088e-25
1450.100000	9.57953e-25
1450.050000	9.59822e-25
1450.000000	9.61695e-25
1449.950000	9.63571e-25
1449.900000	9.65451e-25
1449.850000	9.67334e-25
1449.800000	9.69221e-25
1449.750000	9.71112e-25
1449.700000	9.73007e-25
1449.650000	9.74905e-25
1449.600000	9.76807e-25
1449.550000	9.78713e-25
1449.500000	9.80622e-25
1449.450000	9.82535e-25
1449.400000	9.84452e-25
1449.350000	9.86373e-25
1449.300000	9.88297e-25
1449.250000	9.90225e-25
1449.200000	9.92157e-25
1449.150000	9.94092e-25
1449.100000	9.96032e-25
1449.050000	9.97975e-25
1449.000000	9.99922e-25
1448.950000	1.00187e-24
1448.900000	1.00383e-24
1448.850000	1.00579e-24
1448.800000	1.00775e-24
1448.750000	1.00971e-24
1448.700000	1.01168e-24
1448.650000	1.01366e-24
1448.600000	1.01563e-24
1448.550000	1.01762e-24
1448.500000	1.0196e-24
1448.450000	1.02159e-24
1448.400000	1.02358e-24
1448.350000	1.02558e-24
1448.300000	1.02758e-24
1448.250000	1.02959e-24
1448.200000	1.03159e-24
1448.150000	1.03361e-24
1448.100000	1.03562e-24
1448.050000	1.03764e-24
1448.000000	1.03967e-24
1447.950000	1.0417e-24
1447.900000	1.04373e-24
1447.850000	1.04577e-24
1447.800000	1.04781e-24
1447.750000	1.04985e-24
1447.700000	1.0519e-24
1447.650000	1.05395e-24
1447.600000	1.05601e-24
1447.550000	1.05807e-24
1447.500000	1.06013e-24
1447.450000	1.0622e-24
1447.400000	1.06427e-24
1447.350000	1.06635e-24
1447.300000	1.06843e-24
1447.250000	1.07051e-24
1447.200000	1.0726e-24
1447.150000	1.07469e-24
1447.100000	1.07679e-24
1447.050000	1.07889e-24
1447.000000	1.081e-24
1446.950000	1.0831e-24
1446.900000	1.08522e-24
1446.850000	1.08733e-24
1446.800000	1.08946e-24
1446.750000	1.09158e-24
1446.700000	1.09371e-24
1446.650000	1.09584e-24
1446.600000	1.09798e-24
1446.550000	1.10012e-24
1446.500000	1.10227e-24
1446.450000	1.10442e-24
1446.400000	1.10658e-24
1446.350000	1.10873e-24
1446.300000	1.1109e-24
1446.250000	1.11306e-24
1446.200000	1.11524e-24
1446.150000	1.11741e-24
1446.100000	1.11959e-24
1446.050000	1.12178e-24
1446.000000	1.12396e-24
1445.950000	1.12616e-24
1445.900000	1.12835e-24
1445.850000	1.13056e-24
1445.800000	1.13276e-24
1445.750000	1.13497e-24
1445.700000	1.13719e-24
1445.650000	1.1394e-24
1445.600000	1.14163e-24
1445.550000	1.14385e-24
1445.500000	1.14609e-24
1445.450000	1.14832e-24
1445.400000	1.15056e-24
1445.350000	1.15281e-24
1445.300000	1.15506e-24
1445.250000	1.15731e-24
1445.200000	1.15957e-24
1445.150000	1.16183e-24
1445.100000	1.1641e-24
1445.050000	1.16637e-24
1445.000000	1.16864e-24
1444.950000	1.17092e-24
1444.900000	1.17321e-24
1444.850000	1.1755e-24
1444.800000	1.17779e-24
1444.750000	1.18009e-24
1444.700000	1.18239e-24
1444.650000	1.1847e-24
1444.600000	1.18701e-24
1444.550000	1.18932e-24
1444.500000	1.19164e-24
1444.450000	1.19397e-24
1444.400000	1.1963e-24
1444.350000	1.19863e-24
1444.300000	1.20097e-24
1444.250000	1.20331e-24
1444.200000	1.20566e-24
1444.150000	1.20801e-24
1444.100000	1.21037e-24
1444.050000	1.21273e-24
1444.000000	1.2151e-24
1443.950000	1.21747e-24
1443.900000	1.21984e-24
1443.850000	1.22222e-24
1443.800000	1.22461e-24
1443.750000	1.22699e-24
1443.700000	1.22939e-24
1443.650000	1.23179e-24
1443.600000	1.23419e-24
1443.550000	1.2366e-24
1443.500000	1.23901e-24
1443.450000	1.24143e-24
1443.400000	1.24385e-24
1443.350000	1.24628e-24
1443.300000	1.24871e-24
1443.250000	1.25114e-24
1443.200000	1.25358e-24
1443.150000	1.25603e-24
1443.100000	1.25848e-24
1443.050000	1.26093e-24
1443.000000	1.26339e-24
1442.950000	1.26586e-24
1442.900000	1.26833e-24
1442.850000	1.2708e-24
1442.800000	1.27328e-24
1442.750000	1.27577e-24
1442.700000	1.27826e-24
1442.650000	1.28075e-24
1442.600000	1.28325e-24
1442.550000	1.28575e-24
1442.500000	1.28826e-24
1442.450000	1.29077e-24
1442.400000	1.29329e-24
1442.350000	1.29581e-24
1442.300000	1.29834e-24
1442.250000	1.30088e-24
1442.200000	1.30341e-24
1442.150000	1.30596e-24
1442.100000	1.3085e-24
1442.050000	1.31106e-24
1442.000000	1.31361e-24
1441.950000	1.31618e-24
1441.900000	1.31874e-24
1441.850000	1.32132e-24
1441.800000	1.3239e-24
1441.750000	1.32648e-24
1441.700000	1.32907e-24
1441.650000	1.33166e-24
1441.600000	1.33426e-24
1441.550000	1.33686e-24
1441.500000	1.33947e-24
1441.450000	1.34208e-24
1441.400000	1.3447e-24
1441.350000	1.34732e-24
1441.300000	1.34995e-24
1441.250000	1.35258e-24
1441.200000	1.35522e-24
1441.150000	1.35787e-24
1441.100000	1.36052e-24
1441.050000	1.36317e-24
1441.000000	1.36583e-24
1440.950000	1.36849e-24
1440.900000	1.37116e-24
1440.850000	1.37384e-24
1440.800000	1.37652e-24
1440.750000	1.3792e-24
1440.700000	1.3819e-24
1440.650000	1.38459e-24
1440.600000	1.38729e-24
1440.550000	1.39e-24
1440.500000	1.39271e-24
1440.450000	1.39543e-24
1440.400000	1.39815e-24
1440.350000	1.40088e-24
1440.300000	1.40361e-24
1440.250000	1.40635e-24
1440.200000	1.40909e-24
1440.150000	1.41184e-24
1440.100000	1.4146e-24
1440.050000	1.41736e-24
1440.000000	1.42012e-24
1439.950000	1.42289e-24
1439.900000	1.42567e-24
1439.850000	1.42845e-24
1439.800000	1.43124e-24
1439.750000	1.43403e-24
1439.700000	1.43683e-24
1439.650000	1.43963e-24
1439.600000	1.44244e-24
1439.550000	1.44525e-24
1439.500000	1.44807e-24
1439.450000	1.4509e-24
1439.400000	1.45373e-24
1439.350000	1.45656e-24
1439.300000	1.4594e-24
1439.250000	1.46225e-24
1439.200000	1.4651e-24
1439.150000	1.46796e-24
1439.100000	1.47083e-24
1439.050000	1.4737e-24
1439.000000	1.47657e-24
1438.950000	1.47945e-24
1438.900000	1.48234e-24
1438.850000	1.48523e-24
1438.800000	1.48813e-24
1438.750000	1.49103e-24
1438.700000	1.49394e-24
1438.650000	1.49685e-24
1438.600000	1.49977e-24
1438.550000	1.5027e-24
1438.500000	1.50563e-24
1438.450000	1.50857e-24
1438.400000	1.51151e-24
1438.350000	1.51446e-24
1438.300000	1.51741e-24
1438.250000	1.52037e-24
1438.200000	1.52334e-24
1438.150000	1.52631e-24
1438.100000	1.52929e-24
1438.050000	1.53227e-24
1438.000000	1.53526e-24
1437.950000	1.53826e-24
1437.900000	1.54126e-24
1437.850000	1.54427e-24
1437.800000	1.54728e-24
1437.750000	1.5503e-24
1437.700000	1.55332e-24
1437.650000	1.55635e-24
1437.600000	1.55939e-24
1437.550000	1.56243e-24
1437.500000	1.56548e-24
1437.450000	1.56853e-24
1437.400000	1.57159e-24
1437.350000	1.57466e-24
1437.300000	1.57773e-24
1437.250000	1.58081e-24
1437.200000	1.58389e-24
1437.150000	1.58698e-24
1437.100000	1.59008e-24
1437.050000	1.59318e-24
1437.000000	1.59629e-24
1436.950000	1.5994e-24
1436.900000	1.60252e-24
1436.850000	1.60565e-24
1436.800000	1.60878e-24
1436.750000	1.61192e-24
1436.700000	1.61507e-24
1436.650000	1.61822e-24
1436.600000	1.62137e-24
1436.550000	1.62454e-24
1436.500000	1.62771e-24
1436.450000	1.63088e-24
1436.400000	1.63406e-24
1436.350000	1.63725e-24
1436.300000	1.64044e-24
1436.250000	1.64364e-24
1436.200000	1.64685e-24
1436.150000	1.65006e-24
1436.100000	1.65328e-24
1436.050000	1.65651e-24
1436.000000	1.65974e-24
1435.950000	1.66298e-24
1435.900000	1.66622e-24
1435.850000	1.66947e-24
1435.800000	1.67273e-24
1435.750000	1.67599e-24
1435.700000	1.67926e-24
1435.650000	1.68254e-24
1435.600000	1.68582e-24
1435.550000	1.68911e-24
1435.500000	1.69241e-24
1435.450000	1.69571e-24
1435.400000	1.69902e-24
1435.350000	1.70233e-24
1435.300000	1.70565e-24
1435.250000	1.70898e-24
1435.200000	1.71231e-24
1435.150000	1.71565e-24
1435.100000	1.719e-24
1435.050000	1.72235e-24
1435.000000	1.72571e-24
1434.950000	1.72908e-24
1434.900000	1.73245e-24
1434.850000	1.73583e-24
1434.800000	1.73922e-24
1434.750000	1.74261e-24
1434.700000	1.74601e-24
1434.650000	1.74942e-24
1434.600000	1.75283e-24
1434.550000	1.75625e-24
1434.500000	1.75968e-24
1434.450000	1.76311e-24
1434.400000	1.76655e-24
1434.350000	1.77e-24
1434.300000	1.77345e-24
1434.250000	1.77691e-24
1434.200000	1.78038e-24
1434.150000	1.78385e-24
1434.100000	1.78733e-24
1434.050000	1.79082e-24
1434.000000	1.79431e-24
1433.950000	1.79781e-24
1433.900000	1.80132e-24
1433.850000	1.80483e-24
1433.800000	1.80835e-24
1433.750000	1.81188e-24
1433.700000	1.81542e-24
1433.650000	1.81896e-24
1433.600000	1.82251e-24
1433.550000	1.82606e-24
1433.500000	1.82962e-24
1433.450000	1.83319e-24
1433.400000	1.83677e-24
1433.350000	1.84035e-24
1433.300000	1.84394e-24
1433.250000	1.84754e-24
1433.200000	1.85114e-24
1433.150000	1.85476e-24
1433.100000	1.85837e-24
1433.050000	1.862e-24
1433.000000	1.86563e-24
1432.950000	1.86927e-24
1432.900000	1.87292e-24
1432.850000	1.87657e-24
1432.800000	1.88023e-24
1432.750000	1.8839e-24
1432.700000	1.88758e-24
1432.650000	1.89126e-24
1432.600000	1.89495e-24
1432.550000	1.89865e-24
1432.500000	1.90235e-24
1432.450000	1.90606e-24
1432.400000	1.90978e-24
1432.350000	1.91351e-24
1432.300000	1.91724e-24
1432.250000	1.92098e-24
1432.200000	1.92473e-24
1432.150000	1.92848e-24
1432.100000	1.93224e-24
1432.050000	1.93601e-24
1432.000000	1.93979e-24
1431.950000	1.94357e-24
1431.900000	1.94737e-24
1431.850000	1.95116e-24
1431.800000	1.95497e-24
1431.750000	1.95879e-24
1431.700000	1.96261e-24
1431.650000	1.96644e-24
1431.600000	1.97027e-24
1431.550000	1.97412e-24
1431.500000	1.97797e-24
1431.450000	1.98183e-24
1431.400000	1.98569e-24
1431.350000	1.98957e-24
1431.300000	1.99345e-24
1431.250000	1.99734e-24
1431.200000	2.00123e-24
1431.150000	2.00514e-24
1431.100000	2.00905e-24
1431.050000	2.01297e-24
1431.000000	2.01689e-24
1430.950000	2.02083e-24
1430.900000	2.02477e-24
1430.850000	2.02872e-24
1430.800000	2.03268e-24
1430.750000	2.03665e-24
1430.700000	2.04062e-24
1430.650000	2.0446e-24
1430.600000	2.04859e-24
1430.550000	2.05258e-24
1430.500000	2.05659e-24
1430.450000	2.0606e-24
1430.400000	2.06462e-24
1430.350000	2.06865e-24
1430.300000	2.07268e-24
1430.250000	2.07673e-24
1430.200000	2.08078e-24
1430.150000	2.08484e-24
1430.100000	2.08891e-24
1430.050000	2.09298e-24
1430.000000	2.09706e-24
1429.950000	2.10116e-24
1429.900000	2.10525e-24
1429.850000	2.10936e-24
1429.800000	2.11348e-24
1429.750000	2.1176e-24
1429.700000	2.12173e-24
1429.650000	2.12587e-24
1429.600000	2.13002e-24
1429.550000	2.13417e-24
1429.500000	2.13834e-24
1429.450000	2.14251e-24
1429.400000	2.14669e-24
1429.350000	2.15088e-24
1429.300000	2.15507e-24
1429.250000	2.15928e-24
1429.200000	2.16349e-24
1429.150000	2.16771e-24
1429.100000	2.17194e-24
1429.050000	2.17618e-24
1429.000000	2.18042e-24
1428.950000	2.18467e-24
1428.900000	2.18894e-24
1428.850000	2.19321e-24
1428.800000	2.19749e-24
1428.750000	2.20177e-24
1428.700000	2.20607e-24
1428.650000	2.21037e-24
1428.600000	2.21468e-24
1428.550000	2.219e-24
1428.500000	2.22333e-24
1428.450000	2.22767e-24
1428.400000	2.23202e-24
1428.350000	2.23637e-24
1428.300000	2.24073e-24
1428.250000	2.24511e-24
1428.200000	2.24949e-24
1428.150000	2.25387e-24
1428.100000	2.25827e-24
1428.050000	2.26268e-24
1428.000000	2.26709e-24
1427.950000	2.27151e-24
1427.900000	2.27594e-24
1427.850000	2.28038e-24
1427.800000	2.28483e-24
1427.750000	2.28929e-24
1427.700000	2.29376e-24
1427.650000	2.29823e-24
1427.600000	2.30272e-24
1427.550000	2.30721e-24
1427.500000	2.31171e-24
1427.450000	2.31622e-24
1427.400000	2.32074e-24
1427.350000	2.32526e-24
1427.300000	2.3298e-24
1427.250000	2.33435e-24
1427.200000	2.3389e-24
1427.150000	2.34346e-24
1427.100000	2.34803e-24
1427.050000	2.35262e-24
1427.000000	2.35721e-24
1426.950000	2.3618e-24
1426.900000	2.36641e-24
1426.850000	2.37103e-24
1426.800000	2.37565e-24
1426.750000	2.38029e-24
1426.700000	2.38493e-24
1426.650000	2.38958e-24
1426.600000	2.39425e-24
1426.550000	2.39892e-24
1426.500000	2.4036e-24
1426.450000	2.40829e-24
1426.400000	2.41298e-24
1426.350000	2.41769e-24
1426.300000	2.42241e-24
1426.250000	2.42713e-24
1426.200000	2.43187e-24
1426.150000	2.43661e-24
1426.100000	2.44137e-24
1426.050000	2.44613e-24
1426.000000	2.4509e-24
1425.950000	2.45568e-24
1425.900000	2.46047e-24
1425.850000	2.46527e-24
1425.800000	2.47008e-24
1425.750000	2.4749e-24
1425.700000	2.47973e-24
1425.650000	2.48457e-24
1425.600000	2.48941e-24
1425.550000	2.49427e-24
1425.500000	2.49914e-24
1425.450000	2.50401e-24
1425.400000	2.5089e-24
1425.350000	2.51379e-24
1425.300000	2.5187e-24
1425.250000	2.52361e-24
1425.200000	2.52853e-24
1425.150000	2.53347e-24
1425.100000	2.53841e-24
1425.050000	2.54336e-24
1425.000000	2.54832e-24
1424.950000	2.55329e-24
1424.900000	2.55827e-24
1424.850000	2.56327e-24
1424.800000	2.56827e-24
1424.750000	2.57328e-24
1424.700000	2.5783e-24
1424.650000	2.58333e-24
1424.600000	2.58837e-24
1424.550000	2.59342e-24
1424.500000	2.59848e-24
1424.450000	2.60354e-24
1424.400000	2.60862e-24
1424.350000	2.61371e-24
1424.300000	2.61881e-24
1424.250000	2.62392e-24
1424.200000	2.62904e-24
1424.150000	2.63417e-24
1424.100000	2.63931e-24
1424.050000	2.64446e-24
1424.000000	2.64962e-24
1423.950000	2.65478e-24
1423.900000	2.65996e-24
1423.850000	2.66515e-24
1423.800000	2.67035e-24
1423.750000	2.67556e-24
1423.700000	2.68078e-24
1423.650000	2.68601e-24
1423.600000	2.69125e-24
1423.550000	2.6965e-24
1423.500000	2.70176e-24
1423.450000	2.70703e-24
1423.400000	2.71231e-24
1423.350000	2.7176e-24
1423.300000	2.72291e-24
1423.250000	2.72822e-24
1423.200000	2.73354e-24
1423.150000	2.73887e-24
1423.100000	2.74422e-24
1423.050000	2.74957e-24
1423.000000	2.75493e-24
1422.950000	2.76031e-24
1422.900000	2.76569e-24
1422.850000	2.77109e-24
1422.800000	2.7765e-24
1422.750000	2.78191e-24
1422.700000	2.78734e-24
1422.650000	2.79278e-24
1422.600000	2.79822e-24
1422.550000	2.80368e-24
1422.500000	2.80915e-24
1422.450000	2.81463e-24
1422.400000	2.82012e-24
1422.350000	2.82563e-24
1422.300000	2.83114e-24
1422.250000	2.83666e-24
1422.200000	2.8422e-24
1422.150000	2.84774e-24
1422.100000	2.8533e-24
1422.050000	2.85886e-24
1422.000000	2.86444e-24
1421.950000	2.87003e-24
1421.900000	2.87563e-24
1421.850000	2.88124e-24
1421.800000	2.88686e-24
1421.750000	2.89249e-24
1421.700000	2.89813e-24
1421.650000	2.90379e-24
1421.600000	2.90945e-24
1421.550000	2.91513e-24
1421.500000	2.92081e-24
1421.450000	2.92651e-24
1421.400000	2.93222e-24
1421.350000	2.93794e-24
1421.300000	2.94367e-24
1421.250000	2.94942e-24
1421.200000	2.95517e-24
1421.150000	2.96093e-24
1421.100000	2.96671e-24
1421.050000	2.9725e-24
1421.000000	2.9783e-24
1420.950000	2.98411e-24
1420.900000	2.98993e-24
1420.850000	2.99576e-24
1420.800000	3.00161e-24
1420.750000	3.00746e-24
1420.700000	3.01333e-24
1420.650000	3.01921e-24
1420.600000	3.0251e-24
1420.550000	3.031e-24
1420.500000	3.03691e-24
1420.450000	3.04284e-24
1420.400000	3.04877e-24
1420.350000	3.05472e-24
1420.300000	3.06068e-24
1420.250000	3.06665e-24
1420.200000	3.07263e-24
1420.150000	3.07863e-24
1420.100000	3.08463e-24
1420.050000	3.09065e-24
1420.000000	3.09668e-24
1419.950000	3.10272e-24
1419.900000	3.10877e-24
1419.850000	3.11484e-24
1419.800000	3.12092e-24
1419.750000	3.127e-24
1419.700000	3.1331e-24
1419.650000	3.13922e-24
1419.600000	3.14534e-24
1419.550000	3.15148e-24
1419.500000	3.15763e-24
1419.450000	3.16379e-24
1419.400000	3.16996e-24
1419.350000	3.17614e-24
1419.300000	3.18234e-24
1419.250000	3.18855e-24
1419.200000	3.19477e-24
1419.150000	3.201e-24
1419.100000	3.20724e-24
1419.050000	3.2135e-24
1419.000000	3.21977e-24
1418.950000	3.22605e-24
1418.900000	3.23234e-24
1418.850000	3.23865e-24
1418.800000	3.24497e-24
1418.750000	3.2513e-24
1418.700000	3.25764e-24
1418.650000	3.264e-24
1418.600000	3.27036e-24
1418.550000	3.27674e-24
1418.500000	3.28314e-24
1418.450000	3.28954e-24
1418.400000	3.29596e-24
1418.350000	3.30239e-24
1418.300000	3.30883e-24
1418.250000	3.31529e-24
1418.200000	3.32175e-24
1418.150000	3.32823e-24
1418.100000	3.33473e-24
1418.050000	3.34123e-24
1418.000000	3.34775e-24
1417.950000	3.35428e-24
1417.900000	3.36083e-24
1417.850000	3.36738e-24
1417.800000	3.37395e-24
1417.750000	3.38053e-24
1417.700000	3.38713e-24
1417.650000	3.39374e-24
1417.600000	3.40036e-24
1417.550000	3.40699e-24
1417.500000	3.41364e-24
1417.450000	3.4203e-24
1417.400000	3.42697e-24
1417.350000	3.43365e-24
1417.300000	3.44035e-24
1417.250000	3.44706e-24
1417.200000	3.45379e-24
1417.150000	3.46053e-24
1417.100000	3.46728e-24
1417.050000	3.47404e-24
1417.000000	3.48082e-24
1416.950000	3.48761e-24
1416.900000	3.49441e-24
1416.850000	3.50123e-24
1416.800000	3.50806e-24
1416.750000	3.5149e-24
1416.700000	3.52176e-24
1416.650000	3.52863e-24
1416.600000	3.53552e-24
1416.550000	3.54241e-24
1416.500000	3.54932e-24
1416.450000	3.55625e-24
1416.400000	3.56319e-24
1416.350000	3.57014e-24
1416.300000	3.5771e-24
1416.250000	3.58408e-24
1416.200000	3.59107e-24
1416.150000	3.59808e-24
1416.100000	3.6051e-24
1416.050000	3.61213e-24
1416.000000	3.61918e-24
1415.950000	3.62624e-24
1415.900000	3.63331e-24
1415.850000	3.6404e-24
1415.800000	3.6475e-24
1415.750000	3.65462e-24
1415.700000	3.66175e-24
1415.650000	3.66889e-24
1415.600000	3.67605e-24
1415.550000	3.68322e-24
1415.500000	3.6904e-24
1415.450000	3.6976e-24
1415.400000	3.70482e-24
1415.350000	3.71204e-24
1415.300000	3.71929e-24
1415.250000	3.72654e-24
1415.200000	3.73381e-24
1415.150000	3.7411e-24
1415.100000	3.74839e-24
1415.050000	3.75571e-24
1415.000000	3.76303e-24
1414.950000	3.77037e-24
1414.900000	3.77773e-24
1414.850000	3.7851e-24
1414.800000	3.79248e-24
1414.750000	3.79988e-24
1414.700000	3.8073e-24
1414.650000	3.81472e-24
1414.600000	3.82216e-24
1414.550000	3.82962e-24
1414.500000	3.83709e-24
1414.450000	3.84458e-24
1414.400000	3.85208e-24
1414.350000	3.85959e-24
1414.300000	3.86712e-24
1414.250000	3.87467e-24
1414.200000	3.88223e-24
1414.150000	3.8898e-24
1414.100000	3.89739e-24
1414.050000	3.90499e-24
1414.000000	3.91261e-24
1413.950000	3.92024e-24
1413.900000	3.92789e-24
1413.850000	3.93555e-24
1413.800000	3.94323e-24
1413.750000	3.95092e-24
1413.700000	3.95863e-24
1413.650000	3.96635e-24
1413.600000	3.97409e-24
1413.550000	3.98184e-24
1413.500000	3.98961e-24
1413.450000	3.99739e-24
1413.400000	4.00519e-24
1413.350000	4.01301e-24
1413.300000	4.02083e-24
1413.250000	4.02868e-24
1413.200000	4.03654e-24
1413.150000	4.04441e-24
1413.100000	4.0523e-24
1413.050000	4.06021e-24
1413.000000	4.06813e-24
1412.950000	4.07606e-24
1412.900000	4.08402e-24
1412.850000	4.09198e-24
1412.800000	4.09997e-24
1412.750000	4.10796e-24
1412.700000	4.11598e-24
1412.650000	4.12401e-24
1412.600000	4.13205e-24
1412.550000	4.14011e-24
1412.500000	4.14819e-24
1412.450000	4.15628e-24
1412.400000	4.16439e-24
1412.350000	4.17252e-24
1412.300000	4.18066e-24
1412.250000	4.18881e-24
1412.200000	4.19698e-24
1412.150000	4.20517e-24
1412.100000	4.21337e-24
1412.050000	4.22159e-24
1412.000000	4.22983e-24
1411.950000	4.23808e-24
1411.900000	4.24635e-24
1411.850000	4.25463e-24
1411.800000	4.26293e-24
1411.750000	4.27125e-24
1411.700000	4.27958e-24
1411.650000	4.28793e-24
1411.600000	4.2963e-24
1411.550000	4.30468e-24
1411.500000	4.31307e-24
1411.450000	4.32149e-24
1411.400000	4.32992e-24
1411.350000	4.33837e-24
1411.300000	4.34683e-24
1411.250000	4.35531e-24
1411.200000	4.36381e-24
1411.150000	4.37232e-24
1411.100000	4.38085e-24
1411.050000	4.3894e-24
1411.000000	4.39796e-24
1410.950000	4.40654e-24
1410.900000	4.41513e-24
1410.850000	4.42375e-24
1410.800000	4.43238e-24
1410.750000	4.44102e-24
1410.700000	4.44969e-24
1410.650000	4.45837e-24
1410.600000	4.46707e-24
1410.550000	4.47578e-24
1410.500000	4.48451e-24
1410.450000	4.49326e-24
1410.400000	4.50203e-24
1410.350000	4.51081e-24
1410.300000	4.51961e-24
1410.250000	4.52843e-24
1410.200000	4.53726e-24
1410.150000	4.54611e-24
1410.100000	4.55498e-24
1410.050000	4.56387e-24
1410.000000	4.57277e-24
1409.950000	4.58169e-24
1409.900000	4.59063e-24
1409.850000	4.59958e-24
1409.800000	4.60856e-24
1409.750000	4.61755e-24
1409.700000	4.62656e-24
1409.650000	4.63558e-24
1409.600000	4.64462e-24
1409.550000	4.65369e-24
1409.500000	4.66276e-24
1409.450000	4.67186e-24
1409.400000	4.68097e-24
1409.350000	4.69011e-24
1409.300000	4.69926e-24
1409.250000	4.70842e-24
1409.200000	4.71761e-24
1409.150000	4.72681e-24
1409.100000	4.73603e-24
1409.050000	4.74527e-24
1409.000000	4.75453e-24
1408.950000	4.7638e-24
1408.900000	4.7731e-24
1408.850000	4.78241e-24
1408.800000	4.79174e-24
1408.750000	4.80109e-24
1408.700000	4.81045e-24
1408.650000	4.81984e-24
1408.600000	4.82924e-24
1408.550000	4.83866e-24
1408.500000	4.8481e-24
1408.450000	4.85756e-24
1408.400000	4.86703e-24
1408.350000	4.87653e-24
1408.300000	4.88604e-24
1408.250000	4.89557e-24
1408.200000	4.90512e-24
1408.150000	4.91469e-24
1408.100000	4.92428e-24
1408.050000	4.93389e-24
1408.000000	4.94351e-24
1407.950000	4.95316e-24
1407.900000	4.96282e-24
1407.850000	4.9725e-24
1407.800000	4.9822e-24
1407.750000	4.99192e-24
1407.700000	5.00166e-24
1407.650000	5.01142e-24
1407.600000	5.02119e-24
1407.550000	5.03099e-24
1407.500000	5.0408e-24
1407.450000	5.05064e-24
1407.400000	5.06049e-24
1407.350000	5.07036e-24
1407.300000	5.08025e-24
1407.250000	5.09016e-24
1407.200000	5.10009e-24
1407.150000	5.11004e-24
1407.100000	5.12001e-24
1407.050000	5.13e-24
1407.000000	5.14001e-24
1406.950000	5.15004e-24
1406.900000	5.16008e-24
1406.850000	5.17015e-24
1406.800000	5.18023e-24
1406.750000	5.19034e-24
1406.700000	5.20047e-24
1406.650000	5.21061e-24
1406.600000	5.22078e-24
1406.550000	5.23096e-24
1406.500000	5.24117e-24
1406.450000	5.25139e-24
1406.400000	5.26163e-24
1406.350000	5.2719e-24
1406.300000	5.28218e-24
1406.250000	5.29249e-24
1406.200000	5.30281e-24
1406.150000	5.31316e-24
1406.100000	5.32352e-24
1406.050000	5.33391e-24
1406.000000	5.34431e-24
1405.950000	5.35474e-24
1405.900000	5.36519e-24
1405.850000	5.37565e-24
1405.800000	5.38614e-24
1405.750000	5.39665e-24
1405.700000	5.40717e-24
1405.650000	5.41772e-24
1405.600000	5.42829e-24
1405.550000	5.43888e-24
1405.500000	5.44949e-24
1405.450000	5.46012e-24
1405.400000	5.47077e-24
1405.350000	5.48145e-24
1405.300000	5.49214e-24
1405.250000	5.50285e-24
1405.200000	5.51359e-24
1405.150000	5.52435e-24
1405.100000	5.53512e-24
1405.050000	5.54592e-24
1405.000000	5.55674e-24
1404.950000	5.56758e-24
1404.900000	5.57844e-24
1404.850000	5.58932e-24
1404.800000	5.60023e-24
1404.750000	5.61115e-24
1404.700000	5.6221e-24
1404.650000	5.63307e-24
1404.600000	5.64406e-24
1404.550000	5.65507e-24
1404.500000	5.6661e-24
1404.450000	5.67715e-24
1404.400000	5.68823e-24
1404.350000	5.69932e-24
1404.300000	5.71044e-24
1404.250000	5.72158e-24
1404.200000	5.73274e-24
1404.150000	5.74393e-24
1404.100000	5.75513e-24
1404.050000	5.76636e-24
1404.000000	5.77761e-24
1403.950000	5.78888e-24
1403.900000	5.80017e-24
1403.850000	5.81149e-24
1403.800000	5.82283e-24
1403.750000	5.83418e-24
1403.700000	5.84557e-24
1403.650000	5.85697e-24
1403.600000	5.8684e-24
1403.550000	5.87984e-24
1403.500000	5.89131e-24
1403.450000	5.90281e-24
1403.400000	5.91432e-24
1403.350000	5.92586e-24
1403.300000	5.93742e-24
1403.250000	5.949e-24
1403.200000	5.96061e-24
1403.150000	5.97224e-24
1403.100000	5.98389e-24
1403.050000	5.99556e-24
1403.000000	6.00726e-24
1402.950000	6.01898e-24
1402.900000	6.03072e-24
1402.850000	6.04248e-24
1402.800000	6.05427e-24
1402.750000	6.06608e-24
1402.700000	6.07792e-24
1402.650000	6.08977e-24
1402.600000	6.10165e-24
1402.550000	6.11356e-24
1402.500000	6.12548e-24
1402.450000	6.13743e-24
1402.400000	6.1494e-24
1402.350000	6.1614e-24
1402.300000	6.17342e-24
1402.250000	6.18546e-24
1402.200000	6.19753e-24
1402.150000	6.20962e-24
1402.100000	6.22173e-24
1402.050000	6.23387e-24
1402.000000	6.24603e-24
1401.950000	6.25822e-24
1401.900000	6.27043e-24
1401.850000	6.28266e-24
1401.800000	6.29492e-24
1401.750000	6.3072e-24
1401.700000	6.3195e-24
1401.650000	6.33183e-24
1401.600000	6.34418e-24
1401.550000	6.35656e-24
1401.500000	6.36896e-24
1401.450000	6.38138e-24
1401.400000	6.39383e-24
1401.350000	6.4063e-24
1401.300000	6.4188e-24
1401.250000	6.43132e-24
1401.200000	6.44387e-24
1401.150000	6.45644e-24
1401.100000	6.46904e-24
1401.050000	6.48166e-24
1401.000000	6.4943e-24
1400.950000	6.50697e-24
1400.900000	6.51966e-24
1400.850000	6.53238e-24
1400.800000	6.54513e-24
1400.750000	6.55789e-24
1400.700000	6.57069e-24
1400.650000	6.5835e-24
1400.600000	6.59635e-24
1400.550000	6.60922e-24
1400.500000	6.62211e-24
1400.450000	6.63503e-24
1400.400000	6.64797e-24
1400.350000	6.66094e-24
1400.300000	6.67393e-24
1400.250000	6.68695e-24
1400.200000	6.7e-24
1400.150000	6.71307e-24
1400.100000	6.72617e-24
1400.050000	6.73929e-24
1400.000000	6.75243e-24
1399.950000	6.76561e-24
1399.900000	6.77881e-24
1399.850000	6.79203e-24
1399.800000	6.80528e-24
1399.750000	6.81856e-24
1399.700000	6.83186e-24
1399.650000	6.84518e-24
1399.600000	6.85854e-24
1399.550000	6.87192e-24
1399.500000	6.88532e-24
1399.450000	6.89876e-24
1399.400000	6.91221e-24
1399.350000	6.9257e-24
1399.300000	6.93921e-24
1399.250000	6.95275e-24
1399.200000	6.96631e-24
1399.150000	6.9799e-24
1399.100000	6.99352e-24
1399.050000	7.00716e-24
1399.000000	7.02083e-24
1398.950000	7.03452e-24
1398.900000	7.04825e-24
1398.850000	7.062e-24
1398.800000	7.07577e-24
1398.750000	7.08958e-24
1398.700000	7.10341e-24
1398.650000	7.11727e-24
1398.600000	7.13115e-24
1398.550000	7.14506e-24
1398.500000	7.159e-24
1398.450000	7.17297e-24
1398.400000	7.18696e-24
1398.350000	7.20098e-24
1398.300000	7.21503e-24
1398.250000	7.2291e-24
1398.200000	7.2432e-24
1398.150000	7.25733e-24
1398.100000	7.27149e-24
1398.050000	7.28568e-24
1398.000000	7.29989e-24
1397.950000	7.31413e-24
1397.900000	7.3284e-24
1397.850000	7.3427e-24
1397.800000	7.35702e-24
1397.750000	7.37137e-24
1397.700000	7.38575e-24
1397.650000	7.40016e-24
1397.600000	7.4146e-24
1397.550000	7.42906e-24
1397.500000	7.44355e-24
1397.450000	7.45807e-24
1397.400000	7.47262e-24
1397.350000	7.4872e-24
1397.300000	7.50181e-24
1397.250000	7.51644e-24
1397.200000	7.53111e-24
1397.150000	7.5458e-24
1397.100000	7.56052e-24
1397.050000	7.57527e-24
1397.000000	7.59004e-24
1396.950000	7.60485e-24
1396.900000	7.61969e-24
1396.850000	7.63455e-24
1396.800000	7.64944e-24
1396.750000	7.66437e-24
1396.700000	7.67932e-24
1396.650000	7.6943e-24
1396.600000	7.70931e-24
1396.550000	7.72435e-24
1396.500000	7.73942e-24
1396.450000	7.75452e-24
1396.400000	7.76964e-24
1396.350000	7.7848e-24
1396.300000	7.79999e-24
1396.250000	7.8152e-24
1396.200000	7.83045e-24
1396.150000	7.84573e-24
1396.100000	7.86103e-24
1396.050000	7.87637e-24
1396.000000	7.89173e-24
1395.950000	7.90713e-24
1395.900000	7.92255e-24
1395.850000	7.93801e-24
1395.800000	7.95349e-24
1395.750000	7.96901e-24
1395.700000	7.98455e-24
1395.650000	8.00013e-24
1395.600000	8.01574e-24
1395.550000	8.03137e-24
1395.500000	8.04704e-24
1395.450000	8.06274e-24
1395.400000	8.07847e-24
1395.350000	8.09423e-24
1395.300000	8.11002e-24
1395.250000	8.12584e-24
1395.200000	8.14169e-24
1395.150000	8.15757e-24
1395.100000	8.17349e-24
1395.050000	8.18943e-24
1395.000000	8.20541e-24
1394.950000	8.22142e-24
1394.900000	8.23745e-24
1394.850000	8.25352e-24
1394.800000	8.26962e-24
1394.750000	8.28576e-24
1394.700000	8.30192e-24
1394.650000	8.31812e-24
1394.600000	8.33434e-24
1394.550000	8.3506e-24
1394.500000	8.36689e-24
1394.450000	8.38321e-24
1394.400000	8.39957e-24
1394.350000	8.41595e-24
1394.300000	8.43237e-24
1394.250000	8.44882e-24
1394.200000	8.4653e-24
1394.150000	8.48182e-24
1394.100000	8.49836e-24
1394.050000	8.51494e-24
1394.000000	8.53155e-24
1393.950000	8.5482e-24
1393.900000	8.56487e-24
1393.850000	8.58158e-24
1393.800000	8.59832e-24
1393.750000	8.6151e-24
1393.700000	8.6319e-24
1393.650000	8.64874e-24
1393.600000	8.66561e-24
1393.550000	8.68252e-24
1393.500000	8.69946e-24
1393.450000	8.71643e-24
1393.400000	8.73343e-24
1393.350000	8.75047e-24
1393.300000	8.76754e-24
1393.250000	8.78464e-24
1393.200000	8.80178e-24
1393.150000	8.81895e-24
1393.100000	8.83615e-24
1393.050000	8.85339e-24
1393.000000	8.87066e-24
1392.950000	8.88797e-24
1392.900000	8.90531e-24
1392.850000	8.92268e-24
1392.800000	8.94008e-24
1392.750000	8.95752e-24
1392.700000	8.975e-24
1392.650000	8.99251e-24
1392.600000	9.01005e-24
1392.550000	9.02763e-24
1392.500000	9.04524e-24
1392.450000	9.06288e-24
1392.400000	9.08056e-24
1392.350000	9.09828e-24
1392.300000	9.11603e-24
1392.250000	9.13381e-24
1392.200000	9.15163e-24
1392.150000	9.16948e-24
1392.100000	9.18737e-24
1392.050000	9.20529e-24
1392.000000	9.22325e-24
1391.950000	9.24124e-24
1391.900000	9.25927e-24
1391.850000	9.27733e-24
1391.800000	9.29543e-24
1391.750000	9.31356e-24
1391.700000	9.33173e-24
1391.650000	9.34994e-24
1391.600000	9.36818e-24
1391.550000	9.38645e-24
1391.500000	9.40476e-24
1391.450000	9.42311e-24
1391.400000	9.44149e-24
1391.350000	9.45991e-24
1391.300000	9.47836e-24
1391.250000	9.49685e-24
1391.200000	9.51538e-24
1391.150000	9.53394e-24
1391.100000	9.55254e-24
1391.050000	9.57118e-24
1391.000000	9.58985e-24
1390.950000	9.60856e-24
1390.900000	9.6273e-24
1390.850000	9.64608e-24
1390.800000	9.6649e-24
1390.750000	9.68375e-24
1390.700000	9.70264e-24
1390.650000	9.72157e-24
1390.600000	9.74054e-24
1390.550000	9.75954e-24
1390.500000	9.77858e-24
1390.450000	9.79765e-24
1390.400000	9.81677e-24
1390.350000	9.83592e-24
1390.300000	9.8551e-24
1390.250000	9.87433e-24
1390.200000	9.89359e-24
1390.150000	9.91289e-24
1390.100000	9.93223e-24
1390.050000	9.95161e-24
1390.000000	9.97102e-24
1389.950000	9.99047e-24
1389.900000	1.001e-23
1389.850000	1.00295e-23
1389.800000	1.00491e-23
1389.750000	1.00687e-23
1389.700000	1.00883e-23
1389.650000	1.0108e-23
1389.600000	1.01277e-23
1389.550000	1.01475e-23
1389.500000	1.01672e-23
1389.450000	1.01871e-23
1389.400000	1.0207e-23
1389.350000	1.02269e-23
1389.300000	1.02468e-23
1389.250000	1.02668e-23
1389.200000	1.02868e-23
1389.150000	1.03069e-23
1389.100000	1.0327e-23
1389.050000	1.03472e-23
1389.000000	1.03673e-23
1388.950000	1.03876e-23
1388.900000	1.04078e-23
1388.850000	1.04281e-23
1388.800000	1.04485e-23
1388.750000	1.04689e-23
1388.700000	1.04893e-23
1388.650000	1.05097e-23
1388.600000	1.05302e-23
1388.550000	1.05508e-23
1388.500000	1.05714e-23
1388.450000	1.0592e-23
1388.400000	1.06127e-23
1388.350000	1.06334e-23
1388.300000	1.06541e-23
1388.250000	1.06749e-23
1388.200000	1.06957e-23
1388.150000	1.07166e-23
1388.100000	1.07375e-23
1388.050000	1.07584e-23
1388.000000	1.07794e-23
1387.950000	1.08004e-23
1387.900000	1.08215e-23
1387.850000	1.08426e-23
1387.800000	1.08638e-23
1387.750000	1.0885e-23
1387.700000	1.09062e-23
1387.650000	1.09275e-23
1387.600000	1.09488e-23
1387.550000	1.09702e-23
1387.500000	1.09916e-23
1387.450000	1.1013e-23
1387.400000	1.10345e-23
1387.350000	1.1056e-23
1387.300000	1.10776e-23
1387.250000	1.10992e-23
1387.200000	1.11208e-23
1387.150000	1.11425e-23
1387.100000	1.11643e-23
1387.050000	1.1186e-23
1387.000000	1.12079e-23
1386.950000	1.12297e-23
1386.900000	1.12516e-23
1386.850000	1.12736e-23
1386.800000	1.12956e-23
1386.750000	1.13176e-23
1386.700000	1.13397e-23
1386.650000	1.13618e-23
1386.600000	1.1384e-23
1386.550000	1.14062e-23
1386.500000	1.14284e-23
1386.450000	1.14507e-23
1386.400000	1.14731e-23
1386.350000	1.14955e-23
1386.300000	1.15179e-23
1386.250000	1.15403e-23
1386.200000	1.15629e-23
1386.150000	1.15854e-23
1386.100000	1.1608e-23
1386.050000	1.16307e-23
1386.000000	1.16533e-23
1385.950000	1.16761e-23
1385.900000	1.16989e-23
1385.850000	1.17217e-23
1385.800000	1.17445e-23
1385.750000	1.17675e-23
1385.700000	1.17904e-23
1385.650000	1.18134e-23
1385.600000	1.18365e-23
1385.550000	1.18596e-23
1385.500000	1.18827e-23
1385.450000	1.19059e-23
1385.400000	1.19291e-23
1385.350000	1.19524e-23
1385.300000	1.19757e-23
1385.250000	1.1999e-23
1385.200000	1.20224e-23
1385.150000	1.20459e-23
1385.100000	1.20694e-23
1385.050000	1.20929e-23
1385.000000	1.21165e-23
1384.950000	1.21402e-23
1384.900000	1.21639e-23
1384.850000	1.21876e-23
1384.800000	1.22114e-23
1384.750000	1.22352e-23
1384.700000	1.2259e-23
1384.650000	1.2283e-23
1384.600000	1.23069e-23
1384.550000	1.23309e-23
1384.500000	1.2355e-23
1384.450000	1.23791e-23
1384.400000	1.24032e-23
1384.350000	1.24274e-23
1384.300000	1.24517e-23
1384.250000	1.2476e-23
1384.200000	1.25003e-23
1384.150000	1.25247e-23
1384.100000	1.25491e-23
1384.050000	1.25736e-23
1384.000000	1.25981e-23
1383.950000	1.26227e-23
1383.900000	1.26473e-23
1383.850000	1.2672e-23
1383.800000	1.26967e-23
1383.750000	1.27215e-23
1383.700000	1.27463e-23
1383.650000	1.27712e-23
1383.600000	1.27961e-23
1383.550000	1.28211e-23
1383.500000	1.28461e-23
1383.450000	1.28711e-23
1383.400000	1.28962e-23
1383.350000	1.29214e-23
1383.300000	1.29466e-23
1383.250000	1.29719e-23
1383.200000	1.29972e-23
1383.150000	1.30225e-23
1383.100000	1.30479e-23
1383.050000	1.30734e-23
1383.000000	1.30989e-23
1382.950000	1.31244e-23
1382.900000	1.315e-23
1382.850000	1.31757e-23
1382.800000	1.32014e-23
1382.750000	1.32271e-23
1382.700000	1.32529e-23
1382.650000	1.32788e-23
1382.600000	1.33047e-23
1382.550000	1.33307e-23
1382.500000	1.33567e-23
1382.450000	1.33827e-23
1382.400000	1.34088e-23
1382.350000	1.3435e-23
1382.300000	1.34612e-23
1382.250000	1.34874e-23
1382.200000	1.35138e-23
1382.150000	1.35401e-23
1382.100000	1.35665e-23
1382.050000	1.3593e-23
1382.000000	1.36195e-23
1381.950000	1.36461e-23
1381.900000	1.36727e-23
1381.850000	1.36994e-23
1381.800000	1.37261e-23
1381.750000	1.37529e-23
1381.700000	1.37797e-23
1381.650000	1.38066e-23
1381.600000	1.38335e-23
1381.550000	1.38605e-23
1381.500000	1.38875e-23
1381.450000	1.39146e-23
1381.400000	1.39418e-23
1381.350000	1.3969e-23
1381.300000	1.39962e-23
1381.250000	1.40235e-23
1381.200000	1.40509e-23
1381.150000	1.40783e-23
1381.100000	1.41058e-23
1381.050000	1.41333e-23
1381.000000	1.41608e-23
1380.950000	1.41885e-23
1380.900000	1.42162e-23
1380.850000	1.42439e-23
1380.800000	1.42717e-23
1380.750000	1.42995e-23
1380.700000	1.43274e-23
1380.650000	1.43554e-23
1380.600000	1.43834e-23
1380.550000	1.44114e-23
1380.500000	1.44395e-23
1380.450000	1.44677e-23
1380.400000	1.44959e-23
1380.350000	1.45242e-23
1380.300000	1.45525e-23
1380.250000	1.45809e-23
1380.200000	1.46094e-23
1380.150000	1.46379e-23
1380.100000	1.46664e-23
1380.050000	1.4695e-23
1380.000000	1.47237e-23
1379.950000	1.47524e-23
1379.900000	1.47812e-23
1379.850000	1.481e-23
1379.800000	1.48389e-23
1379.750000	1.48679e-23
1379.700000	1.48969e-23
1379.650000	1.49259e-23
1379.600000	1.49551e-23
1379.550000	1.49842e-23
1379.500000	1.50135e-23
1379.450000	1.50427e-23
1379.400000	1.50721e-23
1379.350000	1.51015e-23
1379.300000	1.5131e-23
1379.250000	1.51605e-23
1379.200000	1.519e-23
1379.150000	1.52197e-23
1379.100000	1.52494e-23
1379.050000	1.52791e-23
1379.000000	1.53089e-23
1378.950000	1.53388e-23
1378.900000	1.53687e-23
1378.850000	1.53987e-23
1378.800000	1.54287e-23
1378.750000	1.54588e-23
1378.700000	1.5489e-23
1378.650000	1.55192e-23
1378.600000	1.55495e-23
1378.550000	1.55798e-23
1378.500000	1.56102e-23
1378.450000	1.56406e-23
1378.400000	1.56712e-23
1378.350000	1.57017e-23
1378.300000	1.57324e-23
1378.250000	1.5763e-23
1378.200000	1.57938e-23
1378.150000	1.58246e-23
1378.100000	1.58555e-23
1378.050000	1.58864e-23
1378.000000	1.59174e-23
1377.950000	1.59485e-23
1377.900000	1.59796e-23
1377.850000	1.60107e-23
1377.800000	1.6042e-23
1377.750000	1.60733e-23
1377.700000	1.61046e-23
1377.650000	1.6136e-23
1377.600000	1.61675e-23
1377.550000	1.61991e-23
1377.500000	1.62307e-23
1377.450000	1.62623e-23
1377.400000	1.6294e-23
1377.350000	1.63258e-23
1377.300000	1.63577e-23
1377.250000	1.63896e-23
1377.200000	1.64216e-23
1377.150000	1.64536e-23
1377.100000	1.64857e-23
1377.050000	1.65178e-23
1377.000000	1.65501e-23
1376.950000	1.65824e-23
1376.900000	1.66147e-23
1376.850000	1.66471e-23
1376.800000	1.66796e-23
1376.750000	1.67121e-23
1376.700000	1.67447e-23
1376.650000	1.67774e-23
1376.600000	1.68101e-23
1376.550000	1.68429e-23
1376.500000	1.68758e-23
1376.450000	1.69087e-23
1376.400000	1.69417e-23
1376.350000	1.69747e-23
1376.300000	1.70078e-23
1376.250000	1.7041e-23
1376.200000	1.70743e-23
1376.150000	1.71076e-23
1376.100000	1.71409e-23
1376.050000	1.71744e-23
1376.000000	1.72079e-23
1375.950000	1.72414e-23
1375.900000	1.72751e-23
1375.850000	1.73088e-23
1375.800000	1.73425e-23
1375.750000	1.73764e-23
1375.700000	1.74103e-23
1375.650000	1.74442e-23
1375.600000	1.74783e-23
1375.550000	1.75124e-23
1375.500000	1.75465e-23
1375.450000	1.75808e-23
1375.400000	1.7615e-23
1375.350000	1.76494e-23
1375.300000	1.76838e-23
1375.250000	1.77183e-23
1375.200000	1.77529e-23
1375.150000	1.77875e-23
1375.100000	1.78222e-23
1375.050000	1.7857e-23
1375.000000	1.78918e-23
1374.950000	1.79267e-23
1374.900000	1.79617e-23
1374.850000	1.79967e-23
1374.800000	1.80319e-23
1374.750000	1.8067e-23
1374.700000	1.81023e-23
1374.650000	1.81376e-23
1374.600000	1.8173e-23
1374.550000	1.82084e-23
1374.500000	1.82439e-23
1374.450000	1.82795e-23
1374.400000	1.83152e-23
1374.350000	1.83509e-23
1374.300000	1.83867e-23
1374.250000	1.84226e-23
1374.200000	1.84585e-23
1374.150000	1.84945e-23
1374.100000	1.85306e-23
1374.050000	1.85668e-23
1374.000000	1.8603e-23
1373.950000	1.86393e-23
1373.900000	1.86756e-23
1373.850000	1.87121e-23
1373.800000	1.87486e-23
1373.750000	1.87851e-23
1373.700000	1.88218e-23
1373.650000	1.88585e-23
1373.600000	1.88953e-23
1373.550000	1.89321e-23
1373.500000	1.89691e-23
1373.450000	1.90061e-23
1373.400000	1.90432e-23
1373.350000	1.90803e-23
1373.300000	1.91175e-23
1373.250000	1.91548e-23
1373.200000	1.91922e-23
1373.150000	1.92296e-23
1373.100000	1.92671e-23
1373.050000	1.93047e-23
1373.000000	1.93424e-23
1372.950000	1.93801e-23
1372.900000	1.94179e-23
1372.850000	1.94558e-23
1372.800000	1.94938e-23
1372.750000	1.95318e-23
1372.700000	1.95699e-23
1372.650000	1.96081e-23
1372.600000	1.96463e-23
1372.550000	1.96846e-23
1372.500000	1.9723e-23
1372.450000	1.97615e-23
1372.400000	1.98001e-23
1372.350000	1.98387e-23
1372.300000	1.98774e-23
1372.250000	1.99162e-23
1372.200000	1.9955e-23
1372.150000	1.99939e-23
1372.100000	2.00329e-23
1372.050000	2.0072e-23
1372.000000	2.01112e-23
1371.950000	2.01504e-23
1371.900000	2.01897e-23
1371.850000	2.02291e-23
1371.800000	2.02686e-23
1371.750000	2.03081e-23
1371.700000	2.03477e-23
1371.650000	2.03874e-23
1371.600000	2.04272e-23
1371.550000	2.0467e-23
1371.500000	2.0507e-23
1371.450000	2.0547e-23
1371.400000	2.0587e-23
1371.350000	2.06272e-23
1371.300000	2.06674e-23
1371.250000	2.07078e-23
1371.200000	2.07481e-23
1371.150000	2.07886e-23
1371.100000	2.08292e-23
1371.050000	2.08698e-23
1371.000000	2.09105e-23
1370.950000	2.09513e-23
1370.900000	2.09922e-23
1370.850000	2.10331e-23
1370.800000	2.10742e-23
1370.750000	2.11153e-23
1370.700000	2.11565e-23
1370.650000	2.11977e-23
1370.600000	2.12391e-23
1370.550000	2.12805e-23
1370.500000	2.1322e-23
1370.450000	2.13636e-23
1370.400000	2.14053e-23
1370.350000	2.14471e-23
1370.300000	2.14889e-23
1370.250000	2.15308e-23
1370.200000	2.15728e-23
1370.150000	2.16149e-23
1370.100000	2.16571e-23
1370.050000	2.16993e-23
1370.000000	2.17416e-23
1369.950000	2.17841e-23
1369.900000	2.18265e-23
1369.850000	2.18691e-23
1369.800000	2.19118e-23
1369.750000	2.19545e-23
1369.700000	2.19974e-23
1369.650000	2.20403e-23
1369.600000	2.20833e-23
1369.550000	2.21263e-23
1369.500000	2.21695e-23
1369.450000	2.22128e-23
1369.400000	2.22561e-23
1369.350000	2.22995e-23
1369.300000	2.2343e-23
1369.250000	2.23866e-23
1369.200000	2.24303e-23
1369.150000	2.2474e-23
1369.100000	2.25179e-23
1369.050000	2.25618e-23
1369.000000	2.26058e-23
1368.950000	2.26499e-23
1368.900000	2.26941e-23
1368.850000	2.27383e-23
1368.800000	2.27827e-23
1368.750000	2.28271e-23
1368.700000	2.28717e-23
1368.650000	2.29163e-23
1368.600000	2.2961e-23
1368.550000	2.30058e-23
1368.500000	2.30507e-23
1368.450000	2.30956e-23
1368.400000	2.31407e-23
1368.350000	2.31858e-23
1368.300000	2.32311e-23
1368.250000	2.32764e-23
1368.200000	2.33218e-23
1368.150000	2.33673e-23
1368.100000	2.34129e-23
1368.050000	2.34585e-23
1368.000000	2.35043e-23
1367.950000	2.35501e-23
1367.900000	2.35961e-23
1367.850000	2.36421e-23
1367.800000	2.36882e-23
1367.750000	2.37344e-23
1367.700000	2.37807e-23
1367.650000	2.38271e-23
1367.600000	2.38736e-23
1367.550000	2.39202e-23
1367.500000	2.39668e-23
1367.450000	2.40136e-23
1367.400000	2.40604e-23
1367.350000	2.41074e-23
1367.300000	2.41544e-23
1367.250000	2.42015e-23
1367.200000	2.42487e-23
1367.150000	2.4296e-23
1367.100000	2.43434e-23
1367.050000	2.43909e-23
1367.000000	2.44385e-23
1366.950000	2.44862e-23
1366.900000	2.45339e-23
1366.850000	2.45818e-23
1366.800000	2.46298e-23
1366.750000	2.46778e-23
1366.700000	2.47259e-23
1366.650000	2.47742e-23
1366.600000	2.48225e-23
1366.550000	2.48709e-23
1366.500000	2.49194e-23
1366.450000	2.49681e-23
1366.400000	2.50168e-23
1366.350000	2.50656e-23
1366.300000	2.51145e-23
1366.250000	2.51634e-23
1366.200000	2.52125e-23
1366.150000	2.52617e-23
1366.100000	2.5311e-23
1366.050000	2.53604e-23
1366.000000	2.54098e-23
1365.950000	2.54594e-23
1365.900000	2.55091e-23
1365.850000	2.55588e-23
1365.800000	2.56087e-23
1365.750000	2.56586e-23
1365.700000	2.57087e-23
1365.650000	2.57589e-23
1365.600000	2.58091e-23
1365.550000	2.58594e-23
1365.500000	2.59099e-23
1365.450000	2.59604e-23
1365.400000	2.60111e-23
1365.350000	2.60618e-23
1365.300000	2.61127e-23
1365.250000	2.61636e-23
1365.200000	2.62146e-23
1365.150000	2.62658e-23
1365.100000	2.6317e-23
1365.050000	2.63683e-23
1365.000000	2.64198e-23
1364.950000	2.64713e-23
1364.900000	2.6523e-23
1364.850000	2.65747e-23
1364.800000	2.66265e-23
1364.750000	2.66785e-23
1364.700000	2.67305e-23
1364.650000	2.67827e-23
1364.600000	2.68349e-23
1364.550000	2.68873e-23
1364.500000	2.69397e-23
1364.450000	2.69923e-23
1364.400000	2.70449e-23
1364.350000	2.70977e-23
1364.300000	2.71505e-23
1364.250000	2.72035e-23
1364.200000	2.72566e-23
1364.150000	2.73097e-23
1364.100000	2.7363e-23
1364.050000	2.74164e-23
1364.000000	2.74699e-23
1363.950000	2.75235e-23
1363.900000	2.75771e-23
1363.850000	2.76309e-23
1363.800000	2.76848e-23
1363.750000	2.77389e-23
1363.700000	2.7793e-23
1363.650000	2.78472e-23
1363.600000	2.79015e-23
1363.550000	2.79559e-23
1363.500000	2.80105e-23
1363.450000	2.80651e-23
1363.400000	2.81199e-23
1363.350000	2.81747e-23
1363.300000	2.82297e-23
1363.250000	2.82847e-23
1363.200000	2.83399e-23
1363.150000	2.83952e-23
1363.100000	2.84506e-23
1363.050000	2.85061e-23
1363.000000	2.85617e-23
1362.950000	2.86174e-23
1362.900000	2.86732e-23
1362.850000	2.87292e-23
1362.800000	2.87852e-23
1362.750000	2.88414e-23
1362.700000	2.88976e-23
1362.650000	2.8954e-23
1362.600000	2.90105e-23
1362.550000	2.90671e-23
1362.500000	2.91238e-23
1362.450000	2.91806e-23
1362.400000	2.92375e-23
1362.350000	2.92945e-23
1362.300000	2.93517e-23
1362.250000	2.94089e-23
1362.200000	2.94663e-23
1362.150000	2.95238e-23
1362.100000	2.95814e-23
1362.050000	2.96391e-23
1362.000000	2.96969e-23
1361.950000	2.97548e-23
1361.900000	2.98129e-23
1361.850000	2.9871e-23
1361.800000	2.99293e-23
1361.750000	2.99877e-23
1361.700000	3.00462e-23
1361.650000	3.01048e-23
1361.600000	3.01635e-23
1361.550000	3.02224e-23
1361.500000	3.02813e-23
1361.450000	3.03404e-23
1361.400000	3.03996e-23
1361.350000	3.04589e-23
1361.300000	3.05183e-23
1361.250000	3.05778e-23
1361.200000	3.06375e-23
1361.150000	3.06972e-23
1361.100000	3.07571e-23
1361.050000	3.08171e-23
1361.000000	3.08772e-23
1360.950000	3.09375e-23
1360.900000	3.09978e-23
1360.850000	3.10583e-23
1360.800000	3.11189e-23
1360.750000	3.11796e-23
1360.700000	3.12404e-23
1360.650000	3.13014e-23
1360.600000	3.13624e-23
1360.550000	3.14236e-23
1360.500000	3.14849e-23
1360.450000	3.15463e-23
1360.400000	3.16078e-23
1360.350000	3.16695e-23
1360.300000	3.17313e-23
1360.250000	3.17932e-23
1360.200000	3.18552e-23
1360.150000	3.19173e-23
1360.100000	3.19796e-23
1360.050000	3.2042e-23
1360.000000	3.21045e-23
1359.950000	3.21671e-23
1359.900000	3.22299e-23
1359.850000	3.22927e-23
1359.800000	3.23557e-23
1359.750000	3.24189e-23
1359.700000	3.24821e-23
1359.650000	3.25455e-23
1359.600000	3.26089e-23
1359.550000	3.26726e-23
1359.500000	3.27363e-23
1359.450000	3.28001e-23
1359.400000	3.28641e-23
1359.350000	3.29282e-23
1359.300000	3.29925e-23
1359.250000	3.30568e-23
1359.200000	3.31213e-23
1359.150000	3.31859e-23
1359.100000	3.32507e-23
1359.050000	3.33155e-23
1359.000000	3.33805e-23
1358.950000	3.34456e-23
1358.900000	3.35109e-23
1358.850000	3.35762e-23
1358.800000	3.36417e-23
1358.750000	3.37074e-23
1358.700000	3.37731e-23
1358.650000	3.3839e-23
1358.600000	3.3905e-23
1358.550000	3.39712e-23
1358.500000	3.40374e-23
1358.450000	3.41038e-23
1358.400000	3.41703e-23
1358.350000	3.4237e-23
1358.300000	3.43038e-23
1358.250000	3.43707e-23
1358.200000	3.44378e-23
1358.150000	3.45049e-23
1358.100000	3.45722e-23
1358.050000	3.46397e-23
1358.000000	3.47073e-23
1357.950000	3.4775e-23
1357.900000	3.48428e-23
1357.850000	3.49108e-23
1357.800000	3.49789e-23
1357.750000	3.50471e-23
1357.700000	3.51155e-23
1357.650000	3.5184e-23
1357.600000	3.52526e-23
1357.550000	3.53214e-23
1357.500000	3.53903e-23
1357.450000	3.54593e-23
1357.400000	3.55285e-23
1357.350000	3.55978e-23
1357.300000	3.56672e-23
1357.250000	3.57368e-23
1357.200000	3.58065e-23
1357.150000	3.58764e-23
1357.100000	3.59463e-23
1357.050000	3.60165e-23
1357.000000	3.60867e-23
1356.950000	3.61571e-23
1356.900000	3.62277e-23
1356.850000	3.62983e-23
1356.800000	3.63691e-23
1356.750000	3.64401e-23
1356.700000	3.65112e-23
1356.650000	3.65824e-23
1356.600000	3.66537e-23
1356.550000	3.67252e-23
1356.500000	3.67969e-23
1356.450000	3.68687e-23
1356.400000	3.69406e-23
1356.350000	3.70126e-23
1356.300000	3.70848e-23
1356.250000	3.71572e-23
1356.200000	3.72297e-23
1356.150000	3.73023e-23
1356.100000	3.73751e-23
1356.050000	3.7448e-23
1356.000000	3.7521e-23
1355.950000	3.75942e-23
1355.900000	3.76675e-23
1355.850000	3.7741e-23
1355.800000	3.78146e-23
1355.750000	3.78884e-23
1355.700000	3.79623e-23
1355.650000	3.80364e-23
1355.600000	3.81106e-23
1355.550000	3.81849e-23
1355.500000	3.82594e-23
1355.450000	3.8334e-23
1355.400000	3.84088e-23
1355.350000	3.84837e-23
1355.300000	3.85588e-23
1355.250000	3.8634e-23
1355.200000	3.87094e-23
1355.150000	3.87849e-23
1355.100000	3.88606e-23
1355.050000	3.89364e-23
1355.000000	3.90123e-23
1354.950000	3.90884e-23
1354.900000	3.91647e-23
1354.850000	3.92411e-23
1354.800000	3.93176e-23
1354.750000	3.93943e-23
1354.700000	3.94712e-23
1354.650000	3.95482e-23
1354.600000	3.96253e-23
1354.550000	3.97026e-23
1354.500000	3.97801e-23
1354.450000	3.98577e-23
1354.400000	3.99354e-23
1354.350000	4.00133e-23
1354.300000	4.00914e-23
1354.250000	4.01696e-23
1354.200000	4.02479e-23
1354.150000	4.03264e-23
1354.100000	4.04051e-23
1354.050000	4.04839e-23
1354.000000	4.05629e-23
1353.950000	4.0642e-23
1353.900000	4.07213e-23
1353.850000	4.08007e-23
1353.800000	4.08803e-23
1353.750000	4.09601e-23
1353.700000	4.104e-23
1353.650000	4.112e-23
1353.600000	4.12002e-23
1353.550000	4.12806e-23
1353.500000	4.13611e-23
1353.450000	4.14418e-23
1353.400000	4.15227e-23
1353.350000	4.16037e-23
1353.300000	4.16848e-23
1353.250000	4.17661e-23
1353.200000	4.18476e-23
1353.150000	4.19292e-23
1353.100000	4.2011e-23
1353.050000	4.2093e-23
1353.000000	4.21751e-23
1352.950000	4.22574e-23
1352.900000	4.23398e-23
1352.850000	4.24224e-23
1352.800000	4.25051e-23
1352.750000	4.25881e-23
1352.700000	4.26711e-23
1352.650000	4.27544e-23
1352.600000	4.28378e-23
1352.550000	4.29213e-23
1352.500000	4.30051e-23
1352.450000	4.3089e-23
1352.400000	4.3173e-23
1352.350000	4.32572e-23
1352.300000	4.33416e-23
1352.250000	4.34262e-23
1352.200000	4.35109e-23
1352.150000	4.35957e-23
1352.100000	4.36808e-23
1352.050000	4.3766e-23
1352.000000	4.38514e-23
1351.950000	4.39369e-23
1351.900000	4.40226e-23
1351.850000	4.41085e-23
1351.800000	4.41945e-23
1351.750000	4.42807e-23
1351.700000	4.43671e-23
1351.650000	4.44537e-23
1351.600000	4.45404e-23
1351.550000	4.46273e-23
1351.500000	4.47143e-23
1351.450000	4.48016e-23
1351.400000	4.48889e-23
1351.350000	4.49765e-23
1351.300000	4.50642e-23
1351.250000	4.51522e-23
1351.200000	4.52402e-23
1351.150000	4.53285e-23
1351.100000	4.54169e-23
1351.050000	4.55055e-23
1351.000000	4.55943e-23
1350.950000	4.56832e-23
1350.900000	4.57723e-23
1350.850000	4.58616e-23
1350.800000	4.59511e-23
1350.750000	4.60407e-23
1350.700000	4.61305e-23
1350.650000	4.62205e-23
1350.600000	4.63107e-23
1350.550000	4.6401e-23
1350.500000	4.64915e-23
1350.450000	4.65822e-23
1350.400000	4.66731e-23
1350.350000	4.67641e-23
1350.300000	4.68553e-23
1350.250000	4.69467e-23
1350.200000	4.70383e-23
1350.150000	4.71301e-23
1350.100000	4.7222e-23
1350.050000	4.73141e-23
1350.000000	4.74064e-23
1349.950000	4.74989e-23
1349.900000	4.75916e-23
1349.850000	4.76844e-23
1349.800000	4.77774e-23
1349.750000	4.78706e-23
1349.700000	4.7964e-23
1349.650000	4.80576e-23
1349.600000	4.81513e-23
1349.550000	4.82452e-23
1349.500000	4.83394e-23
1349.450000	4.84336e-23
1349.400000	4.85281e-23
1349.350000	4.86228e-23
1349.300000	4.87176e-23
1349.250000	4.88127e-23
1349.200000	4.89079e-23
1349.150000	4.90033e-23
1349.100000	4.90989e-23
1349.050000	4.91947e-23
1349.000000	4.92906e-23
1348.950000	4.93868e-23
1348.900000	4.94831e-23
1348.850000	4.95796e-23
1348.800000	4.96764e-23
1348.750000	4.97733e-23
1348.700000	4.98704e-23
1348.650000	4.99676e-23
1348.600000	5.00651e-23
1348.550000	5.01628e-23
1348.500000	5.02606e-23
1348.450000	5.03587e-23
1348.400000	5.04569e-23
1348.350000	5.05553e-23
1348.300000	5.06539e-23
1348.250000	5.07528e-23
1348.200000	5.08518e-23
1348.150000	5.0951e-23
1348.100000	5.10503e-23
1348.050000	5.11499e-23
1348.000000	5.12497e-23
1347.950000	5.13497e-23
1347.900000	5.14498e-23
1347.850000	5.15502e-23
1347.800000	5.16508e-23
1347.750000	5.17515e-23
1347.700000	5.18525e-23
1347.650000	5.19536e-23
1347.600000	5.2055e-23
1347.550000	5.21565e-23
1347.500000	5.22582e-23
1347.450000	5.23602e-23
1347.400000	5.24623e-23
1347.350000	5.25647e-23
1347.300000	5.26672e-23
1347.250000	5.27699e-23
1347.200000	5.28729e-23
1347.150000	5.2976e-23
1347.100000	5.30794e-23
1347.050000	5.31829e-23
1347.000000	5.32866e-23
1346.950000	5.33906e-23
1346.900000	5.34947e-23
1346.850000	5.35991e-23
1346.800000	5.37036e-23
1346.750000	5.38084e-23
1346.700000	5.39134e-23
1346.650000	5.40185e-23
1346.600000	5.41239e-23
1346.550000	5.42295e-23
1346.500000	5.43353e-23
1346.450000	5.44413e-23
1346.400000	5.45475e-23
1346.350000	5.46539e-23
1346.300000	5.47605e-23
1346.250000	5.48673e-23
1346.200000	5.49743e-23
1346.150000	5.50816e-23
1346.100000	5.5189e-23
1346.050000	5.52967e-23
1346.000000	5.54045e-23
1345.950000	5.55126e-23
1345.900000	5.56209e-23
1345.850000	5.57294e-23
1345.800000	5.58381e-23
1345.750000	5.5947e-23
1345.700000	5.60562e-23
1345.650000	5.61655e-23
1345.600000	5.62751e-23
1345.550000	5.63849e-23
1345.500000	5.64948e-23
1345.450000	5.6605e-23
1345.400000	5.67155e-23
1345.350000	5.68261e-23
1345.300000	5.6937e-23
1345.250000	5.7048e-23
1345.200000	5.71593e-23
1345.150000	5.72708e-23
1345.100000	5.73825e-23
1345.050000	5.74945e-23
1345.000000	5.76066e-23
1344.950000	5.7719e-23
1344.900000	5.78316e-23
1344.850000	5.79444e-23
1344.800000	5.80574e-23
1344.750000	5.81707e-23
1344.700000	5.82841e-23
1344.650000	5.83978e-23
1344.600000	5.85117e-23
1344.550000	5.86259e-23
1344.500000	5.87402e-23
1344.450000	5.88548e-23
1344.400000	5.89696e-23
1344.350000	5.90847e-23
1344.300000	5.91999e-23
1344.250000	5.93154e-23
1344.200000	5.94311e-23
1344.150000	5.9547e-23
1344.100000	5.96632e-23
1344.050000	5.97796e-23
1344.000000	5.98962e-23
1343.950000	6.0013e-23
1343.900000	6.01301e-23
1343.850000	6.02474e-23
1343.800000	6.03649e-23
1343.750000	6.04827e-23
1343.700000	6.06007e-23
1343.650000	6.07189e-23
1343.600000	6.08373e-23
1343.550000	6.0956e-23
1343.500000	6.10749e-23
1343.450000	6.1194e-23
1343.400000	6.13134e-23
1343.350000	6.1433e-23
1343.300000	6.15528e-23
1343.250000	6.16729e-23
1343.200000	6.17932e-23
1343.150000	6.19137e-23
1343.100000	6.20345e-23
1343.050000	6.21555e-23
1343.000000	6.22768e-23
1342.950000	6.23983e-23
1342.900000	6.252e-23
1342.850000	6.26419e-23
1342.800000	6.27641e-23
1342.750000	6.28866e-23
1342.700000	6.30092e-23
1342.650000	6.31321e-23
1342.600000	6.32553e-23
1342.550000	6.33787e-23
1342.500000	6.35023e-23
1342.450000	6.36262e-23
1342.400000	6.37503e-23
1342.350000	6.38747e-23
1342.300000	6.39993e-23
1342.250000	6.41241e-23
1342.200000	6.42492e-23
1342.150000	6.43745e-23
1342.100000	6.45001e-23
1342.050000	6.46259e-23
1342.000000	6.4752e-23
1341.950000	6.48783e-23
1341.900000	6.50048e-23
1341.850000	6.51316e-23
1341.800000	6.52587e-23
1341.750000	6.5386e-23
1341.700000	6.55135e-23
1341.650000	6.56413e-23
1341.600000	6.57694e-23
1341.550000	6.58977e-23
1341.500000	6.60262e-23
1341.450000	6.6155e-23
1341.400000	6.62841e-23
1341.350000	6.64134e-23
1341.300000	6.65429e-23
1341.250000	6.66727e-23
1341.200000	6.68028e-23
1341.150000	6.69331e-23
1341.100000	6.70637e-23
1341.050000	6.71945e-23
1341.000000	6.73256e-23
1340.950000	6.74569e-23
1340.900000	6.75885e-23
1340.850000	6.77203e-23
1340.800000	6.78524e-23
1340.750000	6.79848e-23
1340.700000	6.81174e-23
1340.650000	6.82503e-23
1340.600000	6.83834e-23
1340.550000	6.85168e-23
1340.500000	6.86504e-23
1340.450000	6.87844e-23
1340.400000	6.89185e-23
1340.350000	6.9053e-23
1340.300000	6.91877e-23
1340.250000	6.93226e-23
1340.200000	6.94579e-23
1340.150000	6.95934e-23
1340.100000	6.97291e-23
1340.050000	6.98651e-23
1340.000000	7.00014e-23
1339.950000	7.0138e-23
1339.900000	7.02748e-23
1339.850000	7.04119e-23
1339.800000	7.05492e-23
1339.750000	7.06868e-23
1339.700000	7.08247e-23
1339.650000	7.09629e-23
1339.600000	7.11013e-23
1339.550000	7.124e-23
1339.500000	7.1379e-23
1339.450000	7.15182e-23
1339.400000	7.16577e-23
1339.350000	7.17975e-23
1339.300000	7.19375e-23
1339.250000	7.20779e-23
1339.200000	7.22185e-23
1339.150000	7.23593e-23
1339.100000	7.25005e-23
1339.050000	7.26419e-23
1339.000000	7.27836e-23
1338.950000	7.29256e-23
1338.900000	7.30678e-23
1338.850000	7.32104e-23
1338.800000	7.33532e-23
1338.750000	7.34963e-23
1338.700000	7.36396e-23
1338.650000	7.37833e-23
1338.600000	7.39272e-23
1338.550000	7.40714e-23
1338.500000	7.42159e-23
1338.450000	7.43607e-23
1338.400000	7.45057e-23
1338.350000	7.46511e-23
1338.300000	7.47967e-23
1338.250000	7.49426e-23
1338.200000	7.50888e-23
1338.150000	7.52353e-23
1338.100000	7.5382e-23
1338.050000	7.55291e-23
1338.000000	7.56764e-23
1337.950000	7.5824e-23
1337.900000	7.59719e-23
1337.850000	7.61201e-23
1337.800000	7.62686e-23
1337.750000	7.64174e-23
1337.700000	7.65664e-23
1337.650000	7.67158e-23
1337.600000	7.68654e-23
1337.550000	7.70154e-23
1337.500000	7.71656e-23
1337.450000	7.73161e-23
1337.400000	7.7467e-23
1337.350000	7.76181e-23
1337.300000	7.77695e-23
1337.250000	7.79212e-23
1337.200000	7.80732e-23
1337.150000	7.82255e-23
1337.100000	7.83781e-23
1337.050000	7.8531e-23
1337.000000	7.86841e-23
1336.950000	7.88376e-23
1336.900000	7.89914e-23
1336.850000	7.91455e-23
1336.800000	7.92999e-23
1336.750000	7.94546e-23
1336.700000	7.96096e-23
1336.650000	7.97649e-23
1336.600000	7.99205e-23
1336.550000	8.00764e-23
1336.500000	8.02326e-23
1336.450000	8.03891e-23
1336.400000	8.05459e-23
1336.350000	8.0703e-23
1336.300000	8.08604e-23
1336.250000	8.10181e-23
1336.200000	8.11762e-23
1336.150000	8.13345e-23
1336.100000	8.14932e-23
1336.050000	8.16522e-23
1336.000000	8.18114e-23
1335.950000	8.1971e-23
1335.900000	8.21309e-23
1335.850000	8.22911e-23
1335.800000	8.24516e-23
1335.750000	8.26125e-23
1335.700000	8.27736e-23
1335.650000	8.29351e-23
1335.600000	8.30969e-23
1335.550000	8.3259e-23
1335.500000	8.34214e-23
1335.450000	8.35841e-23
1335.400000	8.37472e-23
1335.350000	8.39105e-23
1335.300000	8.40742e-23
1335.250000	8.42382e-23
1335.200000	8.44025e-23
1335.150000	8.45672e-23
1335.100000	8.47321e-23
1335.050000	8.48974e-23
1335.000000	8.5063e-23
1334.950000	8.52289e-23
1334.900000	8.53952e-23
1334.850000	8.55618e-23
1334.800000	8.57287e-23
1334.750000	8.58959e-23
1334.700000	8.60635e-23
1334.650000	8.62313e-23
1334.600000	8.63995e-23
1334.550000	8.65681e-23
1334.500000	8.67369e-23
1334.450000	8.69061e-23
1334.400000	8.70757e-23
1334.350000	8.72455e-23
1334.300000	8.74157e-23
1334.250000	8.75862e-23
1334.200000	8.77571e-23
1334.150000	8.79283e-23
1334.100000	8.80998e-23
1334.050000	8.82716e-23
1334.000000	8.84438e-23
1333.950000	8.86163e-23
1333.900000	8.87892e-23
1333.850000	8.89624e-23
1333.800000	8.91359e-23
1333.750000	8.93098e-23
1333.700000	8.9484e-23
1333.650000	8.96586e-23
1333.600000	8.98335e-23
1333.550000	9.00087e-23
1333.500000	9.01843e-23
1333.450000	9.03602e-23
1333.400000	9.05365e-23
1333.350000	9.07131e-23
1333.300000	9.089e-23
1333.250000	9.10673e-23
1333.200000	9.1245e-23
1333.150000	9.14229e-23
1333.100000	9.16013e-23
1333.050000	9.178e-23
1333.000000	9.1959e-23
1332.950000	9.21384e-23
1332.900000	9.23181e-23
1332.850000	9.24982e-23
1332.800000	9.26786e-23
1332.750000	9.28594e-23
1332.700000	9.30405e-23
1332.650000	9.3222e-23
1332.600000	9.34039e-23
1332.550000	9.35861e-23
1332.500000	9.37686e-23
1332.450000	9.39515e-23
1332.400000	9.41348e-23
1332.350000	9.43184e-23
1332.300000	9.45024e-23
1332.250000	9.46868e-23
1332.200000	9.48715e-23
1332.150000	9.50565e-23
1332.100000	9.52419e-23
1332.050000	9.54277e-23
1332.000000	9.56139e-23
1331.950000	9.58004e-23
1331.900000	9.59873e-23
1331.850000	9.61745e-23
1331.800000	9.63621e-23
1331.750000	9.65501e-23
1331.700000	9.67384e-23
1331.650000	9.69271e-23
1331.600000	9.71162e-23
1331.550000	9.73056e-23
1331.500000	9.74954e-23
1331.450000	9.76856e-23
1331.400000	9.78762e-23
1331.350000	9.80671e-23
1331.300000	9.82584e-23
1331.250000	9.845e-23
1331.200000	9.86421e-23
1331.150000	9.88345e-23
1331.100000	9.90273e-23
1331.050000	9.92205e-23
1331.000000	9.9414e-23
1330.950000	9.96079e-23
1330.900000	9.98022e-23
1330.850000	9.99969e-23
1330.800000	1.00192e-22
1330.750000	1.00387e-22
1330.700000	1.00583e-22
1330.650000	1.00779e-22
1330.600000	1.00976e-22
1330.550000	1.01173e-22
1330.500000	1.0137e-22
1330.450000	1.01568e-22
1330.400000	1.01766e-22
1330.350000	1.01965e-22
1330.300000	1.02164e-22
1330.250000	1.02363e-22
1330.200000	1.02563e-22
1330.150000	1.02763e-22
1330.100000	1.02963e-22
1330.050000	1.03164e-22
1330.000000	1.03365e-22
1329.950000	1.03567e-22
1329.900000	1.03769e-22
1329.850000	1.03971e-22
1329.800000	1.04174e-22
1329.750000	1.04377e-22
1329.700000	1.04581e-22
1329.650000	1.04785e-22
1329.600000	1.04989e-22
1329.550000	1.05194e-22
1329.500000	1.05399e-22
1329.450000	1.05605e-22
1329.400000	1.05811e-22
1329.350000	1.06017e-22
1329.300000	1.06224e-22
1329.250000	1.06431e-22
1329.200000	1.06639e-22
1329.150000	1.06847e-22
1329.100000	1.07055e-22
1329.050000	1.07264e-22
1329.000000	1.07473e-22
1328.950000	1.07683e-22
1328.900000	1.07893e-22
1328.850000	1.08104e-22
1328.800000	1.08314e-22
1328.750000	1.08526e-22
1328.700000	1.08737e-22
1328.650000	1.08949e-22
1328.600000	1.09162e-22
1328.550000	1.09375e-22
1328.500000	1.09588e-22
1328.450000	1.09802e-22
1328.400000	1.10016e-22
1328.350000	1.10231e-22
1328.300000	1.10446e-22
1328.250000	1.10661e-22
1328.200000	1.10877e-22
1328.150000	1.11093e-22
1328.100000	1.1131e-22
1328.050000	1.11527e-22
1328.000000	1.11745e-22
1327.950000	1.11963e-22
1327.900000	1.12181e-22
1327.850000	1.124e-22
1327.800000	1.12619e-22
1327.750000	1.12839e-22
1327.700000	1.13059e-22
1327.650000	1.1328e-22
1327.600000	1.13501e-22
1327.550000	1.13722e-22
1327.500000	1.13944e-22
1327.450000	1.14166e-22
1327.400000	1.14389e-22
1327.350000	1.14612e-22
1327.300000	1.14835e-22
1327.250000	1.15059e-22
1327.200000	1.15284e-22
1327.150000	1.15509e-22
1327.100000	1.15734e-22
1327.050000	1.1596e-22
1327.000000	1.16186e-22
1326.950000	1.16413e-22
1326.900000	1.1664e-22
1326.850000	1.16867e-22
1326.800000	1.17095e-22
1326.750000	1.17324e-22
1326.700000	1.17553e-22
1326.650000	1.17782e-22
1326.600000	1.18012e-22
1326.550000	1.18242e-22
1326.500000	1.18472e-22
1326.450000	1.18704e-22
1326.400000	1.18935e-22
1326.350000	1.19167e-22
1326.300000	1.194e-22
1326.250000	1.19632e-22
1326.200000	1.19866e-22
1326.150000	1.201e-22
1326.100000	1.20334e-22
1326.050000	1.20569e-22
1326.000000	1.20804e-22
1325.950000	1.21039e-22
1325.900000	1.21276e-22
1325.850000	1.21512e-22
1325.800000	1.21749e-22
1325.750000	1.21987e-22
1325.700000	1.22225e-22
1325.650000	1.22463e-22
1325.600000	1.22702e-22
1325.550000	1.22941e-22
1325.500000	1.23181e-22
1325.450000	1.23421e-22
1325.400000	1.23662e-22
1325.350000	1.23903e-22
1325.300000	1.24145e-22
1325.250000	1.24387e-22
1325.200000	1.2463e-22
1325.150000	1.24873e-22
1325.100000	1.25116e-22
1325.050000	1.25361e-22
1325.000000	1.25605e-22
1324.950000	1.2585e-22
1324.900000	1.26096e-22
1324.850000	1.26342e-22
1324.800000	1.26588e-22
1324.750000	1.26835e-22
1324.700000	1.27082e-22
1324.650000	1.2733e-22
1324.600000	1.27579e-22
1324.550000	1.27827e-22
1324.500000	1.28077e-22
1324.450000	1.28327e-22
1324.400000	1.28577e-22
1324.350000	1.28828e-22
1324.300000	1.29079e-22
1324.250000	1.29331e-22
1324.200000	1.29583e-22
1324.150000	1.29836e-22
1324.100000	1.30089e-22
1324.050000	1.30343e-22
1324.000000	1.30597e-22
1323.950000	1.30852e-22
1323.900000	1.31107e-22
1323.850000	1.31363e-22
1323.800000	1.31619e-22
1323.750000	1.31876e-22
1323.700000	1.32133e-22
1323.650000	1.32391e-22
1323.600000	1.32649e-22
1323.550000	1.32908e-22
1323.500000	1.33167e-22
1323.450000	1.33427e-22
1323.400000	1.33687e-22
1323.350000	1.33948e-22
1323.300000	1.34209e-22
1323.250000	1.34471e-22
1323.200000	1.34733e-22
1323.150000	1.34996e-22
1323.100000	1.35259e-22
1323.050000	1.35523e-22
1323.000000	1.35788e-22
1322.950000	1.36052e-22
1322.900000	1.36318e-22
1322.850000	1.36584e-22
1322.800000	1.3685e-22
1322.750000	1.37117e-22
1322.700000	1.37385e-22
1322.650000	1.37653e-22
1322.600000	1.37921e-22
1322.550000	1.3819e-22
1322.500000	1.3846e-22
1322.450000	1.3873e-22
1322.400000	1.39e-22
1322.350000	1.39272e-22
1322.300000	1.39543e-22
1322.250000	1.39815e-22
1322.200000	1.40088e-22
1322.150000	1.40361e-22
1322.100000	1.40635e-22
1322.050000	1.4091e-22
1322.000000	1.41184e-22
1321.950000	1.4146e-22
1321.900000	1.41736e-22
1321.850000	1.42012e-22
1321.800000	1.42289e-22
1321.750000	1.42567e-22
1321.700000	1.42845e-22
1321.650000	1.43123e-22
1321.600000	1.43403e-22
1321.550000	1.43682e-22
1321.500000	1.43963e-22
1321.450000	1.44243e-22
1321.400000	1.44525e-22
1321.350000	1.44807e-22
1321.300000	1.45089e-22
1321.250000	1.45372e-22
1321.200000	1.45656e-22
1321.150000	1.4594e-22
1321.100000	1.46225e-22
1321.050000	1.4651e-22
1321.000000	1.46796e-22
1320.950000	1.47082e-22
1320.900000	1.47369e-22
1320.850000	1.47656e-22
1320.800000	1.47944e-22
1320.750000	1.48233e-22
1320.700000	1.48522e-22
1320.650000	1.48812e-22
1320.600000	1.49102e-22
1320.550000	1.49393e-22
1320.500000	1.49684e-22
1320.450000	1.49976e-22
1320.400000	1.50269e-22
1320.350000	1.50562e-22
1320.300000	1.50856e-22
1320.250000	1.5115e-22
1320.200000	1.51445e-22
1320.150000	1.5174e-22
1320.100000	1.52036e-22
1320.050000	1.52333e-22
1320.000000	1.5263e-22
1319.950000	1.52928e-22
1319.900000	1.53226e-22
1319.850000	1.53525e-22
1319.800000	1.53824e-22
1319.750000	1.54124e-22
1319.700000	1.54425e-22
1319.650000	1.54726e-22
1319.600000	1.55028e-22
1319.550000	1.5533e-22
1319.500000	1.55633e-22
1319.450000	1.55937e-22
1319.400000	1.56241e-22
1319.350000	1.56546e-22
1319.300000	1.56851e-22
1319.250000	1.57157e-22
1319.200000	1.57464e-22
1319.150000	1.57771e-22
1319.100000	1.58079e-22
1319.050000	1.58387e-22
1319.000000	1.58696e-22
1318.950000	1.59006e-22
1318.900000	1.59316e-22
1318.850000	1.59626e-22
1318.800000	1.59938e-22
1318.750000	1.6025e-22
1318.700000	1.60562e-22
1318.650000	1.60876e-22
1318.600000	1.61189e-22
1318.550000	1.61504e-22
1318.500000	1.61819e-22
1318.450000	1.62135e-22
1318.400000	1.62451e-22
1318.350000	1.62768e-22
1318.300000	1.63085e-22
1318.250000	1.63403e-22
1318.200000	1.63722e-22
1318.150000	1.64041e-22
1318.100000	1.64361e-22
1318.050000	1.64682e-22
1318.000000	1.65003e-22
1317.950000	1.65325e-22
1317.900000	1.65648e-22
1317.850000	1.65971e-22
1317.800000	1.66294e-22
1317.750000	1.66619e-22
1317.700000	1.66944e-22
1317.650000	1.67269e-22
1317.600000	1.67596e-22
1317.550000	1.67923e-22
1317.500000	1.6825e-22
1317.450000	1.68578e-22
1317.400000	1.68907e-22
1317.350000	1.69237e-22
1317.300000	1.69567e-22
1317.250000	1.69898e-22
1317.200000	1.70229e-22
1317.150000	1.70561e-22
1317.100000	1.70894e-22
1317.050000	1.71227e-22
1317.000000	1.71561e-22
1316.950000	1.71896e-22
1316.900000	1.72231e-22
1316.850000	1.72567e-22
1316.800000	1.72904e-22
1316.750000	1.73241e-22
1316.700000	1.73579e-22
1316.650000	1.73917e-22
1316.600000	1.74257e-22
1316.550000	1.74597e-22
1316.500000	1.74937e-22
1316.450000	1.75278e-22
1316.400000	1.7562e-22
1316.350000	1.75963e-22
1316.300000	1.76306e-22
1316.250000	1.7665e-22
1316.200000	1.76995e-22
1316.150000	1.7734e-22
1316.100000	1.77686e-22
1316.050000	1.78032e-22
1316.000000	1.7838e-22
1315.950000	1.78728e-22
1315.900000	1.79076e-22
1315.850000	1.79425e-22
1315.800000	1.79775e-22
1315.750000	1.80126e-22
1315.700000	1.80477e-22
1315.650000	1.8083e-22
1315.600000	1.81182e-22
1315.550000	1.81536e-22
1315.500000	1.8189e-22
1315.450000	1.82245e-22
1315.400000	1.826e-22
1315.350000	1.82956e-22
1315.300000	1.83313e-22
1315.250000	1.83671e-22
1315.200000	1.84029e-22
1315.150000	1.84388e-22
1315.100000	1.84748e-22
1315.050000	1.85108e-22
1315.000000	1.85469e-22
1314.950000	1.85831e-22
1314.900000	1.86193e-22
1314.850000	1.86557e-22
1314.800000	1.8692e-22
1314.750000	1.87285e-22
1314.700000	1.8765e-22
1314.650000	1.88016e-22
1314.600000	1.88383e-22
1314.550000	1.88751e-22
1314.500000	1.89119e-22
1314.450000	1.89488e-22
1314.400000	1.89857e-22
1314.350000	1.90228e-22
1314.300000	1.90599e-22
1314.250000	1.9097e-22
1314.200000	1.91343e-22
1314.150000	1.91716e-22
1314.100000	1.9209e-22
1314.050000	1.92465e-22
1314.000000	1.9284e-22
1313.950000	1.93216e-22
1313.900000	1.93593e-22
1313.850000	1.93971e-22
1313.800000	1.94349e-22
1313.750000	1.94728e-22
1313.700000	1.95108e-22
1313.650000	1.95489e-22
1313.600000	1.9587e-22
1313.550000	1.96252e-22
1313.500000	1.96635e-22
1313.450000	1.97019e-22
1313.400000	1.97403e-22
1313.350000	1.97788e-22
1313.300000	1.98174e-22
1313.250000	1.9856e-22
1313.200000	1.98948e-22
1313.150000	1.99336e-22
1313.100000	1.99725e-22
1313.050000	2.00114e-22
1313.000000	2.00504e-22
1312.950000	2.00896e-22
1312.900000	2.01287e-22
1312.850000	2.0168e-22
1312.800000	2.02073e-22
1312.750000	2.02468e-22
1312.700000	2.02863e-22
1312.650000	2.03258e-22
1312.600000	2.03655e-22
1312.550000	2.04052e-22
1312.500000	2.0445e-22
1312.450000	2.04849e-22
1312.400000	2.05248e-22
1312.350000	2.05649e-22
1312.300000	2.0605e-22
1312.250000	2.06452e-22
1312.200000	2.06855e-22
1312.150000	2.07258e-22
1312.100000	2.07662e-22
1312.050000	2.08067e-22
1312.000000	2.08473e-22
1311.950000	2.0888e-22
1311.900000	2.09287e-22
1311.850000	2.09696e-22
1311.800000	2.10105e-22
1311.750000	2.10514e-22
1311.700000	2.10925e-22
1311.650000	2.11336e-22
1311.600000	2.11749e-22
1311.550000	2.12162e-22
1311.500000	2.12576e-22
1311.450000	2.1299e-22
1311.400000	2.13406e-22
1311.350000	2.13822e-22
1311.300000	2.14239e-22
1311.250000	2.14657e-22
1311.200000	2.15076e-22
1311.150000	2.15495e-22
1311.100000	2.15916e-22
1311.050000	2.16337e-22
1311.000000	2.16759e-22
1310.950000	2.17182e-22
1310.900000	2.17605e-22
1310.850000	2.1803e-22
1310.800000	2.18455e-22
1310.750000	2.18881e-22
1310.700000	2.19308e-22
1310.650000	2.19736e-22
1310.600000	2.20164e-22
1310.550000	2.20594e-22
1310.500000	2.21024e-22
1310.450000	2.21455e-22
1310.400000	2.21887e-22
1310.350000	2.2232e-22
1310.300000	2.22754e-22
1310.250000	2.23188e-22
1310.200000	2.23624e-22
1310.150000	2.2406e-22
1310.100000	2.24497e-22
1310.050000	2.24935e-22
1310.000000	2.25373e-22
1309.950000	2.25813e-22
1309.900000	2.26254e-22
1309.850000	2.26695e-22
1309.800000	2.27137e-22
1309.750000	2.2758e-22
1309.700000	2.28024e-22
1309.650000	2.28469e-22
1309.600000	2.28914e-22
1309.550000	2.29361e-22
1309.500000	2.29808e-22
1309.450000	2.30257e-22
1309.400000	2.30706e-22
1309.350000	2.31156e-22
1309.300000	2.31607e-22
1309.250000	2.32058e-22
1309.200000	2.32511e-22
1309.150000	2.32965e-22
1309.100000	2.33419e-22
1309.050000	2.33874e-22
1309.000000	2.34331e-22
1308.950000	2.34788e-22
1308.900000	2.35246e-22
1308.850000	2.35705e-22
1308.800000	2.36164e-22
1308.750000	2.36625e-22
1308.700000	2.37087e-22
1308.650000	2.37549e-22
1308.600000	2.38012e-22
1308.550000	2.38477e-22
1308.500000	2.38942e-22
1308.450000	2.39408e-22
1308.400000	2.39875e-22
1308.350000	2.40343e-22
1308.300000	2.40812e-22
1308.250000	2.41281e-22
1308.200000	2.41752e-22
1308.150000	2.42223e-22
1308.100000	2.42696e-22
1308.050000	2.43169e-22
1308.000000	2.43644e-22
1307.950000	2.44119e-22
1307.900000	2.44595e-22
1307.850000	2.45072e-22
1307.800000	2.4555e-22
1307.750000	2.46029e-22
1307.700000	2.46509e-22
1307.650000	2.4699e-22
1307.600000	2.47472e-22
1307.550000	2.47954e-22
1307.500000	2.48438e-22
1307.450000	2.48923e-22
1307.400000	2.49408e-22
1307.350000	2.49895e-22
1307.300000	2.50382e-22
1307.250000	2.50871e-22
1307.200000	2.5136e-22
1307.150000	2.5185e-22
1307.100000	2.52342e-22
1307.050000	2.52834e-22
1307.000000	2.53327e-22
1306.950000	2.53821e-22
1306.900000	2.54316e-22
1306.850000	2.54812e-22
1306.800000	2.55309e-22
1306.750000	2.55807e-22
1306.700000	2.56306e-22
1306.650000	2.56806e-22
1306.600000	2.57307e-22
1306.550000	2.57809e-22
1306.500000	2.58312e-22
1306.450000	2.58816e-22
1306.400000	2.59321e-22
1306.350000	2.59826e-22
1306.300000	2.60333e-22
1306.250000	2.60841e-22
1306.200000	2.6135e-22
1306.150000	2.6186e-22
1306.100000	2.6237e-22
1306.050000	2.62882e-22
1306.000000	2.63395e-22
1305.950000	2.63909e-22
1305.900000	2.64424e-22
1305.850000	2.64939e-22
1305.800000	2.65456e-22
1305.750000	2.65974e-22
1305.700000	2.66493e-22
1305.650000	2.67013e-22
1305.600000	2.67533e-22
1305.550000	2.68055e-22
1305.500000	2.68578e-22
1305.450000	2.69102e-22
1305.400000	2.69627e-22
1305.350000	2.70153e-22
1305.300000	2.7068e-22
1305.250000	2.71208e-22
1305.200000	2.71737e-22
1305.150000	2.72267e-22
1305.100000	2.72798e-22
1305.050000	2.7333e-22
1305.000000	2.73863e-22
1304.950000	2.74397e-22
1304.900000	2.74933e-22
1304.850000	2.75469e-22
1304.800000	2.76006e-22
1304.750000	2.76545e-22
1304.700000	2.77084e-22
1304.650000	2.77624e-22
1304.600000	2.78166e-22
1304.550000	2.78709e-22
1304.500000	2.79252e-22
1304.450000	2.79797e-22
1304.400000	2.80343e-22
1304.350000	2.8089e-22
1304.300000	2.81437e-22
1304.250000	2.81986e-22
1304.200000	2.82536e-22
1304.150000	2.83088e-22
1304.100000	2.8364e-22
1304.050000	2.84193e-22
1304.000000	2.84747e-22
1303.950000	2.85303e-22
1303.900000	2.85859e-22
1303.850000	2.86417e-22
1303.800000	2.86976e-22
1303.750000	2.87535e-22
1303.700000	2.88096e-22
1303.650000	2.88658e-22
1303.600000	2.89221e-22
1303.550000	2.89785e-22
1303.500000	2.90351e-22
1303.450000	2.90917e-22
1303.400000	2.91484e-22
1303.350000	2.92053e-22
1303.300000	2.92623e-22
1303.250000	2.93193e-22
1303.200000	2.93765e-22
1303.150000	2.94338e-22
1303.100000	2.94912e-22
1303.050000	2.95488e-22
1303.000000	2.96064e-22
1302.950000	2.96642e-22
1302.900000	2.9722e-22
1302.850000	2.978e-22
1302.800000	2.98381e-22
1302.750000	2.98963e-22
1302.700000	2.99546e-22
1302.650000	3.0013e-22
1302.600000	3.00716e-22
1302.550000	3.01302e-22
1302.500000	3.0189e-22
1302.450000	3.02479e-22
1302.400000	3.03069e-22
1302.350000	3.0366e-22
1302.300000	3.04252e-22
1302.250000	3.04846e-22
1302.200000	3.0544e-22
1302.150000	3.06036e-22
1302.100000	3.06633e-22
1302.050000	3.07231e-22
1302.000000	3.07831e-22
1301.950000	3.08431e-22
1301.900000	3.09033e-22
1301.850000	3.09635e-22
1301.800000	3.10239e-22
1301.750000	3.10845e-22
1301.700000	3.11451e-22
1301.650000	3.12058e-22
1301.600000	3.12667e-22
1301.550000	3.13277e-22
1301.500000	3.13888e-22
1301.450000	3.145e-22
1301.400000	3.15114e-22
1301.350000	3.15728e-22
1301.300000	3.16344e-22
1301.250000	3.16961e-22
1301.200000	3.1758e-22
1301.150000	3.18199e-22
1301.100000	3.1882e-22
1301.050000	3.19442e-22
1301.000000	3.20065e-22
1300.950000	3.20689e-22
1300.900000	3.21315e-22
1300.850000	3.21941e-22
1300.800000	3.22569e-22
1300.750000	3.23199e-22
1300.700000	3.23829e-22
1300.650000	3.24461e-22
1300.600000	3.25093e-22
1300.550000	3.25728e-22
1300.500000	3.26363e-22
1300.450000	3.27e-22
1300.400000	3.27637e-22
1300.350000	3.28276e-22
1300.300000	3.28917e-22
1300.250000	3.29558e-22
1300.200000	3.30201e-22
1300.150000	3.30845e-22
1300.100000	3.31491e-22
1300.050000	3.32137e-22
1300.000000	3.32785e-22
1299.950000	3.33434e-22
1299.900000	3.34085e-22
1299.850000	3.34736e-22
1299.800000	3.35389e-22
1299.750000	3.36043e-22
1299.700000	3.36699e-22
1299.650000	3.37356e-22
1299.600000	3.38014e-22
1299.550000	3.38673e-22
1299.500000	3.39334e-22
1299.450000	3.39995e-22
1299.400000	3.40659e-22
1299.350000	3.41323e-22
1299.300000	3.41989e-22
1299.250000	3.42656e-22
1299.200000	3.43324e-22
1299.150000	3.43994e-22
1299.100000	3.44665e-22
1299.050000	3.45337e-22
1299.000000	3.46011e-22
1298.950000	3.46686e-22
1298.900000	3.47362e-22
1298.850000	3.4804e-22
1298.800000	3.48719e-22
1298.750000	3.49399e-22
1298.700000	3.5008e-22
1298.650000	3.50763e-22
1298.600000	3.51447e-22
1298.550000	3.52133e-22
1298.500000	3.5282e-22
1298.450000	3.53508e-22
1298.400000	3.54197e-22
1298.350000	3.54888e-22
1298.300000	3.55581e-22
1298.250000	3.56274e-22
1298.200000	3.56969e-22
1298.150000	3.57665e-22
1298.100000	3.58363e-22
1298.050000	3.59062e-22
1298.000000	3.59762e-22
1297.950000	3.60464e-22
1297.900000	3.61167e-22
1297.850000	3.61872e-22
1297.800000	3.62578e-22
1297.750000	3.63285e-22
1297.700000	3.63993e-22
1297.650000	3.64703e-22
1297.600000	3.65415e-22
1297.550000	3.66128e-22
1297.500000	3.66842e-22
1297.450000	3.67557e-22
1297.400000	3.68274e-22
1297.350000	3.68993e-22
1297.300000	3.69712e-22
1297.250000	3.70434e-22
1297.200000	3.71156e-22
1297.150000	3.7188e-22
1297.100000	3.72605e-22
1297.050000	3.73332e-22
1297.000000	3.7406e-22
1296.950000	3.7479e-22
1296.900000	3.75521e-22
1296.850000	3.76254e-22
1296.800000	3.76987e-22
1296.750000	3.77723e-22
1296.700000	3.7846e-22
1296.650000	3.79198e-22
1296.600000	3.79937e-22
1296.550000	3.80679e-22
1296.500000	3.81421e-22
1296.450000	3.82165e-22
1296.400000	3.82911e-22
1296.350000	3.83657e-22
1296.300000	3.84406e-22
1296.250000	3.85156e-22
1296.200000	3.85907e-22
1296.150000	3.8666e-22
1296.100000	3.87414e-22
1296.050000	3.88169e-22
1296.000000	3.88927e-22
1295.950000	3.89685e-22
1295.900000	3.90445e-22
1295.850000	3.91207e-22
1295.800000	3.9197e-22
1295.750000	3.92735e-22
1295.700000	3.93501e-22
1295.650000	3.94268e-22
1295.600000	3.95037e-22
1295.550000	3.95808e-22
1295.500000	3.9658e-22
1295.450000	3.97353e-22
1295.400000	3.98128e-22
1295.350000	3.98905e-22
1295.300000	3.99683e-22
1295.250000	4.00463e-22
1295.200000	4.01244e-22
1295.150000	4.02027e-22
1295.100000	4.02811e-22
1295.050000	4.03596e-22
1295.000000	4.04384e-22
1294.950000	4.05172e-22
1294.900000	4.05963e-22
1294.850000	4.06755e-22
1294.800000	4.07548e-22
1294.750000	4.08343e-22
1294.700000	4.09139e-22
1294.650000	4.09937e-22
1294.600000	4.10737e-22
1294.550000	4.11538e-22
1294.500000	4.12341e-22
1294.450000	4.13145e-22
1294.400000	4.13951e-22
1294.350000	4.14759e-22
1294.300000	4.15568e-22
1294.250000	4.16378e-22
1294.200000	4.1719e-22
1294.150000	4.18004e-22
1294.100000	4.18819e-22
1294.050000	4.19636e-22
1294.000000	4.20455e-22
1293.950000	4.21275e-22
1293.900000	4.22097e-22
1293.850000	4.2292e-22
1293.800000	4.23745e-22
1293.750000	4.24572e-22
1293.700000	4.254e-22
1293.650000	4.26229e-22
1293.600000	4.27061e-22
1293.550000	4.27894e-22
1293.500000	4.28729e-22
1293.450000	4.29565e-22
1293.400000	4.30403e-22
1293.350000	4.31242e-22
1293.300000	4.32083e-22
1293.250000	4.32926e-22
1293.200000	4.33771e-22
1293.150000	4.34617e-22
1293.100000	4.35464e-22
1293.050000	4.36314e-22
1293.000000	4.37165e-22
1292.950000	4.38018e-22
1292.900000	4.38872e-22
1292.850000	4.39728e-22
1292.800000	4.40586e-22
1292.750000	4.41445e-22
1292.700000	4.42306e-22
1292.650000	4.43169e-22
1292.600000	4.44033e-22
1292.550000	4.449e-22
1292.500000	4.45767e-22
1292.450000	4.46637e-22
1292.400000	4.47508e-22
1292.350000	4.48381e-22
1292.300000	4.49255e-22
1292.250000	4.50132e-22
1292.200000	4.5101e-22
1292.150000	4.5189e-22
1292.100000	4.52771e-22
1292.050000	4.53654e-22
1292.000000	4.54539e-22
1291.950000	4.55426e-22
1291.900000	4.56314e-22
1291.850000	4.57204e-22
1291.800000	4.58096e-22
1291.750000	4.58989e-22
1291.700000	4.59885e-22
1291.650000	4.60782e-22
1291.600000	4.6168e-22
1291.550000	4.62581e-22
1291.500000	4.63483e-22
1291.450000	4.64387e-22
1291.400000	4.65293e-22
1291.350000	4.66201e-22
1291.300000	4.6711e-22
1291.250000	4.68021e-22
1291.200000	4.68934e-22
1291.150000	4.69849e-22
1291.100000	4.70765e-22
1291.050000	4.71683e-22
1291.000000	4.72604e-22
1290.950000	4.73525e-22
1290.900000	4.74449e-22
1290.850000	4.75374e-22
1290.800000	4.76302e-22
1290.750000	4.77231e-22
1290.700000	4.78162e-22
1290.650000	4.79094e-22
1290.600000	4.80029e-22
1290.550000	4.80965e-22
1290.500000	4.81903e-22
1290.450000	4.82843e-22
1290.400000	4.83785e-22
1290.350000	4.84729e-22
1290.300000	4.85674e-22
1290.250000	4.86621e-22
1290.200000	4.87571e-22
1290.150000	4.88522e-22
1290.100000	4.89475e-22
1290.050000	4.90429e-22
1290.000000	4.91386e-22
1289.950000	4.92344e-22
1289.900000	4.93305e-22
1289.850000	4.94267e-22
1289.800000	4.95231e-22
1289.750000	4.96197e-22
1289.700000	4.97165e-22
1289.650000	4.98135e-22
1289.600000	4.99106e-22
1289.550000	5.0008e-22
1289.500000	5.01055e-22
1289.450000	5.02033e-22
1289.400000	5.03012e-22
1289.350000	5.03993e-22
1289.300000	5.04976e-22
1289.250000	5.05961e-22
1289.200000	5.06948e-22
1289.150000	5.07937e-22
1289.100000	5.08928e-22
1289.050000	5.0992e-22
1289.000000	5.10915e-22
1288.950000	5.11911e-22
1288.900000	5.1291e-22
1288.850000	5.1391e-22
1288.800000	5.14913e-22
1288.750000	5.15917e-22
1288.700000	5.16923e-22
1288.650000	5.17932e-22
1288.600000	5.18942e-22
1288.550000	5.19954e-22
1288.500000	5.20968e-22
1288.450000	5.21985e-22
1288.400000	5.23003e-22
1288.350000	5.24023e-22
1288.300000	5.25045e-22
1288.250000	5.26069e-22
1288.200000	5.27095e-22
1288.150000	5.28123e-22
1288.100000	5.29153e-22
1288.050000	5.30186e-22
1288.000000	5.3122e-22
1287.950000	5.32256e-22
1287.900000	5.33294e-22
1287.850000	5.34334e-22
1287.800000	5.35377e-22
1287.750000	5.36421e-22
1287.700000	5.37467e-22
1287.650000	5.38516e-22
1287.600000	5.39566e-22
1287.550000	5.40618e-22
1287.500000	5.41673e-22
1287.450000	5.42729e-22
1287.400000	5.43788e-22
1287.350000	5.44849e-22
1287.300000	5.45912e-22
1287.250000	5.46976e-22
1287.200000	5.48043e-22
1287.150000	5.49112e-22
1287.100000	5.50183e-22
1287.050000	5.51256e-22
1287.000000	5.52332e-22
1286.950000	5.53409e-22
1286.900000	5.54488e-22
1286.850000	5.5557e-22
1286.800000	5.56654e-22
1286.750000	5.57739e-22
1286.700000	5.58827e-22
1286.650000	5.59917e-22
1286.600000	5.6101e-22
1286.550000	5.62104e-22
1286.500000	5.632e-22
1286.450000	5.64299e-22
1286.400000	5.65399e-22
1286.350000	5.66502e-22
1286.300000	5.67607e-22
1286.250000	5.68714e-22
1286.200000	5.69824e-22
1286.150000	5.70935e-22
1286.100000	5.72049e-22
1286.050000	5.73165e-22
1286.000000	5.74283e-22
1285.950000	5.75403e-22
1285.900000	5.76525e-22
1285.850000	5.7765e-22
1285.800000	5.78776e-22
1285.750000	5.79905e-22
1285.700000	5.81036e-22
1285.650000	5.8217e-22
1285.600000	5.83305e-22
1285.550000	5.84443e-22
1285.500000	5.85583e-22
1285.450000	5.86725e-22
1285.400000	5.8787e-22
1285.350000	5.89016e-22
1285.300000	5.90165e-22
1285.250000	5.91316e-22
1285.200000	5.9247e-22
1285.150000	5.93625e-22
1285.100000	5.94783e-22
1285.050000	5.95943e-22
1285.000000	5.97106e-22
1284.950000	5.98271e-22
1284.900000	5.99437e-22
1284.850000	6.00607e-22
1284.800000	6.01778e-22
1284.750000	6.02952e-22
1284.700000	6.04128e-22
1284.650000	6.05306e-22
1284.600000	6.06487e-22
1284.550000	6.0767e-22
1284.500000	6.08855e-22
1284.450000	6.10043e-22
1284.400000	6.11233e-22
1284.350000	6.12425e-22
1284.300000	6.1362e-22
1284.250000	6.14817e-22
1284.200000	6.16016e-22
1284.150000	6.17217e-22
1284.100000	6.18421e-22
1284.050000	6.19628e-22
1284.000000	6.20836e-22
1283.950000	6.22047e-22
1283.900000	6.2326e-22
1283.850000	6.24476e-22
1283.800000	6.25694e-22
1283.750000	6.26915e-22
1283.700000	6.28137e-22
1283.650000	6.29363e-22
1283.600000	6.3059e-22
1283.550000	6.3182e-22
1283.500000	6.33053e-22
1283.450000	6.34287e-22
1283.400000	6.35525e-22
1283.350000	6.36764e-22
1283.300000	6.38006e-22
1283.250000	6.39251e-22
1283.200000	6.40498e-22
1283.150000	6.41747e-22
1283.100000	6.42999e-22
1283.050000	6.44253e-22
1283.000000	6.45509e-22
1282.950000	6.46769e-22
1282.900000	6.4803e-22
1282.850000	6.49294e-22
1282.800000	6.50561e-22
1282.750000	6.5183e-22
1282.700000	6.53101e-22
1282.650000	6.54375e-22
1282.600000	6.55651e-22
1282.550000	6.5693e-22
1282.500000	6.58211e-22
1282.450000	6.59495e-22
1282.400000	6.60782e-22
1282.350000	6.62071e-22
1282.300000	6.63362e-22
1282.250000	6.64656e-22
1282.200000	6.65952e-22
1282.150000	6.67251e-22
1282.100000	6.68553e-22
1282.050000	6.69857e-22
1282.000000	6.71163e-22
1281.950000	6.72472e-22
1281.900000	6.73784e-22
1281.850000	6.75098e-22
1281.800000	6.76415e-22
1281.750000	6.77735e-22
1281.700000	6.79056e-22
1281.650000	6.80381e-22
1281.600000	6.81708e-22
1281.550000	6.83038e-22
1281.500000	6.8437e-22
1281.450000	6.85705e-22
1281.400000	6.87042e-22
1281.350000	6.88383e-22
1281.300000	6.89725e-22
1281.250000	6.91071e-22
1281.200000	6.92419e-22
1281.150000	6.93769e-22
1281.100000	6.95122e-22
1281.050000	6.96478e-22
1281.000000	6.97837e-22
1280.950000	6.99198e-22
1280.900000	7.00562e-22
1280.850000	7.01928e-22
1280.800000	7.03297e-22
1280.750000	7.04669e-22
1280.700000	7.06044e-22
1280.650000	7.07421e-22
1280.600000	7.08801e-22
1280.550000	7.10183e-22
1280.500000	7.11568e-22
1280.450000	7.12956e-22
1280.400000	7.14347e-22
1280.350000	7.1574e-22
1280.300000	7.17136e-22
1280.250000	7.18535e-22
1280.200000	7.19937e-22
1280.150000	7.21341e-22
1280.100000	7.22748e-22
1280.050000	7.24158e-22
1280.000000	7.2557e-22
1279.950000	7.26985e-22
1279.900000	7.28403e-22
1279.850000	7.29824e-22
1279.800000	7.31248e-22
1279.750000	7.32674e-22
1279.700000	7.34103e-22
1279.650000	7.35535e-22
1279.600000	7.3697e-22
1279.550000	7.38407e-22
1279.500000	7.39847e-22
1279.450000	7.4129e-22
1279.400000	7.42736e-22
1279.350000	7.44185e-22
1279.300000	7.45637e-22
1279.250000	7.47091e-22
1279.200000	7.48548e-22
1279.150000	7.50008e-22
1279.100000	7.51471e-22
1279.050000	7.52937e-22
1279.000000	7.54406e-22
1278.950000	7.55877e-22
1278.900000	7.57351e-22
1278.850000	7.58829e-22
1278.800000	7.60309e-22
1278.750000	7.61792e-22
1278.700000	7.63278e-22
1278.650000	7.64766e-22
1278.600000	7.66258e-22
1278.550000	7.67753e-22
1278.500000	7.6925e-22
1278.450000	7.70751e-22
1278.400000	7.72254e-22
1278.350000	7.7376e-22
1278.300000	7.7527e-22
1278.250000	7.76782e-22
1278.200000	7.78297e-22
1278.150000	7.79815e-22
1278.100000	7.81336e-22
1278.050000	7.8286e-22
1278.000000	7.84387e-22
1277.950000	7.85917e-22
1277.900000	7.8745e-22
1277.850000	7.88986e-22
1277.800000	7.90525e-22
1277.750000	7.92067e-22
1277.700000	7.93612e-22
1277.650000	7.9516e-22
1277.600000	7.96711e-22
1277.550000	7.98265e-22
1277.500000	7.99822e-22
1277.450000	8.01382e-22
1277.400000	8.02945e-22
1277.350000	8.04511e-22
1277.300000	8.0608e-22
1277.250000	8.07652e-22
1277.200000	8.09228e-22
1277.150000	8.10806e-22
1277.100000	8.12388e-22
1277.050000	8.13972e-22
1277.000000	8.1556e-22
1276.950000	8.17151e-22
1276.900000	8.18745e-22
1276.850000	8.20342e-22
1276.800000	8.21942e-22
1276.750000	8.23545e-22
1276.700000	8.25151e-22
1276.650000	8.26761e-22
1276.600000	8.28373e-22
1276.550000	8.29989e-22
1276.500000	8.31608e-22
1276.450000	8.3323e-22
1276.400000	8.34855e-22
1276.350000	8.36484e-22
1276.300000	8.38115e-22
1276.250000	8.3975e-22
1276.200000	8.41388e-22
1276.150000	8.43029e-22
1276.100000	8.44673e-22
1276.050000	8.46321e-22
1276.000000	8.47972e-22
1275.950000	8.49626e-22
1275.900000	8.51283e-22
1275.850000	8.52943e-22
1275.800000	8.54607e-22
1275.750000	8.56274e-22
1275.700000	8.57944e-22
1275.650000	8.59618e-22
1275.600000	8.61294e-22
1275.550000	8.62974e-22
1275.500000	8.64657e-22
1275.450000	8.66344e-22
1275.400000	8.68034e-22
1275.350000	8.69727e-22
1275.300000	8.71423e-22
1275.250000	8.73123e-22
1275.200000	8.74826e-22
1275.150000	8.76532e-22
1275.100000	8.78242e-22
1275.050000	8.79955e-22
1275.000000	8.81672e-22
1274.950000	8.83391e-22
1274.900000	8.85114e-22
1274.850000	8.86841e-22
1274.800000	8.88571e-22
1274.750000	8.90304e-22
1274.700000	8.9204e-22
1274.650000	8.9378e-22
1274.600000	8.95524e-22
1274.550000	8.9727e-22
1274.500000	8.9902e-22
1274.450000	9.00774e-22
1274.400000	9.02531e-22
1274.350000	9.04291e-22
1274.300000	9.06055e-22
1274.250000	9.07822e-22
1274.200000	9.09593e-22
1274.150000	9.11367e-22
1274.100000	9.13145e-22
1274.050000	9.14926e-22
1274.000000	9.16711e-22
1273.950000	9.18499e-22
1273.900000	9.2029e-22
1273.850000	9.22085e-22
1273.800000	9.23884e-22
1273.750000	9.25686e-22
1273.700000	9.27491e-22
1273.650000	9.293e-22
1273.600000	9.31113e-22
1273.550000	9.32929e-22
1273.500000	9.34749e-22
1273.450000	9.36572e-22
1273.400000	9.38399e-22
1273.350000	9.40229e-22
1273.300000	9.42063e-22
1273.250000	9.43901e-22
1273.200000	9.45742e-22
1273.150000	9.47586e-22
1273.100000	9.49435e-22
1273.050000	9.51287e-22
1273.000000	9.53142e-22
1272.950000	9.55001e-22
1272.900000	9.56864e-22
1272.850000	9.5873e-22
1272.800000	9.606e-22
1272.750000	9.62474e-22
1272.700000	9.64351e-22
1272.650000	9.66232e-22
1272.600000	9.68117e-22
1272.550000	9.70005e-22
1272.500000	9.71897e-22
1272.450000	9.73793e-22
1272.400000	9.75692e-22
1272.350000	9.77595e-22
1272.300000	9.79502e-22
1272.250000	9.81413e-22
1272.200000	9.83327e-22
1272.150000	9.85245e-22
1272.100000	9.87167e-22
1272.050000	9.89092e-22
1272.000000	9.91021e-22
1271.950000	9.92954e-22
1271.900000	9.94891e-22
1271.850000	9.96832e-22
1271.800000	9.98776e-22
1271.750000	1.00072e-21
1271.700000	1.00268e-21
1271.650000	1.00463e-21
1271.600000	1.00659e-21
1271.550000	1.00855e-21
1271.500000	1.01052e-21
1271.450000	1.01249e-21
1271.400000	1.01447e-21
1271.350000	1.01645e-21
1271.300000	1.01843e-21
1271.250000	1.02042e-21
1271.200000	1.02241e-21
1271.150000	1.0244e-21
1271.100000	1.0264e-21
1271.050000	1.0284e-21
1271.000000	1.03041e-21
1270.950000	1.03242e-21
1270.900000	1.03443e-21
1270.850000	1.03645e-21
1270.800000	1.03847e-21
1270.750000	1.04049e-21
1270.700000	1.04252e-21
1270.650000	1.04456e-21
1270.600000	1.04659e-21
1270.550000	1.04864e-21
1270.500000	1.05068e-21
1270.450000	1.05273e-21
1270.400000	1.05478e-21
1270.350000	1.05684e-21
1270.300000	1.0589e-21
1270.250000	1.06097e-21
1270.200000	1.06304e-21
1270.150000	1.06511e-21
1270.100000	1.06719e-21
1270.050000	1.06927e-21
1270.000000	1.07136e-21
1269.950000	1.07345e-21
1269.900000	1.07554e-21
1269.850000	1.07764e-21
1269.800000	1.07974e-21
1269.750000	1.08184e-21
1269.700000	1.08396e-21
1269.650000	1.08607e-21
1269.600000	1.08819e-21
1269.550000	1.09031e-21
1269.500000	1.09244e-21
1269.450000	1.09457e-21
1269.400000	1.0967e-21
1269.350000	1.09884e-21
1269.300000	1.10099e-21
1269.250000	1.10313e-21
1269.200000	1.10528e-21
1269.150000	1.10744e-21
1269.100000	1.1096e-21
1269.050000	1.11176e-21
1269.000000	1.11393e-21
1268.950000	1.11611e-21
1268.900000	1.11828e-21
1268.850000	1.12046e-21
1268.800000	1.12265e-21
1268.750000	1.12484e-21
1268.700000	1.12703e-21
1268.650000	1.12923e-21
1268.600000	1.13143e-21
1268.550000	1.13364e-21
1268.500000	1.13585e-21
1268.450000	1.13807e-21
1268.400000	1.14029e-21
1268.350000	1.14251e-21
1268.300000	1.14474e-21
1268.250000	1.14697e-21
1268.200000	1.14921e-21
1268.150000	1.15145e-21
1268.100000	1.1537e-21
1268.050000	1.15595e-21
1268.000000	1.1582e-21
1267.950000	1.16046e-21
1267.900000	1.16272e-21
1267.850000	1.16499e-21
1267.800000	1.16726e-21
1267.750000	1.16954e-21
1267.700000	1.17182e-21
1267.650000	1.17411e-21
1267.600000	1.1764e-21
1267.550000	1.17869e-21
1267.500000	1.18099e-21
1267.450000	1.1833e-21
1267.400000	1.1856e-21
1267.350000	1.18792e-21
1267.300000	1.19023e-21
1267.250000	1.19255e-21
1267.200000	1.19488e-21
1267.150000	1.19721e-21
1267.100000	1.19955e-21
1267.050000	1.20189e-21
1267.000000	1.20423e-21
1266.950000	1.20658e-21
1266.900000	1.20893e-21
1266.850000	1.21129e-21
1266.800000	1.21365e-21
1266.750000	1.21602e-21
1266.700000	1.21839e-21
1266.650000	1.22077e-21
1266.600000	1.22315e-21
1266.550000	1.22554e-21
1266.500000	1.22793e-21
1266.450000	1.23032e-21
1266.400000	1.23272e-21
1266.350000	1.23513e-21
1266.300000	1.23753e-21
1266.250000	1.23995e-21
1266.200000	1.24237e-21
1266.150000	1.24479e-21
1266.100000	1.24722e-21
1266.050000	1.24965e-21
1266.000000	1.25209e-21
1265.950000	1.25453e-21
1265.900000	1.25698e-21
1265.850000	1.25943e-21
1265.800000	1.26189e-21
1265.750000	1.26435e-21
1265.700000	1.26681e-21
1265.650000	1.26928e-21
1265.600000	1.27176e-21
1265.550000	1.27424e-21
1265.500000	1.27673e-21
1265.450000	1.27922e-21
1265.400000	1.28171e-21
1265.350000	1.28421e-21
1265.300000	1.28672e-21
1265.250000	1.28922e-21
1265.200000	1.29174e-21
1265.150000	1.29426e-21
1265.100000	1.29678e-21
1265.050000	1.29931e-21
1265.000000	1.30185e-21
1264.950000	1.30439e-21
1264.900000	1.30693e-21
1264.850000	1.30948e-21
1264.800000	1.31203e-21
1264.750000	1.31459e-21
1264.700000	1.31716e-21
1264.650000	1.31973e-21
1264.600000	1.3223e-21
1264.550000	1.32488e-21
1264.500000	1.32746e-21
1264.450000	1.33005e-21
1264.400000	1.33265e-21
1264.350000	1.33525e-21
1264.300000	1.33785e-21
1264.250000	1.34046e-21
1264.200000	1.34307e-21
1264.150000	1.34569e-21
1264.100000	1.34832e-21
1264.050000	1.35095e-21
1264.000000	1.35358e-21
1263.950000	1.35622e-21
1263.900000	1.35887e-21
1263.850000	1.36152e-21
1263.800000	1.36418e-21
1263.750000	1.36684e-21
1263.700000	1.3695e-21
1263.650000	1.37217e-21
1263.600000	1.37485e-21
1263.550000	1.37753e-21
1263.500000	1.38022e-21
1263.450000	1.38291e-21
1263.400000	1.38561e-21
1263.350000	1.38831e-21
1263.300000	1.39102e-21
1263.250000	1.39373e-21
1263.200000	1.39645e-21
1263.150000	1.39917e-21
1263.100000	1.4019e-21
1263.050000	1.40464e-21
1263.000000	1.40738e-21
1262.950000	1.41012e-21
1262.900000	1.41287e-21
1262.850000	1.41563e-21
1262.800000	1.41839e-21
1262.750000	1.42116e-21
1262.700000	1.42393e-21
1262.650000	1.4267e-21
1262.600000	1.42949e-21
1262.550000	1.43228e-21
1262.500000	1.43507e-21
1262.450000	1.43787e-21
1262.400000	1.44067e-21
1262.350000	1.44348e-21
1262.300000	1.4463e-21
1262.250000	1.44912e-21
1262.200000	1.45195e-21
1262.150000	1.45478e-21
1262.100000	1.45762e-21
1262.050000	1.46046e-21
1262.000000	1.46331e-21
1261.950000	1.46616e-21
1261.900000	1.46902e-21
1261.850000	1.47189e-21
1261.800000	1.47476e-21
1261.750000	1.47763e-21
1261.700000	1.48052e-21
1261.650000	1.4834e-21
1261.600000	1.4863e-21
1261.550000	1.4892e-21
1261.500000	1.4921e-21
1261.450000	1.49501e-21
1261.400000	1.49793e-21
1261.350000	1.50085e-21
1261.300000	1.50378e-21
1261.250000	1.50671e-21
1261.200000	1.50965e-21
1261.150000	1.51259e-21
1261.100000	1.51554e-21
1261.050000	1.5185e-21
1261.000000	1.52146e-21
1260.950000	1.52443e-21
1260.900000	1.5274e-21
1260.850000	1.53038e-21
1260.800000	1.53337e-21
1260.750000	1.53636e-21
1260.700000	1.53935e-21
1260.650000	1.54236e-21
1260.600000	1.54536e-21
1260.550000	1.54838e-21
1260.500000	1.5514e-21
1260.450000	1.55442e-21
1260.400000	1.55746e-21
1260.350000	1.56049e-21
1260.300000	1.56354e-21
1260.250000	1.56659e-21
1260.200000	1.56964e-21
1260.150000	1.5727e-21
1260.100000	1.57577e-21
1260.050000	1.57884e-21
1260.000000	1.58192e-21
1259.950000	1.58501e-21
1259.900000	1.5881e-21
1259.850000	1.5912e-21
1259.800000	1.5943e-21
1259.750000	1.59741e-21
1259.700000	1.60053e-21
1259.650000	1.60365e-21
1259.600000	1.60678e-21
1259.550000	1.60991e-21
1259.500000	1.61305e-21
1259.450000	1.6162e-21
1259.400000	1.61935e-21
1259.350000	1.62251e-21
1259.300000	1.62567e-21
1259.250000	1.62884e-21
1259.200000	1.63202e-21
1259.150000	1.6352e-21
1259.100000	1.63839e-21
1259.050000	1.64159e-21
1259.000000	1.64479e-21
1258.950000	1.648e-21
1258.900000	1.65121e-21
1258.850000	1.65443e-21
1258.800000	1.65766e-21
1258.750000	1.66089e-21
1258.700000	1.66413e-21
1258.650000	1.66738e-21
1258.600000	1.67063e-21
1258.550000	1.67389e-21
1258.500000	1.67716e-21
1258.450000	1.68043e-21
1258.400000	1.6837e-21
1258.350000	1.68699e-21
1258.300000	1.69028e-21
1258.250000	1.69358e-21
1258.200000	1.69688e-21
1258.150000	1.70019e-21
1258.100000	1.7035e-21
1258.050000	1.70683e-21
1258.000000	1.71016e-21
1257.950000	1.71349e-21
1257.900000	1.71683e-21
1257.850000	1.72018e-21
1257.800000	1.72354e-21
1257.750000	1.7269e-21
1257.700000	1.73027e-21
1257.650000	1.73364e-21
1257.600000	1.73702e-21
1257.550000	1.74041e-21
1257.500000	1.74381e-21
1257.450000	1.74721e-21
1257.400000	1.75062e-21
1257.350000	1.75403e-21
1257.300000	1.75745e-21
1257.250000	1.76088e-21
1257.200000	1.76431e-21
1257.150000	1.76776e-21
1257.100000	1.7712e-21
1257.050000	1.77466e-21
1257.000000	1.77812e-21
1256.950000	1.78159e-21
1256.900000	1.78506e-21
1256.850000	1.78854e-21
1256.800000	1.79203e-21
1256.750000	1.79553e-21
1256.700000	1.79903e-21
1256.650000	1.80254e-21
1256.600000	1.80605e-21
1256.550000	1.80958e-21
1256.500000	1.81311e-21
1256.450000	1.81664e-21
1256.400000	1.82019e-21
1256.350000	1.82374e-21
1256.300000	1.82729e-21
1256.250000	1.83086e-21
1256.200000	1.83443e-21
1256.150000	1.83801e-21
1256.100000	1.84159e-21
1256.050000	1.84518e-21
1256.000000	1.84878e-21
1255.950000	1.85239e-21
1255.900000	1.856e-21
1255.850000	1.85962e-21
1255.800000	1.86325e-21
1255.750000	1.86688e-21
1255.700000	1.87052e-21
1255.650000	1.87417e-21
1255.600000	1.87783e-21
1255.550000	1.88149e-21
1255.500000	1.88516e-21
1255.450000	1.88884e-21
1255.400000	1.89252e-21
1255.350000	1.89621e-21
1255.300000	1.89991e-21
1255.250000	1.90362e-21
1255.200000	1.90733e-21
1255.150000	1.91105e-21
1255.100000	1.91478e-21
1255.050000	1.91851e-21
1255.000000	1.92225e-21
1254.950000	1.926e-21
1254.900000	1.92976e-21
1254.850000	1.93352e-21
1254.800000	1.9373e-21
1254.750000	1.94107e-21
1254.700000	1.94486e-21
1254.650000	1.94865e-21
1254.600000	1.95245e-21
1254.550000	1.95626e-21
1254.500000	1.96008e-21
1254.450000	1.9639e-21
1254.400000	1.96773e-21
1254.350000	1.97157e-21
1254.300000	1.97541e-21
1254.250000	1.97927e-21
1254.200000	1.98313e-21
1254.150000	1.987e-21
1254.100000	1.99087e-21
1254.050000	1.99476e-21
1254.000000	1.99865e-21
1253.950000	2.00254e-21
1253.900000	2.00645e-21
1253.850000	2.01036e-21
1253.800000	2.01428e-21
1253.750000	2.01821e-21
1253.700000	2.02215e-21
1253.650000	2.02609e-21
1253.600000	2.03005e-21
1253.550000	2.03401e-21
1253.500000	2.03797e-21
1253.450000	2.04195e-21
1253.400000	2.04593e-21
1253.350000	2.04992e-21
1253.300000	2.05392e-21
1253.250000	2.05792e-21
1253.200000	2.06194e-21
1253.150000	2.06596e-21
1253.100000	2.06999e-21
1253.050000	2.07403e-21
1253.000000	2.07807e-21
1252.950000	2.08213e-21
1252.900000	2.08619e-21
1252.850000	2.09026e-21
1252.800000	2.09433e-21
1252.750000	2.09842e-21
1252.700000	2.10251e-21
1252.650000	2.10661e-21
1252.600000	2.11072e-21
1252.550000	2.11484e-21
1252.500000	2.11896e-21
1252.450000	2.1231e-21
1252.400000	2.12724e-21
1252.350000	2.13139e-21
1252.300000	2.13554e-21
1252.250000	2.13971e-21
1252.200000	2.14388e-21
1252.150000	2.14806e-21
1252.100000	2.15225e-21
1252.050000	2.15645e-21
1252.000000	2.16066e-21
1251.950000	2.16487e-21
1251.900000	2.16909e-21
1251.850000	2.17332e-21
1251.800000	2.17756e-21
1251.750000	2.18181e-21
1251.700000	2.18607e-21
1251.650000	2.19033e-21
1251.600000	2.1946e-21
1251.550000	2.19888e-21
1251.500000	2.20317e-21
1251.450000	2.20747e-21
1251.400000	2.21177e-21
1251.350000	2.21609e-21
1251.300000	2.22041e-21
1251.250000	2.22474e-21
1251.200000	2.22908e-21
1251.150000	2.23343e-21
1251.100000	2.23778e-21
1251.050000	2.24215e-21
1251.000000	2.24652e-21
1250.950000	2.2509e-21
1250.900000	2.25529e-21
1250.850000	2.25969e-21
1250.800000	2.2641e-21
1250.750000	2.26852e-21
1250.700000	2.27294e-21
1250.650000	2.27737e-21
1250.600000	2.28182e-21
1250.550000	2.28627e-21
1250.500000	2.29073e-21
1250.450000	2.29519e-21
1250.400000	2.29967e-21
1250.350000	2.30416e-21
1250.300000	2.30865e-21
1250.250000	2.31315e-21
1250.200000	2.31766e-21
1250.150000	2.32218e-21
1250.100000	2.32671e-21
1250.050000	2.33125e-21
1250.000000	2.3358e-21
1249.950000	2.34035e-21
1249.900000	2.34492e-21
1249.850000	2.34949e-21
1249.800000	2.35408e-21
1249.750000	2.35867e-21
1249.700000	2.36327e-21
1249.650000	2.36788e-21
1249.600000	2.3725e-21
1249.550000	2.37712e-21
1249.500000	2.38176e-21
1249.450000	2.3864e-21
1249.400000	2.39106e-21
1249.350000	2.39572e-21
1249.300000	2.4004e-21
1249.250000	2.40508e-21
1249.200000	2.40977e-21
1249.150000	2.41447e-21
1249.100000	2.41918e-21
1249.050000	2.4239e-21
1249.000000	2.42862e-21
1248.950000	2.43336e-21
1248.900000	2.43811e-21
1248.850000	2.44286e-21
1248.800000	2.44763e-21
1248.750000	2.4524e-21
1248.700000	2.45718e-21
1248.650000	2.46198e-21
1248.600000	2.46678e-21
1248.550000	2.47159e-21
1248.500000	2.47641e-21
1248.450000	2.48124e-21
1248.400000	2.48608e-21
1248.350000	2.49093e-21
1248.300000	2.49579e-21
1248.250000	2.50066e-21
1248.200000	2.50553e-21
1248.150000	2.51042e-21
1248.100000	2.51532e-21
1248.050000	2.52022e-21
1248.000000	2.52514e-21
1247.950000	2.53006e-21
1247.900000	2.535e-21
1247.850000	2.53994e-21
1247.800000	2.5449e-21
1247.750000	2.54986e-21
1247.700000	2.55483e-21
1247.650000	2.55982e-21
1247.600000	2.56481e-21
1247.550000	2.56981e-21
1247.500000	2.57482e-21
1247.450000	2.57985e-21
1247.400000	2.58488e-21
1247.350000	2.58992e-21
1247.300000	2.59497e-21
1247.250000	2.60003e-21
1247.200000	2.6051e-21
1247.150000	2.61018e-21
1247.100000	2.61527e-21
1247.050000	2.62038e-21
1247.000000	2.62549e-21
1246.950000	2.63061e-21
1246.900000	2.63574e-21
1246.850000	2.64088e-21
1246.800000	2.64603e-21
1246.750000	2.65119e-21
1246.700000	2.65636e-21
1246.650000	2.66154e-21
1246.600000	2.66673e-21
1246.550000	2.67194e-21
1246.500000	2.67715e-21
1246.450000	2.68237e-21
1246.400000	2.6876e-21
1246.350000	2.69284e-21
1246.300000	2.69809e-21
1246.250000	2.70336e-21
1246.200000	2.70863e-21
1246.150000	2.71391e-21
1246.100000	2.71921e-21
1246.050000	2.72451e-21
1246.000000	2.72982e-21
1245.950000	2.73515e-21
1245.900000	2.74048e-21
1245.850000	2.74583e-21
1245.800000	2.75118e-21
1245.750000	2.75655e-21
1245.700000	2.76193e-21
1245.650000	2.76731e-21
1245.600000	2.77271e-21
1245.550000	2.77812e-21
1245.500000	2.78354e-21
1245.450000	2.78897e-21
1245.400000	2.79441e-21
1245.350000	2.79986e-21
1245.300000	2.80532e-21
1245.250000	2.81079e-21
1245.200000	2.81627e-21
1245.150000	2.82176e-21
1245.100000	2.82727e-21
1245.050000	2.83278e-21
1245.000000	2.83831e-21
1244.950000	2.84384e-21
1244.900000	2.84939e-21
1244.850000	2.85495e-21
1244.800000	2.86052e-21
1244.750000	2.86609e-21
1244.700000	2.87168e-21
1244.650000	2.87729e-21
1244.600000	2.8829e-21
1244.550000	2.88852e-21
1244.500000	2.89415e-21
1244.450000	2.8998e-21
1244.400000	2.90546e-21
1244.350000	2.91112e-21
1244.300000	2.9168e-21
1244.250000	2.92249e-21
1244.200000	2.92819e-21
1244.150000	2.9339e-21
1244.100000	2.93962e-21
1244.050000	2.94536e-21
1244.000000	2.9511e-21
1243.950000	2.95686e-21
1243.900000	2.96262e-21
1243.850000	2.9684e-21
1243.800000	2.97419e-21
1243.750000	2.97999e-21
1243.700000	2.98581e-21
1243.650000	2.99163e-21
1243.600000	2.99746e-21
1243.550000	3.00331e-21
1243.500000	3.00917e-21
1243.450000	3.01504e-21
1243.400000	3.02092e-21
1243.350000	3.02681e-21
1243.300000	3.03271e-21
1243.250000	3.03863e-21
1243.200000	3.04455e-21
1243.150000	3.05049e-21
1243.100000	3.05644e-21
1243.050000	3.0624e-21
1243.000000	3.06838e-21
1242.950000	3.07436e-21
1242.900000	3.08036e-21
1242.850000	3.08637e-21
1242.800000	3.09239e-21
1242.750000	3.09842e-21
1242.700000	3.10446e-21
1242.650000	3.11052e-21
1242.600000	3.11658e-21
1242.550000	3.12266e-21
1242.500000	3.12875e-21
1242.450000	3.13485e-21
1242.400000	3.14097e-21
1242.350000	3.14709e-21
1242.300000	3.15323e-21
1242.250000	3.15938e-21
1242.200000	3.16554e-21
1242.150000	3.17172e-21
1242.100000	3.17791e-21
1242.050000	3.1841e-21
1242.000000	3.19031e-21
1241.950000	3.19654e-21
1241.900000	3.20277e-21
1241.850000	3.20902e-21
1241.800000	3.21528e-21
1241.750000	3.22155e-21
1241.700000	3.22783e-21
1241.650000	3.23413e-21
1241.600000	3.24043e-21
1241.550000	3.24675e-21
1241.500000	3.25309e-21
1241.450000	3.25943e-21
1241.400000	3.26579e-21
1241.350000	3.27216e-21
1241.300000	3.27854e-21
1241.250000	3.28494e-21
1241.200000	3.29134e-21
1241.150000	3.29776e-21
1241.100000	3.30419e-21
1241.050000	3.31064e-21
1241.000000	3.3171e-21
1240.950000	3.32357e-21
1240.900000	3.33005e-21
1240.850000	3.33654e-21
1240.800000	3.34305e-21
1240.750000	3.34957e-21
1240.700000	3.3561e-21
1240.650000	3.36265e-21
1240.600000	3.36921e-21
1240.550000	3.37578e-21
1240.500000	3.38236e-21
1240.450000	3.38896e-21
1240.400000	3.39557e-21
1240.350000	3.40219e-21
1240.300000	3.40883e-21
1240.250000	3.41548e-21
1240.200000	3.42214e-21
1240.150000	3.42881e-21
1240.100000	3.4355e-21
1240.050000	3.4422e-21
1240.000000	3.44892e-21
1239.950000	3.45564e-21
1239.900000	3.46238e-21
1239.850000	3.46914e-21
1239.800000	3.4759e-21
1239.750000	3.48268e-21
1239.700000	3.48947e-21
1239.650000	3.49628e-21
1239.600000	3.5031e-21
1239.550000	3.50993e-21
1239.500000	3.51678e-21
1239.450000	3.52364e-21
1239.400000	3.53051e-21
1239.350000	3.5374e-21
1239.300000	3.54429e-21
1239.250000	3.55121e-21
1239.200000	3.55813e-21
1239.150000	3.56507e-21
1239.100000	3.57203e-21
1239.050000	3.57899e-21
1239.000000	3.58597e-21
1238.950000	3.59297e-21
1238.900000	3.59998e-21
1238.850000	3.607e-21
1238.800000	3.61403e-21
1238.750000	3.62108e-21
1238.700000	3.62814e-21
1238.650000	3.63522e-21
1238.600000	3.64231e-21
1238.550000	3.64942e-21
1238.500000	3.65653e-21
1238.450000	3.66366e-21
1238.400000	3.67081e-21
1238.350000	3.67797e-21
1238.300000	3.68514e-21
1238.250000	3.69233e-21
1238.200000	3.69953e-21
1238.150000	3.70675e-21
1238.100000	3.71398e-21
1238.050000	3.72122e-21
1238.000000	3.72848e-21
1237.950000	3.73575e-21
1237.900000	3.74304e-21
1237.850000	3.75034e-21
1237.800000	3.75765e-21
1237.750000	3.76498e-21
1237.700000	3.77233e-21
1237.650000	3.77968e-21
1237.600000	3.78706e-21
1237.550000	3.79444e-21
1237.500000	3.80184e-21
1237.450000	3.80926e-21
1237.400000	3.81669e-21
1237.350000	3.82413e-21
1237.300000	3.83159e-21
1237.250000	3.83906e-21
1237.200000	3.84655e-21
1237.150000	3.85405e-21
1237.100000	3.86157e-21
1237.050000	3.8691e-21
1237.000000	3.87665e-21
1236.950000	3.88421e-21
1236.900000	3.89178e-21
1236.850000	3.89938e-21
1236.800000	3.90698e-21
1236.750000	3.9146e-21
1236.700000	3.92224e-21
1236.650000	3.92989e-21
1236.600000	3.93755e-21
1236.550000	3.94523e-21
1236.500000	3.95293e-21
1236.450000	3.96064e-21
1236.400000	3.96836e-21
1236.350000	3.9761e-21
1236.300000	3.98385e-21
1236.250000	3.99162e-21
1236.200000	3.99941e-21
1236.150000	4.00721e-21
1236.100000	4.01503e-21
1236.050000	4.02286e-21
1236.000000	4.0307e-21
1235.950000	4.03857e-21
1235.900000	4.04644e-21
1235.850000	4.05433e-21
1235.800000	4.06224e-21
1235.750000	4.07016e-21
1235.700000	4.0781e-21
1235.650000	4.08606e-21
1235.600000	4.09403e-21
1235.550000	4.10201e-21
1235.500000	4.11001e-21
1235.450000	4.11803e-21
1235.400000	4.12606e-21
1235.350000	4.13411e-21
1235.300000	4.14217e-21
1235.250000	4.15025e-21
1235.200000	4.15834e-21
1235.150000	4.16645e-21
1235.100000	4.17458e-21
1235.050000	4.18272e-21
1235.000000	4.19088e-21
1234.950000	4.19906e-21
1234.900000	4.20724e-21
1234.850000	4.21545e-21
1234.800000	4.22367e-21
1234.750000	4.23191e-21
1234.700000	4.24016e-21
1234.650000	4.24843e-21
1234.600000	4.25672e-21
1234.550000	4.26502e-21
1234.500000	4.27334e-21
1234.450000	4.28168e-21
1234.400000	4.29003e-21
1234.350000	4.29839e-21
1234.300000	4.30678e-21
1234.250000	4.31518e-21
1234.200000	4.32359e-21
1234.150000	4.33203e-21
1234.100000	4.34048e-21
1234.050000	4.34894e-21
1234.000000	4.35742e-21
1233.950000	4.36592e-21
1233.900000	4.37444e-21
1233.850000	4.38297e-21
1233.800000	4.39152e-21
1233.750000	4.40008e-21
1233.700000	4.40867e-21
1233.650000	4.41726e-21
1233.600000	4.42588e-21
1233.550000	4.43451e-21
1233.500000	4.44316e-21
1233.450000	4.45183e-21
1233.400000	4.46051e-21
1233.350000	4.46921e-21
1233.300000	4.47793e-21
1233.250000	4.48666e-21
1233.200000	4.49541e-21
1233.150000	4.50418e-21
1233.100000	4.51296e-21
1233.050000	4.52177e-21
1233.000000	4.53058e-21
1232.950000	4.53942e-21
1232.900000	4.54827e-21
1232.850000	4.55715e-21
1232.800000	4.56603e-21
1232.750000	4.57494e-21
1232.700000	4.58386e-21
1232.650000	4.5928e-21
1232.600000	4.60176e-21
1232.550000	4.61074e-21
1232.500000	4.61973e-21
1232.450000	4.62874e-21
1232.400000	4.63777e-21
1232.350000	4.64681e-21
1232.300000	4.65588e-21
1232.250000	4.66496e-21
1232.200000	4.67405e-21
1232.150000	4.68317e-21
1232.100000	4.6923e-21
1232.050000	4.70146e-21
1232.000000	4.71063e-21
1231.950000	4.71981e-21
1231.900000	4.72902e-21
1231.850000	4.73824e-21
1231.800000	4.74748e-21
1231.750000	4.75674e-21
1231.700000	4.76602e-21
1231.650000	4.77532e-21
1231.600000	4.78463e-21
1231.550000	4.79396e-21
1231.500000	4.80331e-21
1231.450000	4.81268e-21
1231.400000	4.82207e-21
1231.350000	4.83147e-21
1231.300000	4.8409e-21
1231.250000	4.85034e-21
1231.200000	4.8598e-21
1231.150000	4.86928e-21
1231.100000	4.87877e-21
1231.050000	4.88829e-21
1231.000000	4.89782e-21
1230.950000	4.90738e-21
1230.900000	4.91695e-21
1230.850000	4.92654e-21
1230.800000	4.93615e-21
1230.750000	4.94577e-21
1230.700000	4.95542e-21
1230.650000	4.96508e-21
1230.600000	4.97477e-21
1230.550000	4.98447e-21
1230.500000	4.99419e-21
1230.450000	5.00393e-21
1230.400000	5.01369e-21
1230.350000	5.02347e-21
1230.300000	5.03327e-21
1230.250000	5.04309e-21
1230.200000	5.05292e-21
1230.150000	5.06278e-21
1230.100000	5.07265e-21
1230.050000	5.08254e-21
1230.000000	5.09246e-21
1229.950000	5.10239e-21
1229.900000	5.11234e-21
1229.850000	5.12231e-21
1229.800000	5.1323e-21
1229.750000	5.14231e-21
1229.700000	5.15234e-21
1229.650000	5.16239e-21
1229.600000	5.17246e-21
1229.550000	5.18255e-21
1229.500000	5.19266e-21
1229.450000	5.20278e-21
1229.400000	5.21293e-21
1229.350000	5.2231e-21
1229.300000	5.23329e-21
1229.250000	5.24349e-21
1229.200000	5.25372e-21
1229.150000	5.26397e-21
1229.100000	5.27423e-21
1229.050000	5.28452e-21
1229.000000	5.29483e-21
1228.950000	5.30515e-21
1228.900000	5.3155e-21
1228.850000	5.32587e-21
1228.800000	5.33626e-21
1228.750000	5.34666e-21
1228.700000	5.35709e-21
1228.650000	5.36754e-21
1228.600000	5.37801e-21
1228.550000	5.3885e-21
1228.500000	5.39901e-21
1228.450000	5.40954e-21
1228.400000	5.42009e-21
1228.350000	5.43066e-21
1228.300000	5.44125e-21
1228.250000	5.45186e-21
1228.200000	5.4625e-21
1228.150000	5.47315e-21
1228.100000	5.48383e-21
1228.050000	5.49452e-21
1228.000000	5.50524e-21
1227.950000	5.51598e-21
1227.900000	5.52673e-21
1227.850000	5.53751e-21
1227.800000	5.54831e-21
1227.750000	5.55913e-21
1227.700000	5.56998e-21
1227.650000	5.58084e-21
1227.600000	5.59173e-21
1227.550000	5.60263e-21
1227.500000	5.61356e-21
1227.450000	5.62451e-21
1227.400000	5.63548e-21
1227.350000	5.64647e-21
1227.300000	5.65748e-21
1227.250000	5.66852e-21
1227.200000	5.67957e-21
1227.150000	5.69065e-21
1227.100000	5.70175e-21
1227.050000	5.71287e-21
1227.000000	5.72401e-21
1226.950000	5.73517e-21
1226.900000	5.74636e-21
1226.850000	5.75757e-21
1226.800000	5.7688e-21
1226.750000	5.78005e-21
1226.700000	5.79132e-21
1226.650000	5.80262e-21
1226.600000	5.81393e-21
1226.550000	5.82527e-21
1226.500000	5.83663e-21
1226.450000	5.84802e-21
1226.400000	5.85942e-21
1226.350000	5.87085e-21
1226.300000	5.8823e-21
1226.250000	5.89378e-21
1226.200000	5.90527e-21
1226.150000	5.91679e-21
1226.100000	5.92833e-21
1226.050000	5.93989e-21
1226.000000	5.95148e-21
1225.950000	5.96308e-21
1225.900000	5.97471e-21
1225.850000	5.98637e-21
1225.800000	5.99804e-21
1225.750000	6.00974e-21
1225.700000	6.02146e-21
1225.650000	6.03321e-21
1225.600000	6.04497e-21
1225.550000	6.05676e-21
1225.500000	6.06858e-21
1225.450000	6.08041e-21
1225.400000	6.09227e-21
1225.350000	6.10415e-21
1225.300000	6.11606e-21
1225.250000	6.12799e-21
1225.200000	6.13994e-21
1225.150000	6.15191e-21
1225.100000	6.16391e-21
1225.050000	6.17593e-21
1225.000000	6.18798e-21
1224.950000	6.20005e-21
1224.900000	6.21214e-21
1224.850000	6.22426e-21
1224.800000	6.2364e-21
1224.750000	6.24856e-21
1224.700000	6.26075e-21
1224.650000	6.27296e-21
1224.600000	6.28519e-21
1224.550000	6.29745e-21
1224.500000	6.30973e-21
1224.450000	6.32204e-21
1224.400000	6.33437e-21
1224.350000	6.34672e-21
1224.300000	6.3591e-21
1224.250000	6.37151e-21
1224.200000	6.38393e-21
1224.150000	6.39638e-21
1224.100000	6.40886e-21
1224.050000	6.42136e-21
1224.000000	6.43388e-21
1223.950000	6.44643e-21
1223.900000	6.459e-21
1223.850000	6.4716e-21
1223.800000	6.48422e-21
1223.750000	6.49687e-21
1223.700000	6.50954e-21
1223.650000	6.52224e-21
1223.600000	6.53496e-21
1223.550000	6.5477e-21
1223.500000	6.56047e-21
1223.450000	6.57327e-21
1223.400000	6.58609e-21
1223.350000	6.59893e-21
1223.300000	6.61181e-21
1223.250000	6.6247e-21
1223.200000	6.63762e-21
1223.150000	6.65057e-21
1223.100000	6.66354e-21
1223.050000	6.67653e-21
1223.000000	6.68956e-21
1222.950000	6.7026e-21
1222.900000	6.71568e-21
1222.850000	6.72877e-21
1222.800000	6.7419e-21
1222.750000	6.75505e-21
1222.700000	6.76822e-21
1222.650000	6.78142e-21
1222.600000	6.79465e-21
1222.550000	6.8079e-21
1222.500000	6.82118e-21
1222.450000	6.83448e-21
1222.400000	6.84781e-21
1222.350000	6.86117e-21
1222.300000	6.87455e-21
1222.250000	6.88796e-21
1222.200000	6.90139e-21
1222.150000	6.91485e-21
1222.100000	6.92834e-21
1222.050000	6.94185e-21
1222.000000	6.95539e-21
1221.950000	6.96896e-21
1221.900000	6.98255e-21
1221.850000	6.99617e-21
1221.800000	7.00981e-21
1221.750000	7.02348e-21
1221.700000	7.03718e-21
1221.650000	7.05091e-21
1221.600000	7.06466e-21
1221.550000	7.07844e-21
1221.500000	7.09224e-21
1221.450000	7.10607e-21
1221.400000	7.11993e-21
1221.350000	7.13382e-21
1221.300000	7.14773e-21
1221.250000	7.16167e-21
1221.200000	7.17564e-21
1221.150000	7.18964e-21
1221.100000	7.20366e-21
1221.050000	7.21771e-21
1221.000000	7.23179e-21
1220.950000	7.24589e-21
1220.900000	7.26002e-21
1220.850000	7.27418e-21
1220.800000	7.28837e-21
1220.750000	7.30259e-21
1220.700000	7.31683e-21
1220.650000	7.3311e-21
1220.600000	7.3454e-21
1220.550000	7.35972e-21
1220.500000	7.37408e-21
1220.450000	7.38846e-21
1220.400000	7.40287e-21
1220.350000	7.41731e-21
1220.300000	7.43177e-21
1220.250000	7.44627e-21
1220.200000	7.46079e-21
1220.150000	7.47534e-21
1220.100000	7.48992e-21
1220.050000	7.50453e-21
1220.000000	7.51917e-21
1219.950000	7.53383e-21
1219.900000	7.54853e-21
1219.850000	7.56325e-21
1219.800000	7.578e-21
1219.750000	7.59278e-21
1219.700000	7.60759e-21
1219.650000	7.62242e-21
1219.600000	7.63729e-21
1219.550000	7.65219e-21
1219.500000	7.66711e-21
1219.450000	7.68206e-21
1219.400000	7.69705e-21
1219.350000	7.71206e-21
1219.300000	7.7271e-21
1219.250000	7.74217e-21
1219.200000	7.75727e-21
1219.150000	7.7724e-21
1219.100000	7.78756e-21
1219.050000	7.80275e-21
1219.000000	7.81797e-21
1218.950000	7.83321e-21
1218.900000	7.84849e-21
1218.850000	7.8638e-21
1218.800000	7.87914e-21
1218.750000	7.8945e-21
1218.700000	7.9099e-21
1218.650000	7.92533e-21
1218.600000	7.94078e-21
1218.550000	7.95627e-21
1218.500000	7.97179e-21
1218.450000	7.98734e-21
1218.400000	8.00292e-21
1218.350000	8.01852e-21
1218.300000	8.03416e-21
1218.250000	8.04983e-21
1218.200000	8.06553e-21
1218.150000	8.08126e-21
1218.100000	8.09702e-21
1218.050000	8.11282e-21
1218.000000	8.12864e-21
1217.950000	8.14449e-21
1217.900000	8.16038e-21
1217.850000	8.17629e-21
1217.800000	8.19224e-21
1217.750000	8.20822e-21
1217.700000	8.22423e-21
1217.650000	8.24027e-21
1217.600000	8.25634e-21
1217.550000	8.27244e-21
1217.500000	8.28858e-21
1217.450000	8.30474e-21
1217.400000	8.32094e-21
1217.350000	8.33717e-21
1217.300000	8.35343e-21
1217.250000	8.36972e-21
1217.200000	8.38604e-21
1217.150000	8.4024e-21
1217.100000	8.41879e-21
1217.050000	8.43521e-21
1217.000000	8.45166e-21
1216.950000	8.46814e-21
1216.900000	8.48466e-21
1216.850000	8.50121e-21
1216.800000	8.51779e-21
1216.750000	8.5344e-21
1216.700000	8.55104e-21
1216.650000	8.56772e-21
1216.600000	8.58443e-21
1216.550000	8.60117e-21
1216.500000	8.61795e-21
1216.450000	8.63476e-21
1216.400000	8.6516e-21
1216.350000	8.66847e-21
1216.300000	8.68538e-21
1216.250000	8.70232e-21
1216.200000	8.71929e-21
1216.150000	8.7363e-21
1216.100000	8.75333e-21
1216.050000	8.77041e-21
1216.000000	8.78751e-21
1215.950000	8.80465e-21
1215.900000	8.82182e-21
1215.850000	8.83903e-21
1215.800000	8.85627e-21
1215.750000	8.87354e-21
1215.700000	8.89085e-21
1215.650000	8.90819e-21
1215.600000	8.92556e-21
1215.550000	8.94297e-21
1215.500000	8.96041e-21
1215.450000	8.97789e-21
1215.400000	8.9954e-21
1215.350000	9.01294e-21
1215.300000	9.03052e-21
1215.250000	9.04813e-21
1215.200000	9.06578e-21
1215.150000	9.08346e-21
1215.100000	9.10118e-21
1215.050000	9.11893e-21
1215.000000	9.13671e-21
1214.950000	9.15453e-21
1214.900000	9.17239e-21
1214.850000	9.19027e-21
1214.800000	9.2082e-21
1214.750000	9.22616e-21
1214.700000	9.24415e-21
1214.650000	9.26218e-21
1214.600000	9.28025e-21
1214.550000	9.29835e-21
1214.500000	9.31648e-21
1214.450000	9.33465e-21
1214.400000	9.35286e-21
1214.350000	9.3711e-21
1214.300000	9.38937e-21
1214.250000	9.40769e-21
1214.200000	9.42604e-21
1214.150000	9.44442e-21
1214.100000	9.46284e-21
1214.050000	9.4813e-21
1214.000000	9.49979e-21
1213.950000	9.51831e-21
1213.900000	9.53688e-21
1213.850000	9.55548e-21
1213.800000	9.57412e-21
1213.750000	9.59279e-21
1213.700000	9.6115e-21
1213.650000	9.63024e-21
1213.600000	9.64903e-21
1213.550000	9.66784e-21
1213.500000	9.6867e-21
1213.450000	9.70559e-21
1213.400000	9.72452e-21
1213.350000	9.74349e-21
1213.300000	9.76249e-21
1213.250000	9.78153e-21
1213.200000	9.80061e-21
1213.150000	9.81972e-21
1213.100000	9.83887e-21
1213.050000	9.85806e-21
1213.000000	9.87729e-21
1212.950000	9.89655e-21
1212.900000	9.91586e-21
1212.850000	9.93519e-21
1212.800000	9.95457e-21
1212.750000	9.97399e-21
1212.700000	9.99344e-21
1212.650000	1.00129e-20
1212.600000	1.00325e-20
1212.550000	1.0052e-20
1212.500000	1.00716e-20
1212.450000	1.00913e-20
1212.400000	1.0111e-20
1212.350000	1.01307e-20
1212.300000	1.01504e-20
1212.250000	1.01702e-20
1212.200000	1.01901e-20
1212.150000	1.02099e-20
1212.100000	1.02299e-20
1212.050000	1.02498e-20
1212.000000	1.02698e-20
1211.950000	1.02898e-20
1211.900000	1.03099e-20
1211.850000	1.033e-20
1211.800000	1.03501e-20
1211.750000	1.03703e-20
1211.700000	1.03906e-20
1211.650000	1.04108e-20
1211.600000	1.04311e-20
1211.550000	1.04515e-20
1211.500000	1.04719e-20
1211.450000	1.04923e-20
1211.400000	1.05127e-20
1211.350000	1.05332e-20
1211.300000	1.05538e-20
1211.250000	1.05744e-20
1211.200000	1.0595e-20
1211.150000	1.06157e-20
1211.100000	1.06364e-20
1211.050000	1.06571e-20
1211.000000	1.06779e-20
1210.950000	1.06987e-20
1210.900000	1.07196e-20
1210.850000	1.07405e-20
1210.800000	1.07614e-20
1210.750000	1.07824e-20
1210.700000	1.08035e-20
1210.650000	1.08245e-20
1210.600000	1.08456e-20
1210.550000	1.08668e-20
1210.500000	1.0888e-20
1210.450000	1.09092e-20
1210.400000	1.09305e-20
1210.350000	1.09518e-20
1210.300000	1.09732e-20
1210.250000	1.09946e-20
1210.200000	1.1016e-20
1210.150000	1.10375e-20
1210.100000	1.1059e-20
1210.050000	1.10806e-20
1210.000000	1.11022e-20
1209.950000	1.11239e-20
1209.900000	1.11456e-20
1209.850000	1.11673e-20
1209.800000	1.11891e-20
1209.750000	1.12109e-20
1209.700000	1.12328e-20
1209.650000	1.12547e-20
1209.600000	1.12766e-20
1209.550000	1.12986e-20
1209.500000	1.13206e-20
1209.450000	1.13427e-20
1209.400000	1.13649e-20
1209.350000	1.1387e-20
1209.300000	1.14092e-20
1209.250000	1.14315e-20
1209.200000	1.14538e-20
1209.150000	1.14761e-20
1209.100000	1.14985e-20
1209.050000	1.15209e-20
1209.000000	1.15434e-20
1208.950000	1.15659e-20
1208.900000	1.15885e-20
1208.850000	1.16111e-20
1208.800000	1.16337e-20
1208.750000	1.16564e-20
1208.700000	1.16791e-20
1208.650000	1.17019e-20
1208.600000	1.17247e-20
1208.550000	1.17476e-20
1208.500000	1.17705e-20
1208.450000	1.17935e-20
1208.400000	1.18165e-20
1208.350000	1.18395e-20
1208.300000	1.18626e-20
1208.250000	1.18857e-20
1208.200000	1.19089e-20
1208.150000	1.19321e-20
1208.100000	1.19554e-20
1208.050000	1.19787e-20
1208.000000	1.20021e-20
1207.950000	1.20255e-20
1207.900000	1.2049e-20
1207.850000	1.20725e-20
1207.800000	1.2096e-20
1207.750000	1.21196e-20
1207.700000	1.21432e-20
1207.650000	1.21669e-20
1207.600000	1.21906e-20
1207.550000	1.22144e-20
1207.500000	1.22382e-20
1207.450000	1.22621e-20
1207.400000	1.2286e-20
1207.350000	1.231e-20
1207.300000	1.2334e-20
1207.250000	1.2358e-20
1207.200000	1.23822e-20
1207.150000	1.24063e-20
1207.100000	1.24305e-20
1207.050000	1.24547e-20
1207.000000	1.2479e-20
1206.950000	1.25034e-20
1206.900000	1.25278e-20
1206.850000	1.25522e-20
1206.800000	1.25767e-20
1206.750000	1.26012e-20
1206.700000	1.26258e-20
1206.650000	1.26504e-20
1206.600000	1.26751e-20
1206.550000	1.26998e-20
1206.500000	1.27246e-20
1206.450000	1.27494e-20
1206.400000	1.27742e-20
1206.350000	1.27992e-20
1206.300000	1.28241e-20
1206.250000	1.28491e-20
1206.200000	1.28742e-20
1206.150000	1.28993e-20
1206.100000	1.29245e-20
1206.050000	1.29497e-20
1206.000000	1.29749e-20
1205.950000	1.30002e-20
1205.900000	1.30256e-20
1205.850000	1.3051e-20
1205.800000	1.30764e-20
1205.750000	1.31019e-20
1205.700000	1.31275e-20
1205.650000	1.31531e-20
1205.600000	1.31787e-20
1205.550000	1.32044e-20
1205.500000	1.32302e-20
1205.450000	1.3256e-20
1205.400000	1.32819e-20
1205.350000	1.33078e-20
1205.300000	1.33337e-20
1205.250000	1.33597e-20
1205.200000	1.33858e-20
1205.150000	1.34119e-20
1205.100000	1.3438e-20
1205.050000	1.34642e-20
1205.000000	1.34905e-20
1204.950000	1.35168e-20
1204.900000	1.35432e-20
1204.850000	1.35696e-20
1204.800000	1.35961e-20
1204.750000	1.36226e-20
1204.700000	1.36491e-20
1204.650000	1.36758e-20
1204.600000	1.37024e-20
1204.550000	1.37292e-20
1204.500000	1.37559e-20
1204.450000	1.37828e-20
1204.400000	1.38096e-20
1204.350000	1.38366e-20
1204.300000	1.38636e-20
1204.250000	1.38906e-20
1204.200000	1.39177e-20
1204.150000	1.39448e-20
1204.100000	1.3972e-20
1204.050000	1.39993e-20
1204.000000	1.40266e-20
1203.950000	1.40539e-20
1203.900000	1.40814e-20
1203.850000	1.41088e-20
1203.800000	1.41363e-20
1203.750000	1.41639e-20
1203.700000	1.41915e-20
1203.650000	1.42192e-20
1203.600000	1.42469e-20
1203.550000	1.42747e-20
1203.500000	1.43026e-20
1203.450000	1.43305e-20
1203.400000	1.43584e-20
1203.350000	1.43864e-20
1203.300000	1.44145e-20
1203.250000	1.44426e-20
1203.200000	1.44707e-20
1203.150000	1.4499e-20
1203.100000	1.45272e-20
1203.050000	1.45556e-20
1203.000000	1.4584e-20
1202.950000	1.46124e-20
1202.900000	1.46409e-20
1202.850000	1.46695e-20
1202.800000	1.46981e-20
1202.750000	1.47267e-20
1202.700000	1.47555e-20
1202.650000	1.47842e-20
1202.600000	1.48131e-20
1202.550000	1.4842e-20
1202.500000	1.48709e-20
1202.450000	1.48999e-20
1202.400000	1.4929e-20
1202.350000	1.49581e-20
1202.300000	1.49873e-20
1202.250000	1.50165e-20
1202.200000	1.50458e-20
1202.150000	1.50751e-20
1202.100000	1.51045e-20
1202.050000	1.5134e-20
1202.000000	1.51635e-20
1201.950000	1.51931e-20
1201.900000	1.52227e-20
1201.850000	1.52524e-20
1201.800000	1.52821e-20
1201.750000	1.53119e-20
1201.700000	1.53418e-20
1201.650000	1.53717e-20
1201.600000	1.54017e-20
1201.550000	1.54317e-20
1201.500000	1.54618e-20
1201.450000	1.5492e-20
1201.400000	1.55222e-20
1201.350000	1.55525e-20
1201.300000	1.55828e-20
1201.250000	1.56132e-20
1201.200000	1.56437e-20
1201.150000	1.56742e-20
1201.100000	1.57047e-20
1201.050000	1.57354e-20
1201.000000	1.57661e-20
1200.950000	1.57968e-20
1200.900000	1.58276e-20
1200.850000	1.58585e-20
1200.800000	1.58894e-20
1200.750000	1.59204e-20
1200.700000	1.59514e-20
1200.650000	1.59826e-20
1200.600000	1.60137e-20
1200.550000	1.6045e-20
1200.500000	1.60763e-20
1200.450000	1.61076e-20
1200.400000	1.6139e-20
1200.350000	1.61705e-20
1200.300000	1.6202e-20
1200.250000	1.62336e-20
1200.200000	1.62653e-20
1200.150000	1.6297e-20
1200.100000	1.63288e-20
1200.050000	1.63606e-20
1200.000000	1.63926e-20
1199.950000	1.64245e-20
1199.900000	1.64566e-20
1199.850000	1.64886e-20
1199.800000	1.65208e-20
1199.750000	1.6553e-20
1199.700000	1.65853e-20
1199.650000	1.66177e-20
1199.600000	1.66501e-20
1199.550000	1.66825e-20
1199.500000	1.67151e-20
1199.450000	1.67477e-20
1199.400000	1.67803e-20
1199.350000	1.68131e-20
1199.300000	1.68459e-20
1199.250000	1.68787e-20
1199.200000	1.69116e-20
1199.150000	1.69446e-20
1199.100000	1.69777e-20
1199.050000	1.70108e-20
1199.000000	1.70439e-20
1198.950000	1.70772e-20
1198.900000	1.71105e-20
1198.850000	1.71439e-20
1198.800000	1.71773e-20
1198.750000	1.72108e-20
1198.700000	1.72444e-20
1198.650000	1.7278e-20
1198.600000	1.73117e-20
1198.550000	1.73455e-20
1198.500000	1.73793e-20
1198.450000	1.74132e-20
1198.400000	1.74471e-20
1198.350000	1.74812e-20
1198.300000	1.75153e-20
1198.250000	1.75494e-20
1198.200000	1.75836e-20
1198.150000	1.76179e-20
1198.100000	1.76523e-20
1198.050000	1.76867e-20
1198.000000	1.77212e-20
1197.950000	1.77558e-20
1197.900000	1.77904e-20
1197.850000	1.78251e-20
1197.800000	1.78599e-20
1197.750000	1.78947e-20
1197.700000	1.79296e-20
1197.650000	1.79646e-20
1197.600000	1.79996e-20
1197.550000	1.80347e-20
1197.500000	1.80699e-20
1197.450000	1.81051e-20
1197.400000	1.81404e-20
1197.350000	1.81758e-20
1197.300000	1.82113e-20
1197.250000	1.82468e-20
1197.200000	1.82824e-20
1197.150000	1.8318e-20
1197.100000	1.83538e-20
1197.050000	1.83895e-20
1197.000000	1.84254e-20
1196.950000	1.84613e-20
1196.900000	1.84974e-20
1196.850000	1.85334e-20
1196.800000	1.85696e-20
1196.750000	1.86058e-20
1196.700000	1.86421e-20
1196.650000	1.86784e-20
1196.600000	1.87149e-20
1196.550000	1.87514e-20
1196.500000	1.87879e-20
1196.450000	1.88246e-20
1196.400000	1.88613e-20
1196.350000	1.88981e-20
1196.300000	1.89349e-20
1196.250000	1.89719e-20
1196.200000	1.90089e-20
1196.150000	1.90459e-20
1196.100000	1.90831e-20
1196.050000	1.91203e-20
1196.000000	1.91576e-20
1195.950000	1.91949e-20
1195.900000	1.92324e-20
1195.850000	1.92699e-20
1195.800000	1.93075e-20
1195.750000	1.93451e-20
1195.700000	1.93829e-20
1195.650000	1.94207e-20
1195.600000	1.94585e-20
1195.550000	1.94965e-20
1195.500000	1.95345e-20
1195.450000	1.95726e-20
1195.400000	1.96108e-20
1195.350000	1.9649e-20
1195.300000	1.96873e-20
1195.250000	1.97257e-20
1195.200000	1.97642e-20
1195.150000	1.98028e-20
1195.100000	1.98414e-20
1195.050000	1.98801e-20
1195.000000	1.99188e-20
1194.950000	1.99577e-20
1194.900000	1.99966e-20
1194.850000	2.00356e-20
1194.800000	2.00747e-20
1194.750000	2.01138e-20
1194.700000	2.01531e-20
1194.650000	2.01924e-20
1194.600000	2.02318e-20
1194.550000	2.02712e-20
1194.500000	2.03107e-20
1194.450000	2.03504e-20
1194.400000	2.039e-20
1194.350000	2.04298e-20
1194.300000	2.04697e-20
1194.250000	2.05096e-20
1194.200000	2.05496e-20
1194.150000	2.05897e-20
1194.100000	2.06298e-20
1194.050000	2.067e-20
1194.000000	2.07104e-20
1193.950000	2.07507e-20
1193.900000	2.07912e-20
1193.850000	2.08318e-20
1193.800000	2.08724e-20
1193.750000	2.09131e-20
1193.700000	2.09539e-20
1193.650000	2.09948e-20
1193.600000	2.10357e-20
1193.550000	2.10767e-20
1193.500000	2.11178e-20
1193.450000	2.1159e-20
1193.400000	2.12003e-20
1193.350000	2.12416e-20
1193.300000	2.12831e-20
1193.250000	2.13246e-20
1193.200000	2.13662e-20
1193.150000	2.14078e-20
1193.100000	2.14496e-20
1193.050000	2.14914e-20
1193.000000	2.15333e-20
1192.950000	2.15753e-20
1192.900000	2.16174e-20
1192.850000	2.16596e-20
1192.800000	2.17018e-20
1192.750000	2.17441e-20
1192.700000	2.17865e-20
1192.650000	2.1829e-20
1192.600000	2.18716e-20
1192.550000	2.19142e-20
1192.500000	2.1957e-20
1192.450000	2.19998e-20
1192.400000	2.20427e-20
1192.350000	2.20857e-20
1192.300000	2.21288e-20
1192.250000	2.21719e-20
1192.200000	2.22152e-20
1192.150000	2.22585e-20
1192.100000	2.23019e-20
1192.050000	2.23454e-20
1192.000000	2.2389e-20
1191.950000	2.24326e-20
1191.900000	2.24764e-20
1191.850000	2.25202e-20
1191.800000	2.25642e-20
1191.750000	2.26082e-20
1191.700000	2.26523e-20
1191.650000	2.26964e-20
1191.600000	2.27407e-20
1191.550000	2.2785e-20
1191.500000	2.28295e-20
1191.450000	2.2874e-20
1191.400000	2.29186e-20
1191.350000	2.29633e-20
1191.300000	2.30081e-20
1191.250000	2.3053e-20
1191.200000	2.30979e-20
1191.150000	2.3143e-20
1191.100000	2.31881e-20
1191.050000	2.32333e-20
1191.000000	2.32786e-20
1190.950000	2.3324e-20
1190.900000	2.33695e-20
1190.850000	2.34151e-20
1190.800000	2.34608e-20
1190.750000	2.35065e-20
1190.700000	2.35524e-20
1190.650000	2.35983e-20
1190.600000	2.36443e-20
1190.550000	2.36904e-20
1190.500000	2.37366e-20
1190.450000	2.37829e-20
1190.400000	2.38293e-20
1190.350000	2.38758e-20
1190.300000	2.39224e-20
1190.250000	2.3969e-20
1190.200000	2.40158e-20
1190.150000	2.40626e-20
1190.100000	2.41095e-20
1190.050000	2.41565e-20
1190.000000	2.42037e-20
1189.950000	2.42509e-20
1189.900000	2.42982e-20
1189.850000	2.43455e-20
1189.800000	2.4393e-20
1189.750000	2.44406e-20
1189.700000	2.44883e-20
1189.650000	2.4536e-20
1189.600000	2.45839e-20
1189.550000	2.46318e-20
1189.500000	2.46799e-20
1189.450000	2.4728e-20
1189.400000	2.47762e-20
1189.350000	2.48245e-20
1189.300000	2.4873e-20
1189.250000	2.49215e-20
1189.200000	2.49701e-20
1189.150000	2.50188e-20
1189.100000	2.50676e-20
1189.050000	2.51164e-20
1189.000000	2.51654e-20
1188.950000	2.52145e-20
1188.900000	2.52637e-20
1188.850000	2.5313e-20
1188.800000	2.53623e-20
1188.750000	2.54118e-20
1188.700000	2.54613e-20
1188.650000	2.5511e-20
1188.600000	2.55608e-20
1188.550000	2.56106e-20
1188.500000	2.56605e-20
1188.450000	2.57106e-20
1188.400000	2.57607e-20
1188.350000	2.5811e-20
1188.300000	2.58613e-20
1188.250000	2.59118e-20
1188.200000	2.59623e-20
1188.150000	2.60129e-20
1188.100000	2.60637e-20
1188.050000	2.61145e-20
1188.000000	2.61654e-20
1187.950000	2.62164e-20
1187.900000	2.62676e-20
1187.850000	2.63188e-20
1187.800000	2.63701e-20
1187.750000	2.64216e-20
1187.700000	2.64731e-20
1187.650000	2.65247e-20
1187.600000	2.65764e-20
1187.550000	2.66283e-20
1187.500000	2.66802e-20
1187.450000	2.67322e-20
1187.400000	2.67844e-20
1187.350000	2.68366e-20
1187.300000	2.6889e-20
1187.250000	2.69414e-20
1187.200000	2.69939e-20
1187.150000	2.70466e-20
1187.100000	2.70993e-20
1187.050000	2.71522e-20
1187.000000	2.72051e-20
1186.950000	2.72582e-20
1186.900000	2.73113e-20
1186.850000	2.73646e-20
1186.800000	2.7418e-20
1186.750000	2.74715e-20
1186.700000	2.7525e-20
1186.650000	2.75787e-20
1186.600000	2.76325e-20
1186.550000	2.76864e-20
1186.500000	2.77404e-20
1186.450000	2.77945e-20
1186.400000	2.78487e-20
1186.350000	2.7903e-20
1186.300000	2.79574e-20
1186.250000	2.80119e-20
1186.200000	2.80666e-20
1186.150000	2.81213e-20
1186.100000	2.81762e-20
1186.050000	2.82311e-20
1186.000000	2.82862e-20
1185.950000	2.83413e-20
1185.900000	2.83966e-20
1185.850000	2.8452e-20
1185.800000	2.85075e-20
1185.750000	2.85631e-20
1185.700000	2.86188e-20
1185.650000	2.86746e-20
1185.600000	2.87305e-20
1185.550000	2.87865e-20
1185.500000	2.88427e-20
1185.450000	2.88989e-20
1185.400000	2.89553e-20
1185.350000	2.90118e-20
1185.300000	2.90683e-20
1185.250000	2.9125e-20
1185.200000	2.91818e-20
1185.150000	2.92387e-20
1185.100000	2.92958e-20
1185.050000	2.93529e-20
1185.000000	2.94101e-20
1184.950000	2.94675e-20
1184.900000	2.9525e-20
1184.850000	2.95826e-20
1184.800000	2.96403e-20
1184.750000	2.96981e-20
1184.700000	2.9756e-20
1184.650000	2.9814e-20
1184.600000	2.98722e-20
1184.550000	2.99304e-20
1184.500000	2.99888e-20
1184.450000	3.00473e-20
1184.400000	3.01059e-20
1184.350000	3.01646e-20
1184.300000	3.02234e-20
1184.250000	3.02824e-20
1184.200000	3.03414e-20
1184.150000	3.04006e-20
1184.100000	3.04599e-20
1184.050000	3.05193e-20
1184.000000	3.05788e-20
1183.950000	3.06384e-20
1183.900000	3.06982e-20
1183.850000	3.07581e-20
1183.800000	3.0818e-20
1183.750000	3.08781e-20
1183.700000	3.09384e-20
1183.650000	3.09987e-20
1183.600000	3.10592e-20
1183.550000	3.11197e-20
1183.500000	3.11804e-20
1183.450000	3.12412e-20
1183.400000	3.13022e-20
1183.350000	3.13632e-20
1183.300000	3.14244e-20
1183.250000	3.14857e-20
1183.200000	3.15471e-20
1183.150000	3.16086e-20
1183.100000	3.16702e-20
1183.050000	3.1732e-20
1183.000000	3.17939e-20
1182.950000	3.18559e-20
1182.900000	3.1918e-20
1182.850000	3.19803e-20
1182.800000	3.20426e-20
1182.750000	3.21051e-20
1182.700000	3.21677e-20
1182.650000	3.22305e-20
1182.600000	3.22933e-20
1182.550000	3.23563e-20
1182.500000	3.24194e-20
1182.450000	3.24826e-20
1182.400000	3.2546e-20
1182.350000	3.26095e-20
1182.300000	3.26731e-20
1182.250000	3.27368e-20
1182.200000	3.28006e-20
1182.150000	3.28646e-20
1182.100000	3.29287e-20
1182.050000	3.29929e-20
1182.000000	3.30572e-20
1181.950000	3.31217e-20
1181.900000	3.31863e-20
1181.850000	3.3251e-20
1181.800000	3.33159e-20
1181.750000	3.33809e-20
1181.700000	3.3446e-20
1181.650000	3.35112e-20
1181.600000	3.35765e-20
1181.550000	3.3642e-20
1181.500000	3.37076e-20
1181.450000	3.37734e-20
1181.400000	3.38392e-20
1181.350000	3.39052e-20
1181.300000	3.39713e-20
1181.250000	3.40376e-20
1181.200000	3.4104e-20
1181.150000	3.41705e-20
1181.100000	3.42371e-20
1181.050000	3.43039e-20
1181.000000	3.43708e-20
1180.950000	3.44378e-20
1180.900000	3.4505e-20
1180.850000	3.45723e-20
1180.800000	3.46397e-20
1180.750000	3.47073e-20
1180.700000	3.4775e-20
1180.650000	3.48428e-20
1180.600000	3.49107e-20
1180.550000	3.49788e-20
1180.500000	3.5047e-20
1180.450000	3.51154e-20
1180.400000	3.51839e-20
1180.350000	3.52525e-20
1180.300000	3.53212e-20
1180.250000	3.53901e-20
1180.200000	3.54591e-20
1180.150000	3.55283e-20
1180.100000	3.55976e-20
1180.050000	3.5667e-20
1180.000000	3.57366e-20
1179.950000	3.58063e-20
1179.900000	3.58761e-20
1179.850000	3.59461e-20
1179.800000	3.60162e-20
1179.750000	3.60864e-20
1179.700000	3.61568e-20
1179.650000	3.62273e-20
1179.600000	3.62979e-20
1179.550000	3.63687e-20
1179.500000	3.64397e-20
1179.450000	3.65107e-20
1179.400000	3.65819e-20
1179.350000	3.66533e-20
1179.300000	3.67248e-20
1179.250000	3.67964e-20
1179.200000	3.68681e-20
1179.150000	3.694e-20
1179.100000	3.70121e-20
1179.050000	3.70843e-20
1179.000000	3.71566e-20
1178.950000	3.7229e-20
1178.900000	3.73017e-20
1178.850000	3.73744e-20
1178.800000	3.74473e-20
1178.750000	3.75203e-20
1178.700000	3.75935e-20
1178.650000	3.76668e-20
1178.600000	3.77403e-20
1178.550000	3.78139e-20
1178.500000	3.78876e-20
1178.450000	3.79615e-20
1178.400000	3.80355e-20
1178.350000	3.81097e-20
1178.300000	3.8184e-20
1178.250000	3.82585e-20
1178.200000	3.83331e-20
1178.150000	3.84079e-20
1178.100000	3.84828e-20
1178.050000	3.85578e-20
1178.000000	3.8633e-20
1177.950000	3.87084e-20
1177.900000	3.87839e-20
1177.850000	3.88595e-20
1177.800000	3.89353e-20
1177.750000	3.90112e-20
1177.700000	3.90873e-20
1177.650000	3.91635e-20
1177.600000	3.92399e-20
1177.550000	3.93164e-20
1177.500000	3.93931e-20
1177.450000	3.94699e-20
1177.400000	3.95469e-20
1177.350000	3.9624e-20
1177.300000	3.97013e-20
1177.250000	3.97787e-20
1177.200000	3.98563e-20
1177.150000	3.9934e-20
1177.100000	4.00119e-20
1177.050000	4.009e-20
1177.000000	4.01681e-20
1176.950000	4.02465e-20
1176.900000	4.0325e-20
1176.850000	4.04036e-20
1176.800000	4.04824e-20
1176.750000	4.05614e-20
1176.700000	4.06405e-20
1176.650000	4.07197e-20
1176.600000	4.07991e-20
1176.550000	4.08787e-20
1176.500000	4.09584e-20
1176.450000	4.10383e-20
1176.400000	4.11183e-20
1176.350000	4.11985e-20
1176.300000	4.12789e-20
1176.250000	4.13594e-20
1176.200000	4.144e-20
1176.150000	4.15209e-20
1176.100000	4.16018e-20
1176.050000	4.1683e-20
1176.000000	4.17642e-20
1175.950000	4.18457e-20
1175.900000	4.19273e-20
1175.850000	4.20091e-20
1175.800000	4.2091e-20
1175.750000	4.21731e-20
1175.700000	4.22553e-20
1175.650000	4.23377e-20
1175.600000	4.24203e-20
1175.550000	4.2503e-20
1175.500000	4.25859e-20
1175.450000	4.2669e-20
1175.400000	4.27522e-20
1175.350000	4.28356e-20
1175.300000	4.29191e-20
1175.250000	4.30028e-20
1175.200000	4.30867e-20
1175.150000	4.31707e-20
1175.100000	4.32549e-20
1175.050000	4.33393e-20
1175.000000	4.34238e-20
1174.950000	4.35085e-20
1174.900000	4.35933e-20
1174.850000	4.36783e-20
1174.800000	4.37635e-20
1174.750000	4.38489e-20
1174.700000	4.39344e-20
1174.650000	4.40201e-20
1174.600000	4.41059e-20
1174.550000	4.41919e-20
1174.500000	4.42781e-20
1174.450000	4.43645e-20
1174.400000	4.4451e-20
1174.350000	4.45377e-20
1174.300000	4.46245e-20
1174.250000	4.47116e-20
1174.200000	4.47988e-20
1174.150000	4.48861e-20
1174.100000	4.49737e-20
1174.050000	4.50614e-20
1174.000000	4.51492e-20
1173.950000	4.52373e-20
1173.900000	4.53255e-20
1173.850000	4.54139e-20
1173.800000	4.55025e-20
1173.750000	4.55912e-20
1173.700000	4.56801e-20
1173.650000	4.57692e-20
1173.600000	4.58585e-20
1173.550000	4.59479e-20
1173.500000	4.60375e-20
1173.450000	4.61273e-20
1173.400000	4.62173e-20
1173.350000	4.63074e-20
1173.300000	4.63977e-20
1173.250000	4.64882e-20
1173.200000	4.65789e-20
1173.150000	4.66697e-20
1173.100000	4.67607e-20
1173.050000	4.68519e-20
1173.000000	4.69433e-20
1172.950000	4.70348e-20
1172.900000	4.71265e-20
1172.850000	4.72185e-20
1172.800000	4.73105e-20
1172.750000	4.74028e-20
1172.700000	4.74953e-20
1172.650000	4.75879e-20
1172.600000	4.76807e-20
1172.550000	4.77737e-20
1172.500000	4.78668e-20
1172.450000	4.79602e-20
1172.400000	4.80537e-20
1172.350000	4.81474e-20
1172.300000	4.82413e-20
1172.250000	4.83354e-20
1172.200000	4.84297e-20
1172.150000	4.85241e-20
1172.100000	4.86188e-20
1172.050000	4.87136e-20
1172.000000	4.88086e-20
1171.950000	4.89038e-20
1171.900000	4.89991e-20
1171.850000	4.90947e-20
1171.800000	4.91904e-20
1171.750000	4.92864e-20
1171.700000	4.93825e-20
1171.650000	4.94788e-20
1171.600000	4.95753e-20
1171.550000	4.9672e-20
1171.500000	4.97688e-20
1171.450000	4.98659e-20
1171.400000	4.99632e-20
1171.350000	5.00606e-20
1171.300000	5.01582e-20
1171.250000	5.0256e-20
1171.200000	5.03541e-20
1171.150000	5.04523e-20
1171.100000	5.05506e-20
1171.050000	5.06492e-20
1171.000000	5.0748e-20
1170.950000	5.0847e-20
1170.900000	5.09461e-20
1170.850000	5.10455e-20
1170.800000	5.1145e-20
1170.750000	5.12448e-20
1170.700000	5.13447e-20
1170.650000	5.14449e-20
1170.600000	5.15452e-20
1170.550000	5.16457e-20
1170.500000	5.17464e-20
1170.450000	5.18473e-20
1170.400000	5.19485e-20
1170.350000	5.20498e-20
1170.300000	5.21513e-20
1170.250000	5.2253e-20
1170.200000	5.23549e-20
1170.150000	5.2457e-20
1170.100000	5.25593e-20
1170.050000	5.26618e-20
1170.000000	5.27645e-20
1169.950000	5.28674e-20
1169.900000	5.29705e-20
1169.850000	5.30738e-20
1169.800000	5.31773e-20
1169.750000	5.3281e-20
1169.700000	5.33849e-20
1169.650000	5.3489e-20
1169.600000	5.35933e-20
1169.550000	5.36979e-20
1169.500000	5.38026e-20
1169.450000	5.39075e-20
1169.400000	5.40126e-20
1169.350000	5.4118e-20
1169.300000	5.42235e-20
1169.250000	5.43293e-20
1169.200000	5.44352e-20
1169.150000	5.45414e-20
1169.100000	5.46477e-20
1169.050000	5.47543e-20
1169.000000	5.48611e-20
1168.950000	5.49681e-20
1168.900000	5.50753e-20
1168.850000	5.51827e-20
1168.800000	5.52903e-20
1168.750000	5.53981e-20
1168.700000	5.55062e-20
1168.650000	5.56144e-20
1168.600000	5.57229e-20
1168.550000	5.58316e-20
1168.500000	5.59404e-20
1168.450000	5.60495e-20
1168.400000	5.61588e-20
1168.350000	5.62684e-20
1168.300000	5.63781e-20
1168.250000	5.6488e-20
1168.200000	5.65982e-20
1168.150000	5.67086e-20
1168.100000	5.68192e-20
1168.050000	5.693e-20
1168.000000	5.7041e-20
1167.950000	5.71522e-20
1167.900000	5.72637e-20
1167.850000	5.73754e-20
1167.800000	5.74873e-20
1167.750000	5.75994e-20
1167.700000	5.77117e-20
1167.650000	5.78243e-20
1167.600000	5.7937e-20
1167.550000	5.805e-20
1167.500000	5.81632e-20
1167.450000	5.82767e-20
1167.400000	5.83903e-20
1167.350000	5.85042e-20
1167.300000	5.86183e-20
1167.250000	5.87326e-20
1167.200000	5.88471e-20
1167.150000	5.89619e-20
1167.100000	5.90769e-20
1167.050000	5.91921e-20
1167.000000	5.93075e-20
1166.950000	5.94232e-20
1166.900000	5.95391e-20
1166.850000	5.96552e-20
1166.800000	5.97715e-20
1166.750000	5.98881e-20
1166.700000	6.00049e-20
1166.650000	6.01219e-20
1166.600000	6.02392e-20
1166.550000	6.03566e-20
1166.500000	6.04744e-20
1166.450000	6.05923e-20
1166.400000	6.07105e-20
1166.350000	6.08289e-20
1166.300000	6.09475e-20
1166.250000	6.10663e-20
1166.200000	6.11854e-20
1166.150000	6.13048e-20
1166.100000	6.14243e-20
1166.050000	6.15441e-20
1166.000000	6.16641e-20
1165.950000	6.17844e-20
1165.900000	6.19049e-20
1165.850000	6.20256e-20
1165.800000	6.21466e-20
1165.750000	6.22678e-20
1165.700000	6.23892e-20
1165.650000	6.25109e-20
1165.600000	6.26328e-20
1165.550000	6.27549e-20
1165.500000	6.28773e-20
1165.450000	6.29999e-20
1165.400000	6.31228e-20
1165.350000	6.32459e-20
1165.300000	6.33692e-20
1165.250000	6.34928e-20
1165.200000	6.36166e-20
1165.150000	6.37407e-20
1165.100000	6.3865e-20
1165.050000	6.39895e-20
1165.000000	6.41143e-20
1164.950000	6.42394e-20
1164.900000	6.43647e-20
1164.850000	6.44902e-20
1164.800000	6.46159e-20
1164.750000	6.4742e-20
1164.700000	6.48682e-20
1164.650000	6.49947e-20
1164.600000	6.51215e-20
1164.550000	6.52485e-20
1164.500000	6.53757e-20
1164.450000	6.55032e-20
1164.400000	6.5631e-20
1164.350000	6.57589e-20
1164.300000	6.58872e-20
1164.250000	6.60157e-20
1164.200000	6.61444e-20
1164.150000	6.62734e-20
1164.100000	6.64027e-20
1164.050000	6.65322e-20
1164.000000	6.66619e-20
1163.950000	6.67919e-20
1163.900000	6.69222e-20
1163.850000	6.70527e-20
1163.800000	6.71834e-20
1163.750000	6.73145e-20
1163.700000	6.74457e-20
1163.650000	6.75773e-20
1163.600000	6.77091e-20
1163.550000	6.78411e-20
1163.500000	6.79734e-20
1163.450000	6.8106e-20
1163.400000	6.82388e-20
1163.350000	6.83719e-20
1163.300000	6.85052e-20
1163.250000	6.86388e-20
1163.200000	6.87727e-20
1163.150000	6.89068e-20
1163.100000	6.90412e-20
1163.050000	6.91758e-20
1163.000000	6.93107e-20
1162.950000	6.94459e-20
1162.900000	6.95813e-20
1162.850000	6.9717e-20
1162.800000	6.9853e-20
1162.750000	6.99892e-20
1162.700000	7.01257e-20
1162.650000	7.02624e-20
1162.600000	7.03995e-20
1162.550000	7.05368e-20
1162.500000	7.06743e-20
1162.450000	7.08121e-20
1162.400000	7.09502e-20
1162.350000	7.10886e-20
1162.300000	7.12272e-20
1162.250000	7.13661e-20
1162.200000	7.15053e-20
1162.150000	7.16448e-20
1162.100000	7.17845e-20
1162.050000	7.19245e-20
1162.000000	7.20648e-20
1161.950000	7.22053e-20
1161.900000	7.23461e-20
1161.850000	7.24872e-20
1161.800000	7.26286e-20
1161.750000	7.27702e-20
1161.700000	7.29121e-20
1161.650000	7.30543e-20
1161.600000	7.31968e-20
1161.550000	7.33395e-20
1161.500000	7.34825e-20
1161.450000	7.36258e-20
1161.400000	7.37694e-20
1161.350000	7.39133e-20
1161.300000	7.40574e-20
1161.250000	7.42019e-20
1161.200000	7.43466e-20
1161.150000	7.44916e-20
1161.100000	7.46368e-20
1161.050000	7.47824e-20
1161.000000	7.49282e-20
1160.950000	7.50743e-20
1160.900000	7.52207e-20
1160.850000	7.53674e-20
1160.800000	7.55144e-20
1160.750000	7.56617e-20
1160.700000	7.58092e-20
1160.650000	7.59571e-20
1160.600000	7.61052e-20
1160.550000	7.62536e-20
1160.500000	7.64023e-20
1160.450000	7.65513e-20
1160.400000	7.67006e-20
1160.350000	7.68502e-20
1160.300000	7.70001e-20
1160.250000	7.71502e-20
1160.200000	7.73007e-20
1160.150000	7.74514e-20
1160.100000	7.76025e-20
1160.050000	7.77538e-20
1160.000000	7.79055e-20
1159.950000	7.80574e-20
1159.900000	7.82096e-20
1159.850000	7.83621e-20
1159.800000	7.8515e-20
1159.750000	7.86681e-20
1159.700000	7.88215e-20
1159.650000	7.89752e-20
1159.600000	7.91292e-20
1159.550000	7.92835e-20
1159.500000	7.94382e-20
1159.450000	7.95931e-20
1159.400000	7.97483e-20
1159.350000	7.99038e-20
1159.300000	8.00596e-20
1159.250000	8.02158e-20
1159.200000	8.03722e-20
1159.150000	8.05289e-20
1159.100000	8.0686e-20
1159.050000	8.08433e-20
1159.000000	8.1001e-20
1158.950000	8.1159e-20
1158.900000	8.13172e-20
1158.850000	8.14758e-20
1158.800000	8.16347e-20
1158.750000	8.17939e-20
1158.700000	8.19534e-20
1158.650000	8.21132e-20
1158.600000	8.22734e-20
1158.550000	8.24338e-20
1158.500000	8.25946e-20
1158.450000	8.27557e-20
1158.400000	8.2917e-20
1158.350000	8.30787e-20
1158.300000	8.32408e-20
1158.250000	8.34031e-20
1158.200000	8.35657e-20
1158.150000	8.37287e-20
1158.100000	8.3892e-20
1158.050000	8.40556e-20
1158.000000	8.42195e-20
1157.950000	8.43838e-20
1157.900000	8.45483e-20
1157.850000	8.47132e-20
1157.800000	8.48784e-20
1157.750000	8.50439e-20
1157.700000	8.52098e-20
1157.650000	8.5376e-20
1157.600000	8.55425e-20
1157.550000	8.57093e-20
1157.500000	8.58764e-20
1157.450000	8.60439e-20
1157.400000	8.62117e-20
1157.350000	8.63798e-20
1157.300000	8.65483e-20
1157.250000	8.67171e-20
1157.200000	8.68862e-20
1157.150000	8.70556e-20
1157.100000	8.72254e-20
1157.050000	8.73955e-20
1157.000000	8.75659e-20
1156.950000	8.77367e-20
1156.900000	8.79078e-20
1156.850000	8.80792e-20
1156.800000	8.8251e-20
1156.750000	8.84231e-20
1156.700000	8.85955e-20
1156.650000	8.87683e-20
1156.600000	8.89414e-20
1156.550000	8.91149e-20
1156.500000	8.92887e-20
1156.450000	8.94628e-20
1156.400000	8.96373e-20
1156.350000	8.98121e-20
1156.300000	8.99872e-20
1156.250000	9.01627e-20
1156.200000	9.03385e-20
1156.150000	9.05147e-20
1156.100000	9.06912e-20
1156.050000	9.08681e-20
1156.000000	9.10453e-20
1155.950000	9.12229e-20
1155.900000	9.14008e-20
1155.850000	9.1579e-20
1155.800000	9.17576e-20
1155.750000	9.19365e-20
1155.700000	9.21158e-20
1155.650000	9.22955e-20
1155.600000	9.24755e-20
1155.550000	9.26558e-20
1155.500000	9.28365e-20
1155.450000	9.30175e-20
1155.400000	9.31989e-20
1155.350000	9.33807e-20
1155.300000	9.35628e-20
1155.250000	9.37453e-20
1155.200000	9.39281e-20
1155.150000	9.41112e-20
1155.100000	9.42948e-20
1155.050000	9.44787e-20
1155.000000	9.46629e-20
1154.950000	9.48475e-20
1154.900000	9.50325e-20
1154.850000	9.52178e-20
1154.800000	9.54035e-20
1154.750000	9.55896e-20
1154.700000	9.5776e-20
1154.650000	9.59628e-20
1154.600000	9.61499e-20
1154.550000	9.63374e-20
1154.500000	9.65253e-20
1154.450000	9.67135e-20
1154.400000	9.69021e-20
1154.350000	9.70911e-20
1154.300000	9.72804e-20
1154.250000	9.74701e-20
1154.200000	9.76602e-20
1154.150000	9.78507e-20
1154.100000	9.80415e-20
1154.050000	9.82327e-20
1154.000000	9.84243e-20
1153.950000	9.86162e-20
1153.900000	9.88085e-20
1153.850000	9.90012e-20
1153.800000	9.91943e-20
1153.750000	9.93877e-20
1153.700000	9.95816e-20
1153.650000	9.97758e-20
1153.600000	9.99703e-20
1153.550000	1.00165e-19
1153.500000	1.00361e-19
1153.450000	1.00556e-19
1153.400000	1.00752e-19
1153.350000	1.00949e-19
1153.300000	1.01146e-19
1153.250000	1.01343e-19
1153.200000	1.01541e-19
1153.150000	1.01739e-19
1153.100000	1.01937e-19
1153.050000	1.02136e-19
1153.000000	1.02335e-19
1152.950000	1.02535e-19
1152.900000	1.02735e-19
1152.850000	1.02935e-19
1152.800000	1.03136e-19
1152.750000	1.03337e-19
1152.700000	1.03538e-19
1152.650000	1.0374e-19
1152.600000	1.03943e-19
1152.550000	1.04145e-19
1152.500000	1.04348e-19
1152.450000	1.04552e-19
1152.400000	1.04756e-19
1152.350000	1.0496e-19
1152.300000	1.05165e-19
1152.250000	1.0537e-19
1152.200000	1.05575e-19
1152.150000	1.05781e-19
1152.100000	1.05987e-19
1152.050000	1.06194e-19
1152.000000	1.06401e-19
1151.950000	1.06609e-19
1151.900000	1.06817e-19
1151.850000	1.07025e-19
1151.800000	1.07234e-19
1151.750000	1.07443e-19
1151.700000	1.07652e-19
1151.650000	1.07862e-19
1151.600000	1.08073e-19
1151.550000	1.08283e-19
1151.500000	1.08495e-19
1151.450000	1.08706e-19
1151.400000	1.08918e-19
1151.350000	1.09131e-19
1151.300000	1.09343e-19
1151.250000	1.09557e-19
1151.200000	1.0977e-19
1151.150000	1.09984e-19
1151.100000	1.10199e-19
1151.050000	1.10414e-19
1151.000000	1.10629e-19
1150.950000	1.10845e-19
1150.900000	1.11061e-19
1150.850000	1.11277e-19
1150.800000	1.11494e-19
1150.750000	1.11712e-19
1150.700000	1.1193e-19
1150.650000	1.12148e-19
1150.600000	1.12367e-19
1150.550000	1.12586e-19
1150.500000	1.12805e-19
1150.450000	1.13025e-19
1150.400000	1.13246e-19
1150.350000	1.13467e-19
1150.300000	1.13688e-19
1150.250000	1.1391e-19
1150.200000	1.14132e-19
1150.150000	1.14354e-19
1150.100000	1.14577e-19
1150.050000	1.14801e-19
1150.000000	1.15025e-19
1149.950000	1.15249e-19
1149.900000	1.15474e-19
1149.850000	1.15699e-19
1149.800000	1.15925e-19
1149.750000	1.16151e-19
1149.700000	1.16377e-19
1149.650000	1.16604e-19
1149.600000	1.16832e-19
1149.550000	1.17059e-19
1149.500000	1.17288e-19
1149.450000	1.17516e-19
1149.400000	1.17746e-19
1149.350000	1.17975e-19
1149.300000	1.18205e-19
1149.250000	1.18436e-19
1149.200000	1.18667e-19
1149.150000	1.18898e-19
1149.100000	1.1913e-19
1149.050000	1.19362e-19
1149.000000	1.19595e-19
1148.950000	1.19828e-19
1148.900000	1.20062e-19
1148.850000	1.20296e-19
1148.800000	1.20531e-19
1148.750000	1.20766e-19
1148.700000	1.21001e-19
1148.650000	1.21237e-19
1148.600000	1.21474e-19
1148.550000	1.21711e-19
1148.500000	1.21948e-19
1148.450000	1.22186e-19
1148.400000	1.22424e-19
1148.350000	1.22663e-19
1148.300000	1.22902e-19
1148.250000	1.23142e-19
1148.200000	1.23382e-19
1148.150000	1.23622e-19
1148.100000	1.23863e-19
1148.050000	1.24105e-19
1148.000000	1.24347e-19
1147.950000	1.2459e-19
1147.900000	1.24833e-19
1147.850000	1.25076e-19
1147.800000	1.2532e-19
1147.750000	1.25564e-19
1147.700000	1.25809e-19
1147.650000	1.26054e-19
1147.600000	1.263e-19
1147.550000	1.26547e-19
1147.500000	1.26793e-19
1147.450000	1.27041e-19
1147.400000	1.27288e-19
1147.350000	1.27537e-19
1147.300000	1.27785e-19
1147.250000	1.28035e-19
1147.200000	1.28284e-19
1147.150000	1.28534e-19
1147.100000	1.28785e-19
1147.050000	1.29036e-19
1147.000000	1.29288e-19
1146.950000	1.2954e-19
1146.900000	1.29793e-19
1146.850000	1.30046e-19
1146.800000	1.30299e-19
1146.750000	1.30553e-19
1146.700000	1.30808e-19
1146.650000	1.31063e-19
1146.600000	1.31319e-19
1146.550000	1.31575e-19
1146.500000	1.31831e-19
1146.450000	1.32088e-19
1146.400000	1.32346e-19
1146.350000	1.32604e-19
1146.300000	1.32863e-19
1146.250000	1.33122e-19
1146.200000	1.33381e-19
1146.150000	1.33641e-19
1146.100000	1.33902e-19
1146.050000	1.34163e-19
1146.000000	1.34425e-19
1145.950000	1.34687e-19
1145.900000	1.3495e-19
1145.850000	1.35213e-19
1145.800000	1.35477e-19
1145.750000	1.35741e-19
1145.700000	1.36005e-19
1145.650000	1.36271e-19
1145.600000	1.36536e-19
1145.550000	1.36803e-19
1145.500000	1.37069e-19
1145.450000	1.37337e-19
1145.400000	1.37605e-19
1145.350000	1.37873e-19
1145.300000	1.38142e-19
1145.250000	1.38411e-19
1145.200000	1.38681e-19
1145.150000	1.38952e-19
1145.100000	1.39223e-19
1145.050000	1.39494e-19
1145.000000	1.39766e-19
1144.950000	1.40039e-19
1144.900000	1.40312e-19
1144.850000	1.40585e-19
1144.800000	1.40859e-19
1144.750000	1.41134e-19
1144.700000	1.41409e-19
1144.650000	1.41685e-19
1144.600000	1.41961e-19
1144.550000	1.42238e-19
1144.500000	1.42516e-19
1144.450000	1.42794e-19
1144.400000	1.43072e-19
1144.350000	1.43351e-19
1144.300000	1.43631e-19
1144.250000	1.43911e-19
1144.200000	1.44191e-19
1144.150000	1.44473e-19
1144.100000	1.44754e-19
1144.050000	1.45037e-19
1144.000000	1.45319e-19
1143.950000	1.45603e-19
1143.900000	1.45887e-19
1143.850000	1.46171e-19
1143.800000	1.46456e-19
1143.750000	1.46742e-19
1143.700000	1.47028e-19
1143.650000	1.47315e-19
1143.600000	1.47602e-19
1143.550000	1.4789e-19
1143.500000	1.48178e-19
1143.450000	1.48467e-19
1143.400000	1.48757e-19
1143.350000	1.49047e-19
1143.300000	1.49338e-19
1143.250000	1.49629e-19
1143.200000	1.49921e-19
1143.150000	1.50213e-19
1143.100000	1.50506e-19
1143.050000	1.50799e-19
1143.000000	1.51093e-19
1142.950000	1.51388e-19
1142.900000	1.51683e-19
1142.850000	1.51979e-19
1142.800000	1.52276e-19
1142.750000	1.52572e-19
1142.700000	1.5287e-19
1142.650000	1.53168e-19
1142.600000	1.53467e-19
1142.550000	1.53766e-19
1142.500000	1.54066e-19
1142.450000	1.54366e-19
1142.400000	1.54667e-19
1142.350000	1.54969e-19
1142.300000	1.55271e-19
1142.250000	1.55574e-19
1142.200000	1.55877e-19
1142.150000	1.56181e-19
1142.100000	1.56486e-19
1142.050000	1.56791e-19
1142.000000	1.57097e-19
1141.950000	1.57403e-19
1141.900000	1.5771e-19
1141.850000	1.58018e-19
1141.800000	1.58326e-19
1141.750000	1.58635e-19
1141.700000	1.58944e-19
1141.650000	1.59254e-19
1141.600000	1.59565e-19
1141.550000	1.59876e-19
1141.500000	1.60187e-19
1141.450000	1.605e-19
1141.400000	1.60813e-19
1141.350000	1.61126e-19
1141.300000	1.61441e-19
1141.250000	1.61756e-19
1141.200000	1.62071e-19
1141.150000	1.62387e-19
1141.100000	1.62704e-19
1141.050000	1.63021e-19
1141.000000	1.63339e-19
1140.950000	1.63657e-19
1140.900000	1.63977e-19
1140.850000	1.64296e-19
1140.800000	1.64617e-19
1140.750000	1.64938e-19
1140.700000	1.65259e-19
1140.650000	1.65582e-19
1140.600000	1.65905e-19
1140.550000	1.66228e-19
1140.500000	1.66552e-19
1140.450000	1.66877e-19
1140.400000	1.67202e-19
1140.350000	1.67529e-19
1140.300000	1.67855e-19
1140.250000	1.68183e-19
1140.200000	1.68511e-19
1140.150000	1.68839e-19
1140.100000	1.69168e-19
1140.050000	1.69498e-19
1140.000000	1.69829e-19
1139.950000	1.7016e-19
1139.900000	1.70492e-19
1139.850000	1.70824e-19
1139.800000	1.71157e-19
1139.750000	1.71491e-19
1139.700000	1.71826e-19
1139.650000	1.72161e-19
1139.600000	1.72496e-19
1139.550000	1.72833e-19
1139.500000	1.7317e-19
1139.450000	1.73508e-19
1139.400000	1.73846e-19
1139.350000	1.74185e-19
1139.300000	1.74525e-19
1139.250000	1.74865e-19
1139.200000	1.75206e-19
1139.150000	1.75548e-19
1139.100000	1.7589e-19
1139.050000	1.76233e-19
1139.000000	1.76577e-19
1138.950000	1.76921e-19
1138.900000	1.77266e-19
1138.850000	1.77612e-19
1138.800000	1.77958e-19
1138.750000	1.78305e-19
1138.700000	1.78653e-19
1138.650000	1.79001e-19
1138.600000	1.7935e-19
1138.550000	1.797e-19
1138.500000	1.8005e-19
1138.450000	1.80402e-19
1138.400000	1.80753e-19
1138.350000	1.81106e-19
1138.300000	1.81459e-19
1138.250000	1.81813e-19
1138.200000	1.82167e-19
1138.150000	1.82523e-19
1138.100000	1.82879e-19
1138.050000	1.83235e-19
1138.000000	1.83593e-19
1137.950000	1.83951e-19
1137.900000	1.84309e-19
1137.850000	1.84669e-19
1137.800000	1.85029e-19
1137.750000	1.8539e-19
1137.700000	1.85751e-19
1137.650000	1.86113e-19
1137.600000	1.86476e-19
1137.550000	1.8684e-19
1137.500000	1.87204e-19
1137.450000	1.87569e-19
1137.400000	1.87935e-19
1137.350000	1.88302e-19
1137.300000	1.88669e-19
1137.250000	1.89037e-19
1137.200000	1.89406e-19
1137.150000	1.89775e-19
1137.100000	1.90145e-19
1137.050000	1.90516e-19
1137.000000	1.90887e-19
1136.950000	1.9126e-19
1136.900000	1.91633e-19
1136.850000	1.92006e-19
1136.800000	1.92381e-19
1136.750000	1.92756e-19
1136.700000	1.93132e-19
1136.650000	1.93508e-19
1136.600000	1.93886e-19
1136.550000	1.94264e-19
1136.500000	1.94643e-19
1136.450000	1.95022e-19
1136.400000	1.95402e-19
1136.350000	1.95784e-19
1136.300000	1.96165e-19
1136.250000	1.96548e-19
1136.200000	1.96931e-19
1136.150000	1.97315e-19
1136.100000	1.977e-19
1136.050000	1.98085e-19
1136.000000	1.98472e-19
1135.950000	1.98859e-19
1135.900000	1.99247e-19
1135.850000	1.99635e-19
1135.800000	2.00024e-19
1135.750000	2.00415e-19
1135.700000	2.00805e-19
1135.650000	2.01197e-19
1135.600000	2.01589e-19
1135.550000	2.01982e-19
1135.500000	2.02376e-19
1135.450000	2.02771e-19
1135.400000	2.03166e-19
1135.350000	2.03563e-19
1135.300000	2.0396e-19
1135.250000	2.04357e-19
1135.200000	2.04756e-19
1135.150000	2.05155e-19
1135.100000	2.05555e-19
1135.050000	2.05956e-19
1135.000000	2.06358e-19
1134.950000	2.0676e-19
1134.900000	2.07163e-19
1134.850000	2.07567e-19
1134.800000	2.07972e-19
1134.750000	2.08378e-19
1134.700000	2.08784e-19
1134.650000	2.09191e-19
1134.600000	2.09599e-19
1134.550000	2.10008e-19
1134.500000	2.10417e-19
1134.450000	2.10828e-19
1134.400000	2.11239e-19
1134.350000	2.11651e-19
1134.300000	2.12063e-19
1134.250000	2.12477e-19
1134.200000	2.12891e-19
1134.150000	2.13306e-19
1134.100000	2.13722e-19
1134.050000	2.14139e-19
1134.000000	2.14557e-19
1133.950000	2.14975e-19
1133.900000	2.15394e-19
1133.850000	2.15814e-19
1133.800000	2.16235e-19
1133.750000	2.16657e-19
1133.700000	2.17079e-19
1133.650000	2.17503e-19
1133.600000	2.17927e-19
1133.550000	2.18352e-19
1133.500000	2.18778e-19
1133.450000	2.19204e-19
1133.400000	2.19632e-19
1133.350000	2.2006e-19
1133.300000	2.20489e-19
1133.250000	2.20919e-19
1133.200000	2.2135e-19
1133.150000	2.21782e-19
1133.100000	2.22214e-19
1133.050000	2.22648e-19
1133.000000	2.23082e-19
1132.950000	2.23517e-19
1132.900000	2.23953e-19
1132.850000	2.24389e-19
1132.800000	2.24827e-19
1132.750000	2.25265e-19
1132.700000	2.25705e-19
1132.650000	2.26145e-19
1132.600000	2.26586e-19
1132.550000	2.27028e-19
1132.500000	2.2747e-19
1132.450000	2.27914e-19
1132.400000	2.28358e-19
1132.350000	2.28804e-19
1132.300000	2.2925e-19
1132.250000	2.29697e-19
1132.200000	2.30145e-19
1132.150000	2.30594e-19
1132.100000	2.31043e-19
1132.050000	2.31494e-19
1132.000000	2.31945e-19
1131.950000	2.32398e-19
1131.900000	2.32851e-19
1131.850000	2.33305e-19
1131.800000	2.3376e-19
1131.750000	2.34216e-19
1131.700000	2.34672e-19
1131.650000	2.3513e-19
1131.600000	2.35589e-19
1131.550000	2.36048e-19
1131.500000	2.36508e-19
1131.450000	2.3697e-19
1131.400000	2.37432e-19
1131.350000	2.37895e-19
1131.300000	2.38359e-19
1131.250000	2.38823e-19
1131.200000	2.39289e-19
1131.150000	2.39756e-19
1131.100000	2.40223e-19
1131.050000	2.40692e-19
1131.000000	2.41161e-19
1130.950000	2.41631e-19
1130.900000	2.42103e-19
1130.850000	2.42575e-19
1130.800000	2.43048e-19
1130.750000	2.43522e-19
1130.700000	2.43997e-19
1130.650000	2.44472e-19
1130.600000	2.44949e-19
1130.550000	2.45427e-19
1130.500000	2.45905e-19
1130.450000	2.46385e-19
1130.400000	2.46865e-19
1130.350000	2.47347e-19
1130.300000	2.47829e-19
1130.250000	2.48312e-19
1130.200000	2.48797e-19
1130.150000	2.49282e-19
1130.100000	2.49768e-19
1130.050000	2.50255e-19
1130.000000	2.50743e-19
1129.950000	2.51232e-19
1129.900000	2.51722e-19
1129.850000	2.52213e-19
1129.800000	2.52705e-19
1129.750000	2.53197e-19
1129.700000	2.53691e-19
1129.650000	2.54186e-19
1129.600000	2.54682e-19
1129.550000	2.55178e-19
1129.500000	2.55676e-19
1129.450000	2.56174e-19
1129.400000	2.56674e-19
1129.350000	2.57174e-19
1129.300000	2.57676e-19
1129.250000	2.58178e-19
1129.200000	2.58682e-19
1129.150000	2.59186e-19
1129.100000	2.59692e-19
1129.050000	2.60198e-19
1129.000000	2.60706e-19
1128.950000	2.61214e-19
1128.900000	2.61723e-19
1128.850000	2.62234e-19
1128.800000	2.62745e-19
1128.750000	2.63257e-19
1128.700000	2.63771e-19
1128.650000	2.64285e-19
1128.600000	2.64801e-19
1128.550000	2.65317e-19
1128.500000	2.65834e-19
1128.450000	2.66353e-19
1128.400000	2.66872e-19
1128.350000	2.67393e-19
1128.300000	2.67914e-19
1128.250000	2.68436e-19
1128.200000	2.6896e-19
1128.150000	2.69484e-19
1128.100000	2.7001e-19
1128.050000	2.70536e-19
1128.000000	2.71064e-19
1127.950000	2.71593e-19
1127.900000	2.72122e-19
1127.850000	2.72653e-19
1127.800000	2.73185e-19
1127.750000	2.73717e-19
1127.700000	2.74251e-19
1127.650000	2.74786e-19
1127.600000	2.75322e-19
1127.550000	2.75859e-19
1127.500000	2.76397e-19
1127.450000	2.76936e-19
1127.400000	2.77476e-19
1127.350000	2.78017e-19
1127.300000	2.78559e-19
1127.250000	2.79102e-19
1127.200000	2.79646e-19
1127.150000	2.80192e-19
1127.100000	2.80738e-19
1127.050000	2.81285e-19
1127.000000	2.81834e-19
1126.950000	2.82384e-19
1126.900000	2.82934e-19
1126.850000	2.83486e-19
1126.800000	2.84039e-19
1126.750000	2.84593e-19
1126.700000	2.85148e-19
1126.650000	2.85704e-19
1126.600000	2.86261e-19
1126.550000	2.86819e-19
1126.500000	2.87378e-19
1126.450000	2.87939e-19
1126.400000	2.885e-19
1126.350000	2.89063e-19
1126.300000	2.89627e-19
1126.250000	2.90191e-19
1126.200000	2.90757e-19
1126.150000	2.91324e-19
1126.100000	2.91892e-19
1126.050000	2.92462e-19
1126.000000	2.93032e-19
1125.950000	2.93603e-19
1125.900000	2.94176e-19
1125.850000	2.9475e-19
1125.800000	2.95324e-19
1125.750000	2.959e-19
1125.700000	2.96477e-19
1125.650000	2.97055e-19
1125.600000	2.97635e-19
1125.550000	2.98215e-19
1125.500000	2.98797e-19
1125.450000	2.99379e-19
1125.400000	2.99963e-19
1125.350000	3.00548e-19
1125.300000	3.01134e-19
1125.250000	3.01721e-19
1125.200000	3.0231e-19
1125.150000	3.02899e-19
1125.100000	3.0349e-19
1125.050000	3.04082e-19
1125.000000	3.04675e-19
1124.950000	3.05269e-19
1124.900000	3.05864e-19
1124.850000	3.06461e-19
1124.800000	3.07058e-19
1124.750000	3.07657e-19
1124.700000	3.08257e-19
1124.650000	3.08858e-19
1124.600000	3.0946e-19
1124.550000	3.10064e-19
1124.500000	3.10668e-19
1124.450000	3.11274e-19
1124.400000	3.11881e-19
1124.350000	3.12489e-19
1124.300000	3.13099e-19
1124.250000	3.13709e-19
1124.200000	3.14321e-19
1124.150000	3.14934e-19
1124.100000	3.15548e-19
1124.050000	3.16163e-19
1124.000000	3.1678e-19
1123.950000	3.17398e-19
1123.900000	3.18017e-19
1123.850000	3.18637e-19
1123.800000	3.19258e-19
1123.750000	3.19881e-19
1123.700000	3.20504e-19
1123.650000	3.21129e-19
1123.600000	3.21756e-19
1123.550000	3.22383e-19
1123.500000	3.23012e-19
1123.450000	3.23642e-19
1123.400000	3.24273e-19
1123.350000	3.24905e-19
1123.300000	3.25539e-19
1123.250000	3.26174e-19
1123.200000	3.2681e-19
1123.150000	3.27447e-19
1123.100000	3.28085e-19
1123.050000	3.28725e-19
1123.000000	3.29366e-19
1122.950000	3.30009e-19
1122.900000	3.30652e-19
1122.850000	3.31297e-19
1122.800000	3.31943e-19
1122.750000	3.3259e-19
1122.700000	3.33239e-19
1122.650000	3.33889e-19
1122.600000	3.3454e-19
1122.550000	3.35192e-19
1122.500000	3.35846e-19
1122.450000	3.36501e-19
1122.400000	3.37157e-19
1122.350000	3.37814e-19
1122.300000	3.38473e-19
1122.250000	3.39133e-19
1122.200000	3.39794e-19
1122.150000	3.40457e-19
1122.100000	3.41121e-19
1122.050000	3.41786e-19
1122.000000	3.42453e-19
1121.950000	3.4312e-19
1121.900000	3.43789e-19
1121.850000	3.4446e-19
1121.800000	3.45132e-19
1121.750000	3.45805e-19
1121.700000	3.46479e-19
1121.650000	3.47155e-19
1121.600000	3.47832e-19
1121.550000	3.4851e-19
1121.500000	3.49189e-19
1121.450000	3.4987e-19
1121.400000	3.50553e-19
1121.350000	3.51236e-19
1121.300000	3.51921e-19
1121.250000	3.52607e-19
1121.200000	3.53295e-19
1121.150000	3.53984e-19
1121.100000	3.54674e-19
1121.050000	3.55366e-19
1121.000000	3.56059e-19
1120.950000	3.56753e-19
1120.900000	3.57449e-19
1120.850000	3.58146e-19
1120.800000	3.58844e-19
1120.750000	3.59544e-19
1120.700000	3.60245e-19
1120.650000	3.60948e-19
1120.600000	3.61651e-19
1120.550000	3.62357e-19
1120.500000	3.63063e-19
1120.450000	3.63771e-19
1120.400000	3.64481e-19
1120.350000	3.65191e-19
1120.300000	3.65904e-19
1120.250000	3.66617e-19
1120.200000	3.67332e-19
1120.150000	3.68048e-19
1120.100000	3.68766e-19
1120.050000	3.69485e-19
1120.000000	3.70206e-19
1119.950000	3.70928e-19
1119.900000	3.71651e-19
1119.850000	3.72376e-19
1119.800000	3.73102e-19
1119.750000	3.73829e-19
1119.700000	3.74558e-19
1119.650000	3.75289e-19
1119.600000	3.76021e-19
1119.550000	3.76754e-19
1119.500000	3.77488e-19
1119.450000	3.78225e-19
1119.400000	3.78962e-19
1119.350000	3.79701e-19
1119.300000	3.80442e-19
1119.250000	3.81183e-19
1119.200000	3.81927e-19
1119.150000	3.82671e-19
1119.100000	3.83418e-19
1119.050000	3.84165e-19
1119.000000	3.84915e-19
1118.950000	3.85665e-19
1118.900000	3.86417e-19
1118.850000	3.87171e-19
1118.800000	3.87926e-19
1118.750000	3.88682e-19
1118.700000	3.8944e-19
1118.650000	3.902e-19
1118.600000	3.9096e-19
1118.550000	3.91723e-19
1118.500000	3.92487e-19
1118.450000	3.93252e-19
1118.400000	3.94019e-19
1118.350000	3.94787e-19
1118.300000	3.95557e-19
1118.250000	3.96328e-19
1118.200000	3.97101e-19
1118.150000	3.97876e-19
1118.100000	3.98651e-19
1118.050000	3.99429e-19
1118.000000	4.00208e-19
1117.950000	4.00988e-19
1117.900000	4.0177e-19
1117.850000	4.02554e-19
1117.800000	4.03339e-19
1117.750000	4.04125e-19
1117.700000	4.04913e-19
1117.650000	4.05703e-19
1117.600000	4.06494e-19
1117.550000	4.07287e-19
1117.500000	4.08081e-19
1117.450000	4.08877e-19
1117.400000	4.09674e-19
1117.350000	4.10473e-19
1117.300000	4.11273e-19
1117.250000	4.12075e-19
1117.200000	4.12879e-19
1117.150000	4.13684e-19
1117.100000	4.14491e-19
1117.050000	4.15299e-19
1117.000000	4.16109e-19
1116.950000	4.1692e-19
1116.900000	4.17733e-19
1116.850000	4.18548e-19
1116.800000	4.19364e-19
1116.750000	4.20182e-19
1116.700000	4.21001e-19
1116.650000	4.21822e-19
1116.600000	4.22644e-19
1116.550000	4.23469e-19
1116.500000	4.24294e-19
1116.450000	4.25122e-19
1116.400000	4.25951e-19
1116.350000	4.26781e-19
1116.300000	4.27614e-19
1116.250000	4.28447e-19
1116.200000	4.29283e-19
1116.150000	4.3012e-19
1116.100000	4.30959e-19
1116.050000	4.31799e-19
1116.000000	4.32641e-19
1115.950000	4.33485e-19
1115.900000	4.3433e-19
1115.850000	4.35177e-19
1115.800000	4.36026e-19
1115.750000	4.36876e-19
1115.700000	4.37728e-19
1115.650000	4.38581e-19
1115.600000	4.39437e-19
1115.550000	4.40294e-19
1115.500000	4.41152e-19
1115.450000	4.42012e-19
1115.400000	4.42874e-19
1115.350000	4.43738e-19
1115.300000	4.44603e-19
1115.250000	4.4547e-19
1115.200000	4.46339e-19
1115.150000	4.47209e-19
1115.100000	4.48081e-19
1115.050000	4.48955e-19
1115.000000	4.49831e-19
1114.950000	4.50708e-19
1114.900000	4.51587e-19
1114.850000	4.52467e-19
1114.800000	4.5335e-19
1114.750000	4.54234e-19
1114.700000	4.55119e-19
1114.650000	4.56007e-19
1114.600000	4.56896e-19
1114.550000	4.57787e-19
1114.500000	4.5868e-19
1114.450000	4.59574e-19
1114.400000	4.6047e-19
1114.350000	4.61368e-19
1114.300000	4.62268e-19
1114.250000	4.63169e-19
1114.200000	4.64073e-19
1114.150000	4.64977e-19
1114.100000	4.65884e-19
1114.050000	4.66793e-19
1114.000000	4.67703e-19
1113.950000	4.68615e-19
1113.900000	4.69529e-19
1113.850000	4.70444e-19
1113.800000	4.71362e-19
1113.750000	4.72281e-19
1113.700000	4.73202e-19
1113.650000	4.74125e-19
1113.600000	4.75049e-19
1113.550000	4.75975e-19
1113.500000	4.76904e-19
1113.450000	4.77834e-19
1113.400000	4.78765e-19
1113.350000	4.79699e-19
1113.300000	4.80634e-19
1113.250000	4.81572e-19
1113.200000	4.82511e-19
1113.150000	4.83452e-19
1113.100000	4.84394e-19
1113.050000	4.85339e-19
1113.000000	4.86285e-19
1112.950000	4.87234e-19
1112.900000	4.88184e-19
1112.850000	4.89136e-19
1112.800000	4.90089e-19
1112.750000	4.91045e-19
1112.700000	4.92003e-19
1112.650000	4.92962e-19
1112.600000	4.93923e-19
1112.550000	4.94887e-19
1112.500000	4.95852e-19
1112.450000	4.96818e-19
1112.400000	4.97787e-19
1112.350000	4.98758e-19
1112.300000	4.99731e-19
1112.250000	5.00705e-19
1112.200000	5.01681e-19
1112.150000	5.0266e-19
1112.100000	5.0364e-19
1112.050000	5.04622e-19
1112.000000	5.05606e-19
1111.950000	5.06592e-19
1111.900000	5.0758e-19
1111.850000	5.0857e-19
1111.800000	5.09561e-19
1111.750000	5.10555e-19
1111.700000	5.1155e-19
1111.650000	5.12548e-19
1111.600000	5.13547e-19
1111.550000	5.14549e-19
1111.500000	5.15552e-19
1111.450000	5.16558e-19
1111.400000	5.17565e-19
1111.350000	5.18574e-19
1111.300000	5.19585e-19
1111.250000	5.20599e-19
1111.200000	5.21614e-19
1111.150000	5.22631e-19
1111.100000	5.2365e-19
1111.050000	5.24671e-19
1111.000000	5.25694e-19
1110.950000	5.26719e-19
1110.900000	5.27746e-19
1110.850000	5.28775e-19
1110.800000	5.29807e-19
1110.750000	5.3084e-19
1110.700000	5.31875e-19
1110.650000	5.32912e-19
1110.600000	5.33951e-19
1110.550000	5.34992e-19
1110.500000	5.36036e-19
1110.450000	5.37081e-19
1110.400000	5.38128e-19
1110.350000	5.39178e-19
1110.300000	5.40229e-19
1110.250000	5.41282e-19
1110.200000	5.42338e-19
1110.150000	5.43395e-19
1110.100000	5.44455e-19
1110.050000	5.45517e-19
1110.000000	5.46581e-19
1109.950000	5.47646e-19
1109.900000	5.48714e-19
1109.850000	5.49784e-19
1109.800000	5.50856e-19
1109.750000	5.5193e-19
1109.700000	5.53007e-19
1109.650000	5.54085e-19
1109.600000	5.55166e-19
1109.550000	5.56248e-19
1109.500000	5.57333e-19
1109.450000	5.5842e-19
1109.400000	5.59509e-19
1109.350000	5.606e-19
1109.300000	5.61693e-19
1109.250000	5.62788e-19
1109.200000	5.63885e-19
1109.150000	5.64985e-19
1109.100000	5.66087e-19
1109.050000	5.67191e-19
1109.000000	5.68297e-19
1108.950000	5.69405e-19
1108.900000	5.70515e-19
1108.850000	5.71628e-19
1108.800000	5.72742e-19
1108.750000	5.73859e-19
1108.700000	5.74978e-19
1108.650000	5.76099e-19
1108.600000	5.77223e-19
1108.550000	5.78348e-19
1108.500000	5.79476e-19
1108.450000	5.80606e-19
1108.400000	5.81738e-19
1108.350000	5.82873e-19
1108.300000	5.84009e-19
1108.250000	5.85148e-19
1108.200000	5.86289e-19
1108.150000	5.87432e-19
1108.100000	5.88578e-19
1108.050000	5.89726e-19
1108.000000	5.90875e-19
1107.950000	5.92028e-19
1107.900000	5.93182e-19
1107.850000	5.94339e-19
1107.800000	5.95498e-19
1107.750000	5.96659e-19
1107.700000	5.97822e-19
1107.650000	5.98988e-19
1107.600000	6.00156e-19
1107.550000	6.01327e-19
1107.500000	6.02499e-19
1107.450000	6.03674e-19
1107.400000	6.04851e-19
1107.350000	6.06031e-19
1107.300000	6.07212e-19
1107.250000	6.08396e-19
1107.200000	6.09583e-19
1107.150000	6.10771e-19
1107.100000	6.11962e-19
1107.050000	6.13156e-19
1107.000000	6.14351e-19
1106.950000	6.15549e-19
1106.900000	6.1675e-19
1106.850000	6.17952e-19
1106.800000	6.19157e-19
1106.750000	6.20365e-19
1106.700000	6.21574e-19
1106.650000	6.22786e-19
1106.600000	6.24001e-19
1106.550000	6.25218e-19
1106.500000	6.26437e-19
1106.450000	6.27658e-19
1106.400000	6.28882e-19
1106.350000	6.30109e-19
1106.300000	6.31337e-19
1106.250000	6.32568e-19
1106.200000	6.33802e-19
1106.150000	6.35038e-19
1106.100000	6.36276e-19
1106.050000	6.37517e-19
1106.000000	6.3876e-19
1105.950000	6.40006e-19
1105.900000	6.41254e-19
1105.850000	6.42504e-19
1105.800000	6.43757e-19
1105.750000	6.45012e-19
1105.700000	6.4627e-19
1105.650000	6.4753e-19
1105.600000	6.48793e-19
1105.550000	6.50058e-19
1105.500000	6.51326e-19
1105.450000	6.52596e-19
1105.400000	6.53868e-19
1105.350000	6.55143e-19
1105.300000	6.56421e-19
1105.250000	6.57701e-19
1105.200000	6.58983e-19
1105.150000	6.60268e-19
1105.100000	6.61556e-19
1105.050000	6.62846e-19
1105.000000	6.64138e-19
1104.950000	6.65433e-19
1104.900000	6.66731e-19
1104.850000	6.68031e-19
1104.800000	6.69334e-19
1104.750000	6.70639e-19
1104.700000	6.71947e-19
1104.650000	6.73257e-19
1104.600000	6.7457e-19
1104.550000	6.75885e-19
1104.500000	6.77203e-19
1104.450000	6.78524e-19
1104.400000	6.79847e-19
1104.350000	6.81172e-19
1104.300000	6.82501e-19
1104.250000	6.83831e-19
1104.200000	6.85165e-19
1104.150000	6.86501e-19
1104.100000	6.8784e-19
1104.050000	6.89181e-19
1104.000000	6.90525e-19
1103.950000	6.91871e-19
1103.900000	6.9322e-19
1103.850000	6.94572e-19
1103.800000	6.95927e-19
1103.750000	6.97284e-19
1103.700000	6.98643e-19
1103.650000	7.00006e-19
1103.600000	7.01371e-19
1103.550000	7.02738e-19
1103.500000	7.04109e-19
1103.450000	7.05482e-19
1103.400000	7.06857e-19
1103.350000	7.08236e-19
1103.300000	7.09617e-19
1103.250000	7.11e-19
1103.200000	7.12387e-19
1103.150000	7.13776e-19
1103.100000	7.15168e-19
1103.050000	7.16562e-19
1103.000000	7.1796e-19
1102.950000	7.1936e-19
1102.900000	7.20762e-19
1102.850000	7.22168e-19
1102.800000	7.23576e-19
1102.750000	7.24987e-19
1102.700000	7.26401e-19
1102.650000	7.27817e-19
1102.600000	7.29236e-19
1102.550000	7.30658e-19
1102.500000	7.32083e-19
1102.450000	7.33511e-19
1102.400000	7.34941e-19
1102.350000	7.36374e-19
1102.300000	7.3781e-19
1102.250000	7.39249e-19
1102.200000	7.4069e-19
1102.150000	7.42134e-19
1102.100000	7.43582e-19
1102.050000	7.45032e-19
1102.000000	7.46484e-19
1101.950000	7.4794e-19
1101.900000	7.49398e-19
1101.850000	7.5086e-19
1101.800000	7.52324e-19
1101.750000	7.53791e-19
1101.700000	7.55261e-19
1101.650000	7.56733e-19
1101.600000	7.58209e-19
1101.550000	7.59688e-19
1101.500000	7.61169e-19
1101.450000	7.62653e-19
1101.400000	7.6414e-19
1101.350000	7.6563e-19
1101.300000	7.67123e-19
1101.250000	7.68619e-19
1101.200000	7.70118e-19
1101.150000	7.7162e-19
1101.100000	7.73124e-19
1101.050000	7.74632e-19
1101.000000	7.76142e-19
1100.950000	7.77656e-19
1100.900000	7.79172e-19
1100.850000	7.80692e-19
1100.800000	7.82214e-19
1100.750000	7.83739e-19
1100.700000	7.85267e-19
1100.650000	7.86799e-19
1100.600000	7.88333e-19
1100.550000	7.8987e-19
1100.500000	7.9141e-19
1100.450000	7.92954e-19
1100.400000	7.945e-19
1100.350000	7.96049e-19
1100.300000	7.97601e-19
1100.250000	7.99157e-19
1100.200000	8.00715e-19
1100.150000	8.02276e-19
1100.100000	8.03841e-19
1100.050000	8.05408e-19
1100.000000	8.06979e-19
1099.950000	8.08552e-19
1099.900000	8.10129e-19
1099.850000	8.11709e-19
1099.800000	8.13291e-19
1099.750000	8.14877e-19
1099.700000	8.16466e-19
1099.650000	8.18058e-19
1099.600000	8.19653e-19
1099.550000	8.21252e-19
1099.500000	8.22853e-19
1099.450000	8.24458e-19
1099.400000	8.26065e-19
1099.350000	8.27676e-19
1099.300000	8.2929e-19
1099.250000	8.30907e-19
1099.200000	8.32527e-19
1099.150000	8.34151e-19
1099.100000	8.35777e-19
1099.050000	8.37407e-19
1099.000000	8.3904e-19
1098.950000	8.40676e-19
1098.900000	8.42315e-19
1098.850000	8.43958e-19
1098.800000	8.45603e-19
1098.750000	8.47252e-19
1098.700000	8.48904e-19
1098.650000	8.5056e-19
1098.600000	8.52218e-19
1098.550000	8.5388e-19
1098.500000	8.55545e-19
1098.450000	8.57213e-19
1098.400000	8.58885e-19
1098.350000	8.6056e-19
1098.300000	8.62238e-19
1098.250000	8.63919e-19
1098.200000	8.65604e-19
1098.150000	8.67292e-19
1098.100000	8.68983e-19
1098.050000	8.70677e-19
1098.000000	8.72375e-19
1097.950000	8.74076e-19
1097.900000	8.75781e-19
1097.850000	8.77488e-19
1097.800000	8.79199e-19
1097.750000	8.80914e-19
1097.700000	8.82631e-19
1097.650000	8.84353e-19
1097.600000	8.86077e-19
1097.550000	8.87805e-19
1097.500000	8.89536e-19
1097.450000	8.9127e-19
1097.400000	8.93008e-19
1097.350000	8.9475e-19
1097.300000	8.96494e-19
1097.250000	8.98243e-19
1097.200000	8.99994e-19
1097.150000	9.01749e-19
1097.100000	9.03507e-19
1097.050000	9.05269e-19
1097.000000	9.07034e-19
1096.950000	9.08803e-19
1096.900000	9.10575e-19
1096.850000	9.12351e-19
1096.800000	9.1413e-19
1096.750000	9.15912e-19
1096.700000	9.17698e-19
1096.650000	9.19488e-19
1096.600000	9.21281e-19
1096.550000	9.23077e-19
1096.500000	9.24877e-19
1096.450000	9.26681e-19
1096.400000	9.28488e-19
1096.350000	9.30298e-19
1096.300000	9.32112e-19
1096.250000	9.3393e-19
1096.200000	9.35751e-19
1096.150000	9.37575e-19
1096.100000	9.39404e-19
1096.050000	9.41235e-19
1096.000000	9.43071e-19
1095.950000	9.4491e-19
1095.900000	9.46752e-19
1095.850000	9.48598e-19
1095.800000	9.50448e-19
1095.750000	9.52301e-19
1095.700000	9.54158e-19
1095.650000	9.56019e-19
1095.600000	9.57883e-19
1095.550000	9.59751e-19
1095.500000	9.61622e-19
1095.450000	9.63497e-19
1095.400000	9.65376e-19
1095.350000	9.67259e-19
1095.300000	9.69145e-19
1095.250000	9.71034e-19
1095.200000	9.72928e-19
1095.150000	9.74825e-19
1095.100000	9.76726e-19
1095.050000	9.7863e-19
1095.000000	9.80539e-19
1094.950000	9.82451e-19
1094.900000	9.84366e-19
1094.850000	9.86286e-19
1094.800000	9.88209e-19
1094.750000	9.90136e-19
1094.700000	9.92067e-19
1094.650000	9.94001e-19
1094.600000	9.95939e-19
1094.550000	9.97881e-19
1094.500000	9.99827e-19
1094.450000	1.00178e-18
1094.400000	1.00373e-18
1094.350000	1.00569e-18
1094.300000	1.00765e-18
1094.250000	1.00961e-18
1094.200000	1.01158e-18
1094.150000	1.01355e-18
1094.100000	1.01553e-18
1094.050000	1.01751e-18
1094.000000	1.0195e-18
1093.950000	1.02148e-18
1093.900000	1.02348e-18
1093.850000	1.02547e-18
1093.800000	1.02747e-18
1093.750000	1.02947e-18
1093.700000	1.03148e-18
1093.650000	1.03349e-18
1093.600000	1.03551e-18
1093.550000	1.03753e-18
1093.500000	1.03955e-18
1093.450000	1.04158e-18
1093.400000	1.04361e-18
1093.350000	1.04564e-18
1093.300000	1.04768e-18
1093.250000	1.04972e-18
1093.200000	1.05177e-18
1093.150000	1.05382e-18
1093.100000	1.05588e-18
1093.050000	1.05794e-18
1093.000000	1.06e-18
1092.950000	1.06207e-18
1092.900000	1.06414e-18
1092.850000	1.06621e-18
1092.800000	1.06829e-18
1092.750000	1.07037e-18
1092.700000	1.07246e-18
1092.650000	1.07455e-18
1092.600000	1.07665e-18
1092.550000	1.07875e-18
1092.500000	1.08085e-18
1092.450000	1.08296e-18
1092.400000	1.08507e-18
1092.350000	1.08719e-18
1092.300000	1.08931e-18
1092.250000	1.09143e-18
1092.200000	1.09356e-18
1092.150000	1.09569e-18
1092.100000	1.09783e-18
1092.050000	1.09997e-18
1092.000000	1.10211e-18
1091.950000	1.10426e-18
1091.900000	1.10641e-18
1091.850000	1.10857e-18
1091.800000	1.11073e-18
1091.750000	1.1129e-18
1091.700000	1.11507e-18
1091.650000	1.11724e-18
1091.600000	1.11942e-18
1091.550000	1.12161e-18
1091.500000	1.12379e-18
1091.450000	1.12598e-18
1091.400000	1.12818e-18
1091.350000	1.13038e-18
1091.300000	1.13258e-18
1091.250000	1.13479e-18
1091.200000	1.137e-18
1091.150000	1.13922e-18
1091.100000	1.14144e-18
1091.050000	1.14367e-18
1091.000000	1.1459e-18
1090.950000	1.14813e-18
1090.900000	1.15037e-18
1090.850000	1.15262e-18
1090.800000	1.15486e-18
1090.750000	1.15711e-18
1090.700000	1.15937e-18
1090.650000	1.16163e-18
1090.600000	1.1639e-18
1090.550000	1.16617e-18
1090.500000	1.16844e-18
1090.450000	1.17072e-18
1090.400000	1.173e-18
1090.350000	1.17529e-18
1090.300000	1.17758e-18
1090.250000	1.17988e-18
1090.200000	1.18218e-18
1090.150000	1.18448e-18
1090.100000	1.18679e-18
1090.050000	1.18911e-18
1090.000000	1.19142e-18
1089.950000	1.19375e-18
1089.900000	1.19608e-18
1089.850000	1.19841e-18
1089.800000	1.20074e-18
1089.750000	1.20309e-18
1089.700000	1.20543e-18
1089.650000	1.20778e-18
1089.600000	1.21014e-18
1089.550000	1.2125e-18
1089.500000	1.21486e-18
1089.450000	1.21723e-18
1089.400000	1.2196e-18
1089.350000	1.22198e-18
1089.300000	1.22436e-18
1089.250000	1.22675e-18
1089.200000	1.22914e-18
1089.150000	1.23154e-18
1089.100000	1.23394e-18
1089.050000	1.23635e-18
1089.000000	1.23876e-18
1088.950000	1.24117e-18
1088.900000	1.24359e-18
1088.850000	1.24602e-18
1088.800000	1.24845e-18
1088.750000	1.25088e-18
1088.700000	1.25332e-18
1088.650000	1.25577e-18
1088.600000	1.25822e-18
1088.550000	1.26067e-18
1088.500000	1.26313e-18
1088.450000	1.26559e-18
1088.400000	1.26806e-18
1088.350000	1.27053e-18
1088.300000	1.27301e-18
1088.250000	1.27549e-18
1088.200000	1.27798e-18
1088.150000	1.28047e-18
1088.100000	1.28297e-18
1088.050000	1.28547e-18
1088.000000	1.28797e-18
1087.950000	1.29049e-18
1087.900000	1.293e-18
1087.850000	1.29552e-18
1087.800000	1.29805e-18
1087.750000	1.30058e-18
1087.700000	1.30312e-18
1087.650000	1.30566e-18
1087.600000	1.3082e-18
1087.550000	1.31075e-18
1087.500000	1.31331e-18
1087.450000	1.31587e-18
1087.400000	1.31844e-18
1087.350000	1.32101e-18
1087.300000	1.32358e-18
1087.250000	1.32616e-18
1087.200000	1.32875e-18
1087.150000	1.33134e-18
1087.100000	1.33394e-18
1087.050000	1.33654e-18
1087.000000	1.33914e-18
1086.950000	1.34176e-18
1086.900000	1.34437e-18
1086.850000	1.34699e-18
1086.800000	1.34962e-18
1086.750000	1.35225e-18
1086.700000	1.35489e-18
1086.650000	1.35753e-18
1086.600000	1.36018e-18
1086.550000	1.36283e-18
1086.500000	1.36549e-18
1086.450000	1.36815e-18
1086.400000	1.37082e-18
1086.350000	1.37349e-18
1086.300000	1.37617e-18
1086.250000	1.37885e-18
1086.200000	1.38154e-18
1086.150000	1.38423e-18
1086.100000	1.38693e-18
1086.050000	1.38964e-18
1086.000000	1.39235e-18
1085.950000	1.39506e-18
1085.900000	1.39778e-18
1085.850000	1.40051e-18
1085.800000	1.40324e-18
1085.750000	1.40597e-18
1085.700000	1.40872e-18
1085.650000	1.41146e-18
1085.600000	1.41422e-18
1085.550000	1.41697e-18
1085.500000	1.41974e-18
1085.450000	1.4225e-18
1085.400000	1.42528e-18
1085.350000	1.42806e-18
1085.300000	1.43084e-18
1085.250000	1.43363e-18
1085.200000	1.43643e-18
1085.150000	1.43923e-18
1085.100000	1.44203e-18
1085.050000	1.44485e-18
1085.000000	1.44766e-18
1084.950000	1.45049e-18
1084.900000	1.45331e-18
1084.850000	1.45615e-18
1084.800000	1.45899e-18
1084.750000	1.46183e-18
1084.700000	1.46468e-18
1084.650000	1.46754e-18
1084.600000	1.4704e-18
1084.550000	1.47327e-18
1084.500000	1.47614e-18
1084.450000	1.47902e-18
1084.400000	1.4819e-18
1084.350000	1.48479e-18
1084.300000	1.48769e-18
1084.250000	1.49059e-18
1084.200000	1.4935e-18
1084.150000	1.49641e-18
1084.100000	1.49933e-18
1084.050000	1.50225e-18
1084.000000	1.50518e-18
1083.950000	1.50811e-18
1083.900000	1.51105e-18
1083.850000	1.514e-18
1083.800000	1.51695e-18
1083.750000	1.51991e-18
1083.700000	1.52287e-18
1083.650000	1.52584e-18
1083.600000	1.52882e-18
1083.550000	1.5318e-18
1083.500000	1.53479e-18
1083.450000	1.53778e-18
1083.400000	1.54078e-18
1083.350000	1.54378e-18
1083.300000	1.54679e-18
1083.250000	1.54981e-18
1083.200000	1.55283e-18
1083.150000	1.55586e-18
1083.100000	1.55889e-18
1083.050000	1.56193e-18
1083.000000	1.56498e-18
1082.950000	1.56803e-18
1082.900000	1.57109e-18
1082.850000	1.57415e-18
1082.800000	1.57722e-18
1082.750000	1.58029e-18
1082.700000	1.58338e-18
1082.650000	1.58646e-18
1082.600000	1.58956e-18
1082.550000	1.59266e-18
1082.500000	1.59576e-18
1082.450000	1.59887e-18
1082.400000	1.60199e-18
1082.350000	1.60511e-18
1082.300000	1.60824e-18
1082.250000	1.61138e-18
1082.200000	1.61452e-18
1082.150000	1.61767e-18
1082.100000	1.62082e-18
1082.050000	1.62398e-18
1082.000000	1.62715e-18
1081.950000	1.63032e-18
1081.900000	1.6335e-18
1081.850000	1.63669e-18
1081.800000	1.63988e-18
1081.750000	1.64308e-18
1081.700000	1.64628e-18
1081.650000	1.64949e-18
1081.600000	1.65271e-18
1081.550000	1.65593e-18
1081.500000	1.65916e-18
1081.450000	1.66239e-18
1081.400000	1.66564e-18
1081.350000	1.66888e-18
1081.300000	1.67214e-18
1081.250000	1.6754e-18
1081.200000	1.67866e-18
1081.150000	1.68194e-18
1081.100000	1.68522e-18
1081.050000	1.6885e-18
1081.000000	1.6918e-18
1080.950000	1.69509e-18
1080.900000	1.6984e-18
1080.850000	1.70171e-18
1080.800000	1.70503e-18
1080.750000	1.70835e-18
1080.700000	1.71169e-18
1080.650000	1.71502e-18
1080.600000	1.71837e-18
1080.550000	1.72172e-18
1080.500000	1.72507e-18
1080.450000	1.72844e-18
1080.400000	1.73181e-18
1080.350000	1.73519e-18
1080.300000	1.73857e-18
1080.250000	1.74196e-18
1080.200000	1.74536e-18
1080.150000	1.74876e-18
1080.100000	1.75217e-18
1080.050000	1.75559e-18
1080.000000	1.75901e-18
1079.950000	1.76244e-18
1079.900000	1.76587e-18
1079.850000	1.76932e-18
1079.800000	1.77277e-18
1079.750000	1.77622e-18
1079.700000	1.77969e-18
1079.650000	1.78316e-18
1079.600000	1.78664e-18
1079.550000	1.79012e-18
1079.500000	1.79361e-18
1079.450000	1.79711e-18
1079.400000	1.80061e-18
1079.350000	1.80412e-18
1079.300000	1.80764e-18
1079.250000	1.81116e-18
1079.200000	1.8147e-18
1079.150000	1.81823e-18
1079.100000	1.82178e-18
1079.050000	1.82533e-18
1079.000000	1.82889e-18
1078.950000	1.83246e-18
1078.900000	1.83603e-18
1078.850000	1.83961e-18
1078.800000	1.8432e-18
1078.750000	1.84679e-18
1078.700000	1.85039e-18
1078.650000	1.854e-18
1078.600000	1.85762e-18
1078.550000	1.86124e-18
1078.500000	1.86487e-18
1078.450000	1.8685e-18
1078.400000	1.87215e-18
1078.350000	1.8758e-18
1078.300000	1.87945e-18
1078.250000	1.88312e-18
1078.200000	1.88679e-18
1078.150000	1.89047e-18
1078.100000	1.89416e-18
1078.050000	1.89785e-18
1078.000000	1.90155e-18
1077.950000	1.90526e-18
1077.900000	1.90897e-18
1077.850000	1.9127e-18
1077.800000	1.91642e-18
1077.750000	1.92016e-18
1077.700000	1.92391e-18
1077.650000	1.92766e-18
1077.600000	1.93142e-18
1077.550000	1.93518e-18
1077.500000	1.93895e-18
1077.450000	1.94274e-18
1077.400000	1.94652e-18
1077.350000	1.95032e-18
1077.300000	1.95412e-18
1077.250000	1.95793e-18
1077.200000	1.96175e-18
1077.150000	1.96558e-18
1077.100000	1.96941e-18
1077.050000	1.97325e-18
1077.000000	1.9771e-18
1076.950000	1.98095e-18
1076.900000	1.98481e-18
1076.850000	1.98868e-18
1076.800000	1.99256e-18
1076.750000	1.99645e-18
1076.700000	2.00034e-18
1076.650000	2.00424e-18
1076.600000	2.00815e-18
1076.550000	2.01206e-18
1076.500000	2.01599e-18
1076.450000	2.01992e-18
1076.400000	2.02386e-18
1076.350000	2.0278e-18
1076.300000	2.03176e-18
1076.250000	2.03572e-18
1076.200000	2.03969e-18
1076.150000	2.04366e-18
1076.100000	2.04765e-18
1076.050000	2.05164e-18
1076.000000	2.05564e-18
1075.950000	2.05965e-18
1075.900000	2.06367e-18
1075.850000	2.06769e-18
1075.800000	2.07172e-18
1075.750000	2.07576e-18
1075.700000	2.07981e-18
1075.650000	2.08386e-18
1075.600000	2.08793e-18
1075.550000	2.092e-18
1075.500000	2.09608e-18
1075.450000	2.10016e-18
1075.400000	2.10426e-18
1075.350000	2.10836e-18
1075.300000	2.11247e-18
1075.250000	2.11659e-18
1075.200000	2.12072e-18
1075.150000	2.12485e-18
1075.100000	2.129e-18
1075.050000	2.13315e-18
1075.000000	2.13731e-18
1074.950000	2.14148e-18
1074.900000	2.14565e-18
1074.850000	2.14984e-18
1074.800000	2.15403e-18
1074.750000	2.15823e-18
1074.700000	2.16244e-18
1074.650000	2.16665e-18
1074.600000	2.17088e-18
1074.550000	2.17511e-18
1074.500000	2.17935e-18
1074.450000	2.1836e-18
1074.400000	2.18786e-18
1074.350000	2.19212e-18
1074.300000	2.1964e-18
1074.250000	2.20068e-18
1074.200000	2.20497e-18
1074.150000	2.20927e-18
1074.100000	2.21358e-18
1074.050000	2.2179e-18
1074.000000	2.22222e-18
1073.950000	2.22655e-18
1073.900000	2.23089e-18
1073.850000	2.23524e-18
1073.800000	2.2396e-18
1073.750000	2.24397e-18
1073.700000	2.24834e-18
1073.650000	2.25273e-18
1073.600000	2.25712e-18
1073.550000	2.26152e-18
1073.500000	2.26593e-18
1073.450000	2.27035e-18
1073.400000	2.27478e-18
1073.350000	2.27921e-18
1073.300000	2.28366e-18
1073.250000	2.28811e-18
1073.200000	2.29257e-18
1073.150000	2.29704e-18
1073.100000	2.30152e-18
1073.050000	2.30601e-18
1073.000000	2.3105e-18
1072.950000	2.31501e-18
1072.900000	2.31952e-18
1072.850000	2.32405e-18
1072.800000	2.32858e-18
1072.750000	2.33312e-18
1072.700000	2.33767e-18
1072.650000	2.34223e-18
1072.600000	2.34679e-18
1072.550000	2.35137e-18
1072.500000	2.35595e-18
1072.450000	2.36055e-18
1072.400000	2.36515e-18
1072.350000	2.36976e-18
1072.300000	2.37438e-18
1072.250000	2.37901e-18
1072.200000	2.38365e-18
1072.150000	2.3883e-18
1072.100000	2.39295e-18
1072.050000	2.39762e-18
1072.000000	2.4023e-18
1071.950000	2.40698e-18
1071.900000	2.41167e-18
1071.850000	2.41638e-18
1071.800000	2.42109e-18
1071.750000	2.42581e-18
1071.700000	2.43054e-18
1071.650000	2.43528e-18
1071.600000	2.44003e-18
1071.550000	2.44478e-18
1071.500000	2.44955e-18
1071.450000	2.45433e-18
1071.400000	2.45911e-18
1071.350000	2.46391e-18
1071.300000	2.46871e-18
1071.250000	2.47352e-18
1071.200000	2.47835e-18
1071.150000	2.48318e-18
1071.100000	2.48802e-18
1071.050000	2.49287e-18
1071.000000	2.49773e-18
1070.950000	2.5026e-18
1070.900000	2.50748e-18
1070.850000	2.51237e-18
1070.800000	2.51727e-18
1070.750000	2.52218e-18
1070.700000	2.5271e-18
1070.650000	2.53202e-18
1070.600000	2.53696e-18
1070.550000	2.54191e-18
1070.500000	2.54686e-18
1070.450000	2.55183e-18
1070.400000	2.55681e-18
1070.350000	2.56179e-18
1070.300000	2.56679e-18
1070.250000	2.57179e-18
1070.200000	2.57681e-18
1070.150000	2.58183e-18
1070.100000	2.58687e-18
1070.050000	2.59191e-18
1070.000000	2.59696e-18
1069.950000	2.60203e-18
1069.900000	2.6071e-18
1069.850000	2.61218e-18
1069.800000	2.61728e-18
1069.750000	2.62238e-18
1069.700000	2.62749e-18
1069.650000	2.63262e-18
1069.600000	2.63775e-18
1069.550000	2.64289e-18
1069.500000	2.64805e-18
1069.450000	2.65321e-18
1069.400000	2.65838e-18
1069.350000	2.66357e-18
1069.300000	2.66876e-18
1069.250000	2.67396e-18
1069.200000	2.67918e-18
1069.150000	2.6844e-18
1069.100000	2.68964e-18
1069.050000	2.69488e-18
1069.000000	2.70013e-18
1068.950000	2.7054e-18
1068.900000	2.71067e-18
1068.850000	2.71596e-18
1068.800000	2.72125e-18
1068.750000	2.72656e-18
1068.700000	2.73188e-18
1068.650000	2.7372e-18
1068.600000	2.74254e-18
1068.550000	2.74789e-18
1068.500000	2.75325e-18
1068.450000	2.75861e-18
1068.400000	2.76399e-18
1068.350000	2.76938e-18
1068.300000	2.77478e-18
1068.250000	2.78019e-18
1068.200000	2.78561e-18
1068.150000	2.79105e-18
1068.100000	2.79649e-18
1068.050000	2.80194e-18
1068.000000	2.8074e-18
1067.950000	2.81288e-18
1067.900000	2.81836e-18
1067.850000	2.82386e-18
1067.800000	2.82936e-18
1067.750000	2.83488e-18
1067.700000	2.84041e-18
1067.650000	2.84595e-18
1067.600000	2.8515e-18
1067.550000	2.85706e-18
1067.500000	2.86263e-18
1067.450000	2.86821e-18
1067.400000	2.8738e-18
1067.350000	2.8794e-18
1067.300000	2.88502e-18
1067.250000	2.89064e-18
1067.200000	2.89628e-18
1067.150000	2.90193e-18
1067.100000	2.90759e-18
1067.050000	2.91325e-18
1067.000000	2.91893e-18
1066.950000	2.92463e-18
1066.900000	2.93033e-18
1066.850000	2.93604e-18
1066.800000	2.94177e-18
1066.750000	2.9475e-18
1066.700000	2.95325e-18
1066.650000	2.95901e-18
1066.600000	2.96478e-18
1066.550000	2.97056e-18
1066.500000	2.97635e-18
1066.450000	2.98215e-18
1066.400000	2.98797e-18
1066.350000	2.9938e-18
1066.300000	2.99963e-18
1066.250000	3.00548e-18
1066.200000	3.01134e-18
1066.150000	3.01721e-18
1066.100000	3.0231e-18
1066.050000	3.02899e-18
1066.000000	3.0349e-18
1065.950000	3.04081e-18
1065.900000	3.04674e-18
1065.850000	3.05268e-18
1065.800000	3.05864e-18
1065.750000	3.0646e-18
1065.700000	3.07058e-18
1065.650000	3.07656e-18
1065.600000	3.08256e-18
1065.550000	3.08857e-18
1065.500000	3.09459e-18
1065.450000	3.10063e-18
1065.400000	3.10667e-18
1065.350000	3.11273e-18
1065.300000	3.1188e-18
1065.250000	3.12488e-18
1065.200000	3.13097e-18
1065.150000	3.13708e-18
1065.100000	3.1432e-18
1065.050000	3.14932e-18
1065.000000	3.15546e-18
1064.950000	3.16162e-18
1064.900000	3.16778e-18
1064.850000	3.17396e-18
1064.800000	3.18015e-18
1064.750000	3.18635e-18
1064.700000	3.19256e-18
1064.650000	3.19879e-18
1064.600000	3.20502e-18
1064.550000	3.21127e-18
1064.500000	3.21753e-18
1064.450000	3.22381e-18
1064.400000	3.23009e-18
1064.350000	3.23639e-18
1064.300000	3.2427e-18
1064.250000	3.24902e-18
1064.200000	3.25536e-18
1064.150000	3.26171e-18
1064.100000	3.26807e-18
1064.050000	3.27444e-18
1064.000000	3.28082e-18
1063.950000	3.28722e-18
1063.900000	3.29363e-18
1063.850000	3.30005e-18
1063.800000	3.30649e-18
1063.750000	3.31293e-18
1063.700000	3.31939e-18
1063.650000	3.32586e-18
1063.600000	3.33235e-18
1063.550000	3.33885e-18
1063.500000	3.34536e-18
1063.450000	3.35188e-18
1063.400000	3.35842e-18
1063.350000	3.36496e-18
1063.300000	3.37152e-18
1063.250000	3.3781e-18
1063.200000	3.38469e-18
1063.150000	3.39128e-18
1063.100000	3.3979e-18
1063.050000	3.40452e-18
1063.000000	3.41116e-18
1062.950000	3.41781e-18
1062.900000	3.42448e-18
1062.850000	3.43115e-18
1062.800000	3.43784e-18
1062.750000	3.44455e-18
1062.700000	3.45126e-18
1062.650000	3.45799e-18
1062.600000	3.46473e-18
1062.550000	3.47149e-18
1062.500000	3.47826e-18
1062.450000	3.48504e-18
1062.400000	3.49184e-18
1062.350000	3.49864e-18
1062.300000	3.50547e-18
1062.250000	3.5123e-18
1062.200000	3.51915e-18
1062.150000	3.52601e-18
1062.100000	3.53289e-18
1062.050000	3.53977e-18
1062.000000	3.54668e-18
1061.950000	3.55359e-18
1061.900000	3.56052e-18
1061.850000	3.56746e-18
1061.800000	3.57442e-18
1061.750000	3.58139e-18
1061.700000	3.58837e-18
1061.650000	3.59537e-18
1061.600000	3.60238e-18
1061.550000	3.6094e-18
1061.500000	3.61644e-18
1061.450000	3.62349e-18
1061.400000	3.63056e-18
1061.350000	3.63763e-18
1061.300000	3.64473e-18
1061.250000	3.65183e-18
1061.200000	3.65895e-18
1061.150000	3.66609e-18
1061.100000	3.67324e-18
1061.050000	3.6804e-18
1061.000000	3.68757e-18
1060.950000	3.69476e-18
1060.900000	3.70197e-18
1060.850000	3.70919e-18
1060.800000	3.71642e-18
1060.750000	3.72366e-18
1060.700000	3.73093e-18
1060.650000	3.7382e-18
1060.600000	3.74549e-18
1060.550000	3.75279e-18
1060.500000	3.76011e-18
1060.450000	3.76744e-18
1060.400000	3.77479e-18
1060.350000	3.78215e-18
1060.300000	3.78952e-18
1060.250000	3.79691e-18
1060.200000	3.80431e-18
1060.150000	3.81173e-18
1060.100000	3.81916e-18
1060.050000	3.82661e-18
1060.000000	3.83407e-18
1059.950000	3.84155e-18
1059.900000	3.84904e-18
1059.850000	3.85654e-18
1059.800000	3.86406e-18
1059.750000	3.87159e-18
1059.700000	3.87914e-18
1059.650000	3.88671e-18
1059.600000	3.89429e-18
1059.550000	3.90188e-18
1059.500000	3.90949e-18
1059.450000	3.91711e-18
1059.400000	3.92475e-18
1059.350000	3.9324e-18
1059.300000	3.94007e-18
1059.250000	3.94775e-18
1059.200000	3.95545e-18
1059.150000	3.96316e-18
1059.100000	3.97089e-18
1059.050000	3.97863e-18
1059.000000	3.98639e-18
1058.950000	3.99416e-18
1058.900000	4.00195e-18
1058.850000	4.00975e-18
1058.800000	4.01757e-18
1058.750000	4.0254e-18
1058.700000	4.03325e-18
1058.650000	4.04111e-18
1058.600000	4.04899e-18
1058.550000	4.05689e-18
1058.500000	4.0648e-18
1058.450000	4.07272e-18
1058.400000	4.08066e-18
1058.350000	4.08862e-18
1058.300000	4.09659e-18
1058.250000	4.10458e-18
1058.200000	4.11258e-18
1058.150000	4.1206e-18
1058.100000	4.12864e-18
1058.050000	4.13669e-18
1058.000000	4.14475e-18
1057.950000	4.15283e-18
1057.900000	4.16093e-18
1057.850000	4.16904e-18
1057.800000	4.17717e-18
1057.750000	4.18532e-18
1057.700000	4.19348e-18
1057.650000	4.20165e-18
1057.600000	4.20985e-18
1057.550000	4.21805e-18
1057.500000	4.22628e-18
1057.450000	4.23452e-18
1057.400000	4.24277e-18
1057.350000	4.25105e-18
1057.300000	4.25934e-18
1057.250000	4.26764e-18
1057.200000	4.27596e-18
1057.150000	4.2843e-18
1057.100000	4.29265e-18
1057.050000	4.30102e-18
1057.000000	4.30941e-18
1056.950000	4.31781e-18
1056.900000	4.32623e-18
1056.850000	4.33466e-18
1056.800000	4.34312e-18
1056.750000	4.35158e-18
1056.700000	4.36007e-18
1056.650000	4.36857e-18
1056.600000	4.37709e-18
1056.550000	4.38562e-18
1056.500000	4.39417e-18
1056.450000	4.40274e-18
1056.400000	4.41133e-18
1056.350000	4.41993e-18
1056.300000	4.42854e-18
1056.250000	4.43718e-18
1056.200000	4.44583e-18
1056.150000	4.4545e-18
1056.100000	4.46318e-18
1056.050000	4.47189e-18
1056.000000	4.48061e-18
1055.950000	4.48934e-18
1055.900000	4.4981e-18
1055.850000	4.50687e-18
1055.800000	4.51565e-18
1055.750000	4.52446e-18
1055.700000	4.53328e-18
1055.650000	4.54212e-18
1055.600000	4.55097e-18
1055.550000	4.55985e-18
1055.500000	4.56874e-18
1055.450000	4.57765e-18
1055.400000	4.58657e-18
1055.350000	4.59552e-18
1055.300000	4.60448e-18
1055.250000	4.61345e-18
1055.200000	4.62245e-18
1055.150000	4.63146e-18
1055.100000	4.64049e-18
1055.050000	4.64954e-18
1055.000000	4.6586e-18
1054.950000	4.66769e-18
1054.900000	4.67679e-18
1054.850000	4.68591e-18
1054.800000	4.69504e-18
1054.750000	4.7042e-18
1054.700000	4.71337e-18
1054.650000	4.72256e-18
1054.600000	4.73177e-18
1054.550000	4.74099e-18
1054.500000	4.75024e-18
1054.450000	4.7595e-18
1054.400000	4.76878e-18
1054.350000	4.77808e-18
1054.300000	4.78739e-18
1054.250000	4.79673e-18
1054.200000	4.80608e-18
1054.150000	4.81545e-18
1054.100000	4.82484e-18
1054.050000	4.83425e-18
1054.000000	4.84367e-18
1053.950000	4.85312e-18
1053.900000	4.86258e-18
1053.850000	4.87206e-18
1053.800000	4.88156e-18
1053.750000	4.89108e-18
1053.700000	4.90062e-18
1053.650000	4.91017e-18
1053.600000	4.91974e-18
1053.550000	4.92934e-18
1053.500000	4.93895e-18
1053.450000	4.94858e-18
1053.400000	4.95823e-18
1053.350000	4.96789e-18
1053.300000	4.97758e-18
1053.250000	4.98729e-18
1053.200000	4.99701e-18
1053.150000	5.00675e-18
1053.100000	5.01651e-18
1053.050000	5.0263e-18
1053.000000	5.0361e-18
1052.950000	5.04591e-18
1052.900000	5.05575e-18
1052.850000	5.06561e-18
1052.800000	5.07549e-18
1052.750000	5.08538e-18
1052.700000	5.0953e-18
1052.650000	5.10523e-18
1052.600000	5.11519e-18
1052.550000	5.12516e-18
1052.500000	5.13515e-18
1052.450000	5.14517e-18
1052.400000	5.1552e-18
1052.350000	5.16525e-18
1052.300000	5.17532e-18
1052.250000	5.18541e-18
1052.200000	5.19552e-18
1052.150000	5.20565e-18
1052.100000	5.2158e-18
1052.050000	5.22597e-18
1052.000000	5.23616e-18
1051.950000	5.24637e-18
1051.900000	5.2566e-18
1051.850000	5.26685e-18
1051.800000	5.27712e-18
1051.750000	5.28741e-18
1051.700000	5.29772e-18
1051.650000	5.30804e-18
1051.600000	5.31839e-18
1051.550000	5.32876e-18
1051.500000	5.33915e-18
1051.450000	5.34956e-18
1051.400000	5.35999e-18
1051.350000	5.37044e-18
1051.300000	5.38092e-18
1051.250000	5.39141e-18
1051.200000	5.40192e-18
1051.150000	5.41245e-18
1051.100000	5.423e-18
1051.050000	5.43358e-18
1051.000000	5.44417e-18
1050.950000	5.45479e-18
1050.900000	5.46542e-18
1050.850000	5.47608e-18
1050.800000	5.48676e-18
1050.750000	5.49745e-18
1050.700000	5.50817e-18
1050.650000	5.51891e-18
1050.600000	5.52967e-18
1050.550000	5.54045e-18
1050.500000	5.55126e-18
1050.450000	5.56208e-18
1050.400000	5.57293e-18
1050.350000	5.58379e-18
1050.300000	5.59468e-18
1050.250000	5.60559e-18
1050.200000	5.61652e-18
1050.150000	5.62747e-18
1050.100000	5.63844e-18
1050.050000	5.64943e-18
1050.000000	5.66045e-18
1049.950000	5.67148e-18
1049.900000	5.68254e-18
1049.850000	5.69362e-18
1049.800000	5.70472e-18
1049.750000	5.71585e-18
1049.700000	5.72699e-18
1049.650000	5.73816e-18
1049.600000	5.74934e-18
1049.550000	5.76055e-18
1049.500000	5.77179e-18
1049.450000	5.78304e-18
1049.400000	5.79432e-18
1049.350000	5.80561e-18
1049.300000	5.81693e-18
1049.250000	5.82827e-18
1049.200000	5.83964e-18
1049.150000	5.85102e-18
1049.100000	5.86243e-18
1049.050000	5.87386e-18
1049.000000	5.88531e-18
1048.950000	5.89679e-18
1048.900000	5.90829e-18
1048.850000	5.91981e-18
1048.800000	5.93135e-18
1048.750000	5.94291e-18
1048.700000	5.9545e-18
1048.650000	5.96611e-18
1048.600000	5.97774e-18
1048.550000	5.9894e-18
1048.500000	6.00108e-18
1048.450000	6.01278e-18
1048.400000	6.0245e-18
1048.350000	6.03625e-18
1048.300000	6.04801e-18
1048.250000	6.05981e-18
1048.200000	6.07162e-18
1048.150000	6.08346e-18
1048.100000	6.09532e-18
1048.050000	6.10721e-18
1048.000000	6.11911e-18
1047.950000	6.13104e-18
1047.900000	6.143e-18
1047.850000	6.15498e-18
1047.800000	6.16698e-18
1047.750000	6.179e-18
1047.700000	6.19105e-18
1047.650000	6.20312e-18
1047.600000	6.21521e-18
1047.550000	6.22733e-18
1047.500000	6.23947e-18
1047.450000	6.25164e-18
1047.400000	6.26383e-18
1047.350000	6.27604e-18
1047.300000	6.28828e-18
1047.250000	6.30054e-18
1047.200000	6.31282e-18
1047.150000	6.32513e-18
1047.100000	6.33746e-18
1047.050000	6.34982e-18
1047.000000	6.3622e-18
1046.950000	6.3746e-18
1046.900000	6.38703e-18
1046.850000	6.39949e-18
1046.800000	6.41196e-18
1046.750000	6.42447e-18
1046.700000	6.43699e-18
1046.650000	6.44954e-18
1046.600000	6.46212e-18
1046.550000	6.47472e-18
1046.500000	6.48734e-18
1046.450000	6.49999e-18
1046.400000	6.51266e-18
1046.350000	6.52536e-18
1046.300000	6.53808e-18
1046.250000	6.55083e-18
1046.200000	6.5636e-18
1046.150000	6.5764e-18
1046.100000	6.58922e-18
1046.050000	6.60207e-18
1046.000000	6.61494e-18
1045.950000	6.62784e-18
1045.900000	6.64076e-18
1045.850000	6.65371e-18
1045.800000	6.66668e-18
1045.750000	6.67968e-18
1045.700000	6.6927e-18
1045.650000	6.70575e-18
1045.600000	6.71883e-18
1045.550000	6.73193e-18
1045.500000	6.74505e-18
1045.450000	6.7582e-18
1045.400000	6.77138e-18
1045.350000	6.78458e-18
1045.300000	6.79781e-18
1045.250000	6.81107e-18
1045.200000	6.82435e-18
1045.150000	6.83765e-18
1045.100000	6.85098e-18
1045.050000	6.86434e-18
1045.000000	6.87772e-18
1044.950000	6.89113e-18
1044.900000	6.90457e-18
1044.850000	6.91803e-18
1044.800000	6.93152e-18
1044.750000	6.94504e-18
1044.700000	6.95858e-18
1044.650000	6.97214e-18
1044.600000	6.98574e-18
1044.550000	6.99936e-18
1044.500000	7.013e-18
1044.450000	7.02668e-18
1044.400000	7.04038e-18
1044.350000	7.05411e-18
1044.300000	7.06786e-18
1044.250000	7.08164e-18
1044.200000	7.09545e-18
1044.150000	7.10928e-18
1044.100000	7.12314e-18
1044.050000	7.13703e-18
1044.000000	7.15095e-18
1043.950000	7.16489e-18
1043.900000	7.17886e-18
1043.850000	7.19285e-18
1043.800000	7.20688e-18
1043.750000	7.22093e-18
1043.700000	7.23501e-18
1043.650000	7.24912e-18
1043.600000	7.26325e-18
1043.550000	7.27741e-18
1043.500000	7.2916e-18
1043.450000	7.30582e-18
1043.400000	7.32006e-18
1043.350000	7.33433e-18
1043.300000	7.34863e-18
1043.250000	7.36296e-18
1043.200000	7.37732e-18
1043.150000	7.3917e-18
1043.100000	7.40611e-18
1043.050000	7.42055e-18
1043.000000	7.43502e-18
1042.950000	7.44952e-18
1042.900000	7.46404e-18
1042.850000	7.47859e-18
1042.800000	7.49317e-18
1042.750000	7.50778e-18
1042.700000	7.52242e-18
1042.650000	7.53709e-18
1042.600000	7.55178e-18
1042.550000	7.56651e-18
1042.500000	7.58126e-18
1042.450000	7.59604e-18
1042.400000	7.61085e-18
1042.350000	7.62569e-18
1042.300000	7.64056e-18
1042.250000	7.65546e-18
1042.200000	7.67038e-18
1042.150000	7.68534e-18
1042.100000	7.70032e-18
1042.050000	7.71534e-18
1042.000000	7.73038e-18
1041.950000	7.74545e-18
1041.900000	7.76055e-18
1041.850000	7.77568e-18
1041.800000	7.79084e-18
1041.750000	7.80603e-18
1041.700000	7.82125e-18
1041.650000	7.8365e-18
1041.600000	7.85178e-18
1041.550000	7.86709e-18
1041.500000	7.88243e-18
1041.450000	7.8978e-18
1041.400000	7.9132e-18
1041.350000	7.92862e-18
1041.300000	7.94408e-18
1041.250000	7.95957e-18
1041.200000	7.97509e-18
1041.150000	7.99064e-18
1041.100000	8.00622e-18
1041.050000	8.02183e-18
1041.000000	8.03747e-18
1040.950000	8.05314e-18
1040.900000	8.06884e-18
1040.850000	8.08457e-18
1040.800000	8.10034e-18
1040.750000	8.11613e-18
1040.700000	8.13195e-18
1040.650000	8.14781e-18
1040.600000	8.16369e-18
1040.550000	8.17961e-18
1040.500000	8.19556e-18
1040.450000	8.21154e-18
1040.400000	8.22755e-18
1040.350000	8.24359e-18
1040.300000	8.25966e-18
1040.250000	8.27577e-18
1040.200000	8.2919e-18
1040.150000	8.30807e-18
1040.100000	8.32427e-18
1040.050000	8.3405e-18
1040.000000	8.35676e-18
1039.950000	8.37305e-18
1039.900000	8.38938e-18
1039.850000	8.40573e-18
1039.800000	8.42212e-18
1039.750000	8.43854e-18
1039.700000	8.455e-18
1039.650000	8.47148e-18
1039.600000	8.488e-18
1039.550000	8.50455e-18
1039.500000	8.52113e-18
1039.450000	8.53774e-18
1039.400000	8.55439e-18
1039.350000	8.57107e-18
1039.300000	8.58778e-18
1039.250000	8.60452e-18
1039.200000	8.6213e-18
1039.150000	8.63811e-18
1039.100000	8.65495e-18
1039.050000	8.67182e-18
1039.000000	8.68873e-18
1038.950000	8.70567e-18
1038.900000	8.72264e-18
1038.850000	8.73965e-18
1038.800000	8.75669e-18
1038.750000	8.77376e-18
1038.700000	8.79087e-18
1038.650000	8.80801e-18
1038.600000	8.82518e-18
1038.550000	8.84239e-18
1038.500000	8.85963e-18
1038.450000	8.8769e-18
1038.400000	8.89421e-18
1038.350000	8.91155e-18
1038.300000	8.92893e-18
1038.250000	8.94634e-18
1038.200000	8.96378e-18
1038.150000	8.98126e-18
1038.100000	8.99877e-18
1038.050000	9.01631e-18
1038.000000	9.03389e-18
1037.950000	9.0515e-18
1037.900000	9.06915e-18
1037.850000	9.08683e-18
1037.800000	9.10455e-18
1037.750000	9.1223e-18
1037.700000	9.14009e-18
1037.650000	9.15791e-18
1037.600000	9.17576e-18
1037.550000	9.19365e-18
1037.500000	9.21158e-18
1037.450000	9.22954e-18
1037.400000	9.24753e-18
1037.350000	9.26556e-18
1037.300000	9.28363e-18
1037.250000	9.30173e-18
1037.200000	9.31986e-18
1037.150000	9.33803e-18
1037.100000	9.35624e-18
1037.050000	9.37448e-18
1037.000000	9.39276e-18
1036.950000	9.41107e-18
1036.900000	9.42942e-18
1036.850000	9.44781e-18
1036.800000	9.46623e-18
1036.750000	9.48468e-18
1036.700000	9.50318e-18
1036.650000	9.5217e-18
1036.600000	9.54027e-18
1036.550000	9.55887e-18
1036.500000	9.57751e-18
1036.450000	9.59618e-18
1036.400000	9.61489e-18
1036.350000	9.63363e-18
1036.300000	9.65242e-18
1036.250000	9.67124e-18
1036.200000	9.69009e-18
1036.150000	9.70899e-18
1036.100000	9.72792e-18
1036.050000	9.74688e-18
1036.000000	9.76588e-18
1035.950000	9.78493e-18
1035.900000	9.804e-18
1035.850000	9.82312e-18
1035.800000	9.84227e-18
1035.750000	9.86146e-18
1035.700000	9.88069e-18
1035.650000	9.89995e-18
1035.600000	9.91925e-18
1035.550000	9.93859e-18
1035.500000	9.95797e-18
1035.450000	9.97738e-18
1035.400000	9.99684e-18
1035.350000	1.00163e-17
1035.300000	1.00359e-17
1035.250000	1.00554e-17
1035.200000	1.0075e-17
1035.150000	1.00947e-17
1035.100000	1.01144e-17
1035.050000	1.01341e-17
1035.000000	1.01538e-17
1034.950000	1.01736e-17
1034.900000	1.01935e-17
1034.850000	1.02133e-17
1034.800000	1.02333e-17
1034.750000	1.02532e-17
1034.700000	1.02732e-17
1034.650000	1.02932e-17
1034.600000	1.03133e-17
1034.550000	1.03334e-17
1034.500000	1.03535e-17
1034.450000	1.03737e-17
1034.400000	1.0394e-17
1034.350000	1.04142e-17
1034.300000	1.04345e-17
1034.250000	1.04549e-17
1034.200000	1.04753e-17
1034.150000	1.04957e-17
1034.100000	1.05161e-17
1034.050000	1.05366e-17
1034.000000	1.05572e-17
1033.950000	1.05778e-17
1033.900000	1.05984e-17
1033.850000	1.06191e-17
1033.800000	1.06398e-17
1033.750000	1.06605e-17
1033.700000	1.06813e-17
1033.650000	1.07021e-17
1033.600000	1.0723e-17
1033.550000	1.07439e-17
1033.500000	1.07648e-17
1033.450000	1.07858e-17
1033.400000	1.08069e-17
1033.350000	1.08279e-17
1033.300000	1.0849e-17
1033.250000	1.08702e-17
1033.200000	1.08914e-17
1033.150000	1.09126e-17
1033.100000	1.09339e-17
1033.050000	1.09552e-17
1033.000000	1.09766e-17
1032.950000	1.0998e-17
1032.900000	1.10194e-17
1032.850000	1.10409e-17
1032.800000	1.10624e-17
1032.750000	1.1084e-17
1032.700000	1.11056e-17
1032.650000	1.11273e-17
1032.600000	1.11489e-17
1032.550000	1.11707e-17
1032.500000	1.11925e-17
1032.450000	1.12143e-17
1032.400000	1.12361e-17
1032.350000	1.12581e-17
1032.300000	1.128e-17
1032.250000	1.1302e-17
1032.200000	1.1324e-17
1032.150000	1.13461e-17
1032.100000	1.13682e-17
1032.050000	1.13904e-17
1032.000000	1.14126e-17
1031.950000	1.14349e-17
1031.900000	1.14571e-17
1031.850000	1.14795e-17
1031.800000	1.15019e-17
1031.750000	1.15243e-17
1031.700000	1.15468e-17
1031.650000	1.15693e-17
1031.600000	1.15918e-17
1031.550000	1.16144e-17
1031.500000	1.16371e-17
1031.450000	1.16598e-17
1031.400000	1.16825e-17
1031.350000	1.17053e-17
1031.300000	1.17281e-17
1031.250000	1.1751e-17
1031.200000	1.17739e-17
1031.150000	1.17968e-17
1031.100000	1.18198e-17
1031.050000	1.18429e-17
1031.000000	1.1866e-17
1030.950000	1.18891e-17
1030.900000	1.19123e-17
1030.850000	1.19355e-17
1030.800000	1.19588e-17
1030.750000	1.19821e-17
1030.700000	1.20054e-17
1030.650000	1.20289e-17
1030.600000	1.20523e-17
1030.550000	1.20758e-17
1030.500000	1.20994e-17
1030.450000	1.21229e-17
1030.400000	1.21466e-17
1030.350000	1.21703e-17
1030.300000	1.2194e-17
1030.250000	1.22178e-17
1030.200000	1.22416e-17
1030.150000	1.22654e-17
1030.100000	1.22894e-17
1030.050000	1.23133e-17
1030.000000	1.23373e-17
1029.950000	1.23614e-17
1029.900000	1.23855e-17
1029.850000	1.24096e-17
1029.800000	1.24338e-17
1029.750000	1.24581e-17
1029.700000	1.24824e-17
1029.650000	1.25067e-17
1029.600000	1.25311e-17
1029.550000	1.25555e-17
1029.500000	1.258e-17
1029.450000	1.26045e-17
1029.400000	1.26291e-17
1029.350000	1.26537e-17
1029.300000	1.26784e-17
1029.250000	1.27031e-17
1029.200000	1.27279e-17
1029.150000	1.27527e-17
1029.100000	1.27775e-17
1029.050000	1.28025e-17
1029.000000	1.28274e-17
1028.950000	1.28524e-17
1028.900000	1.28775e-17
1028.850000	1.29026e-17
1028.800000	1.29277e-17
1028.750000	1.2953e-17
1028.700000	1.29782e-17
1028.650000	1.30035e-17
1028.600000	1.30289e-17
1028.550000	1.30543e-17
1028.500000	1.30797e-17
1028.450000	1.31052e-17
1028.400000	1.31308e-17
1028.350000	1.31564e-17
1028.300000	1.3182e-17
1028.250000	1.32077e-17
1028.200000	1.32335e-17
1028.150000	1.32593e-17
1028.100000	1.32851e-17
1028.050000	1.3311e-17
1028.000000	1.3337e-17
1027.950000	1.3363e-17
1027.900000	1.3389e-17
1027.850000	1.34151e-17
1027.800000	1.34413e-17
1027.750000	1.34675e-17
1027.700000	1.34938e-17
1027.650000	1.35201e-17
1027.600000	1.35464e-17
1027.550000	1.35728e-17
1027.500000	1.35993e-17
1027.450000	1.36258e-17
1027.400000	1.36524e-17
1027.350000	1.3679e-17
1027.300000	1.37057e-17
1027.250000	1.37324e-17
1027.200000	1.37592e-17
1027.150000	1.3786e-17
1027.100000	1.38129e-17
1027.050000	1.38398e-17
1027.000000	1.38668e-17
1026.950000	1.38938e-17
1026.900000	1.39209e-17
1026.850000	1.3948e-17
1026.800000	1.39752e-17
1026.750000	1.40025e-17
1026.700000	1.40298e-17
1026.650000	1.40571e-17
1026.600000	1.40845e-17
1026.550000	1.4112e-17
1026.500000	1.41395e-17
1026.450000	1.41671e-17
1026.400000	1.41947e-17
1026.350000	1.42224e-17
1026.300000	1.42501e-17
1026.250000	1.42779e-17
1026.200000	1.43057e-17
1026.150000	1.43336e-17
1026.100000	1.43616e-17
1026.050000	1.43896e-17
1026.000000	1.44176e-17
1025.950000	1.44457e-17
1025.900000	1.44739e-17
1025.850000	1.45021e-17
1025.800000	1.45304e-17
1025.750000	1.45587e-17
1025.700000	1.45871e-17
1025.650000	1.46155e-17
1025.600000	1.4644e-17
1025.550000	1.46726e-17
1025.500000	1.47012e-17
1025.450000	1.47298e-17
1025.400000	1.47586e-17
1025.350000	1.47873e-17
1025.300000	1.48162e-17
1025.250000	1.48451e-17
1025.200000	1.4874e-17
1025.150000	1.4903e-17
1025.100000	1.49321e-17
1025.050000	1.49612e-17
1025.000000	1.49903e-17
1024.950000	1.50196e-17
1024.900000	1.50488e-17
1024.850000	1.50782e-17
1024.800000	1.51076e-17
1024.750000	1.5137e-17
1024.700000	1.51665e-17
1024.650000	1.51961e-17
1024.600000	1.52257e-17
1024.550000	1.52554e-17
1024.500000	1.52852e-17
1024.450000	1.5315e-17
1024.400000	1.53448e-17
1024.350000	1.53747e-17
1024.300000	1.54047e-17
1024.250000	1.54348e-17
1024.200000	1.54648e-17
1024.150000	1.5495e-17
1024.100000	1.55252e-17
1024.050000	1.55555e-17
1024.000000	1.55858e-17
1023.950000	1.56162e-17
1023.900000	1.56466e-17
1023.850000	1.56771e-17
1023.800000	1.57077e-17
1023.750000	1.57383e-17
1023.700000	1.5769e-17
1023.650000	1.57998e-17
1023.600000	1.58306e-17
1023.550000	1.58614e-17
1023.500000	1.58924e-17
1023.450000	1.59233e-17
1023.400000	1.59544e-17
1023.350000	1.59855e-17
1023.300000	1.60167e-17
1023.250000	1.60479e-17
1023.200000	1.60792e-17
1023.150000	1.61105e-17
1023.100000	1.61419e-17
1023.050000	1.61734e-17
1023.000000	1.62049e-17
1022.950000	1.62365e-17
1022.900000	1.62682e-17
1022.850000	1.62999e-17
1022.800000	1.63317e-17
1022.750000	1.63635e-17
1022.700000	1.63954e-17
1022.650000	1.64274e-17
1022.600000	1.64594e-17
1022.550000	1.64915e-17
1022.500000	1.65237e-17
1022.450000	1.65559e-17
1022.400000	1.65881e-17
1022.350000	1.66205e-17
1022.300000	1.66529e-17
1022.250000	1.66854e-17
1022.200000	1.67179e-17
1022.150000	1.67505e-17
1022.100000	1.67831e-17
1022.050000	1.68159e-17
1022.000000	1.68486e-17
1021.950000	1.68815e-17
1021.900000	1.69144e-17
1021.850000	1.69474e-17
1021.800000	1.69804e-17
1021.750000	1.70135e-17
1021.700000	1.70467e-17
1021.650000	1.70799e-17
1021.600000	1.71132e-17
1021.550000	1.71466e-17
1021.500000	1.718e-17
1021.450000	1.72135e-17
1021.400000	1.72471e-17
1021.350000	1.72807e-17
1021.300000	1.73144e-17
1021.250000	1.73482e-17
1021.200000	1.7382e-17
1021.150000	1.74159e-17
1021.100000	1.74498e-17
1021.050000	1.74838e-17
1021.000000	1.75179e-17
1020.950000	1.75521e-17
1020.900000	1.75863e-17
1020.850000	1.76206e-17
1020.800000	1.76549e-17
1020.750000	1.76894e-17
1020.700000	1.77239e-17
1020.650000	1.77584e-17
1020.600000	1.7793e-17
1020.550000	1.78277e-17
1020.500000	1.78625e-17
1020.450000	1.78973e-17
1020.400000	1.79322e-17
1020.350000	1.79672e-17
1020.300000	1.80022e-17
1020.250000	1.80373e-17
1020.200000	1.80724e-17
1020.150000	1.81077e-17
1020.100000	1.8143e-17
1020.050000	1.81784e-17
1020.000000	1.82138e-17
1019.950000	1.82493e-17
1019.900000	1.82849e-17
1019.850000	1.83205e-17
1019.800000	1.83563e-17
1019.750000	1.8392e-17
1019.700000	1.84279e-17
1019.650000	1.84638e-17
1019.600000	1.84998e-17
1019.550000	1.85359e-17
1019.500000	1.8572e-17
1019.450000	1.86082e-17
1019.400000	1.86445e-17
1019.350000	1.86809e-17
1019.300000	1.87173e-17
1019.250000	1.87538e-17
1019.200000	1.87903e-17
1019.150000	1.8827e-17
1019.100000	1.88637e-17
1019.050000	1.89005e-17
1019.000000	1.89373e-17
1018.950000	1.89742e-17
1018.900000	1.90112e-17
1018.850000	1.90483e-17
1018.800000	1.90854e-17
1018.750000	1.91226e-17
1018.700000	1.91599e-17
1018.650000	1.91973e-17
1018.600000	1.92347e-17
1018.550000	1.92722e-17
1018.500000	1.93098e-17
1018.450000	1.93474e-17
1018.400000	1.93851e-17
1018.350000	1.94229e-17
1018.300000	1.94608e-17
1018.250000	1.94987e-17
1018.200000	1.95368e-17
1018.150000	1.95748e-17
1018.100000	1.9613e-17
1018.050000	1.96512e-17
1018.000000	1.96896e-17
1017.950000	1.97279e-17
1017.900000	1.97664e-17
1017.850000	1.98049e-17
1017.800000	1.98436e-17
1017.750000	1.98822e-17
1017.700000	1.9921e-17
1017.650000	1.99598e-17
1017.600000	1.99988e-17
1017.550000	2.00377e-17
1017.500000	2.00768e-17
1017.450000	2.0116e-17
1017.400000	2.01552e-17
1017.350000	2.01945e-17
1017.300000	2.02338e-17
1017.250000	2.02733e-17
1017.200000	2.03128e-17
1017.150000	2.03524e-17
1017.100000	2.03921e-17
1017.050000	2.04319e-17
1017.000000	2.04717e-17
1016.950000	2.05116e-17
1016.900000	2.05516e-17
1016.850000	2.05917e-17
1016.800000	2.06318e-17
1016.750000	2.0672e-17
1016.700000	2.07123e-17
1016.650000	2.07527e-17
1016.600000	2.07932e-17
1016.550000	2.08337e-17
1016.500000	2.08743e-17
1016.450000	2.0915e-17
1016.400000	2.09558e-17
1016.350000	2.09967e-17
1016.300000	2.10376e-17
1016.250000	2.10786e-17
1016.200000	2.11197e-17
1016.150000	2.11609e-17
1016.100000	2.12021e-17
1016.050000	2.12435e-17
1016.000000	2.12849e-17
1015.950000	2.13264e-17
1015.900000	2.1368e-17
1015.850000	2.14096e-17
1015.800000	2.14514e-17
1015.750000	2.14932e-17
1015.700000	2.15351e-17
1015.650000	2.15771e-17
1015.600000	2.16191e-17
1015.550000	2.16613e-17
1015.500000	2.17035e-17
1015.450000	2.17458e-17
1015.400000	2.17882e-17
1015.350000	2.18307e-17
1015.300000	2.18733e-17
1015.250000	2.19159e-17
1015.200000	2.19586e-17
1015.150000	2.20014e-17
1015.100000	2.20443e-17
1015.050000	2.20873e-17
1015.000000	2.21304e-17
1014.950000	2.21735e-17
1014.900000	2.22168e-17
1014.850000	2.22601e-17
1014.800000	2.23035e-17
1014.750000	2.23469e-17
1014.700000	2.23905e-17
1014.650000	2.24342e-17
1014.600000	2.24779e-17
1014.550000	2.25217e-17
1014.500000	2.25656e-17
1014.450000	2.26096e-17
1014.400000	2.26537e-17
1014.350000	2.26979e-17
1014.300000	2.27421e-17
1014.250000	2.27865e-17
1014.200000	2.28309e-17
1014.150000	2.28754e-17
1014.100000	2.292e-17
1014.050000	2.29647e-17
1014.000000	2.30095e-17
1013.950000	2.30543e-17
1013.900000	2.30993e-17
1013.850000	2.31443e-17
1013.800000	2.31894e-17
1013.750000	2.32346e-17
1013.700000	2.32799e-17
1013.650000	2.33253e-17
1013.600000	2.33708e-17
1013.550000	2.34164e-17
1013.500000	2.3462e-17
1013.450000	2.35077e-17
1013.400000	2.35536e-17
1013.350000	2.35995e-17
1013.300000	2.36455e-17
1013.250000	2.36916e-17
1013.200000	2.37378e-17
1013.150000	2.37841e-17
1013.100000	2.38304e-17
1013.050000	2.38769e-17
1013.000000	2.39235e-17
1012.950000	2.39701e-17
1012.900000	2.40168e-17
1012.850000	2.40636e-17
1012.800000	2.41106e-17
1012.750000	2.41576e-17
1012.700000	2.42047e-17
1012.650000	2.42519e-17
1012.600000	2.42991e-17
1012.550000	2.43465e-17
1012.500000	2.4394e-17
1012.450000	2.44415e-17
1012.400000	2.44892e-17
1012.350000	2.45369e-17
1012.300000	2.45848e-17
1012.250000	2.46327e-17
1012.200000	2.46807e-17
1012.150000	2.47288e-17
1012.100000	2.4777e-17
1012.050000	2.48254e-17
1012.000000	2.48737e-17
1011.950000	2.49222e-17
1011.900000	2.49708e-17
1011.850000	2.50195e-17
1011.800000	2.50683e-17
1011.750000	2.51172e-17
1011.700000	2.51661e-17
1011.650000	2.52152e-17
1011.600000	2.52644e-17
1011.550000	2.53136e-17
1011.500000	2.5363e-17
1011.450000	2.54124e-17
1011.400000	2.5462e-17
1011.350000	2.55116e-17
1011.300000	2.55613e-17
1011.250000	2.56112e-17
1011.200000	2.56611e-17
1011.150000	2.57111e-17
1011.100000	2.57613e-17
1011.050000	2.58115e-17
1011.000000	2.58618e-17
1010.950000	2.59122e-17
1010.900000	2.59627e-17
1010.850000	2.60133e-17
1010.800000	2.60641e-17
1010.750000	2.61149e-17
1010.700000	2.61658e-17
1010.650000	2.62168e-17
1010.600000	2.62679e-17
1010.550000	2.63191e-17
1010.500000	2.63704e-17
1010.450000	2.64219e-17
1010.400000	2.64734e-17
1010.350000	2.6525e-17
1010.300000	2.65767e-17
1010.250000	2.66285e-17
1010.200000	2.66804e-17
1010.150000	2.67324e-17
1010.100000	2.67845e-17
1010.050000	2.68368e-17
1010.000000	2.68891e-17
1009.950000	2.69415e-17
1009.900000	2.6994e-17
1009.850000	2.70467e-17
1009.800000	2.70994e-17
1009.750000	2.71522e-17
1009.700000	2.72052e-17
1009.650000	2.72582e-17
1009.600000	2.73113e-17
1009.550000	2.73646e-17
1009.500000	2.74179e-17
1009.450000	2.74714e-17
1009.400000	2.75249e-17
1009.350000	2.75786e-17
1009.300000	2.76324e-17
1009.250000	2.76862e-17
1009.200000	2.77402e-17
1009.150000	2.77943e-17
1009.100000	2.78485e-17
1009.050000	2.79028e-17
1009.000000	2.79572e-17
1008.950000	2.80117e-17
1008.900000	2.80663e-17
1008.850000	2.8121e-17
1008.800000	2.81758e-17
1008.750000	2.82308e-17
1008.700000	2.82858e-17
1008.650000	2.8341e-17
1008.600000	2.83962e-17
1008.550000	2.84516e-17
1008.500000	2.8507e-17
1008.450000	2.85626e-17
1008.400000	2.86183e-17
1008.350000	2.86741e-17
1008.300000	2.873e-17
1008.250000	2.8786e-17
1008.200000	2.88421e-17
1008.150000	2.88984e-17
1008.100000	2.89547e-17
1008.050000	2.90111e-17
1008.000000	2.90677e-17
1007.950000	2.91244e-17
1007.900000	2.91811e-17
1007.850000	2.9238e-17
1007.800000	2.9295e-17
1007.750000	2.93522e-17
1007.700000	2.94094e-17
1007.650000	2.94667e-17
1007.600000	2.95242e-17
1007.550000	2.95817e-17
1007.500000	2.96394e-17
1007.450000	2.96972e-17
1007.400000	2.97551e-17
1007.350000	2.98131e-17
1007.300000	2.98712e-17
1007.250000	2.99294e-17
1007.200000	2.99878e-17
1007.150000	3.00463e-17
1007.100000	3.01048e-17
1007.050000	3.01635e-17
1007.000000	3.02223e-17
1006.950000	3.02812e-17
1006.900000	3.03403e-17
1006.850000	3.03994e-17
1006.800000	3.04587e-17
1006.750000	3.05181e-17
1006.700000	3.05776e-17
1006.650000	3.06372e-17
1006.600000	3.06969e-17
1006.550000	3.07568e-17
1006.500000	3.08167e-17
1006.450000	3.08768e-17
1006.400000	3.0937e-17
1006.350000	3.09973e-17
1006.300000	3.10577e-17
1006.250000	3.11183e-17
1006.200000	3.1179e-17
1006.150000	3.12397e-17
1006.100000	3.13007e-17
1006.050000	3.13617e-17
1006.000000	3.14228e-17
1005.950000	3.14841e-17
1005.900000	3.15455e-17
1005.850000	3.1607e-17
1005.800000	3.16686e-17
1005.750000	3.17303e-17
1005.700000	3.17922e-17
1005.650000	3.18542e-17
1005.600000	3.19163e-17
1005.550000	3.19785e-17
1005.500000	3.20408e-17
1005.450000	3.21033e-17
1005.400000	3.21659e-17
1005.350000	3.22286e-17
1005.300000	3.22914e-17
1005.250000	3.23544e-17
1005.200000	3.24174e-17
1005.150000	3.24806e-17
1005.100000	3.2544e-17
1005.050000	3.26074e-17
1005.000000	3.2671e-17
1004.950000	3.27347e-17
1004.900000	3.27985e-17
1004.850000	3.28624e-17
1004.800000	3.29265e-17
1004.750000	3.29907e-17
1004.700000	3.3055e-17
1004.650000	3.31195e-17
1004.600000	3.3184e-17
1004.550000	3.32487e-17
1004.500000	3.33135e-17
1004.450000	3.33785e-17
1004.400000	3.34436e-17
1004.350000	3.35088e-17
1004.300000	3.35741e-17
1004.250000	3.36395e-17
1004.200000	3.37051e-17
1004.150000	3.37708e-17
1004.100000	3.38367e-17
1004.050000	3.39026e-17
1004.000000	3.39687e-17
1003.950000	3.4035e-17
1003.900000	3.41013e-17
1003.850000	3.41678e-17
1003.800000	3.42344e-17
1003.750000	3.43011e-17
1003.700000	3.4368e-17
1003.650000	3.4435e-17
1003.600000	3.45022e-17
1003.550000	3.45694e-17
1003.500000	3.46368e-17
1003.450000	3.47043e-17
1003.400000	3.4772e-17
1003.350000	3.48398e-17
1003.300000	3.49077e-17
1003.250000	3.49758e-17
1003.200000	3.5044e-17
1003.150000	3.51123e-17
1003.100000	3.51807e-17
1003.050000	3.52493e-17
1003.000000	3.5318e-17
1002.950000	3.53869e-17
1002.900000	3.54559e-17
1002.850000	3.5525e-17
1002.800000	3.55943e-17
1002.750000	3.56636e-17
1002.700000	3.57332e-17
1002.650000	3.58028e-17
1002.600000	3.58726e-17
1002.550000	3.59426e-17
1002.500000	3.60126e-17
1002.450000	3.60829e-17
1002.400000	3.61532e-17
1002.350000	3.62237e-17
1002.300000	3.62943e-17
1002.250000	3.63651e-17
1002.200000	3.6436e-17
1002.150000	3.6507e-17
1002.100000	3.65782e-17
1002.050000	3.66495e-17
1002.000000	3.67209e-17
1001.950000	3.67925e-17
1001.900000	3.68642e-17
1001.850000	3.69361e-17
1001.800000	3.70081e-17
1001.750000	3.70803e-17
1001.700000	3.71525e-17
1001.650000	3.7225e-17
1001.600000	3.72976e-17
1001.550000	3.73703e-17
1001.500000	3.74431e-17
1001.450000	3.75161e-17
1001.400000	3.75893e-17
1001.350000	3.76625e-17
1001.300000	3.7736e-17
1001.250000	3.78095e-17
1001.200000	3.78832e-17
1001.150000	3.79571e-17
1001.100000	3.80311e-17
1001.050000	3.81052e-17
1001.000000	3.81795e-17
1000.950000	3.8254e-17
1000.900000	3.83285e-17
1000.850000	3.84033e-17
1000.800000	3.84781e-17
1000.750000	3.85531e-17
1000.700000	3.86283e-17
1000.650000	3.87036e-17
1000.600000	3.87791e-17
1000.550000	3.88547e-17
1000.500000	3.89304e-17
1000.450000	3.90063e-17
1000.400000	3.90824e-17
1000.350000	3.91585e-17
1000.300000	3.92349e-17
1000.250000	3.93114e-17
1000.200000	3.9388e-17
1000.150000	3.94648e-17
1000.100000	3.95417e-17
1000.050000	3.96188e-17
1000.000000	3.96961e-17
999.950000	3.97735e-17
999.900000	3.9851e-17
999.850000	3.99287e-17
999.800000	4.00065e-17
999.750000	4.00845e-17
999.700000	4.01627e-17
999.650000	4.0241e-17
999.600000	4.03194e-17
999.550000	4.0398e-17
999.500000	4.04768e-17
999.450000	4.05557e-17
999.400000	4.06348e-17
999.350000	4.0714e-17
999.300000	4.07933e-17
999.250000	4.08729e-17
999.200000	4.09526e-17
999.150000	4.10324e-17
999.100000	4.11124e-17
999.050000	4.11925e-17
999.000000	4.12728e-17
998.950000	4.13533e-17
998.900000	4.14339e-17
998.850000	4.15147e-17
998.800000	4.15956e-17
998.750000	4.16767e-17
998.700000	4.1758e-17
998.650000	4.18394e-17
998.600000	4.1921e-17
998.550000	4.20027e-17
998.500000	4.20846e-17
998.450000	4.21666e-17
998.400000	4.22488e-17
998.350000	4.23312e-17
998.300000	4.24137e-17
998.250000	4.24964e-17
998.200000	4.25792e-17
998.150000	4.26622e-17
998.100000	4.27454e-17
998.050000	4.28288e-17
998.000000	4.29122e-17
997.950000	4.29959e-17
997.900000	4.30797e-17
997.850000	4.31637e-17
997.800000	4.32479e-17
997.750000	4.33322e-17
997.700000	4.34167e-17
997.650000	4.35013e-17
997.600000	4.35861e-17
997.550000	4.36711e-17
997.500000	4.37562e-17
997.450000	4.38415e-17
997.400000	4.3927e-17
997.350000	4.40126e-17
997.300000	4.40984e-17
997.250000	4.41844e-17
997.200000	4.42705e-17
997.150000	4.43568e-17
997.100000	4.44433e-17
997.050000	4.453e-17
997.000000	4.46168e-17
996.950000	4.47037e-17
996.900000	4.47909e-17
996.850000	4.48782e-17
996.800000	4.49657e-17
996.750000	4.50534e-17
996.700000	4.51412e-17
996.650000	4.52292e-17
996.600000	4.53174e-17
996.550000	4.54057e-17
996.500000	4.54942e-17
996.450000	4.55829e-17
996.400000	4.56718e-17
996.350000	4.57608e-17
996.300000	4.58501e-17
996.250000	4.59394e-17
996.200000	4.6029e-17
996.150000	4.61187e-17
996.100000	4.62086e-17
996.050000	4.62987e-17
996.000000	4.6389e-17
995.950000	4.64794e-17
995.900000	4.657e-17
995.850000	4.66608e-17
995.800000	4.67518e-17
995.750000	4.68429e-17
995.700000	4.69343e-17
995.650000	4.70258e-17
995.600000	4.71174e-17
995.550000	4.72093e-17
995.500000	4.73013e-17
995.450000	4.73935e-17
995.400000	4.74859e-17
995.350000	4.75785e-17
995.300000	4.76713e-17
995.250000	4.77642e-17
995.200000	4.78573e-17
995.150000	4.79506e-17
995.100000	4.80441e-17
995.050000	4.81378e-17
995.000000	4.82316e-17
994.950000	4.83256e-17
994.900000	4.84198e-17
994.850000	4.85142e-17
994.800000	4.86088e-17
994.750000	4.87036e-17
994.700000	4.87985e-17
994.650000	4.88937e-17
994.600000	4.8989e-17
994.550000	4.90845e-17
994.500000	4.91802e-17
994.450000	4.9276e-17
994.400000	4.93721e-17
994.350000	4.94684e-17
994.300000	4.95648e-17
994.250000	4.96614e-17
994.200000	4.97582e-17
994.150000	4.98552e-17
994.100000	4.99524e-17
994.050000	5.00498e-17
994.000000	5.01474e-17
993.950000	5.02452e-17
993.900000	5.03431e-17
993.850000	5.04413e-17
993.800000	5.05396e-17
993.750000	5.06381e-17
993.700000	5.07368e-17
993.650000	5.08357e-17
993.600000	5.09348e-17
993.550000	5.10341e-17
993.500000	5.11336e-17
993.450000	5.12333e-17
993.400000	5.13332e-17
993.350000	5.14333e-17
993.300000	5.15335e-17
993.250000	5.1634e-17
993.200000	5.17347e-17
993.150000	5.18355e-17
993.100000	5.19366e-17
993.050000	5.20378e-17
993.000000	5.21393e-17
992.950000	5.22409e-17
992.900000	5.23428e-17
992.850000	5.24448e-17
992.800000	5.25471e-17
992.750000	5.26495e-17
992.700000	5.27521e-17
992.650000	5.2855e-17
992.600000	5.2958e-17
992.550000	5.30613e-17
992.500000	5.31647e-17
992.450000	5.32683e-17
992.400000	5.33722e-17
992.350000	5.34762e-17
992.300000	5.35805e-17
992.250000	5.36849e-17
992.200000	5.37896e-17
992.150000	5.38945e-17
992.100000	5.39995e-17
992.050000	5.41048e-17
992.000000	5.42103e-17
991.950000	5.4316e-17
991.900000	5.44219e-17
991.850000	5.45279e-17
991.800000	5.46342e-17
991.750000	5.47408e-17
991.700000	5.48475e-17
991.650000	5.49544e-17
991.600000	5.50615e-17
991.550000	5.51689e-17
991.500000	5.52764e-17
991.450000	5.53842e-17
991.400000	5.54922e-17
991.350000	5.56003e-17
991.300000	5.57087e-17
991.250000	5.58173e-17
991.200000	5.59261e-17
991.150000	5.60352e-17
991.100000	5.61444e-17
991.050000	5.62539e-17
991.000000	5.63635e-17
990.950000	5.64734e-17
990.900000	5.65835e-17
990.850000	5.66938e-17
990.800000	5.68043e-17
990.750000	5.69151e-17
990.700000	5.7026e-17
990.650000	5.71372e-17
990.600000	5.72486e-17
990.550000	5.73602e-17
990.500000	5.7472e-17
990.450000	5.75841e-17
990.400000	5.76963e-17
990.350000	5.78088e-17
990.300000	5.79215e-17
990.250000	5.80344e-17
990.200000	5.81476e-17
990.150000	5.82609e-17
990.100000	5.83745e-17
990.050000	5.84883e-17
990.000000	5.86023e-17
989.950000	5.87166e-17
989.900000	5.8831e-17
989.850000	5.89457e-17
989.800000	5.90606e-17
989.750000	5.91758e-17
989.700000	5.92911e-17
989.650000	5.94067e-17
989.600000	5.95225e-17
989.550000	5.96386e-17
989.500000	5.97548e-17
989.450000	5.98713e-17
989.400000	5.9988e-17
989.350000	6.0105e-17
989.300000	6.02222e-17
989.250000	6.03396e-17
989.200000	6.04572e-17
989.150000	6.05751e-17
989.100000	6.06931e-17
989.050000	6.08115e-17
989.000000	6.093e-17
988.950000	6.10488e-17
988.900000	6.11678e-17
988.850000	6.12871e-17
988.800000	6.14065e-17
988.750000	6.15262e-17
988.700000	6.16462e-17
988.650000	6.17664e-17
988.600000	6.18868e-17
988.550000	6.20074e-17
988.500000	6.21283e-17
988.450000	6.22494e-17
988.400000	6.23708e-17
988.350000	6.24924e-17
988.300000	6.26142e-17
988.250000	6.27363e-17
988.200000	6.28586e-17
988.150000	6.29811e-17
988.100000	6.31039e-17
988.050000	6.32269e-17
988.000000	6.33502e-17
987.950000	6.34737e-17
987.900000	6.35974e-17
987.850000	6.37214e-17
987.800000	6.38456e-17
987.750000	6.39701e-17
987.700000	6.40948e-17
987.650000	6.42197e-17
987.600000	6.43449e-17
987.550000	6.44704e-17
987.500000	6.4596e-17
987.450000	6.4722e-17
987.400000	6.48481e-17
987.350000	6.49746e-17
987.300000	6.51012e-17
987.250000	6.52281e-17
987.200000	6.53553e-17
987.150000	6.54827e-17
987.100000	6.56104e-17
987.050000	6.57383e-17
987.000000	6.58664e-17
986.950000	6.59948e-17
986.900000	6.61235e-17
986.850000	6.62524e-17
986.800000	6.63816e-17
986.750000	6.6511e-17
986.700000	6.66406e-17
986.650000	6.67705e-17
986.600000	6.69007e-17
986.550000	6.70311e-17
986.500000	6.71618e-17
986.450000	6.72927e-17
986.400000	6.74239e-17
986.350000	6.75554e-17
986.300000	6.76871e-17
986.250000	6.7819e-17
986.200000	6.79512e-17
986.150000	6.80837e-17
986.100000	6.82164e-17
986.050000	6.83494e-17
986.000000	6.84826e-17
985.950000	6.86161e-17
985.900000	6.87499e-17
985.850000	6.88839e-17
985.800000	6.90182e-17
985.750000	6.91528e-17
985.700000	6.92876e-17
985.650000	6.94227e-17
985.600000	6.9558e-17
985.550000	6.96936e-17
985.500000	6.98295e-17
985.450000	6.99656e-17
985.400000	7.0102e-17
985.350000	7.02386e-17
985.300000	7.03756e-17
985.250000	7.05128e-17
985.200000	7.06502e-17
985.150000	7.0788e-17
985.100000	7.0926e-17
985.050000	7.10642e-17
985.000000	7.12028e-17
984.950000	7.13416e-17
984.900000	7.14806e-17
984.850000	7.162e-17
984.800000	7.17596e-17
984.750000	7.18995e-17
984.700000	7.20397e-17
984.650000	7.21801e-17
984.600000	7.23208e-17
984.550000	7.24618e-17
984.500000	7.26031e-17
984.450000	7.27446e-17
984.400000	7.28864e-17
984.350000	7.30285e-17
984.300000	7.31709e-17
984.250000	7.33135e-17
984.200000	7.34564e-17
984.150000	7.35996e-17
984.100000	7.37431e-17
984.050000	7.38869e-17
984.000000	7.40309e-17
983.950000	7.41752e-17
983.900000	7.43198e-17
983.850000	7.44647e-17
983.800000	7.46099e-17
983.750000	7.47553e-17
983.700000	7.49011e-17
983.650000	7.50471e-17
983.600000	7.51934e-17
983.550000	7.534e-17
983.500000	7.54868e-17
983.450000	7.5634e-17
983.400000	7.57814e-17
983.350000	7.59292e-17
983.300000	7.60772e-17
983.250000	7.62255e-17
983.200000	7.63741e-17
983.150000	7.6523e-17
983.100000	7.66722e-17
983.050000	7.68216e-17
983.000000	7.69714e-17
982.950000	7.71214e-17
982.900000	7.72718e-17
982.850000	7.74224e-17
982.800000	7.75734e-17
982.750000	7.77246e-17
982.700000	7.78761e-17
982.650000	7.80279e-17
982.600000	7.818e-17
982.550000	7.83324e-17
982.500000	7.84851e-17
982.450000	7.86381e-17
982.400000	7.87914e-17
982.350000	7.8945e-17
982.300000	7.90989e-17
982.250000	7.92531e-17
982.200000	7.94076e-17
982.150000	7.95624e-17
982.100000	7.97175e-17
982.050000	7.9873e-17
982.000000	8.00287e-17
981.950000	8.01847e-17
981.900000	8.0341e-17
981.850000	8.04976e-17
981.800000	8.06545e-17
981.750000	8.08118e-17
981.700000	8.09693e-17
981.650000	8.11271e-17
981.600000	8.12853e-17
981.550000	8.14438e-17
981.500000	8.16025e-17
981.450000	8.17616e-17
981.400000	8.1921e-17
981.350000	8.20807e-17
981.300000	8.22407e-17
981.250000	8.2401e-17
981.200000	8.25617e-17
981.150000	8.27226e-17
981.100000	8.28839e-17
981.050000	8.30455e-17
981.000000	8.32074e-17
980.950000	8.33696e-17
980.900000	8.35321e-17
980.850000	8.36949e-17
980.800000	8.38581e-17
980.750000	8.40216e-17
980.700000	8.41854e-17
980.650000	8.43495e-17
980.600000	8.45139e-17
980.550000	8.46787e-17
980.500000	8.48437e-17
980.450000	8.50091e-17
980.400000	8.51748e-17
980.350000	8.53409e-17
980.300000	8.55073e-17
980.250000	8.56739e-17
980.200000	8.5841e-17
980.150000	8.60083e-17
980.100000	8.6176e-17
980.050000	8.6344e-17
980.000000	8.65123e-17
979.950000	8.66809e-17
979.900000	8.68499e-17
979.850000	8.70192e-17
979.800000	8.71889e-17
979.750000	8.73588e-17
979.700000	8.75291e-17
979.650000	8.76998e-17
979.600000	8.78707e-17
979.550000	8.8042e-17
979.500000	8.82137e-17
979.450000	8.83856e-17
979.400000	8.85579e-17
979.350000	8.87306e-17
979.300000	8.89035e-17
979.250000	8.90769e-17
979.200000	8.92505e-17
979.150000	8.94245e-17
979.100000	8.95988e-17
979.050000	8.97735e-17
979.000000	8.99485e-17
978.950000	9.01238e-17
978.900000	9.02995e-17
978.850000	9.04756e-17
978.800000	9.06519e-17
978.750000	9.08287e-17
978.700000	9.10057e-17
978.650000	9.11831e-17
978.600000	9.13609e-17
978.550000	9.1539e-17
978.500000	9.17174e-17
978.450000	9.18962e-17
978.400000	9.20754e-17
978.350000	9.22549e-17
978.300000	9.24347e-17
978.250000	9.26149e-17
978.200000	9.27955e-17
978.150000	9.29764e-17
978.100000	9.31576e-17
978.050000	9.33392e-17
978.000000	9.35212e-17
977.950000	9.37035e-17
977.900000	9.38861e-17
977.850000	9.40692e-17
977.800000	9.42525e-17
977.750000	9.44363e-17
977.700000	9.46204e-17
977.650000	9.48048e-17
977.600000	9.49897e-17
977.550000	9.51748e-17
977.500000	9.53604e-17
977.450000	9.55463e-17
977.400000	9.57325e-17
977.350000	9.59191e-17
977.300000	9.61061e-17
977.250000	9.62935e-17
977.200000	9.64812e-17
977.150000	9.66693e-17
977.100000	9.68577e-17
977.050000	9.70465e-17
977.000000	9.72357e-17
976.950000	9.74253e-17
976.900000	9.76152e-17
976.850000	9.78055e-17
976.800000	9.79962e-17
976.750000	9.81872e-17
976.700000	9.83786e-17
976.650000	9.85704e-17
976.600000	9.87625e-17
976.550000	9.89551e-17
976.500000	9.9148e-17
976.450000	9.93413e-17
976.400000	9.95349e-17
976.350000	9.97289e-17
976.300000	9.99234e-17
976.250000	1.00118e-16
976.200000	1.00313e-16
976.150000	1.00509e-16
976.100000	1.00705e-16
976.050000	1.00901e-16
976.000000	1.01098e-16
975.950000	1.01295e-16
975.900000	1.01492e-16
975.850000	1.0169e-16
975.800000	1.01888e-16
975.750000	1.02087e-16
975.700000	1.02286e-16
975.650000	1.02485e-16
975.600000	1.02685e-16
975.550000	1.02885e-16
975.500000	1.03086e-16
975.450000	1.03287e-16
975.400000	1.03488e-16
975.350000	1.0369e-16
975.300000	1.03892e-16
975.250000	1.04095e-16
975.200000	1.04298e-16
975.150000	1.04501e-16
975.100000	1.04705e-16
975.050000	1.04909e-16
975.000000	1.05113e-16
974.950000	1.05318e-16
974.900000	1.05524e-16
974.850000	1.05729e-16
974.800000	1.05935e-16
974.750000	1.06142e-16
974.700000	1.06349e-16
974.650000	1.06556e-16
974.600000	1.06764e-16
974.550000	1.06972e-16
974.500000	1.0718e-16
974.450000	1.07389e-16
974.400000	1.07599e-16
974.350000	1.07809e-16
974.300000	1.08019e-16
974.250000	1.08229e-16
974.200000	1.0844e-16
974.150000	1.08652e-16
974.100000	1.08863e-16
974.050000	1.09076e-16
974.000000	1.09288e-16
973.950000	1.09501e-16
973.900000	1.09715e-16
973.850000	1.09929e-16
973.800000	1.10143e-16
973.750000	1.10358e-16
973.700000	1.10573e-16
973.650000	1.10788e-16
973.600000	1.11004e-16
973.550000	1.11221e-16
973.500000	1.11438e-16
973.450000	1.11655e-16
973.400000	1.11872e-16
973.350000	1.12091e-16
973.300000	1.12309e-16
973.250000	1.12528e-16
973.200000	1.12747e-16
973.150000	1.12967e-16
973.100000	1.13187e-16
973.050000	1.13408e-16
973.000000	1.13629e-16
972.950000	1.13851e-16
972.900000	1.14072e-16
972.850000	1.14295e-16
972.800000	1.14518e-16
972.750000	1.14741e-16
972.700000	1.14965e-16
972.650000	1.15189e-16
972.600000	1.15413e-16
972.550000	1.15638e-16
972.500000	1.15864e-16
972.450000	1.1609e-16
972.400000	1.16316e-16
972.350000	1.16543e-16
972.300000	1.1677e-16
972.250000	1.16997e-16
972.200000	1.17225e-16
972.150000	1.17454e-16
972.100000	1.17683e-16
972.050000	1.17912e-16
972.000000	1.18142e-16
971.950000	1.18373e-16
971.900000	1.18603e-16
971.850000	1.18834e-16
971.800000	1.19066e-16
971.750000	1.19298e-16
971.700000	1.19531e-16
971.650000	1.19764e-16
971.600000	1.19997e-16
971.550000	1.20231e-16
971.500000	1.20466e-16
971.450000	1.207e-16
971.400000	1.20936e-16
971.350000	1.21171e-16
971.300000	1.21408e-16
971.250000	1.21644e-16
971.200000	1.21881e-16
971.150000	1.22119e-16
971.100000	1.22357e-16
971.050000	1.22596e-16
971.000000	1.22835e-16
970.950000	1.23074e-16
970.900000	1.23314e-16
970.850000	1.23554e-16
970.800000	1.23795e-16
970.750000	1.24037e-16
970.700000	1.24278e-16
970.650000	1.24521e-16
970.600000	1.24763e-16
970.550000	1.25007e-16
970.500000	1.2525e-16
970.450000	1.25494e-16
970.400000	1.25739e-16
970.350000	1.25984e-16
970.300000	1.2623e-16
970.250000	1.26476e-16
970.200000	1.26722e-16
970.150000	1.26969e-16
970.100000	1.27217e-16
970.050000	1.27465e-16
970.000000	1.27713e-16
969.950000	1.27962e-16
969.900000	1.28212e-16
969.850000	1.28462e-16
969.800000	1.28712e-16
969.750000	1.28963e-16
969.700000	1.29214e-16
969.650000	1.29466e-16
969.600000	1.29719e-16
969.550000	1.29972e-16
969.500000	1.30225e-16
969.450000	1.30479e-16
969.400000	1.30733e-16
969.350000	1.30988e-16
969.300000	1.31243e-16
969.250000	1.31499e-16
969.200000	1.31756e-16
969.150000	1.32012e-16
969.100000	1.3227e-16
969.050000	1.32528e-16
969.000000	1.32786e-16
968.950000	1.33045e-16
968.900000	1.33304e-16
968.850000	1.33564e-16
968.800000	1.33824e-16
968.750000	1.34085e-16
968.700000	1.34347e-16
968.650000	1.34609e-16
968.600000	1.34871e-16
968.550000	1.35134e-16
968.500000	1.35397e-16
968.450000	1.35661e-16
968.400000	1.35926e-16
968.350000	1.36191e-16
968.300000	1.36456e-16
968.250000	1.36722e-16
968.200000	1.36989e-16
968.150000	1.37256e-16
968.100000	1.37523e-16
968.050000	1.37791e-16
968.000000	1.3806e-16
967.950000	1.38329e-16
967.900000	1.38599e-16
967.850000	1.38869e-16
967.800000	1.3914e-16
967.750000	1.39411e-16
967.700000	1.39683e-16
967.650000	1.39955e-16
967.600000	1.40228e-16
967.550000	1.40501e-16
967.500000	1.40775e-16
967.450000	1.41049e-16
967.400000	1.41324e-16
967.350000	1.416e-16
967.300000	1.41876e-16
967.250000	1.42152e-16
967.200000	1.4243e-16
967.150000	1.42707e-16
967.100000	1.42985e-16
967.050000	1.43264e-16
967.000000	1.43543e-16
966.950000	1.43823e-16
966.900000	1.44104e-16
966.850000	1.44384e-16
966.800000	1.44666e-16
966.750000	1.44948e-16
966.700000	1.45231e-16
966.650000	1.45514e-16
966.600000	1.45797e-16
966.550000	1.46081e-16
966.500000	1.46366e-16
966.450000	1.46652e-16
966.400000	1.46937e-16
966.350000	1.47224e-16
966.300000	1.47511e-16
966.250000	1.47798e-16
966.200000	1.48087e-16
966.150000	1.48375e-16
966.100000	1.48664e-16
966.050000	1.48954e-16
966.000000	1.49245e-16
965.950000	1.49536e-16
965.900000	1.49827e-16
965.850000	1.50119e-16
965.800000	1.50412e-16
965.750000	1.50705e-16
965.700000	1.50999e-16
965.650000	1.51293e-16
965.600000	1.51588e-16
965.550000	1.51884e-16
965.500000	1.5218e-16
965.450000	1.52476e-16
965.400000	1.52773e-16
965.350000	1.53071e-16
965.300000	1.5337e-16
965.250000	1.53669e-16
965.200000	1.53968e-16
965.150000	1.54268e-16
965.100000	1.54569e-16
965.050000	1.5487e-16
965.000000	1.55172e-16
964.950000	1.55475e-16
964.900000	1.55778e-16
964.850000	1.56082e-16
964.800000	1.56386e-16
964.750000	1.56691e-16
964.700000	1.56996e-16
964.650000	1.57302e-16
964.600000	1.57609e-16
964.550000	1.57916e-16
964.500000	1.58224e-16
964.450000	1.58532e-16
964.400000	1.58841e-16
964.350000	1.59151e-16
964.300000	1.59461e-16
964.250000	1.59772e-16
964.200000	1.60083e-16
964.150000	1.60396e-16
964.100000	1.60708e-16
964.050000	1.61021e-16
964.000000	1.61335e-16
963.950000	1.6165e-16
963.900000	1.61965e-16
963.850000	1.62281e-16
963.800000	1.62597e-16
963.750000	1.62914e-16
963.700000	1.63232e-16
963.650000	1.6355e-16
963.600000	1.63869e-16
963.550000	1.64188e-16
963.500000	1.64508e-16
963.450000	1.64829e-16
963.400000	1.6515e-16
963.350000	1.65472e-16
963.300000	1.65795e-16
963.250000	1.66118e-16
963.200000	1.66442e-16
963.150000	1.66766e-16
963.100000	1.67091e-16
963.050000	1.67417e-16
963.000000	1.67743e-16
962.950000	1.6807e-16
962.900000	1.68398e-16
962.850000	1.68726e-16
962.800000	1.69055e-16
962.750000	1.69385e-16
962.700000	1.69715e-16
962.650000	1.70046e-16
962.600000	1.70377e-16
962.550000	1.70709e-16
962.500000	1.71042e-16
962.450000	1.71375e-16
962.400000	1.71709e-16
962.350000	1.72044e-16
962.300000	1.7238e-16
962.250000	1.72716e-16
962.200000	1.73052e-16
962.150000	1.7339e-16
962.100000	1.73728e-16
962.050000	1.74066e-16
962.000000	1.74406e-16
961.950000	1.74745e-16
961.900000	1.75086e-16
961.850000	1.75427e-16
961.800000	1.75769e-16
961.750000	1.76112e-16
961.700000	1.76455e-16
961.650000	1.76799e-16
961.600000	1.77144e-16
961.550000	1.77489e-16
961.500000	1.77835e-16
961.450000	1.78182e-16
961.400000	1.78529e-16
961.350000	1.78877e-16
961.300000	1.79226e-16
961.250000	1.79575e-16
961.200000	1.79925e-16
961.150000	1.80276e-16
961.100000	1.80628e-16
961.050000	1.8098e-16
961.000000	1.81332e-16
960.950000	1.81686e-16
960.900000	1.8204e-16
960.850000	1.82395e-16
960.800000	1.8275e-16
960.750000	1.83107e-16
960.700000	1.83464e-16
960.650000	1.83821e-16
960.600000	1.8418e-16
960.550000	1.84539e-16
960.500000	1.84898e-16
960.450000	1.85259e-16
960.400000	1.8562e-16
960.350000	1.85982e-16
960.300000	1.86344e-16
960.250000	1.86708e-16
960.200000	1.87072e-16
960.150000	1.87436e-16
960.100000	1.87802e-16
960.050000	1.88168e-16
960.000000	1.88534e-16
959.950000	1.88902e-16
959.900000	1.8927e-16
959.850000	1.89639e-16
959.800000	1.90009e-16
959.750000	1.90379e-16
959.700000	1.9075e-16
959.650000	1.91122e-16
959.600000	1.91495e-16
959.550000	1.91868e-16
959.500000	1.92242e-16
959.450000	1.92617e-16
959.400000	1.92992e-16
959.350000	1.93368e-16
959.300000	1.93745e-16
959.250000	1.94123e-16
959.200000	1.94501e-16
959.150000	1.94881e-16
959.100000	1.9526e-16
959.050000	1.95641e-16
959.000000	1.96022e-16
958.950000	1.96405e-16
958.900000	1.96787e-16
958.850000	1.97171e-16
958.800000	1.97555e-16
958.750000	1.9794e-16
958.700000	1.98326e-16
958.650000	1.98713e-16
958.600000	1.991e-16
958.550000	1.99488e-16
958.500000	1.99877e-16
958.450000	2.00267e-16
958.400000	2.00657e-16
958.350000	2.01048e-16
958.300000	2.0144e-16
958.250000	2.01833e-16
958.200000	2.02226e-16
958.150000	2.02621e-16
958.100000	2.03016e-16
958.050000	2.03411e-16
958.000000	2.03808e-16
957.950000	2.04205e-16
957.900000	2.04603e-16
957.850000	2.05002e-16
957.800000	2.05402e-16
957.750000	2.05802e-16
957.700000	2.06203e-16
957.650000	2.06605e-16
957.600000	2.07008e-16
957.550000	2.07411e-16
957.500000	2.07816e-16
957.450000	2.08221e-16
957.400000	2.08627e-16
957.350000	2.09033e-16
957.300000	2.09441e-16
957.250000	2.09849e-16
957.200000	2.10258e-16
957.150000	2.10668e-16
957.100000	2.11079e-16
957.050000	2.1149e-16
957.000000	2.11902e-16
956.950000	2.12316e-16
956.900000	2.12729e-16
956.850000	2.13144e-16
956.800000	2.1356e-16
956.750000	2.13976e-16
956.700000	2.14393e-16
956.650000	2.14811e-16
956.600000	2.1523e-16
956.550000	2.15649e-16
956.500000	2.1607e-16
956.450000	2.16491e-16
956.400000	2.16913e-16
956.350000	2.17336e-16
956.300000	2.17759e-16
956.250000	2.18184e-16
956.200000	2.18609e-16
956.150000	2.19035e-16
956.100000	2.19462e-16
956.050000	2.1989e-16
956.000000	2.20319e-16
955.950000	2.20748e-16
955.900000	2.21178e-16
955.850000	2.21609e-16
955.800000	2.22041e-16
955.750000	2.22474e-16
955.700000	2.22908e-16
955.650000	2.23342e-16
955.600000	2.23778e-16
955.550000	2.24214e-16
955.500000	2.24651e-16
955.450000	2.25089e-16
955.400000	2.25528e-16
955.350000	2.25967e-16
955.300000	2.26408e-16
955.250000	2.26849e-16
955.200000	2.27291e-16
955.150000	2.27734e-16
955.100000	2.28178e-16
955.050000	2.28623e-16
955.000000	2.29069e-16
954.950000	2.29515e-16
954.900000	2.29963e-16
954.850000	2.30411e-16
954.800000	2.3086e-16
954.750000	2.3131e-16
954.700000	2.31761e-16
954.650000	2.32213e-16
954.600000	2.32666e-16
954.550000	2.33119e-16
954.500000	2.33573e-16
954.450000	2.34029e-16
954.400000	2.34485e-16
954.350000	2.34942e-16
954.300000	2.354e-16
954.250000	2.35859e-16
954.200000	2.36319e-16
954.150000	2.36779e-16
954.100000	2.37241e-16
954.050000	2.37703e-16
954.000000	2.38167e-16
953.950000	2.38631e-16
953.900000	2.39096e-16
953.850000	2.39562e-16
953.800000	2.40029e-16
953.750000	2.40497e-16
953.700000	2.40966e-16
953.650000	2.41436e-16
953.600000	2.41906e-16
953.550000	2.42378e-16
953.500000	2.4285e-16
953.450000	2.43324e-16
953.400000	2.43798e-16
953.350000	2.44273e-16
953.300000	2.44749e-16
953.250000	2.45226e-16
953.200000	2.45704e-16
953.150000	2.46183e-16
953.100000	2.46663e-16
953.050000	2.47144e-16
953.000000	2.47626e-16
952.950000	2.48108e-16
952.900000	2.48592e-16
952.850000	2.49077e-16
952.800000	2.49562e-16
952.750000	2.50049e-16
952.700000	2.50536e-16
952.650000	2.51024e-16
952.600000	2.51514e-16
952.550000	2.52004e-16
952.500000	2.52495e-16
952.450000	2.52988e-16
952.400000	2.53481e-16
952.350000	2.53975e-16
952.300000	2.5447e-16
952.250000	2.54966e-16
952.200000	2.55463e-16
952.150000	2.55961e-16
952.100000	2.5646e-16
952.050000	2.5696e-16
952.000000	2.57461e-16
951.950000	2.57962e-16
951.900000	2.58465e-16
951.850000	2.58969e-16
951.800000	2.59474e-16
951.750000	2.5998e-16
951.700000	2.60486e-16
951.650000	2.60994e-16
951.600000	2.61503e-16
951.550000	2.62013e-16
951.500000	2.62523e-16
951.450000	2.63035e-16
951.400000	2.63548e-16
951.350000	2.64062e-16
951.300000	2.64576e-16
951.250000	2.65092e-16
951.200000	2.65609e-16
951.150000	2.66127e-16
951.100000	2.66645e-16
951.050000	2.67165e-16
951.000000	2.67686e-16
950.950000	2.68208e-16
950.900000	2.68731e-16
950.850000	2.69254e-16
950.800000	2.69779e-16
950.750000	2.70305e-16
950.700000	2.70832e-16
950.650000	2.7136e-16
950.600000	2.71889e-16
950.550000	2.72419e-16
950.500000	2.7295e-16
950.450000	2.73482e-16
950.400000	2.74015e-16
950.350000	2.74549e-16
950.300000	2.75084e-16
950.250000	2.75621e-16
950.200000	2.76158e-16
950.150000	2.76696e-16
950.100000	2.77235e-16
950.050000	2.77776e-16
950.000000	2.78317e-16
949.950000	2.7886e-16
949.900000	2.79403e-16
949.850000	2.79948e-16
949.800000	2.80494e-16
949.750000	2.81041e-16
949.700000	2.81588e-16
949.650000	2.82137e-16
949.600000	2.82687e-16
949.550000	2.83238e-16
949.500000	2.8379e-16
949.450000	2.84344e-16
949.400000	2.84898e-16
949.350000	2.85453e-16
949.300000	2.8601e-16
949.250000	2.86567e-16
949.200000	2.87126e-16
949.150000	2.87685e-16
949.100000	2.88246e-16
949.050000	2.88808e-16
949.000000	2.89371e-16
948.950000	2.89935e-16
948.900000	2.905e-16
948.850000	2.91066e-16
948.800000	2.91634e-16
948.750000	2.92202e-16
948.700000	2.92772e-16
948.650000	2.93343e-16
948.600000	2.93914e-16
948.550000	2.94487e-16
948.500000	2.95061e-16
948.450000	2.95637e-16
948.400000	2.96213e-16
948.350000	2.9679e-16
948.300000	2.97369e-16
948.250000	2.97948e-16
948.200000	2.98529e-16
948.150000	2.99111e-16
948.100000	2.99694e-16
948.050000	3.00278e-16
948.000000	3.00864e-16
947.950000	3.0145e-16
947.900000	3.02038e-16
947.850000	3.02626e-16
947.800000	3.03216e-16
947.750000	3.03807e-16
947.700000	3.044e-16
947.650000	3.04993e-16
947.600000	3.05587e-16
947.550000	3.06183e-16
947.500000	3.0678e-16
947.450000	3.07378e-16
947.400000	3.07977e-16
947.350000	3.08577e-16
947.300000	3.09179e-16
947.250000	3.09782e-16
947.200000	3.10385e-16
947.150000	3.1099e-16
947.100000	3.11597e-16
947.050000	3.12204e-16
947.000000	3.12813e-16
946.950000	3.13422e-16
946.900000	3.14033e-16
946.850000	3.14645e-16
946.800000	3.15259e-16
946.750000	3.15873e-16
946.700000	3.16489e-16
946.650000	3.17106e-16
946.600000	3.17724e-16
946.550000	3.18343e-16
946.500000	3.18964e-16
946.450000	3.19586e-16
946.400000	3.20209e-16
946.350000	3.20833e-16
946.300000	3.21458e-16
946.250000	3.22085e-16
946.200000	3.22713e-16
946.150000	3.23342e-16
946.100000	3.23972e-16
946.050000	3.24603e-16
946.000000	3.25236e-16
945.950000	3.2587e-16
945.900000	3.26505e-16
945.850000	3.27142e-16
945.800000	3.27779e-16
945.750000	3.28418e-16
945.700000	3.29059e-16
945.650000	3.297e-16
945.600000	3.30343e-16
945.550000	3.30987e-16
945.500000	3.31632e-16
945.450000	3.32278e-16
945.400000	3.32926e-16
945.350000	3.33575e-16
945.300000	3.34225e-16
945.250000	3.34877e-16
945.200000	3.35529e-16
945.150000	3.36183e-16
945.100000	3.36839e-16
945.050000	3.37495e-16
945.000000	3.38153e-16
944.950000	3.38812e-16
944.900000	3.39473e-16
944.850000	3.40134e-16
944.800000	3.40797e-16
944.750000	3.41462e-16
944.700000	3.42127e-16
944.650000	3.42794e-16
944.600000	3.43462e-16
944.550000	3.44132e-16
944.500000	3.44803e-16
944.450000	3.45475e-16
944.400000	3.46148e-16
944.350000	3.46823e-16
944.300000	3.47499e-16
944.250000	3.48176e-16
944.200000	3.48855e-16
944.150000	3.49535e-16
944.100000	3.50216e-16
944.050000	3.50899e-16
944.000000	3.51583e-16
943.950000	3.52268e-16
943.900000	3.52955e-16
943.850000	3.53643e-16
943.800000	3.54332e-16
943.750000	3.55023e-16
943.700000	3.55715e-16
943.650000	3.56408e-16
943.600000	3.57103e-16
943.550000	3.57799e-16
943.500000	3.58497e-16
943.450000	3.59195e-16
943.400000	3.59896e-16
943.350000	3.60597e-16
943.300000	3.613e-16
943.250000	3.62004e-16
943.200000	3.6271e-16
943.150000	3.63417e-16
943.100000	3.64125e-16
943.050000	3.64835e-16
943.000000	3.65546e-16
942.950000	3.66259e-16
942.900000	3.66973e-16
942.850000	3.67688e-16
942.800000	3.68405e-16
942.750000	3.69123e-16
942.700000	3.69842e-16
942.650000	3.70563e-16
942.600000	3.71285e-16
942.550000	3.72009e-16
942.500000	3.72734e-16
942.450000	3.73461e-16
942.400000	3.74189e-16
942.350000	3.74918e-16
942.300000	3.75649e-16
942.250000	3.76381e-16
942.200000	3.77115e-16
942.150000	3.7785e-16
942.100000	3.78587e-16
942.050000	3.79324e-16
942.000000	3.80064e-16
941.950000	3.80805e-16
941.900000	3.81547e-16
941.850000	3.82291e-16
941.800000	3.83036e-16
941.750000	3.83783e-16
941.700000	3.84531e-16
941.650000	3.8528e-16
941.600000	3.86031e-16
941.550000	3.86784e-16
941.500000	3.87538e-16
941.450000	3.88293e-16
941.400000	3.8905e-16
941.350000	3.89808e-16
941.300000	3.90568e-16
941.250000	3.91329e-16
941.200000	3.92092e-16
941.150000	3.92856e-16
941.100000	3.93622e-16
941.050000	3.94389e-16
941.000000	3.95158e-16
940.950000	3.95928e-16
940.900000	3.967e-16
940.850000	3.97473e-16
940.800000	3.98248e-16
940.750000	3.99024e-16
940.700000	3.99802e-16
940.650000	4.00582e-16
940.600000	4.01362e-16
940.550000	4.02145e-16
940.500000	4.02929e-16
940.450000	4.03714e-16
940.400000	4.04501e-16
940.350000	4.05289e-16
940.300000	4.06079e-16
940.250000	4.06871e-16
940.200000	4.07664e-16
940.150000	4.08459e-16
940.100000	4.09255e-16
940.050000	4.10053e-16
940.000000	4.10852e-16
939.950000	4.11653e-16
939.900000	4.12455e-16
939.850000	4.13259e-16
939.800000	4.14065e-16
939.750000	4.14872e-16
939.700000	4.1568e-16
939.650000	4.16491e-16
939.600000	4.17302e-16
939.550000	4.18116e-16
939.500000	4.18931e-16
939.450000	4.19747e-16
939.400000	4.20566e-16
939.350000	4.21385e-16
939.300000	4.22207e-16
939.250000	4.2303e-16
939.200000	4.23854e-16
939.150000	4.2468e-16
939.100000	4.25508e-16
939.050000	4.26338e-16
939.000000	4.27169e-16
938.950000	4.28001e-16
938.900000	4.28836e-16
938.850000	4.29671e-16
938.800000	4.30509e-16
938.750000	4.31348e-16
938.700000	4.32189e-16
938.650000	4.33031e-16
938.600000	4.33875e-16
938.550000	4.34721e-16
938.500000	4.35569e-16
938.450000	4.36418e-16
938.400000	4.37268e-16
938.350000	4.38121e-16
938.300000	4.38975e-16
938.250000	4.3983e-16
938.200000	4.40688e-16
938.150000	4.41547e-16
938.100000	4.42407e-16
938.050000	4.4327e-16
938.000000	4.44134e-16
937.950000	4.44999e-16
937.900000	4.45867e-16
937.850000	4.46736e-16
937.800000	4.47607e-16
937.750000	4.48479e-16
937.700000	4.49353e-16
937.650000	4.50229e-16
937.600000	4.51107e-16
937.550000	4.51986e-16
937.500000	4.52867e-16
937.450000	4.5375e-16
937.400000	4.54634e-16
937.350000	4.5552e-16
937.300000	4.56408e-16
937.250000	4.57298e-16
937.200000	4.58189e-16
937.150000	4.59082e-16
937.100000	4.59977e-16
937.050000	4.60874e-16
937.000000	4.61772e-16
936.950000	4.62672e-16
936.900000	4.63574e-16
936.850000	4.64478e-16
936.800000	4.65383e-16
936.750000	4.6629e-16
936.700000	4.67199e-16
936.650000	4.6811e-16
936.600000	4.69022e-16
936.550000	4.69936e-16
936.500000	4.70852e-16
936.450000	4.7177e-16
936.400000	4.7269e-16
936.350000	4.73611e-16
936.300000	4.74534e-16
936.250000	4.75459e-16
936.200000	4.76386e-16
936.150000	4.77315e-16
936.100000	4.78245e-16
936.050000	4.79177e-16
936.000000	4.80111e-16
935.950000	4.81047e-16
935.900000	4.81985e-16
935.850000	4.82924e-16
935.800000	4.83865e-16
935.750000	4.84809e-16
935.700000	4.85754e-16
935.650000	4.867e-16
935.600000	4.87649e-16
935.550000	4.886e-16
935.500000	4.89552e-16
935.450000	4.90506e-16
935.400000	4.91462e-16
935.350000	4.9242e-16
935.300000	4.9338e-16
935.250000	4.94342e-16
935.200000	4.95305e-16
935.150000	4.96271e-16
935.100000	4.97238e-16
935.050000	4.98207e-16
935.000000	4.99178e-16
934.950000	5.00151e-16
934.900000	5.01126e-16
934.850000	5.02103e-16
934.800000	5.03082e-16
934.750000	5.04062e-16
934.700000	5.05045e-16
934.650000	5.06029e-16
934.600000	5.07016e-16
934.550000	5.08004e-16
934.500000	5.08994e-16
934.450000	5.09986e-16
934.400000	5.1098e-16
934.350000	5.11976e-16
934.300000	5.12974e-16
934.250000	5.13974e-16
934.200000	5.14976e-16
934.150000	5.1598e-16
934.100000	5.16986e-16
934.050000	5.17993e-16
934.000000	5.19003e-16
933.950000	5.20015e-16
933.900000	5.21028e-16
933.850000	5.22044e-16
933.800000	5.23061e-16
933.750000	5.24081e-16
933.700000	5.25102e-16
933.650000	5.26126e-16
933.600000	5.27151e-16
933.550000	5.28179e-16
933.500000	5.29208e-16
933.450000	5.3024e-16
933.400000	5.31274e-16
933.350000	5.32309e-16
933.300000	5.33347e-16
933.250000	5.34386e-16
933.200000	5.35428e-16
933.150000	5.36471e-16
933.100000	5.37517e-16
933.050000	5.38565e-16
933.000000	5.39615e-16
932.950000	5.40666e-16
932.900000	5.4172e-16
932.850000	5.42776e-16
932.800000	5.43834e-16
932.750000	5.44894e-16
932.700000	5.45956e-16
932.650000	5.4702e-16
932.600000	5.48087e-16
932.550000	5.49155e-16
932.500000	5.50225e-16
932.450000	5.51298e-16
932.400000	5.52373e-16
932.350000	5.53449e-16
932.300000	5.54528e-16
932.250000	5.55609e-16
932.200000	5.56692e-16
932.150000	5.57777e-16
932.100000	5.58864e-16
932.050000	5.59953e-16
932.000000	5.61045e-16
931.950000	5.62138e-16
931.900000	5.63234e-16
931.850000	5.64332e-16
931.800000	5.65432e-16
931.750000	5.66534e-16
931.700000	5.67638e-16
931.650000	5.68745e-16
931.600000	5.69853e-16
931.550000	5.70964e-16
931.500000	5.72077e-16
931.450000	5.73192e-16
931.400000	5.74309e-16
931.350000	5.75429e-16
931.300000	5.7655e-16
931.250000	5.77674e-16
931.200000	5.788e-16
931.150000	5.79928e-16
931.100000	5.81059e-16
931.050000	5.82191e-16
931.000000	5.83326e-16
930.950000	5.84463e-16
930.900000	5.85602e-16
930.850000	5.86744e-16
930.800000	5.87887e-16
930.750000	5.89033e-16
930.700000	5.90181e-16
930.650000	5.91332e-16
930.600000	5.92484e-16
930.550000	5.93639e-16
930.500000	5.94796e-16
930.450000	5.95956e-16
930.400000	5.97117e-16
930.350000	5.98281e-16
930.300000	5.99447e-16
930.250000	6.00616e-16
930.200000	6.01787e-16
930.150000	6.0296e-16
930.100000	6.04135e-16
930.050000	6.05312e-16
930.000000	6.06492e-16
929.950000	6.07674e-16
929.900000	6.08859e-16
929.850000	6.10046e-16
929.800000	6.11235e-16
929.750000	6.12426e-16
929.700000	6.1362e-16
929.650000	6.14816e-16
929.600000	6.16014e-16
929.550000	6.17215e-16
929.500000	6.18418e-16
929.450000	6.19623e-16
929.400000	6.20831e-16
929.350000	6.22041e-16
929.300000	6.23254e-16
929.250000	6.24468e-16
929.200000	6.25686e-16
929.150000	6.26905e-16
929.100000	6.28127e-16
929.050000	6.29351e-16
929.000000	6.30578e-16
928.950000	6.31807e-16
928.900000	6.33039e-16
928.850000	6.34273e-16
928.800000	6.35509e-16
928.750000	6.36748e-16
928.700000	6.37989e-16
928.650000	6.39232e-16
928.600000	6.40478e-16
928.550000	6.41727e-16
928.500000	6.42978e-16
928.450000	6.44231e-16
928.400000	6.45487e-16
928.350000	6.46745e-16
928.300000	6.48005e-16
928.250000	6.49268e-16
928.200000	6.50534e-16
928.150000	6.51802e-16
928.100000	6.53072e-16
928.050000	6.54345e-16
928.000000	6.55621e-16
927.950000	6.56899e-16
927.900000	6.58179e-16
927.850000	6.59462e-16
927.800000	6.60747e-16
927.750000	6.62035e-16
927.700000	6.63326e-16
927.650000	6.64618e-16
927.600000	6.65914e-16
927.550000	6.67212e-16
927.500000	6.68512e-16
927.450000	6.69815e-16
927.400000	6.71121e-16
927.350000	6.72429e-16
927.300000	6.7374e-16
927.250000	6.75053e-16
927.200000	6.76369e-16
927.150000	6.77687e-16
927.100000	6.79008e-16
927.050000	6.80332e-16
927.000000	6.81658e-16
926.950000	6.82986e-16
926.900000	6.84317e-16
926.850000	6.85651e-16
926.800000	6.86988e-16
926.750000	6.88327e-16
926.700000	6.89668e-16
926.650000	6.91013e-16
926.600000	6.9236e-16
926.550000	6.93709e-16
926.500000	6.95061e-16
926.450000	6.96416e-16
926.400000	6.97773e-16
926.350000	6.99133e-16
926.300000	7.00496e-16
926.250000	7.01862e-16
926.200000	7.0323e-16
926.150000	7.046e-16
926.100000	7.05974e-16
926.050000	7.0735e-16
926.000000	7.08728e-16
925.950000	7.1011e-16
925.900000	7.11494e-16
925.850000	7.12881e-16
925.800000	7.1427e-16
925.750000	7.15662e-16
925.700000	7.17057e-16
925.650000	7.18455e-16
925.600000	7.19855e-16
925.550000	7.21259e-16
925.500000	7.22664e-16
925.450000	7.24073e-16
925.400000	7.25484e-16
925.350000	7.26898e-16
925.300000	7.28315e-16
925.250000	7.29735e-16
925.200000	7.31157e-16
925.150000	7.32582e-16
925.100000	7.3401e-16
925.050000	7.35441e-16
925.000000	7.36874e-16
924.950000	7.38311e-16
924.900000	7.3975e-16
924.850000	7.41191e-16
924.800000	7.42636e-16
924.750000	7.44084e-16
924.700000	7.45534e-16
924.650000	7.46987e-16
924.600000	7.48443e-16
924.550000	7.49902e-16
924.500000	7.51364e-16
924.450000	7.52828e-16
924.400000	7.54295e-16
924.350000	7.55766e-16
924.300000	7.57239e-16
924.250000	7.58715e-16
924.200000	7.60194e-16
924.150000	7.61675e-16
924.100000	7.6316e-16
924.050000	7.64647e-16
924.000000	7.66138e-16
923.950000	7.67631e-16
923.900000	7.69127e-16
923.850000	7.70626e-16
923.800000	7.72128e-16
923.750000	7.73633e-16
923.700000	7.75141e-16
923.650000	7.76652e-16
923.600000	7.78166e-16
923.550000	7.79683e-16
923.500000	7.81202e-16
923.450000	7.82725e-16
923.400000	7.84251e-16
923.350000	7.85779e-16
923.300000	7.87311e-16
923.250000	7.88845e-16
923.200000	7.90383e-16
923.150000	7.91924e-16
923.100000	7.93467e-16
923.050000	7.95014e-16
923.000000	7.96563e-16
922.950000	7.98116e-16
922.900000	7.99672e-16
922.850000	8.0123e-16
922.800000	8.02792e-16
922.750000	8.04357e-16
922.700000	8.05924e-16
922.650000	8.07495e-16
922.600000	8.09069e-16
922.550000	8.10646e-16
922.500000	8.12226e-16
922.450000	8.13809e-16
922.400000	8.15396e-16
922.350000	8.16985e-16
922.300000	8.18577e-16
922.250000	8.20173e-16
922.200000	8.21771e-16
922.150000	8.23373e-16
922.100000	8.24978e-16
922.050000	8.26586e-16
922.000000	8.28197e-16
921.950000	8.29811e-16
921.900000	8.31429e-16
921.850000	8.33049e-16
921.800000	8.34673e-16
921.750000	8.363e-16
921.700000	8.3793e-16
921.650000	8.39563e-16
921.600000	8.412e-16
921.550000	8.42839e-16
921.500000	8.44482e-16
921.450000	8.46128e-16
921.400000	8.47777e-16
921.350000	8.4943e-16
921.300000	8.51085e-16
921.250000	8.52744e-16
921.200000	8.54406e-16
921.150000	8.56071e-16
921.100000	8.5774e-16
921.050000	8.59412e-16
921.000000	8.61087e-16
920.950000	8.62765e-16
920.900000	8.64447e-16
920.850000	8.66132e-16
920.800000	8.6782e-16
920.750000	8.69512e-16
920.700000	8.71206e-16
920.650000	8.72904e-16
920.600000	8.74606e-16
920.550000	8.7631e-16
920.500000	8.78018e-16
920.450000	8.7973e-16
920.400000	8.81445e-16
920.350000	8.83163e-16
920.300000	8.84884e-16
920.250000	8.86609e-16
920.200000	8.88337e-16
920.150000	8.90068e-16
920.100000	8.91803e-16
920.050000	8.93541e-16
920.000000	8.95283e-16
919.950000	8.97028e-16
919.900000	8.98776e-16
919.850000	9.00528e-16
919.800000	9.02283e-16
919.750000	9.04042e-16
919.700000	9.05804e-16
919.650000	9.0757e-16
919.600000	9.09339e-16
919.550000	9.11111e-16
919.500000	9.12887e-16
919.450000	9.14666e-16
919.400000	9.16449e-16
919.350000	9.18235e-16
919.300000	9.20025e-16
919.250000	9.21818e-16
919.200000	9.23615e-16
919.150000	9.25415e-16
919.100000	9.27219e-16
919.050000	9.29026e-16
919.000000	9.30837e-16
918.950000	9.32651e-16
918.900000	9.34469e-16
918.850000	9.3629e-16
918.800000	9.38115e-16
918.750000	9.39944e-16
918.700000	9.41776e-16
918.650000	9.43611e-16
918.600000	9.4545e-16
918.550000	9.47293e-16
918.500000	9.4914e-16
918.450000	9.5099e-16
918.400000	9.52843e-16
918.350000	9.547e-16
918.300000	9.56561e-16
918.250000	9.58426e-16
918.200000	9.60294e-16
918.150000	9.62165e-16
918.100000	9.64041e-16
918.050000	9.6592e-16
918.000000	9.67802e-16
917.950000	9.69689e-16
917.900000	9.71579e-16
917.850000	9.73472e-16
917.800000	9.7537e-16
917.750000	9.77271e-16
917.700000	9.79176e-16
917.650000	9.81084e-16
917.600000	9.82996e-16
917.550000	9.84912e-16
917.500000	9.86832e-16
917.450000	9.88756e-16
917.400000	9.90683e-16
917.350000	9.92614e-16
917.300000	9.94548e-16
917.250000	9.96487e-16
917.200000	9.98429e-16
917.150000	1.00038e-15
917.100000	1.00232e-15
917.050000	1.00428e-15
917.000000	1.00624e-15
916.950000	1.0082e-15
916.900000	1.01016e-15
916.850000	1.01213e-15
916.800000	1.0141e-15
916.750000	1.01608e-15
916.700000	1.01806e-15
916.650000	1.02005e-15
916.600000	1.02203e-15
916.550000	1.02403e-15
916.500000	1.02602e-15
916.450000	1.02802e-15
916.400000	1.03002e-15
916.350000	1.03203e-15
916.300000	1.03404e-15
916.250000	1.03606e-15
916.200000	1.03808e-15
916.150000	1.0401e-15
916.100000	1.04213e-15
916.050000	1.04416e-15
916.000000	1.0462e-15
915.950000	1.04823e-15
915.900000	1.05028e-15
915.850000	1.05232e-15
915.800000	1.05438e-15
915.750000	1.05643e-15
915.700000	1.05849e-15
915.650000	1.06055e-15
915.600000	1.06262e-15
915.550000	1.06469e-15
915.500000	1.06677e-15
915.450000	1.06885e-15
915.400000	1.07093e-15
915.350000	1.07302e-15
915.300000	1.07511e-15
915.250000	1.0772e-15
915.200000	1.0793e-15
915.150000	1.08141e-15
915.100000	1.08351e-15
915.050000	1.08563e-15
915.000000	1.08774e-15
914.950000	1.08986e-15
914.900000	1.09199e-15
914.850000	1.09411e-15
914.800000	1.09625e-15
914.750000	1.09838e-15
914.700000	1.10052e-15
914.650000	1.10267e-15
914.600000	1.10482e-15
914.550000	1.10697e-15
914.500000	1.10913e-15
914.450000	1.11129e-15
914.400000	1.11346e-15
914.350000	1.11563e-15
914.300000	1.1178e-15
914.250000	1.11998e-15
914.200000	1.12216e-15
914.150000	1.12435e-15
914.100000	1.12654e-15
914.050000	1.12874e-15
914.000000	1.13094e-15
913.950000	1.13314e-15
913.900000	1.13535e-15
913.850000	1.13756e-15
913.800000	1.13978e-15
913.750000	1.142e-15
913.700000	1.14423e-15
913.650000	1.14646e-15
913.600000	1.14869e-15
913.550000	1.15093e-15
913.500000	1.15318e-15
913.450000	1.15542e-15
913.400000	1.15767e-15
913.350000	1.15993e-15
913.300000	1.16219e-15
913.250000	1.16446e-15
913.200000	1.16673e-15
913.150000	1.169e-15
913.100000	1.17128e-15
913.050000	1.17356e-15
913.000000	1.17585e-15
912.950000	1.17814e-15
912.900000	1.18044e-15
912.850000	1.18274e-15
912.800000	1.18504e-15
912.750000	1.18735e-15
912.700000	1.18967e-15
912.650000	1.19199e-15
912.600000	1.19431e-15
912.550000	1.19664e-15
912.500000	1.19897e-15
912.450000	1.20131e-15
912.400000	1.20365e-15
912.350000	1.20599e-15
912.300000	1.20834e-15
912.250000	1.2107e-15
912.200000	1.21306e-15
912.150000	1.21542e-15
912.100000	1.21779e-15
912.050000	1.22017e-15
912.000000	1.22254e-15
911.950000	1.22493e-15
911.900000	1.22731e-15
911.850000	1.22971e-15
911.800000	1.2321e-15
911.750000	1.23451e-15
911.700000	1.23691e-15
911.650000	1.23932e-15
911.600000	1.24174e-15
911.550000	1.24416e-15
911.500000	1.24658e-15
911.450000	1.24901e-15
911.400000	1.25145e-15
911.350000	1.25389e-15
911.300000	1.25633e-15
911.250000	1.25878e-15
911.200000	1.26123e-15
911.150000	1.26369e-15
911.100000	1.26615e-15
911.050000	1.26862e-15
911.000000	1.27109e-15
910.950000	1.27357e-15
910.900000	1.27605e-15
910.850000	1.27854e-15
910.800000	1.28103e-15
910.750000	1.28353e-15
910.700000	1.28603e-15
910.650000	1.28854e-15
910.600000	1.29105e-15
910.550000	1.29356e-15
910.500000	1.29609e-15
910.450000	1.29861e-15
910.400000	1.30114e-15
910.350000	1.30368e-15
910.300000	1.30622e-15
910.250000	1.30877e-15
910.200000	1.31132e-15
910.150000	1.31387e-15
910.100000	1.31643e-15
910.050000	1.319e-15
910.000000	1.32157e-15
909.950000	1.32415e-15
909.900000	1.32673e-15
909.850000	1.32931e-15
909.800000	1.3319e-15
909.750000	1.3345e-15
909.700000	1.3371e-15
909.650000	1.33971e-15
909.600000	1.34232e-15
909.550000	1.34493e-15
909.500000	1.34756e-15
909.450000	1.35018e-15
909.400000	1.35281e-15
909.350000	1.35545e-15
909.300000	1.35809e-15
909.250000	1.36074e-15
909.200000	1.36339e-15
909.150000	1.36605e-15
909.100000	1.36871e-15
909.050000	1.37138e-15
909.000000	1.37405e-15
908.950000	1.37673e-15
908.900000	1.37941e-15
908.850000	1.3821e-15
908.800000	1.38479e-15
908.750000	1.38749e-15
908.700000	1.3902e-15
908.650000	1.39291e-15
908.600000	1.39562e-15
908.550000	1.39834e-15
908.500000	1.40107e-15
908.450000	1.4038e-15
908.400000	1.40654e-15
908.350000	1.40928e-15
908.300000	1.41202e-15
908.250000	1.41478e-15
908.200000	1.41753e-15
908.150000	1.4203e-15
908.100000	1.42306e-15
908.050000	1.42584e-15
908.000000	1.42862e-15
907.950000	1.4314e-15
907.900000	1.43419e-15
907.850000	1.43699e-15
907.800000	1.43979e-15
907.750000	1.44259e-15
907.700000	1.4454e-15
907.650000	1.44822e-15
907.600000	1.45104e-15
907.550000	1.45387e-15
907.500000	1.45671e-15
907.450000	1.45955e-15
907.400000	1.46239e-15
907.350000	1.46524e-15
907.300000	1.4681e-15
907.250000	1.47096e-15
907.200000	1.47382e-15
907.150000	1.4767e-15
907.100000	1.47957e-15
907.050000	1.48246e-15
907.000000	1.48535e-15
906.950000	1.48824e-15
906.900000	1.49114e-15
906.850000	1.49405e-15
906.800000	1.49696e-15
906.750000	1.49988e-15
906.700000	1.5028e-15
906.650000	1.50573e-15
906.600000	1.50867e-15
906.550000	1.51161e-15
906.500000	1.51455e-15
906.450000	1.5175e-15
906.400000	1.52046e-15
906.350000	1.52343e-15
906.300000	1.5264e-15
906.250000	1.52937e-15
906.200000	1.53235e-15
906.150000	1.53534e-15
906.100000	1.53833e-15
906.050000	1.54133e-15
906.000000	1.54433e-15
905.950000	1.54734e-15
905.900000	1.55036e-15
905.850000	1.55338e-15
905.800000	1.55641e-15
905.750000	1.55944e-15
905.700000	1.56248e-15
905.650000	1.56553e-15
905.600000	1.56858e-15
905.550000	1.57163e-15
905.500000	1.5747e-15
905.450000	1.57777e-15
905.400000	1.58084e-15
905.350000	1.58392e-15
905.300000	1.58701e-15
905.250000	1.5901e-15
905.200000	1.5932e-15
905.150000	1.59631e-15
905.100000	1.59942e-15
905.050000	1.60254e-15
905.000000	1.60566e-15
904.950000	1.60879e-15
904.900000	1.61192e-15
904.850000	1.61507e-15
904.800000	1.61821e-15
904.750000	1.62137e-15
904.700000	1.62453e-15
904.650000	1.62769e-15
904.600000	1.63087e-15
904.550000	1.63404e-15
904.500000	1.63723e-15
904.450000	1.64042e-15
904.400000	1.64362e-15
904.350000	1.64682e-15
904.300000	1.65003e-15
904.250000	1.65325e-15
904.200000	1.65647e-15
904.150000	1.6597e-15
904.100000	1.66293e-15
904.050000	1.66617e-15
904.000000	1.66942e-15
903.950000	1.67267e-15
903.900000	1.67593e-15
903.850000	1.6792e-15
903.800000	1.68247e-15
903.750000	1.68575e-15
903.700000	1.68904e-15
903.650000	1.69233e-15
903.600000	1.69563e-15
903.550000	1.69893e-15
903.500000	1.70224e-15
903.450000	1.70556e-15
903.400000	1.70889e-15
903.350000	1.71222e-15
903.300000	1.71555e-15
903.250000	1.7189e-15
903.200000	1.72225e-15
903.150000	1.7256e-15
903.100000	1.72897e-15
903.050000	1.73234e-15
903.000000	1.73571e-15
902.950000	1.7391e-15
902.900000	1.74249e-15
902.850000	1.74588e-15
902.800000	1.74928e-15
902.750000	1.75269e-15
902.700000	1.75611e-15
902.650000	1.75953e-15
902.600000	1.76296e-15
902.550000	1.7664e-15
902.500000	1.76984e-15
902.450000	1.77329e-15
902.400000	1.77675e-15
902.350000	1.78021e-15
902.300000	1.78368e-15
902.250000	1.78716e-15
902.200000	1.79064e-15
902.150000	1.79413e-15
902.100000	1.79763e-15
902.050000	1.80113e-15
902.000000	1.80464e-15
901.950000	1.80816e-15
901.900000	1.81168e-15
901.850000	1.81521e-15
901.800000	1.81875e-15
901.750000	1.82229e-15
901.700000	1.82585e-15
901.650000	1.8294e-15
901.600000	1.83297e-15
901.550000	1.83654e-15
901.500000	1.84012e-15
901.450000	1.84371e-15
901.400000	1.8473e-15
901.350000	1.8509e-15
901.300000	1.85451e-15
901.250000	1.85812e-15
901.200000	1.86175e-15
901.150000	1.86537e-15
901.100000	1.86901e-15
901.050000	1.87265e-15
901.000000	1.8763e-15
900.950000	1.87996e-15
900.900000	1.88362e-15
900.850000	1.88729e-15
900.800000	1.89097e-15
900.750000	1.89466e-15
900.700000	1.89835e-15
900.650000	1.90205e-15
900.600000	1.90576e-15
900.550000	1.90947e-15
900.500000	1.91319e-15
900.450000	1.91692e-15
900.400000	1.92066e-15
900.350000	1.9244e-15
900.300000	1.92815e-15
900.250000	1.93191e-15
900.200000	1.93568e-15
900.150000	1.93945e-15
900.100000	1.94323e-15
900.050000	1.94702e-15
900.000000	1.95081e-15
899.950000	1.95461e-15
899.900000	1.95842e-15
899.850000	1.96224e-15
899.800000	1.96606e-15
899.750000	1.96989e-15
899.700000	1.97373e-15
899.650000	1.97758e-15
899.600000	1.98143e-15
899.550000	1.9853e-15
899.500000	1.98917e-15
899.450000	1.99304e-15
899.400000	1.99693e-15
899.350000	2.00082e-15
899.300000	2.00472e-15
899.250000	2.00863e-15
899.200000	2.01254e-15
899.150000	2.01646e-15
899.100000	2.02039e-15
899.050000	2.02433e-15
899.000000	2.02828e-15
898.950000	2.03223e-15
898.900000	2.03619e-15
898.850000	2.04016e-15
898.800000	2.04413e-15
898.750000	2.04812e-15
898.700000	2.05211e-15
898.650000	2.05611e-15
898.600000	2.06012e-15
898.550000	2.06413e-15
898.500000	2.06816e-15
898.450000	2.07219e-15
898.400000	2.07622e-15
898.350000	2.08027e-15
898.300000	2.08433e-15
898.250000	2.08839e-15
898.200000	2.09246e-15
898.150000	2.09654e-15
898.100000	2.10062e-15
898.050000	2.10472e-15
898.000000	2.10882e-15
897.950000	2.11293e-15
897.900000	2.11705e-15
897.850000	2.12117e-15
897.800000	2.12531e-15
897.750000	2.12945e-15
897.700000	2.1336e-15
897.650000	2.13776e-15
897.600000	2.14192e-15
897.550000	2.1461e-15
897.500000	2.15028e-15
897.450000	2.15447e-15
897.400000	2.15867e-15
897.350000	2.16288e-15
897.300000	2.16709e-15
897.250000	2.17132e-15
897.200000	2.17555e-15
897.150000	2.17979e-15
897.100000	2.18404e-15
897.050000	2.18829e-15
897.000000	2.19256e-15
896.950000	2.19683e-15
896.900000	2.20111e-15
896.850000	2.2054e-15
896.800000	2.2097e-15
896.750000	2.21401e-15
896.700000	2.21832e-15
896.650000	2.22265e-15
896.600000	2.22698e-15
896.550000	2.23132e-15
896.500000	2.23567e-15
896.450000	2.24003e-15
896.400000	2.24439e-15
896.350000	2.24877e-15
896.300000	2.25315e-15
896.250000	2.25754e-15
896.200000	2.26194e-15
896.150000	2.26635e-15
896.100000	2.27076e-15
896.050000	2.27519e-15
896.000000	2.27962e-15
895.950000	2.28407e-15
895.900000	2.28852e-15
895.850000	2.29298e-15
895.800000	2.29745e-15
895.750000	2.30193e-15
895.700000	2.30641e-15
895.650000	2.31091e-15
895.600000	2.31541e-15
895.550000	2.31992e-15
895.500000	2.32445e-15
895.450000	2.32898e-15
895.400000	2.33351e-15
895.350000	2.33806e-15
895.300000	2.34262e-15
895.250000	2.34718e-15
895.200000	2.35176e-15
895.150000	2.35634e-15
895.100000	2.36094e-15
895.050000	2.36554e-15
895.000000	2.37015e-15
894.950000	2.37477e-15
894.900000	2.37939e-15
894.850000	2.38403e-15
894.800000	2.38868e-15
894.750000	2.39333e-15
894.700000	2.398e-15
894.650000	2.40267e-15
894.600000	2.40735e-15
894.550000	2.41205e-15
894.500000	2.41675e-15
894.450000	2.42146e-15
894.400000	2.42618e-15
894.350000	2.43091e-15
894.300000	2.43564e-15
894.250000	2.44039e-15
894.200000	2.44515e-15
894.150000	2.44991e-15
894.100000	2.45469e-15
894.050000	2.45947e-15
894.000000	2.46426e-15
893.950000	2.46907e-15
893.900000	2.47388e-15
893.850000	2.4787e-15
893.800000	2.48353e-15
893.750000	2.48837e-15
893.700000	2.49322e-15
893.650000	2.49808e-15
893.600000	2.50295e-15
893.550000	2.50783e-15
893.500000	2.51271e-15
893.450000	2.51761e-15
893.400000	2.52252e-15
893.350000	2.52743e-15
893.300000	2.53236e-15
893.250000	2.5373e-15
893.200000	2.54224e-15
893.150000	2.5472e-15
893.100000	2.55216e-15
893.050000	2.55713e-15
893.000000	2.56212e-15
892.950000	2.56711e-15
892.900000	2.57211e-15
892.850000	2.57713e-15
892.800000	2.58215e-15
892.750000	2.58718e-15
892.700000	2.59222e-15
892.650000	2.59728e-15
892.600000	2.60234e-15
892.550000	2.60741e-15
892.500000	2.61249e-15
892.450000	2.61758e-15
892.400000	2.62268e-15
892.350000	2.6278e-15
892.300000	2.63292e-15
892.250000	2.63805e-15
892.200000	2.64319e-15
892.150000	2.64834e-15
892.100000	2.6535e-15
892.050000	2.65867e-15
892.000000	2.66386e-15
891.950000	2.66905e-15
891.900000	2.67425e-15
891.850000	2.67946e-15
891.800000	2.68468e-15
891.750000	2.68992e-15
891.700000	2.69516e-15
891.650000	2.70041e-15
891.600000	2.70567e-15
891.550000	2.71095e-15
891.500000	2.71623e-15
891.450000	2.72152e-15
891.400000	2.72683e-15
891.350000	2.73214e-15
891.300000	2.73747e-15
891.250000	2.7428e-15
891.200000	2.74815e-15
891.150000	2.7535e-15
891.100000	2.75887e-15
891.050000	2.76425e-15
891.000000	2.76963e-15
890.950000	2.77503e-15
890.900000	2.78044e-15
890.850000	2.78586e-15
890.800000	2.79129e-15
890.750000	2.79673e-15
890.700000	2.80218e-15
890.650000	2.80764e-15
890.600000	2.81311e-15
890.550000	2.8186e-15
890.500000	2.82409e-15
890.450000	2.82959e-15
890.400000	2.83511e-15
890.350000	2.84063e-15
890.300000	2.84617e-15
890.250000	2.85172e-15
890.200000	2.85727e-15
890.150000	2.86284e-15
890.100000	2.86842e-15
890.050000	2.87401e-15
890.000000	2.87961e-15
889.950000	2.88523e-15
889.900000	2.89085e-15
889.850000	2.89648e-15
889.800000	2.90213e-15
889.750000	2.90778e-15
889.700000	2.91345e-15
889.650000	2.91913e-15
889.600000	2.92482e-15
889.550000	2.93052e-15
889.500000	2.93623e-15
889.450000	2.94195e-15
889.400000	2.94769e-15
889.350000	2.95343e-15
889.300000	2.95919e-15
889.250000	2.96495e-15
889.200000	2.97073e-15
889.150000	2.97652e-15
889.100000	2.98232e-15
889.050000	2.98814e-15
889.000000	2.99396e-15
888.950000	2.99979e-15
888.900000	3.00564e-15
888.850000	3.0115e-15
888.800000	3.01737e-15
888.750000	3.02325e-15
888.700000	3.02914e-15
888.650000	3.03504e-15
888.600000	3.04096e-15
888.550000	3.04688e-15
888.500000	3.05282e-15
888.450000	3.05877e-15
888.400000	3.06473e-15
888.350000	3.07071e-15
888.300000	3.07669e-15
888.250000	3.08269e-15
888.200000	3.0887e-15
888.150000	3.09472e-15
888.100000	3.10075e-15
888.050000	3.10679e-15
888.000000	3.11284e-15
887.950000	3.11891e-15
887.900000	3.12499e-15
887.850000	3.13108e-15
887.800000	3.13718e-15
887.750000	3.1433e-15
887.700000	3.14942e-15
887.650000	3.15556e-15
887.600000	3.16171e-15
887.550000	3.16787e-15
887.500000	3.17405e-15
887.450000	3.18023e-15
887.400000	3.18643e-15
887.350000	3.19264e-15
887.300000	3.19886e-15
887.250000	3.2051e-15
887.200000	3.21134e-15
887.150000	3.2176e-15
887.100000	3.22387e-15
887.050000	3.23015e-15
887.000000	3.23645e-15
886.950000	3.24276e-15
886.900000	3.24908e-15
886.850000	3.25541e-15
886.800000	3.26175e-15
886.750000	3.26811e-15
886.700000	3.27448e-15
886.650000	3.28086e-15
886.600000	3.28726e-15
886.550000	3.29366e-15
886.500000	3.30008e-15
886.450000	3.30651e-15
886.400000	3.31296e-15
886.350000	3.31941e-15
886.300000	3.32588e-15
886.250000	3.33236e-15
886.200000	3.33886e-15
886.150000	3.34537e-15
886.100000	3.35189e-15
886.050000	3.35842e-15
886.000000	3.36496e-15
885.950000	3.37152e-15
885.900000	3.37809e-15
885.850000	3.38468e-15
885.800000	3.39127e-15
885.750000	3.39788e-15
885.700000	3.4045e-15
885.650000	3.41114e-15
885.600000	3.41779e-15
885.550000	3.42445e-15
885.500000	3.43112e-15
885.450000	3.43781e-15
885.400000	3.44451e-15
885.350000	3.45122e-15
885.300000	3.45795e-15
885.250000	3.46469e-15
885.200000	3.47144e-15
885.150000	3.4782e-15
885.100000	3.48498e-15
885.050000	3.49177e-15
885.000000	3.49858e-15
884.950000	3.5054e-15
884.900000	3.51223e-15
884.850000	3.51907e-15
884.800000	3.52593e-15
884.750000	3.5328e-15
884.700000	3.53969e-15
884.650000	3.54659e-15
884.600000	3.5535e-15
884.550000	3.56043e-15
884.500000	3.56736e-15
884.450000	3.57432e-15
884.400000	3.58128e-15
884.350000	3.58826e-15
884.300000	3.59526e-15
884.250000	3.60226e-15
884.200000	3.60928e-15
884.150000	3.61632e-15
884.100000	3.62336e-15
884.050000	3.63043e-15
884.000000	3.6375e-15
883.950000	3.64459e-15
883.900000	3.65169e-15
883.850000	3.65881e-15
883.800000	3.66594e-15
883.750000	3.67308e-15
883.700000	3.68024e-15
883.650000	3.68742e-15
883.600000	3.6946e-15
883.550000	3.7018e-15
883.500000	3.70902e-15
883.450000	3.71624e-15
883.400000	3.72349e-15
883.350000	3.73074e-15
883.300000	3.73801e-15
883.250000	3.7453e-15
883.200000	3.7526e-15
883.150000	3.75991e-15
883.100000	3.76724e-15
883.050000	3.77458e-15
883.000000	3.78194e-15
882.950000	3.78931e-15
882.900000	3.79669e-15
882.850000	3.80409e-15
882.800000	3.81151e-15
882.750000	3.81893e-15
882.700000	3.82638e-15
882.650000	3.83383e-15
882.600000	3.84131e-15
882.550000	3.84879e-15
882.500000	3.85629e-15
882.450000	3.86381e-15
882.400000	3.87134e-15
882.350000	3.87888e-15
882.300000	3.88644e-15
882.250000	3.89402e-15
882.200000	3.90161e-15
882.150000	3.90921e-15
882.100000	3.91683e-15
882.050000	3.92446e-15
882.000000	3.93211e-15
881.950000	3.93977e-15
881.900000	3.94745e-15
881.850000	3.95514e-15
881.800000	3.96285e-15
881.750000	3.97058e-15
881.700000	3.97831e-15
881.650000	3.98607e-15
881.600000	3.99383e-15
881.550000	4.00162e-15
881.500000	4.00942e-15
881.450000	4.01723e-15
881.400000	4.02506e-15
881.350000	4.0329e-15
881.300000	4.04076e-15
881.250000	4.04864e-15
881.200000	4.05653e-15
881.150000	4.06443e-15
881.100000	4.07236e-15
881.050000	4.08029e-15
881.000000	4.08824e-15
880.950000	4.09621e-15
880.900000	4.10419e-15
880.850000	4.11219e-15
880.800000	4.12021e-15
880.750000	4.12824e-15
880.700000	4.13628e-15
880.650000	4.14434e-15
880.600000	4.15242e-15
880.550000	4.16051e-15
880.500000	4.16862e-15
880.450000	4.17674e-15
880.400000	4.18488e-15
880.350000	4.19304e-15
880.300000	4.20121e-15
880.250000	4.2094e-15
880.200000	4.2176e-15
880.150000	4.22582e-15
880.100000	4.23406e-15
880.050000	4.24231e-15
880.000000	4.25058e-15
879.950000	4.25886e-15
879.900000	4.26716e-15
879.850000	4.27548e-15
879.800000	4.28381e-15
879.750000	4.29216e-15
879.700000	4.30052e-15
879.650000	4.3089e-15
879.600000	4.3173e-15
879.550000	4.32571e-15
879.500000	4.33415e-15
879.450000	4.34259e-15
879.400000	4.35105e-15
879.350000	4.35953e-15
879.300000	4.36803e-15
879.250000	4.37654e-15
879.200000	4.38507e-15
879.150000	4.39362e-15
879.100000	4.40218e-15
879.050000	4.41076e-15
879.000000	4.41936e-15
878.950000	4.42797e-15
878.900000	4.4366e-15
878.850000	4.44524e-15
878.800000	4.45391e-15
878.750000	4.46259e-15
878.700000	4.47128e-15
878.650000	4.48e-15
878.600000	4.48873e-15
878.550000	4.49748e-15
878.500000	4.50624e-15
878.450000	4.51502e-15
878.400000	4.52382e-15
878.350000	4.53264e-15
878.300000	4.54147e-15
878.250000	4.55032e-15
878.200000	4.55919e-15
878.150000	4.56808e-15
878.100000	4.57698e-15
878.050000	4.5859e-15
878.000000	4.59484e-15
877.950000	4.60379e-15
877.900000	4.61276e-15
877.850000	4.62175e-15
877.800000	4.63076e-15
877.750000	4.63978e-15
877.700000	4.64883e-15
877.650000	4.65789e-15
877.600000	4.66696e-15
877.550000	4.67606e-15
877.500000	4.68517e-15
877.450000	4.6943e-15
877.400000	4.70345e-15
877.350000	4.71262e-15
877.300000	4.7218e-15
877.250000	4.731e-15
877.200000	4.74022e-15
877.150000	4.74946e-15
877.100000	4.75872e-15
877.050000	4.76799e-15
877.000000	4.77728e-15
876.950000	4.78659e-15
876.900000	4.79592e-15
876.850000	4.80527e-15
876.800000	4.81463e-15
876.750000	4.82401e-15
876.700000	4.83342e-15
876.650000	4.84284e-15
876.600000	4.85227e-15
876.550000	4.86173e-15
876.500000	4.8712e-15
876.450000	4.8807e-15
876.400000	4.89021e-15
876.350000	4.89974e-15
876.300000	4.90929e-15
876.250000	4.91886e-15
876.200000	4.92844e-15
876.150000	4.93805e-15
876.100000	4.94767e-15
876.050000	4.95731e-15
876.000000	4.96697e-15
875.950000	4.97665e-15
875.900000	4.98635e-15
875.850000	4.99607e-15
875.800000	5.00581e-15
875.750000	5.01556e-15
875.700000	5.02534e-15
875.650000	5.03513e-15
875.600000	5.04494e-15
875.550000	5.05477e-15
875.500000	5.06462e-15
875.450000	5.07449e-15
875.400000	5.08438e-15
875.350000	5.09429e-15
875.300000	5.10422e-15
875.250000	5.11417e-15
875.200000	5.12413e-15
875.150000	5.13412e-15
875.100000	5.14413e-15
875.050000	5.15415e-15
875.000000	5.16419e-15
874.950000	5.17426e-15
874.900000	5.18434e-15
874.850000	5.19445e-15
874.800000	5.20457e-15
874.750000	5.21471e-15
874.700000	5.22487e-15
874.650000	5.23506e-15
874.600000	5.24526e-15
874.550000	5.25548e-15
874.500000	5.26572e-15
874.450000	5.27599e-15
874.400000	5.28627e-15
874.350000	5.29657e-15
874.300000	5.30689e-15
874.250000	5.31723e-15
874.200000	5.3276e-15
874.150000	5.33798e-15
874.100000	5.34838e-15
874.050000	5.3588e-15
874.000000	5.36925e-15
873.950000	5.37971e-15
873.900000	5.39019e-15
873.850000	5.4007e-15
873.800000	5.41122e-15
873.750000	5.42177e-15
873.700000	5.43234e-15
873.650000	5.44292e-15
873.600000	5.45353e-15
873.550000	5.46416e-15
873.500000	5.47481e-15
873.450000	5.48548e-15
873.400000	5.49617e-15
873.350000	5.50688e-15
873.300000	5.51761e-15
873.250000	5.52836e-15
873.200000	5.53914e-15
873.150000	5.54993e-15
873.100000	5.56075e-15
873.050000	5.57158e-15
873.000000	5.58244e-15
872.950000	5.59332e-15
872.900000	5.60422e-15
872.850000	5.61514e-15
872.800000	5.62608e-15
872.750000	5.63705e-15
872.700000	5.64803e-15
872.650000	5.65904e-15
872.600000	5.67007e-15
872.550000	5.68112e-15
872.500000	5.69219e-15
872.450000	5.70328e-15
872.400000	5.7144e-15
872.350000	5.72553e-15
872.300000	5.73669e-15
872.250000	5.74787e-15
872.200000	5.75907e-15
872.150000	5.7703e-15
872.100000	5.78154e-15
872.050000	5.79281e-15
872.000000	5.8041e-15
871.950000	5.81541e-15
871.900000	5.82674e-15
871.850000	5.8381e-15
871.800000	5.84947e-15
871.750000	5.86087e-15
871.700000	5.8723e-15
871.650000	5.88374e-15
871.600000	5.89521e-15
871.550000	5.90669e-15
871.500000	5.91821e-15
871.450000	5.92974e-15
871.400000	5.9413e-15
871.350000	5.95287e-15
871.300000	5.96447e-15
871.250000	5.9761e-15
871.200000	5.98774e-15
871.150000	5.99941e-15
871.100000	6.0111e-15
871.050000	6.02282e-15
871.000000	6.03456e-15
870.950000	6.04632e-15
870.900000	6.0581e-15
870.850000	6.06991e-15
870.800000	6.08173e-15
870.750000	6.09359e-15
870.700000	6.10546e-15
870.650000	6.11736e-15
870.600000	6.12928e-15
870.550000	6.14123e-15
870.500000	6.15319e-15
870.450000	6.16519e-15
870.400000	6.1772e-15
870.350000	6.18924e-15
870.300000	6.2013e-15
870.250000	6.21338e-15
870.200000	6.22549e-15
870.150000	6.23763e-15
870.100000	6.24978e-15
870.050000	6.26196e-15
870.000000	6.27416e-15
869.950000	6.28639e-15
869.900000	6.29864e-15
869.850000	6.31092e-15
869.800000	6.32322e-15
869.750000	6.33554e-15
869.700000	6.34788e-15
869.650000	6.36026e-15
869.600000	6.37265e-15
869.550000	6.38507e-15
869.500000	6.39751e-15
869.450000	6.40998e-15
869.400000	6.42247e-15
869.350000	6.43499e-15
869.300000	6.44753e-15
869.250000	6.46009e-15
869.200000	6.47268e-15
869.150000	6.4853e-15
869.100000	6.49793e-15
869.050000	6.5106e-15
869.000000	6.52329e-15
868.950000	6.536e-15
868.900000	6.54873e-15
868.850000	6.5615e-15
868.800000	6.57428e-15
868.750000	6.5871e-15
868.700000	6.59993e-15
868.650000	6.61279e-15
868.600000	6.62568e-15
868.550000	6.63859e-15
868.500000	6.65153e-15
868.450000	6.66449e-15
868.400000	6.67748e-15
868.350000	6.69049e-15
868.300000	6.70353e-15
868.250000	6.7166e-15
868.200000	6.72968e-15
868.150000	6.7428e-15
868.100000	6.75594e-15
868.050000	6.76911e-15
868.000000	6.7823e-15
867.950000	6.79551e-15
867.900000	6.80876e-15
867.850000	6.82203e-15
867.800000	6.83532e-15
867.750000	6.84864e-15
867.700000	6.86199e-15
867.650000	6.87536e-15
867.600000	6.88876e-15
867.550000	6.90218e-15
867.500000	6.91563e-15
867.450000	6.92911e-15
867.400000	6.94261e-15
867.350000	6.95614e-15
867.300000	6.9697e-15
867.250000	6.98328e-15
867.200000	6.99689e-15
867.150000	7.01053e-15
867.100000	7.02419e-15
867.050000	7.03788e-15
867.000000	7.05159e-15
866.950000	7.06533e-15
866.900000	7.0791e-15
866.850000	7.0929e-15
866.800000	7.10672e-15
866.750000	7.12057e-15
866.700000	7.13445e-15
866.650000	7.14835e-15
866.600000	7.16228e-15
866.550000	7.17624e-15
866.500000	7.19022e-15
866.450000	7.20423e-15
866.400000	7.21827e-15
866.350000	7.23234e-15
866.300000	7.24643e-15
866.250000	7.26056e-15
866.200000	7.2747e-15
866.150000	7.28888e-15
866.100000	7.30309e-15
866.050000	7.31732e-15
866.000000	7.33158e-15
865.950000	7.34587e-15
865.900000	7.36018e-15
865.850000	7.37452e-15
865.800000	7.38889e-15
865.750000	7.40329e-15
865.700000	7.41772e-15
865.650000	7.43218e-15
865.600000	7.44666e-15
865.550000	7.46117e-15
865.500000	7.47571e-15
865.450000	7.49028e-15
865.400000	7.50488e-15
865.350000	7.5195e-15
865.300000	7.53416e-15
865.250000	7.54884e-15
865.200000	7.56355e-15
865.150000	7.57829e-15
865.100000	7.59306e-15
865.050000	7.60785e-15
865.000000	7.62268e-15
864.950000	7.63753e-15
864.900000	7.65242e-15
864.850000	7.66733e-15
864.800000	7.68227e-15
864.750000	7.69724e-15
864.700000	7.71224e-15
864.650000	7.72727e-15
864.600000	7.74233e-15
864.550000	7.75742e-15
864.500000	7.77254e-15
864.450000	7.78768e-15
864.400000	7.80286e-15
864.350000	7.81807e-15
864.300000	7.8333e-15
864.250000	7.84857e-15
864.200000	7.86386e-15
864.150000	7.87919e-15
864.100000	7.89454e-15
864.050000	7.90992e-15
864.000000	7.92534e-15
863.950000	7.94078e-15
863.900000	7.95626e-15
863.850000	7.97176e-15
863.800000	7.9873e-15
863.750000	8.00286e-15
863.700000	8.01846e-15
863.650000	8.03408e-15
863.600000	8.04974e-15
863.550000	8.06543e-15
863.500000	8.08115e-15
863.450000	8.09689e-15
863.400000	8.11267e-15
863.350000	8.12848e-15
863.300000	8.14432e-15
863.250000	8.16019e-15
863.200000	8.1761e-15
863.150000	8.19203e-15
863.100000	8.20799e-15
863.050000	8.22399e-15
863.000000	8.24001e-15
862.950000	8.25607e-15
862.900000	8.27216e-15
862.850000	8.28828e-15
862.800000	8.30443e-15
862.750000	8.32062e-15
862.700000	8.33683e-15
862.650000	8.35308e-15
862.600000	8.36936e-15
862.550000	8.38566e-15
862.500000	8.40201e-15
862.450000	8.41838e-15
862.400000	8.43478e-15
862.350000	8.45122e-15
862.300000	8.46769e-15
862.250000	8.48419e-15
862.200000	8.50073e-15
862.150000	8.51729e-15
862.100000	8.53389e-15
862.050000	8.55052e-15
862.000000	8.56718e-15
861.950000	8.58388e-15
861.900000	8.60061e-15
861.850000	8.61737e-15
861.800000	8.63416e-15
861.750000	8.65098e-15
861.700000	8.66784e-15
861.650000	8.68473e-15
861.600000	8.70166e-15
861.550000	8.71862e-15
861.500000	8.73561e-15
861.450000	8.75263e-15
861.400000	8.76969e-15
861.350000	8.78678e-15
861.300000	8.8039e-15
861.250000	8.82106e-15
861.200000	8.83824e-15
861.150000	8.85547e-15
861.100000	8.87273e-15
861.050000	8.89002e-15
861.000000	8.90734e-15
860.950000	8.9247e-15
860.900000	8.94209e-15
860.850000	8.95952e-15
860.800000	8.97698e-15
860.750000	8.99447e-15
860.700000	9.012e-15
860.650000	9.02956e-15
860.600000	9.04715e-15
860.550000	9.06478e-15
860.500000	9.08245e-15
860.450000	9.10015e-15
860.400000	9.11788e-15
860.350000	9.13565e-15
860.300000	9.15345e-15
860.250000	9.17129e-15
860.200000	9.18916e-15
860.150000	9.20707e-15
860.100000	9.22501e-15
860.050000	9.24299e-15
860.000000	9.261e-15
859.950000	9.27905e-15
859.900000	9.29713e-15
859.850000	9.31525e-15
859.800000	9.3334e-15
859.750000	9.35159e-15
859.700000	9.36981e-15
859.650000	9.38807e-15
859.600000	9.40637e-15
859.550000	9.4247e-15
859.500000	9.44306e-15
859.450000	9.46147e-15
859.400000	9.4799e-15
859.350000	9.49838e-15
859.300000	9.51689e-15
859.250000	9.53543e-15
859.200000	9.55401e-15
859.150000	9.57263e-15
859.100000	9.59129e-15
859.050000	9.60998e-15
859.000000	9.6287e-15
858.950000	9.64747e-15
858.900000	9.66627e-15
858.850000	9.6851e-15
858.800000	9.70398e-15
858.750000	9.72289e-15
858.700000	9.74184e-15
858.650000	9.76082e-15
858.600000	9.77984e-15
858.550000	9.7989e-15
858.500000	9.81799e-15
858.450000	9.83713e-15
858.400000	9.8563e-15
858.350000	9.8755e-15
858.300000	9.89475e-15
858.250000	9.91403e-15
858.200000	9.93335e-15
858.150000	9.95271e-15
858.100000	9.9721e-15
858.050000	9.99153e-15
858.000000	1.0011e-14
857.950000	1.00305e-14
857.900000	1.00501e-14
857.850000	1.00696e-14
857.800000	1.00893e-14
857.750000	1.01089e-14
857.700000	1.01286e-14
857.650000	1.01484e-14
857.600000	1.01681e-14
857.550000	1.0188e-14
857.500000	1.02078e-14
857.450000	1.02277e-14
857.400000	1.02476e-14
857.350000	1.02676e-14
857.300000	1.02876e-14
857.250000	1.03077e-14
857.200000	1.03277e-14
857.150000	1.03479e-14
857.100000	1.0368e-14
857.050000	1.03882e-14
857.000000	1.04085e-14
856.950000	1.04288e-14
856.900000	1.04491e-14
856.850000	1.04694e-14
856.800000	1.04899e-14
856.750000	1.05103e-14
856.700000	1.05308e-14
856.650000	1.05513e-14
856.600000	1.05719e-14
856.550000	1.05925e-14
856.500000	1.06131e-14
856.450000	1.06338e-14
856.400000	1.06545e-14
856.350000	1.06753e-14
856.300000	1.06961e-14
856.250000	1.07169e-14
856.200000	1.07378e-14
856.150000	1.07587e-14
856.100000	1.07797e-14
856.050000	1.08007e-14
856.000000	1.08217e-14
855.950000	1.08428e-14
855.900000	1.0864e-14
855.850000	1.08851e-14
855.800000	1.09063e-14
855.750000	1.09276e-14
855.700000	1.09489e-14
855.650000	1.09702e-14
855.600000	1.09916e-14
855.550000	1.1013e-14
855.500000	1.10345e-14
855.450000	1.1056e-14
855.400000	1.10775e-14
855.350000	1.10991e-14
855.300000	1.11207e-14
855.250000	1.11424e-14
855.200000	1.11641e-14
855.150000	1.11859e-14
855.100000	1.12077e-14
855.050000	1.12295e-14
855.000000	1.12514e-14
854.950000	1.12733e-14
854.900000	1.12953e-14
854.850000	1.13173e-14
854.800000	1.13394e-14
854.750000	1.13615e-14
854.700000	1.13836e-14
854.650000	1.14058e-14
854.600000	1.1428e-14
854.550000	1.14503e-14
854.500000	1.14726e-14
854.450000	1.14949e-14
854.400000	1.15173e-14
854.350000	1.15398e-14
854.300000	1.15623e-14
854.250000	1.15848e-14
854.200000	1.16074e-14
854.150000	1.163e-14
854.100000	1.16527e-14
854.050000	1.16754e-14
854.000000	1.16981e-14
853.950000	1.17209e-14
853.900000	1.17438e-14
853.850000	1.17666e-14
853.800000	1.17896e-14
853.750000	1.18126e-14
853.700000	1.18356e-14
853.650000	1.18586e-14
853.600000	1.18817e-14
853.550000	1.19049e-14
853.500000	1.19281e-14
853.450000	1.19513e-14
853.400000	1.19746e-14
853.350000	1.1998e-14
853.300000	1.20213e-14
853.250000	1.20448e-14
853.200000	1.20682e-14
853.150000	1.20918e-14
853.100000	1.21153e-14
853.050000	1.21389e-14
853.000000	1.21626e-14
852.950000	1.21863e-14
852.900000	1.221e-14
852.850000	1.22338e-14
852.800000	1.22577e-14
852.750000	1.22815e-14
852.700000	1.23055e-14
852.650000	1.23295e-14
852.600000	1.23535e-14
852.550000	1.23776e-14
852.500000	1.24017e-14
852.450000	1.24258e-14
852.400000	1.24501e-14
852.350000	1.24743e-14
852.300000	1.24986e-14
852.250000	1.2523e-14
852.200000	1.25474e-14
852.150000	1.25718e-14
852.100000	1.25963e-14
852.050000	1.26209e-14
852.000000	1.26455e-14
851.950000	1.26701e-14
851.900000	1.26948e-14
851.850000	1.27195e-14
851.800000	1.27443e-14
851.750000	1.27692e-14
851.700000	1.27941e-14
851.650000	1.2819e-14
851.600000	1.2844e-14
851.550000	1.2869e-14
851.500000	1.28941e-14
851.450000	1.29192e-14
851.400000	1.29444e-14
851.350000	1.29696e-14
851.300000	1.29949e-14
851.250000	1.30202e-14
851.200000	1.30456e-14
851.150000	1.3071e-14
851.100000	1.30965e-14
851.050000	1.3122e-14
851.000000	1.31475e-14
850.950000	1.31732e-14
850.900000	1.31988e-14
850.850000	1.32246e-14
850.800000	1.32503e-14
850.750000	1.32761e-14
850.700000	1.3302e-14
850.650000	1.33279e-14
850.600000	1.33539e-14
850.550000	1.33799e-14
850.500000	1.3406e-14
850.450000	1.34321e-14
850.400000	1.34583e-14
850.350000	1.34845e-14
850.300000	1.35108e-14
850.250000	1.35371e-14
850.200000	1.35635e-14
850.150000	1.35899e-14
850.100000	1.36164e-14
850.050000	1.3643e-14
850.000000	1.36695e-14
849.950000	1.36962e-14
849.900000	1.37229e-14
849.850000	1.37496e-14
849.800000	1.37764e-14
849.750000	1.38032e-14
849.700000	1.38301e-14
849.650000	1.38571e-14
849.600000	1.38841e-14
849.550000	1.39112e-14
849.500000	1.39383e-14
849.450000	1.39654e-14
849.400000	1.39926e-14
849.350000	1.40199e-14
849.300000	1.40472e-14
849.250000	1.40746e-14
849.200000	1.4102e-14
849.150000	1.41295e-14
849.100000	1.4157e-14
849.050000	1.41846e-14
849.000000	1.42123e-14
848.950000	1.424e-14
848.900000	1.42677e-14
848.850000	1.42955e-14
848.800000	1.43234e-14
848.750000	1.43513e-14
848.700000	1.43792e-14
848.650000	1.44073e-14
848.600000	1.44353e-14
848.550000	1.44635e-14
848.500000	1.44916e-14
848.450000	1.45199e-14
848.400000	1.45482e-14
848.350000	1.45765e-14
848.300000	1.46049e-14
848.250000	1.46334e-14
848.200000	1.46619e-14
848.150000	1.46905e-14
848.100000	1.47191e-14
848.050000	1.47478e-14
848.000000	1.47765e-14
847.950000	1.48053e-14
847.900000	1.48342e-14
847.850000	1.48631e-14
847.800000	1.4892e-14
847.750000	1.49211e-14
847.700000	1.49501e-14
847.650000	1.49793e-14
847.600000	1.50085e-14
847.550000	1.50377e-14
847.500000	1.5067e-14
847.450000	1.50964e-14
847.400000	1.51258e-14
847.350000	1.51553e-14
847.300000	1.51848e-14
847.250000	1.52144e-14
847.200000	1.5244e-14
847.150000	1.52737e-14
847.100000	1.53035e-14
847.050000	1.53333e-14
847.000000	1.53632e-14
846.950000	1.53931e-14
846.900000	1.54231e-14
846.850000	1.54532e-14
846.800000	1.54833e-14
846.750000	1.55135e-14
846.700000	1.55437e-14
846.650000	1.5574e-14
846.600000	1.56043e-14
846.550000	1.56347e-14
846.500000	1.56652e-14
846.450000	1.56957e-14
846.400000	1.57263e-14
846.350000	1.5757e-14
846.300000	1.57877e-14
846.250000	1.58184e-14
846.200000	1.58493e-14
846.150000	1.58801e-14
846.100000	1.59111e-14
846.050000	1.59421e-14
846.000000	1.59732e-14
845.950000	1.60043e-14
845.900000	1.60355e-14
845.850000	1.60667e-14
845.800000	1.6098e-14
845.750000	1.61294e-14
845.700000	1.61608e-14
845.650000	1.61923e-14
845.600000	1.62239e-14
845.550000	1.62555e-14
845.500000	1.62872e-14
845.450000	1.63189e-14
845.400000	1.63507e-14
845.350000	1.63825e-14
845.300000	1.64145e-14
845.250000	1.64465e-14
845.200000	1.64785e-14
845.150000	1.65106e-14
845.100000	1.65428e-14
845.050000	1.6575e-14
845.000000	1.66073e-14
844.950000	1.66397e-14
844.900000	1.66721e-14
844.850000	1.67046e-14
844.800000	1.67371e-14
844.750000	1.67698e-14
844.700000	1.68024e-14
844.650000	1.68352e-14
844.600000	1.6868e-14
844.550000	1.69009e-14
844.500000	1.69338e-14
844.450000	1.69668e-14
844.400000	1.69998e-14
844.350000	1.7033e-14
844.300000	1.70662e-14
844.250000	1.70994e-14
844.200000	1.71327e-14
844.150000	1.71661e-14
844.100000	1.71996e-14
844.050000	1.72331e-14
844.000000	1.72667e-14
843.950000	1.73003e-14
843.900000	1.7334e-14
843.850000	1.73678e-14
843.800000	1.74016e-14
843.750000	1.74356e-14
843.700000	1.74695e-14
843.650000	1.75036e-14
843.600000	1.75377e-14
843.550000	1.75719e-14
843.500000	1.76061e-14
843.450000	1.76404e-14
843.400000	1.76748e-14
843.350000	1.77092e-14
843.300000	1.77437e-14
843.250000	1.77783e-14
843.200000	1.78129e-14
843.150000	1.78477e-14
843.100000	1.78824e-14
843.050000	1.79173e-14
843.000000	1.79522e-14
842.950000	1.79872e-14
842.900000	1.80222e-14
842.850000	1.80573e-14
842.800000	1.80925e-14
842.750000	1.81278e-14
842.700000	1.81631e-14
842.650000	1.81985e-14
842.600000	1.8234e-14
842.550000	1.82695e-14
842.500000	1.83051e-14
842.450000	1.83408e-14
842.400000	1.83765e-14
842.350000	1.84123e-14
842.300000	1.84482e-14
842.250000	1.84841e-14
842.200000	1.85201e-14
842.150000	1.85562e-14
842.100000	1.85924e-14
842.050000	1.86286e-14
842.000000	1.86649e-14
841.950000	1.87013e-14
841.900000	1.87377e-14
841.850000	1.87742e-14
841.800000	1.88108e-14
841.750000	1.88475e-14
841.700000	1.88842e-14
841.650000	1.8921e-14
841.600000	1.89579e-14
841.550000	1.89948e-14
841.500000	1.90318e-14
841.450000	1.90689e-14
841.400000	1.91061e-14
841.350000	1.91433e-14
841.300000	1.91806e-14
841.250000	1.9218e-14
841.200000	1.92554e-14
841.150000	1.9293e-14
841.100000	1.93305e-14
841.050000	1.93682e-14
841.000000	1.9406e-14
840.950000	1.94438e-14
840.900000	1.94817e-14
840.850000	1.95196e-14
840.800000	1.95577e-14
840.750000	1.95958e-14
840.700000	1.96339e-14
840.650000	1.96722e-14
840.600000	1.97105e-14
840.550000	1.97489e-14
840.500000	1.97874e-14
840.450000	1.9826e-14
840.400000	1.98646e-14
840.350000	1.99033e-14
840.300000	1.99421e-14
840.250000	1.9981e-14
840.200000	2.00199e-14
840.150000	2.00589e-14
840.100000	2.0098e-14
840.050000	2.01372e-14
840.000000	2.01764e-14
839.950000	2.02157e-14
839.900000	2.02551e-14
839.850000	2.02946e-14
839.800000	2.03341e-14
839.750000	2.03737e-14
839.700000	2.04134e-14
839.650000	2.04532e-14
839.600000	2.04931e-14
839.550000	2.0533e-14
839.500000	2.0573e-14
839.450000	2.06131e-14
839.400000	2.06533e-14
839.350000	2.06935e-14
839.300000	2.07338e-14
839.250000	2.07742e-14
839.200000	2.08147e-14
839.150000	2.08553e-14
839.100000	2.08959e-14
839.050000	2.09366e-14
839.000000	2.09774e-14
838.950000	2.10183e-14
838.900000	2.10593e-14
838.850000	2.11003e-14
838.800000	2.11414e-14
838.750000	2.11826e-14
838.700000	2.12239e-14
838.650000	2.12652e-14
838.600000	2.13067e-14
838.550000	2.13482e-14
838.500000	2.13898e-14
838.450000	2.14315e-14
838.400000	2.14732e-14
838.350000	2.15151e-14
838.300000	2.1557e-14
838.250000	2.1599e-14
838.200000	2.16411e-14
838.150000	2.16833e-14
838.100000	2.17255e-14
838.050000	2.17678e-14
838.000000	2.18103e-14
837.950000	2.18528e-14
837.900000	2.18953e-14
837.850000	2.1938e-14
837.800000	2.19808e-14
837.750000	2.20236e-14
837.700000	2.20665e-14
837.650000	2.21095e-14
837.600000	2.21526e-14
837.550000	2.21957e-14
837.500000	2.2239e-14
837.450000	2.22823e-14
837.400000	2.23257e-14
837.350000	2.23692e-14
837.300000	2.24128e-14
837.250000	2.24565e-14
837.200000	2.25003e-14
837.150000	2.25441e-14
837.100000	2.2588e-14
837.050000	2.26321e-14
837.000000	2.26761e-14
836.950000	2.27203e-14
836.900000	2.27646e-14
836.850000	2.2809e-14
836.800000	2.28534e-14
836.750000	2.28979e-14
836.700000	2.29426e-14
836.650000	2.29873e-14
836.600000	2.30321e-14
836.550000	2.30769e-14
836.500000	2.31219e-14
836.450000	2.3167e-14
836.400000	2.32121e-14
836.350000	2.32573e-14
836.300000	2.33026e-14
836.250000	2.33481e-14
836.200000	2.33935e-14
836.150000	2.34391e-14
836.100000	2.34848e-14
836.050000	2.35306e-14
836.000000	2.35764e-14
835.950000	2.36224e-14
835.900000	2.36684e-14
835.850000	2.37145e-14
835.800000	2.37607e-14
835.750000	2.3807e-14
835.700000	2.38534e-14
835.650000	2.38999e-14
835.600000	2.39464e-14
835.550000	2.39931e-14
835.500000	2.40399e-14
835.450000	2.40867e-14
835.400000	2.41336e-14
835.350000	2.41807e-14
835.300000	2.42278e-14
835.250000	2.4275e-14
835.200000	2.43223e-14
835.150000	2.43697e-14
835.100000	2.44172e-14
835.050000	2.44647e-14
835.000000	2.45124e-14
834.950000	2.45602e-14
834.900000	2.4608e-14
834.850000	2.4656e-14
834.800000	2.4704e-14
834.750000	2.47522e-14
834.700000	2.48004e-14
834.650000	2.48487e-14
834.600000	2.48971e-14
834.550000	2.49457e-14
834.500000	2.49943e-14
834.450000	2.5043e-14
834.400000	2.50918e-14
834.350000	2.51406e-14
834.300000	2.51896e-14
834.250000	2.52387e-14
834.200000	2.52879e-14
834.150000	2.53372e-14
834.100000	2.53865e-14
834.050000	2.5436e-14
834.000000	2.54856e-14
833.950000	2.55352e-14
833.900000	2.5585e-14
833.850000	2.56348e-14
833.800000	2.56848e-14
833.750000	2.57348e-14
833.700000	2.5785e-14
833.650000	2.58352e-14
833.600000	2.58856e-14
833.550000	2.5936e-14
833.500000	2.59865e-14
833.450000	2.60372e-14
833.400000	2.60879e-14
833.350000	2.61387e-14
833.300000	2.61897e-14
833.250000	2.62407e-14
833.200000	2.62918e-14
833.150000	2.63431e-14
833.100000	2.63944e-14
833.050000	2.64458e-14
833.000000	2.64974e-14
832.950000	2.6549e-14
832.900000	2.66007e-14
832.850000	2.66526e-14
832.800000	2.67045e-14
832.750000	2.67565e-14
832.700000	2.68087e-14
832.650000	2.68609e-14
832.600000	2.69132e-14
832.550000	2.69657e-14
832.500000	2.70182e-14
832.450000	2.70709e-14
832.400000	2.71236e-14
832.350000	2.71765e-14
832.300000	2.72294e-14
832.250000	2.72825e-14
832.200000	2.73356e-14
832.150000	2.73889e-14
832.100000	2.74423e-14
832.050000	2.74957e-14
832.000000	2.75493e-14
831.950000	2.7603e-14
831.900000	2.76568e-14
831.850000	2.77107e-14
831.800000	2.77647e-14
831.750000	2.78188e-14
831.700000	2.7873e-14
831.650000	2.79273e-14
831.600000	2.79817e-14
831.550000	2.80362e-14
831.500000	2.80908e-14
831.450000	2.81456e-14
831.400000	2.82004e-14
831.350000	2.82554e-14
831.300000	2.83104e-14
831.250000	2.83656e-14
831.200000	2.84209e-14
831.150000	2.84762e-14
831.100000	2.85317e-14
831.050000	2.85873e-14
831.000000	2.8643e-14
830.950000	2.86988e-14
830.900000	2.87548e-14
830.850000	2.88108e-14
830.800000	2.88669e-14
830.750000	2.89232e-14
830.700000	2.89795e-14
830.650000	2.9036e-14
830.600000	2.90926e-14
830.550000	2.91493e-14
830.500000	2.92061e-14
830.450000	2.9263e-14
830.400000	2.932e-14
830.350000	2.93771e-14
830.300000	2.94344e-14
830.250000	2.94917e-14
830.200000	2.95492e-14
830.150000	2.96067e-14
830.100000	2.96644e-14
830.050000	2.97222e-14
830.000000	2.97802e-14
829.950000	2.98382e-14
829.900000	2.98963e-14
829.850000	2.99546e-14
829.800000	3.00129e-14
829.750000	3.00714e-14
829.700000	3.013e-14
829.650000	3.01887e-14
829.600000	3.02475e-14
829.550000	3.03065e-14
829.500000	3.03655e-14
829.450000	3.04247e-14
829.400000	3.0484e-14
829.350000	3.05434e-14
829.300000	3.06029e-14
829.250000	3.06625e-14
829.200000	3.07223e-14
829.150000	3.07821e-14
829.100000	3.08421e-14
829.050000	3.09022e-14
829.000000	3.09624e-14
828.950000	3.10227e-14
828.900000	3.10832e-14
828.850000	3.11438e-14
828.800000	3.12044e-14
828.750000	3.12652e-14
828.700000	3.13262e-14
828.650000	3.13872e-14
828.600000	3.14484e-14
828.550000	3.15096e-14
828.500000	3.1571e-14
828.450000	3.16326e-14
828.400000	3.16942e-14
828.350000	3.17559e-14
828.300000	3.18178e-14
828.250000	3.18798e-14
828.200000	3.19419e-14
828.150000	3.20042e-14
828.100000	3.20665e-14
828.050000	3.2129e-14
828.000000	3.21916e-14
827.950000	3.22543e-14
827.900000	3.23172e-14
827.850000	3.23802e-14
827.800000	3.24432e-14
827.750000	3.25065e-14
827.700000	3.25698e-14
827.650000	3.26333e-14
827.600000	3.26968e-14
827.550000	3.27606e-14
827.500000	3.28244e-14
827.450000	3.28883e-14
827.400000	3.29524e-14
827.350000	3.30166e-14
827.300000	3.3081e-14
827.250000	3.31454e-14
827.200000	3.321e-14
827.150000	3.32747e-14
827.100000	3.33396e-14
827.050000	3.34045e-14
827.000000	3.34696e-14
826.950000	3.35348e-14
826.900000	3.36002e-14
826.850000	3.36656e-14
826.800000	3.37312e-14
826.750000	3.3797e-14
826.700000	3.38628e-14
826.650000	3.39288e-14
826.600000	3.39949e-14
826.550000	3.40611e-14
826.500000	3.41275e-14
826.450000	3.4194e-14
826.400000	3.42606e-14
826.350000	3.43274e-14
826.300000	3.43943e-14
826.250000	3.44613e-14
826.200000	3.45284e-14
826.150000	3.45957e-14
826.100000	3.46631e-14
826.050000	3.47307e-14
826.000000	3.47983e-14
825.950000	3.48661e-14
825.900000	3.49341e-14
825.850000	3.50021e-14
825.800000	3.50703e-14
825.750000	3.51387e-14
825.700000	3.52071e-14
825.650000	3.52757e-14
825.600000	3.53445e-14
825.550000	3.54133e-14
825.500000	3.54823e-14
825.450000	3.55515e-14
825.400000	3.56207e-14
825.350000	3.56901e-14
825.300000	3.57597e-14
825.250000	3.58294e-14
825.200000	3.58992e-14
825.150000	3.59691e-14
825.100000	3.60392e-14
825.050000	3.61094e-14
825.000000	3.61798e-14
824.950000	3.62503e-14
824.900000	3.63209e-14
824.850000	3.63917e-14
824.800000	3.64626e-14
824.750000	3.65336e-14
824.700000	3.66048e-14
824.650000	3.66761e-14
824.600000	3.67476e-14
824.550000	3.68192e-14
824.500000	3.6891e-14
824.450000	3.69628e-14
824.400000	3.70349e-14
824.350000	3.7107e-14
824.300000	3.71793e-14
824.250000	3.72518e-14
824.200000	3.73243e-14
824.150000	3.73971e-14
824.100000	3.74699e-14
824.050000	3.75429e-14
824.000000	3.76161e-14
823.950000	3.76894e-14
823.900000	3.77628e-14
823.850000	3.78364e-14
823.800000	3.79101e-14
823.750000	3.7984e-14
823.700000	3.8058e-14
823.650000	3.81322e-14
823.600000	3.82065e-14
823.550000	3.82809e-14
823.500000	3.83555e-14
823.450000	3.84302e-14
823.400000	3.85051e-14
823.350000	3.85801e-14
823.300000	3.86553e-14
823.250000	3.87306e-14
823.200000	3.88061e-14
823.150000	3.88817e-14
823.100000	3.89574e-14
823.050000	3.90334e-14
823.000000	3.91094e-14
822.950000	3.91856e-14
822.900000	3.9262e-14
822.850000	3.93385e-14
822.800000	3.94151e-14
822.750000	3.94919e-14
822.700000	3.95689e-14
822.650000	3.9646e-14
822.600000	3.97232e-14
822.550000	3.98006e-14
822.500000	3.98781e-14
822.450000	3.99558e-14
822.400000	4.00337e-14
822.350000	4.01117e-14
822.300000	4.01899e-14
822.250000	4.02682e-14
822.200000	4.03466e-14
822.150000	4.04252e-14
822.100000	4.0504e-14
822.050000	4.05829e-14
822.000000	4.0662e-14
821.950000	4.07412e-14
821.900000	4.08206e-14
821.850000	4.09001e-14
821.800000	4.09798e-14
821.750000	4.10597e-14
821.700000	4.11397e-14
821.650000	4.12198e-14
821.600000	4.13002e-14
821.550000	4.13806e-14
821.500000	4.14613e-14
821.450000	4.1542e-14
821.400000	4.1623e-14
821.350000	4.17041e-14
821.300000	4.17853e-14
821.250000	4.18668e-14
821.200000	4.19483e-14
821.150000	4.20301e-14
821.100000	4.2112e-14
821.050000	4.2194e-14
821.000000	4.22762e-14
820.950000	4.23586e-14
820.900000	4.24411e-14
820.850000	4.25238e-14
820.800000	4.26067e-14
820.750000	4.26897e-14
820.700000	4.27729e-14
820.650000	4.28562e-14
820.600000	4.29397e-14
820.550000	4.30234e-14
820.500000	4.31072e-14
820.450000	4.31912e-14
820.400000	4.32753e-14
820.350000	4.33597e-14
820.300000	4.34441e-14
820.250000	4.35288e-14
820.200000	4.36136e-14
820.150000	4.36986e-14
820.100000	4.37837e-14
820.050000	4.3869e-14
820.000000	4.39545e-14
819.950000	4.40402e-14
819.900000	4.4126e-14
819.850000	4.42119e-14
819.800000	4.42981e-14
819.750000	4.43844e-14
819.700000	4.44709e-14
819.650000	4.45575e-14
819.600000	4.46443e-14
819.550000	4.47313e-14
819.500000	4.48185e-14
819.450000	4.49058e-14
819.400000	4.49933e-14
819.350000	4.5081e-14
819.300000	4.51688e-14
819.250000	4.52568e-14
819.200000	4.5345e-14
819.150000	4.54333e-14
819.100000	4.55219e-14
819.050000	4.56106e-14
819.000000	4.56994e-14
818.950000	4.57885e-14
818.900000	4.58777e-14
818.850000	4.59671e-14
818.800000	4.60566e-14
818.750000	4.61464e-14
818.700000	4.62363e-14
818.650000	4.63264e-14
818.600000	4.64166e-14
818.550000	4.65071e-14
818.500000	4.65977e-14
818.450000	4.66885e-14
818.400000	4.67794e-14
818.350000	4.68706e-14
818.300000	4.69619e-14
818.250000	4.70534e-14
818.200000	4.71451e-14
818.150000	4.7237e-14
818.100000	4.7329e-14
818.050000	4.74212e-14
818.000000	4.75136e-14
817.950000	4.76062e-14
817.900000	4.76989e-14
817.850000	4.77919e-14
817.800000	4.7885e-14
817.750000	4.79783e-14
817.700000	4.80718e-14
817.650000	4.81654e-14
817.600000	4.82593e-14
817.550000	4.83533e-14
817.500000	4.84475e-14
817.450000	4.85419e-14
817.400000	4.86365e-14
817.350000	4.87313e-14
817.300000	4.88262e-14
817.250000	4.89213e-14
817.200000	4.90167e-14
817.150000	4.91122e-14
817.100000	4.92079e-14
817.050000	4.93037e-14
817.000000	4.93998e-14
816.950000	4.9496e-14
816.900000	4.95925e-14
816.850000	4.96891e-14
816.800000	4.97859e-14
816.750000	4.98829e-14
816.700000	4.99801e-14
816.650000	5.00775e-14
816.600000	5.01751e-14
816.550000	5.02728e-14
816.500000	5.03708e-14
816.450000	5.04689e-14
816.400000	5.05673e-14
816.350000	5.06658e-14
816.300000	5.07645e-14
816.250000	5.08634e-14
816.200000	5.09625e-14
816.150000	5.10618e-14
816.100000	5.11613e-14
816.050000	5.1261e-14
816.000000	5.13608e-14
815.950000	5.14609e-14
815.900000	5.15612e-14
815.850000	5.16616e-14
815.800000	5.17623e-14
815.750000	5.18632e-14
815.700000	5.19642e-14
815.650000	5.20655e-14
815.600000	5.21669e-14
815.550000	5.22685e-14
815.500000	5.23704e-14
815.450000	5.24724e-14
815.400000	5.25747e-14
815.350000	5.26771e-14
815.300000	5.27797e-14
815.250000	5.28826e-14
815.200000	5.29856e-14
815.150000	5.30888e-14
815.100000	5.31923e-14
815.050000	5.32959e-14
815.000000	5.33997e-14
814.950000	5.35038e-14
814.900000	5.3608e-14
814.850000	5.37125e-14
814.800000	5.38171e-14
814.750000	5.3922e-14
814.700000	5.40271e-14
814.650000	5.41323e-14
814.600000	5.42378e-14
814.550000	5.43435e-14
814.500000	5.44493e-14
814.450000	5.45554e-14
814.400000	5.46617e-14
814.350000	5.47682e-14
814.300000	5.48749e-14
814.250000	5.49819e-14
814.200000	5.5089e-14
814.150000	5.51963e-14
814.100000	5.53039e-14
814.050000	5.54116e-14
814.000000	5.55196e-14
813.950000	5.56277e-14
813.900000	5.57361e-14
813.850000	5.58447e-14
813.800000	5.59535e-14
813.750000	5.60625e-14
813.700000	5.61718e-14
813.650000	5.62812e-14
813.600000	5.63909e-14
813.550000	5.65008e-14
813.500000	5.66108e-14
813.450000	5.67211e-14
813.400000	5.68316e-14
813.350000	5.69424e-14
813.300000	5.70533e-14
813.250000	5.71645e-14
813.200000	5.72759e-14
813.150000	5.73875e-14
813.100000	5.74993e-14
813.050000	5.76113e-14
813.000000	5.77235e-14
812.950000	5.7836e-14
812.900000	5.79487e-14
812.850000	5.80616e-14
812.800000	5.81747e-14
812.750000	5.82881e-14
812.700000	5.84016e-14
812.650000	5.85154e-14
812.600000	5.86294e-14
812.550000	5.87437e-14
812.500000	5.88581e-14
812.450000	5.89728e-14
812.400000	5.90877e-14
812.350000	5.92028e-14
812.300000	5.93182e-14
812.250000	5.94337e-14
812.200000	5.95495e-14
812.150000	5.96656e-14
812.100000	5.97818e-14
812.050000	5.98983e-14
812.000000	6.0015e-14
811.950000	6.01319e-14
811.900000	6.02491e-14
811.850000	6.03665e-14
811.800000	6.04841e-14
811.750000	6.06019e-14
811.700000	6.072e-14
811.650000	6.08383e-14
811.600000	6.09568e-14
811.550000	6.10756e-14
811.500000	6.11946e-14
811.450000	6.13138e-14
811.400000	6.14333e-14
811.350000	6.1553e-14
811.300000	6.16729e-14
811.250000	6.17931e-14
811.200000	6.19135e-14
811.150000	6.20341e-14
811.100000	6.2155e-14
811.050000	6.22761e-14
811.000000	6.23974e-14
810.950000	6.2519e-14
810.900000	6.26408e-14
810.850000	6.27628e-14
810.800000	6.28851e-14
810.750000	6.30076e-14
810.700000	6.31304e-14
810.650000	6.32534e-14
810.600000	6.33766e-14
810.550000	6.35001e-14
810.500000	6.36238e-14
810.450000	6.37478e-14
810.400000	6.3872e-14
810.350000	6.39964e-14
810.300000	6.41211e-14
810.250000	6.42461e-14
810.200000	6.43712e-14
810.150000	6.44966e-14
810.100000	6.46223e-14
810.050000	6.47482e-14
810.000000	6.48744e-14
809.950000	6.50008e-14
809.900000	6.51274e-14
809.850000	6.52543e-14
809.800000	6.53814e-14
809.750000	6.55088e-14
809.700000	6.56365e-14
809.650000	6.57643e-14
809.600000	6.58925e-14
809.550000	6.60209e-14
809.500000	6.61495e-14
809.450000	6.62784e-14
809.400000	6.64075e-14
809.350000	6.65369e-14
809.300000	6.66665e-14
809.250000	6.67964e-14
809.200000	6.69265e-14
809.150000	6.70569e-14
809.100000	6.71876e-14
809.050000	6.73185e-14
809.000000	6.74497e-14
808.950000	6.75811e-14
808.900000	6.77127e-14
808.850000	6.78447e-14
808.800000	6.79768e-14
808.750000	6.81093e-14
808.700000	6.8242e-14
808.650000	6.83749e-14
808.600000	6.85082e-14
808.550000	6.86416e-14
808.500000	6.87754e-14
808.450000	6.89094e-14
808.400000	6.90436e-14
808.350000	6.91782e-14
808.300000	6.93129e-14
808.250000	6.9448e-14
808.200000	6.95833e-14
808.150000	6.97189e-14
808.100000	6.98547e-14
808.050000	6.99908e-14
808.000000	7.01272e-14
807.950000	7.02638e-14
807.900000	7.04007e-14
807.850000	7.05378e-14
807.800000	7.06753e-14
807.750000	7.0813e-14
807.700000	7.09509e-14
807.650000	7.10892e-14
807.600000	7.12277e-14
807.550000	7.13665e-14
807.500000	7.15055e-14
807.450000	7.16448e-14
807.400000	7.17844e-14
807.350000	7.19243e-14
807.300000	7.20644e-14
807.250000	7.22048e-14
807.200000	7.23455e-14
807.150000	7.24864e-14
807.100000	7.26277e-14
807.050000	7.27692e-14
807.000000	7.29109e-14
806.950000	7.3053e-14
806.900000	7.31953e-14
806.850000	7.33379e-14
806.800000	7.34808e-14
806.750000	7.3624e-14
806.700000	7.37674e-14
806.650000	7.39111e-14
806.600000	7.40551e-14
806.550000	7.41994e-14
806.500000	7.4344e-14
806.450000	7.44888e-14
806.400000	7.4634e-14
806.350000	7.47794e-14
806.300000	7.49251e-14
806.250000	7.5071e-14
806.200000	7.52173e-14
806.150000	7.53639e-14
806.100000	7.55107e-14
806.050000	7.56578e-14
806.000000	7.58052e-14
805.950000	7.59529e-14
805.900000	7.61009e-14
805.850000	7.62491e-14
805.800000	7.63977e-14
805.750000	7.65465e-14
805.700000	7.66957e-14
805.650000	7.68451e-14
805.600000	7.69948e-14
805.550000	7.71448e-14
805.500000	7.72951e-14
805.450000	7.74457e-14
805.400000	7.75966e-14
805.350000	7.77478e-14
805.300000	7.78993e-14
805.250000	7.80511e-14
805.200000	7.82031e-14
805.150000	7.83555e-14
805.100000	7.85081e-14
805.050000	7.86611e-14
805.000000	7.88144e-14
804.950000	7.89679e-14
804.900000	7.91218e-14
804.850000	7.92759e-14
804.800000	7.94304e-14
804.750000	7.95851e-14
804.700000	7.97402e-14
804.650000	7.98955e-14
804.600000	8.00512e-14
804.550000	8.02072e-14
804.500000	8.03634e-14
804.450000	8.052e-14
804.400000	8.06769e-14
804.350000	8.08341e-14
804.300000	8.09915e-14
804.250000	8.11493e-14
804.200000	8.13074e-14
804.150000	8.14659e-14
804.100000	8.16246e-14
804.050000	8.17836e-14
804.000000	8.19429e-14
803.950000	8.21026e-14
803.900000	8.22626e-14
803.850000	8.24228e-14
803.800000	8.25834e-14
803.750000	8.27443e-14
803.700000	8.29055e-14
803.650000	8.3067e-14
803.600000	8.32289e-14
803.550000	8.3391e-14
803.500000	8.35535e-14
803.450000	8.37163e-14
803.400000	8.38794e-14
803.350000	8.40428e-14
803.300000	8.42065e-14
803.250000	8.43706e-14
803.200000	8.4535e-14
803.150000	8.46997e-14
803.100000	8.48647e-14
803.050000	8.503e-14
803.000000	8.51957e-14
802.950000	8.53617e-14
802.900000	8.5528e-14
802.850000	8.56946e-14
802.800000	8.58616e-14
802.750000	8.60289e-14
802.700000	8.61965e-14
802.650000	8.63644e-14
802.600000	8.65327e-14
802.550000	8.67013e-14
802.500000	8.68702e-14
802.450000	8.70394e-14
802.400000	8.7209e-14
802.350000	8.73789e-14
802.300000	8.75492e-14
802.250000	8.77197e-14
802.200000	8.78906e-14
802.150000	8.80619e-14
802.100000	8.82334e-14
802.050000	8.84053e-14
802.000000	8.85776e-14
801.950000	8.87501e-14
801.900000	8.89231e-14
801.850000	8.90963e-14
801.800000	8.92699e-14
801.750000	8.94438e-14
801.700000	8.96181e-14
801.650000	8.97927e-14
801.600000	8.99676e-14
801.550000	9.01429e-14
801.500000	9.03185e-14
801.450000	9.04945e-14
801.400000	9.06708e-14
801.350000	9.08474e-14
801.300000	9.10244e-14
801.250000	9.12018e-14
801.200000	9.13795e-14
801.150000	9.15575e-14
801.100000	9.17359e-14
801.050000	9.19146e-14
801.000000	9.20937e-14
800.950000	9.22731e-14
800.900000	9.24529e-14
800.850000	9.2633e-14
800.800000	9.28135e-14
800.750000	9.29943e-14
800.700000	9.31755e-14
800.650000	9.3357e-14
800.600000	9.35389e-14
800.550000	9.37211e-14
800.500000	9.39037e-14
800.450000	9.40867e-14
800.400000	9.427e-14
800.350000	9.44536e-14
800.300000	9.46376e-14
800.250000	9.4822e-14
800.200000	9.50068e-14
800.150000	9.51919e-14
800.100000	9.53773e-14
800.050000	9.55631e-14
800.000000	9.57493e-14
799.950000	9.59359e-14
799.900000	9.61228e-14
799.850000	9.631e-14
799.800000	9.64977e-14
799.750000	9.66857e-14
799.700000	9.68741e-14
799.650000	9.70628e-14
799.600000	9.72519e-14
799.550000	9.74414e-14
799.500000	9.76312e-14
799.450000	9.78214e-14
799.400000	9.8012e-14
799.350000	9.82029e-14
799.300000	9.83943e-14
799.250000	9.8586e-14
799.200000	9.8778e-14
799.150000	9.89705e-14
799.100000	9.91633e-14
799.050000	9.93565e-14
799.000000	9.95501e-14
798.950000	9.9744e-14
798.900000	9.99383e-14
798.850000	1.00133e-13
798.800000	1.00328e-13
798.750000	1.00524e-13
798.700000	1.00719e-13
798.650000	1.00916e-13
798.600000	1.01112e-13
798.550000	1.01309e-13
798.500000	1.01507e-13
798.450000	1.01704e-13
798.400000	1.01903e-13
798.350000	1.02101e-13
798.300000	1.023e-13
798.250000	1.02499e-13
798.200000	1.02699e-13
798.150000	1.02899e-13
798.100000	1.031e-13
798.050000	1.033e-13
798.000000	1.03502e-13
797.950000	1.03703e-13
797.900000	1.03905e-13
797.850000	1.04108e-13
797.800000	1.04311e-13
797.750000	1.04514e-13
797.700000	1.04717e-13
797.650000	1.04921e-13
797.600000	1.05126e-13
797.550000	1.05331e-13
797.500000	1.05536e-13
797.450000	1.05742e-13
797.400000	1.05948e-13
797.350000	1.06154e-13
797.300000	1.06361e-13
797.250000	1.06568e-13
797.200000	1.06776e-13
797.150000	1.06984e-13
797.100000	1.07192e-13
797.050000	1.07401e-13
797.000000	1.0761e-13
796.950000	1.0782e-13
796.900000	1.0803e-13
796.850000	1.0824e-13
796.800000	1.08451e-13
796.750000	1.08662e-13
796.700000	1.08874e-13
796.650000	1.09086e-13
796.600000	1.09299e-13
796.550000	1.09512e-13
796.500000	1.09725e-13
796.450000	1.09939e-13
796.400000	1.10153e-13
796.350000	1.10368e-13
796.300000	1.10583e-13
796.250000	1.10798e-13
796.200000	1.11014e-13
796.150000	1.1123e-13
796.100000	1.11447e-13
796.050000	1.11664e-13
796.000000	1.11882e-13
795.950000	1.121e-13
795.900000	1.12318e-13
795.850000	1.12537e-13
795.800000	1.12756e-13
795.750000	1.12976e-13
795.700000	1.13196e-13
795.650000	1.13416e-13
795.600000	1.13637e-13
795.550000	1.13859e-13
795.500000	1.14081e-13
795.450000	1.14303e-13
795.400000	1.14525e-13
795.350000	1.14749e-13
795.300000	1.14972e-13
795.250000	1.15196e-13
795.200000	1.15421e-13
795.150000	1.15645e-13
795.100000	1.15871e-13
795.050000	1.16096e-13
795.000000	1.16323e-13
794.950000	1.16549e-13
794.900000	1.16776e-13
794.850000	1.17004e-13
794.800000	1.17232e-13
794.750000	1.1746e-13
794.700000	1.17689e-13
794.650000	1.17918e-13
794.600000	1.18148e-13
794.550000	1.18378e-13
794.500000	1.18609e-13
794.450000	1.1884e-13
794.400000	1.19071e-13
794.350000	1.19303e-13
794.300000	1.19536e-13
794.250000	1.19769e-13
794.200000	1.20002e-13
794.150000	1.20236e-13
794.100000	1.2047e-13
794.050000	1.20705e-13
794.000000	1.2094e-13
793.950000	1.21176e-13
793.900000	1.21412e-13
793.850000	1.21648e-13
793.800000	1.21885e-13
793.750000	1.22123e-13
793.700000	1.22361e-13
793.650000	1.22599e-13
793.600000	1.22838e-13
793.550000	1.23077e-13
793.500000	1.23317e-13
793.450000	1.23557e-13
793.400000	1.23798e-13
793.350000	1.24039e-13
793.300000	1.24281e-13
793.250000	1.24523e-13
793.200000	1.24765e-13
793.150000	1.25008e-13
793.100000	1.25252e-13
793.050000	1.25496e-13
793.000000	1.2574e-13
792.950000	1.25985e-13
792.900000	1.26231e-13
792.850000	1.26477e-13
792.800000	1.26723e-13
792.750000	1.2697e-13
792.700000	1.27217e-13
792.650000	1.27465e-13
792.600000	1.27714e-13
792.550000	1.27962e-13
792.500000	1.28212e-13
792.450000	1.28462e-13
792.400000	1.28712e-13
792.350000	1.28963e-13
792.300000	1.29214e-13
792.250000	1.29466e-13
792.200000	1.29718e-13
792.150000	1.2997e-13
792.100000	1.30224e-13
792.050000	1.30477e-13
792.000000	1.30732e-13
791.950000	1.30986e-13
791.900000	1.31241e-13
791.850000	1.31497e-13
791.800000	1.31753e-13
791.750000	1.3201e-13
791.700000	1.32267e-13
791.650000	1.32525e-13
791.600000	1.32783e-13
791.550000	1.33042e-13
791.500000	1.33301e-13
791.450000	1.33561e-13
791.400000	1.33821e-13
791.350000	1.34082e-13
791.300000	1.34343e-13
791.250000	1.34604e-13
791.200000	1.34867e-13
791.150000	1.35129e-13
791.100000	1.35393e-13
791.050000	1.35656e-13
791.000000	1.35921e-13
790.950000	1.36186e-13
790.900000	1.36451e-13
790.850000	1.36717e-13
790.800000	1.36983e-13
790.750000	1.3725e-13
790.700000	1.37517e-13
790.650000	1.37785e-13
790.600000	1.38054e-13
790.550000	1.38323e-13
790.500000	1.38592e-13
790.450000	1.38862e-13
790.400000	1.39133e-13
790.350000	1.39404e-13
790.300000	1.39675e-13
790.250000	1.39947e-13
790.200000	1.4022e-13
790.150000	1.40493e-13
790.100000	1.40767e-13
790.050000	1.41041e-13
790.000000	1.41316e-13
789.950000	1.41591e-13
789.900000	1.41867e-13
789.850000	1.42143e-13
789.800000	1.4242e-13
789.750000	1.42698e-13
789.700000	1.42976e-13
789.650000	1.43254e-13
789.600000	1.43533e-13
789.550000	1.43813e-13
789.500000	1.44093e-13
789.450000	1.44374e-13
789.400000	1.44655e-13
789.350000	1.44937e-13
789.300000	1.45219e-13
789.250000	1.45502e-13
789.200000	1.45786e-13
789.150000	1.4607e-13
789.100000	1.46354e-13
789.050000	1.46639e-13
789.000000	1.46925e-13
788.950000	1.47211e-13
788.900000	1.47498e-13
788.850000	1.47785e-13
788.800000	1.48073e-13
788.750000	1.48362e-13
788.700000	1.48651e-13
788.650000	1.4894e-13
788.600000	1.49231e-13
788.550000	1.49521e-13
788.500000	1.49813e-13
788.450000	1.50105e-13
788.400000	1.50397e-13
788.350000	1.5069e-13
788.300000	1.50984e-13
788.250000	1.51278e-13
788.200000	1.51572e-13
788.150000	1.51868e-13
788.100000	1.52164e-13
788.050000	1.5246e-13
788.000000	1.52757e-13
787.950000	1.53055e-13
787.900000	1.53353e-13
787.850000	1.53651e-13
787.800000	1.53951e-13
787.750000	1.54251e-13
787.700000	1.54551e-13
787.650000	1.54852e-13
787.600000	1.55154e-13
787.550000	1.55456e-13
787.500000	1.55759e-13
787.450000	1.56063e-13
787.400000	1.56367e-13
787.350000	1.56671e-13
787.300000	1.56976e-13
787.250000	1.57282e-13
787.200000	1.57589e-13
787.150000	1.57896e-13
787.100000	1.58203e-13
787.050000	1.58511e-13
787.000000	1.5882e-13
786.950000	1.5913e-13
786.900000	1.5944e-13
786.850000	1.5975e-13
786.800000	1.60062e-13
786.750000	1.60373e-13
786.700000	1.60686e-13
786.650000	1.60999e-13
786.600000	1.61312e-13
786.550000	1.61627e-13
786.500000	1.61942e-13
786.450000	1.62257e-13
786.400000	1.62573e-13
786.350000	1.6289e-13
786.300000	1.63207e-13
786.250000	1.63525e-13
786.200000	1.63844e-13
786.150000	1.64163e-13
786.100000	1.64483e-13
786.050000	1.64803e-13
786.000000	1.65124e-13
785.950000	1.65446e-13
785.900000	1.65768e-13
785.850000	1.66091e-13
785.800000	1.66415e-13
785.750000	1.66739e-13
785.700000	1.67064e-13
785.650000	1.67389e-13
785.600000	1.67715e-13
785.550000	1.68042e-13
785.500000	1.68369e-13
785.450000	1.68697e-13
785.400000	1.69026e-13
785.350000	1.69355e-13
785.300000	1.69685e-13
785.250000	1.70016e-13
785.200000	1.70347e-13
785.150000	1.70679e-13
785.100000	1.71011e-13
785.050000	1.71345e-13
785.000000	1.71678e-13
784.950000	1.72013e-13
784.900000	1.72348e-13
784.850000	1.72684e-13
784.800000	1.7302e-13
784.750000	1.73357e-13
784.700000	1.73695e-13
784.650000	1.74033e-13
784.600000	1.74372e-13
784.550000	1.74712e-13
784.500000	1.75052e-13
784.450000	1.75393e-13
784.400000	1.75735e-13
784.350000	1.76077e-13
784.300000	1.7642e-13
784.250000	1.76764e-13
784.200000	1.77109e-13
784.150000	1.77454e-13
784.100000	1.77799e-13
784.050000	1.78146e-13
784.000000	1.78493e-13
783.950000	1.7884e-13
783.900000	1.79189e-13
783.850000	1.79538e-13
783.800000	1.79888e-13
783.750000	1.80238e-13
783.700000	1.80589e-13
783.650000	1.80941e-13
783.600000	1.81294e-13
783.550000	1.81647e-13
783.500000	1.82001e-13
783.450000	1.82355e-13
783.400000	1.8271e-13
783.350000	1.83066e-13
783.300000	1.83423e-13
783.250000	1.8378e-13
783.200000	1.84138e-13
783.150000	1.84497e-13
783.100000	1.84856e-13
783.050000	1.85217e-13
783.000000	1.85577e-13
782.950000	1.85939e-13
782.900000	1.86301e-13
782.850000	1.86664e-13
782.800000	1.87028e-13
782.750000	1.87392e-13
782.700000	1.87757e-13
782.650000	1.88123e-13
782.600000	1.88489e-13
782.550000	1.88857e-13
782.500000	1.89224e-13
782.450000	1.89593e-13
782.400000	1.89962e-13
782.350000	1.90333e-13
782.300000	1.90703e-13
782.250000	1.91075e-13
782.200000	1.91447e-13
782.150000	1.9182e-13
782.100000	1.92194e-13
782.050000	1.92568e-13
782.000000	1.92943e-13
781.950000	1.93319e-13
781.900000	1.93696e-13
781.850000	1.94073e-13
781.800000	1.94451e-13
781.750000	1.9483e-13
781.700000	1.9521e-13
781.650000	1.9559e-13
781.600000	1.95971e-13
781.550000	1.96353e-13
781.500000	1.96735e-13
781.450000	1.97118e-13
781.400000	1.97502e-13
781.350000	1.97887e-13
781.300000	1.98273e-13
781.250000	1.98659e-13
781.200000	1.99046e-13
781.150000	1.99434e-13
781.100000	1.99822e-13
781.050000	2.00211e-13
781.000000	2.00601e-13
780.950000	2.00992e-13
780.900000	2.01384e-13
780.850000	2.01776e-13
780.800000	2.02169e-13
780.750000	2.02563e-13
780.700000	2.02958e-13
780.650000	2.03353e-13
780.600000	2.03749e-13
780.550000	2.04146e-13
780.500000	2.04544e-13
780.450000	2.04942e-13
780.400000	2.05342e-13
780.350000	2.05742e-13
780.300000	2.06142e-13
780.250000	2.06544e-13
780.200000	2.06946e-13
780.150000	2.07349e-13
780.100000	2.07753e-13
780.050000	2.08158e-13
780.000000	2.08564e-13
779.950000	2.0897e-13
779.900000	2.09377e-13
779.850000	2.09785e-13
779.800000	2.10194e-13
779.750000	2.10603e-13
779.700000	2.11013e-13
779.650000	2.11424e-13
779.600000	2.11836e-13
779.550000	2.12249e-13
779.500000	2.12662e-13
779.450000	2.13077e-13
779.400000	2.13492e-13
779.350000	2.13908e-13
779.300000	2.14324e-13
779.250000	2.14742e-13
779.200000	2.1516e-13
779.150000	2.15579e-13
779.100000	2.15999e-13
779.050000	2.1642e-13
779.000000	2.16842e-13
778.950000	2.17264e-13
778.900000	2.17687e-13
778.850000	2.18111e-13
778.800000	2.18536e-13
778.750000	2.18962e-13
778.700000	2.19389e-13
778.650000	2.19816e-13
778.600000	2.20244e-13
778.550000	2.20673e-13
778.500000	2.21103e-13
778.450000	2.21534e-13
778.400000	2.21965e-13
778.350000	2.22398e-13
778.300000	2.22831e-13
778.250000	2.23265e-13
778.200000	2.237e-13
778.150000	2.24136e-13
778.100000	2.24573e-13
778.050000	2.2501e-13
778.000000	2.25448e-13
777.950000	2.25888e-13
777.900000	2.26328e-13
777.850000	2.26768e-13
777.800000	2.2721e-13
777.750000	2.27653e-13
777.700000	2.28096e-13
777.650000	2.28541e-13
777.600000	2.28986e-13
777.550000	2.29432e-13
777.500000	2.29879e-13
777.450000	2.30327e-13
777.400000	2.30775e-13
777.350000	2.31225e-13
777.300000	2.31675e-13
777.250000	2.32127e-13
777.200000	2.32579e-13
777.150000	2.33032e-13
777.100000	2.33486e-13
777.050000	2.33941e-13
777.000000	2.34397e-13
776.950000	2.34853e-13
776.900000	2.35311e-13
776.850000	2.35769e-13
776.800000	2.36228e-13
776.750000	2.36689e-13
776.700000	2.3715e-13
776.650000	2.37612e-13
776.600000	2.38075e-13
776.550000	2.38538e-13
776.500000	2.39003e-13
776.450000	2.39469e-13
776.400000	2.39935e-13
776.350000	2.40402e-13
776.300000	2.40871e-13
776.250000	2.4134e-13
776.200000	2.4181e-13
776.150000	2.42281e-13
776.100000	2.42753e-13
776.050000	2.43226e-13
776.000000	2.437e-13
775.950000	2.44175e-13
775.900000	2.4465e-13
775.850000	2.45127e-13
775.800000	2.45604e-13
775.750000	2.46083e-13
775.700000	2.46562e-13
775.650000	2.47043e-13
775.600000	2.47524e-13
775.550000	2.48006e-13
775.500000	2.48489e-13
775.450000	2.48973e-13
775.400000	2.49458e-13
775.350000	2.49944e-13
775.300000	2.50431e-13
775.250000	2.50919e-13
775.200000	2.51408e-13
775.150000	2.51897e-13
775.100000	2.52388e-13
775.050000	2.5288e-13
775.000000	2.53372e-13
774.950000	2.53866e-13
774.900000	2.54361e-13
774.850000	2.54856e-13
774.800000	2.55353e-13
774.750000	2.5585e-13
774.700000	2.56348e-13
774.650000	2.56848e-13
774.600000	2.57348e-13
774.550000	2.57849e-13
774.500000	2.58352e-13
774.450000	2.58855e-13
774.400000	2.59359e-13
774.350000	2.59864e-13
774.300000	2.60371e-13
774.250000	2.60878e-13
774.200000	2.61386e-13
774.150000	2.61895e-13
774.100000	2.62405e-13
774.050000	2.62917e-13
774.000000	2.63429e-13
773.950000	2.63942e-13
773.900000	2.64456e-13
773.850000	2.64971e-13
773.800000	2.65488e-13
773.750000	2.66005e-13
773.700000	2.66523e-13
773.650000	2.67042e-13
773.600000	2.67562e-13
773.550000	2.68083e-13
773.500000	2.68606e-13
773.450000	2.69129e-13
773.400000	2.69653e-13
773.350000	2.70179e-13
773.300000	2.70705e-13
773.250000	2.71232e-13
773.200000	2.71761e-13
773.150000	2.7229e-13
773.100000	2.7282e-13
773.050000	2.73352e-13
773.000000	2.73884e-13
772.950000	2.74418e-13
772.900000	2.74952e-13
772.850000	2.75488e-13
772.800000	2.76025e-13
772.750000	2.76562e-13
772.700000	2.77101e-13
772.650000	2.77641e-13
772.600000	2.78182e-13
772.550000	2.78724e-13
772.500000	2.79267e-13
772.450000	2.79811e-13
772.400000	2.80356e-13
772.350000	2.80902e-13
772.300000	2.81449e-13
772.250000	2.81997e-13
772.200000	2.82547e-13
772.150000	2.83097e-13
772.100000	2.83649e-13
772.050000	2.84201e-13
772.000000	2.84755e-13
771.950000	2.85309e-13
771.900000	2.85865e-13
771.850000	2.86422e-13
771.800000	2.8698e-13
771.750000	2.87539e-13
771.700000	2.88099e-13
771.650000	2.8866e-13
771.600000	2.89223e-13
771.550000	2.89786e-13
771.500000	2.90351e-13
771.450000	2.90916e-13
771.400000	2.91483e-13
771.350000	2.92051e-13
771.300000	2.9262e-13
771.250000	2.9319e-13
771.200000	2.93761e-13
771.150000	2.94333e-13
771.100000	2.94906e-13
771.050000	2.95481e-13
771.000000	2.96057e-13
770.950000	2.96633e-13
770.900000	2.97211e-13
770.850000	2.9779e-13
770.800000	2.9837e-13
770.750000	2.98951e-13
770.700000	2.99534e-13
770.650000	3.00117e-13
770.600000	3.00702e-13
770.550000	3.01288e-13
770.500000	3.01875e-13
770.450000	3.02463e-13
770.400000	3.03052e-13
770.350000	3.03642e-13
770.300000	3.04234e-13
770.250000	3.04826e-13
770.200000	3.0542e-13
770.150000	3.06015e-13
770.100000	3.06611e-13
770.050000	3.07208e-13
770.000000	3.07807e-13
769.950000	3.08406e-13
769.900000	3.09007e-13
769.850000	3.09609e-13
769.800000	3.10212e-13
769.750000	3.10817e-13
769.700000	3.11422e-13
769.650000	3.12029e-13
769.600000	3.12636e-13
769.550000	3.13245e-13
769.500000	3.13856e-13
769.450000	3.14467e-13
769.400000	3.1508e-13
769.350000	3.15693e-13
769.300000	3.16308e-13
769.250000	3.16925e-13
769.200000	3.17542e-13
769.150000	3.1816e-13
769.100000	3.1878e-13
769.050000	3.19401e-13
769.000000	3.20023e-13
768.950000	3.20647e-13
768.900000	3.21271e-13
768.850000	3.21897e-13
768.800000	3.22524e-13
768.750000	3.23153e-13
768.700000	3.23782e-13
768.650000	3.24413e-13
768.600000	3.25045e-13
768.550000	3.25678e-13
768.500000	3.26312e-13
768.450000	3.26948e-13
768.400000	3.27585e-13
768.350000	3.28223e-13
768.300000	3.28862e-13
768.250000	3.29503e-13
768.200000	3.30145e-13
768.150000	3.30788e-13
768.100000	3.31432e-13
768.050000	3.32078e-13
768.000000	3.32725e-13
767.950000	3.33373e-13
767.900000	3.34022e-13
767.850000	3.34673e-13
767.800000	3.35325e-13
767.750000	3.35978e-13
767.700000	3.36633e-13
767.650000	3.37288e-13
767.600000	3.37945e-13
767.550000	3.38604e-13
767.500000	3.39263e-13
767.450000	3.39924e-13
767.400000	3.40586e-13
767.350000	3.4125e-13
767.300000	3.41915e-13
767.250000	3.42581e-13
767.200000	3.43248e-13
767.150000	3.43917e-13
767.100000	3.44586e-13
767.050000	3.45258e-13
767.000000	3.4593e-13
766.950000	3.46604e-13
766.900000	3.47279e-13
766.850000	3.47956e-13
766.800000	3.48634e-13
766.750000	3.49313e-13
766.700000	3.49993e-13
766.650000	3.50675e-13
766.600000	3.51358e-13
766.550000	3.52042e-13
766.500000	3.52728e-13
766.450000	3.53415e-13
766.400000	3.54104e-13
766.350000	3.54794e-13
766.300000	3.55485e-13
766.250000	3.56177e-13
766.200000	3.56871e-13
766.150000	3.57566e-13
766.100000	3.58263e-13
766.050000	3.58961e-13
766.000000	3.5966e-13
765.950000	3.6036e-13
765.900000	3.61062e-13
765.850000	3.61766e-13
765.800000	3.6247e-13
765.750000	3.63176e-13
765.700000	3.63884e-13
765.650000	3.64593e-13
765.600000	3.65303e-13
765.550000	3.66015e-13
765.500000	3.66727e-13
765.450000	3.67442e-13
765.400000	3.68158e-13
765.350000	3.68875e-13
765.300000	3.69593e-13
765.250000	3.70313e-13
765.200000	3.71035e-13
765.150000	3.71757e-13
765.100000	3.72482e-13
765.050000	3.73207e-13
765.000000	3.73934e-13
764.950000	3.74662e-13
764.900000	3.75392e-13
764.850000	3.76124e-13
764.800000	3.76856e-13
764.750000	3.7759e-13
764.700000	3.78326e-13
764.650000	3.79063e-13
764.600000	3.79801e-13
764.550000	3.80541e-13
764.500000	3.81282e-13
764.450000	3.82025e-13
764.400000	3.82769e-13
764.350000	3.83515e-13
764.300000	3.84262e-13
764.250000	3.8501e-13
764.200000	3.8576e-13
764.150000	3.86512e-13
764.100000	3.87265e-13
764.050000	3.88019e-13
764.000000	3.88775e-13
763.950000	3.89532e-13
763.900000	3.90291e-13
763.850000	3.91051e-13
763.800000	3.91813e-13
763.750000	3.92576e-13
763.700000	3.93341e-13
763.650000	3.94107e-13
763.600000	3.94875e-13
763.550000	3.95644e-13
763.500000	3.96415e-13
763.450000	3.97187e-13
763.400000	3.97961e-13
763.350000	3.98736e-13
763.300000	3.99512e-13
763.250000	4.00291e-13
763.200000	4.0107e-13
763.150000	4.01852e-13
763.100000	4.02634e-13
763.050000	4.03419e-13
763.000000	4.04205e-13
762.950000	4.04992e-13
762.900000	4.05781e-13
762.850000	4.06571e-13
762.800000	4.07363e-13
762.750000	4.08157e-13
762.700000	4.08952e-13
762.650000	4.09748e-13
762.600000	4.10547e-13
762.550000	4.11346e-13
762.500000	4.12148e-13
762.450000	4.1295e-13
762.400000	4.13755e-13
762.350000	4.14561e-13
762.300000	4.15368e-13
762.250000	4.16177e-13
762.200000	4.16988e-13
762.150000	4.178e-13
762.100000	4.18614e-13
762.050000	4.1943e-13
762.000000	4.20247e-13
761.950000	4.21065e-13
761.900000	4.21885e-13
761.850000	4.22707e-13
761.800000	4.23531e-13
761.750000	4.24356e-13
761.700000	4.25182e-13
761.650000	4.2601e-13
761.600000	4.2684e-13
761.550000	4.27672e-13
761.500000	4.28505e-13
761.450000	4.29339e-13
761.400000	4.30176e-13
761.350000	4.31014e-13
761.300000	4.31853e-13
761.250000	4.32694e-13
761.200000	4.33537e-13
761.150000	4.34382e-13
761.100000	4.35228e-13
761.050000	4.36076e-13
761.000000	4.36925e-13
760.950000	4.37776e-13
760.900000	4.38629e-13
760.850000	4.39483e-13
760.800000	4.40339e-13
760.750000	4.41197e-13
760.700000	4.42057e-13
760.650000	4.42918e-13
760.600000	4.4378e-13
760.550000	4.44645e-13
760.500000	4.45511e-13
760.450000	4.46379e-13
760.400000	4.47248e-13
760.350000	4.4812e-13
760.300000	4.48992e-13
760.250000	4.49867e-13
760.200000	4.50743e-13
760.150000	4.51621e-13
760.100000	4.52501e-13
760.050000	4.53382e-13
760.000000	4.54266e-13
759.950000	4.5515e-13
759.900000	4.56037e-13
759.850000	4.56925e-13
759.800000	4.57815e-13
759.750000	4.58707e-13
759.700000	4.59601e-13
759.650000	4.60496e-13
759.600000	4.61393e-13
759.550000	4.62292e-13
759.500000	4.63192e-13
759.450000	4.64094e-13
759.400000	4.64998e-13
759.350000	4.65904e-13
759.300000	4.66812e-13
759.250000	4.67721e-13
759.200000	4.68632e-13
759.150000	4.69545e-13
759.100000	4.70459e-13
759.050000	4.71376e-13
759.000000	4.72294e-13
758.950000	4.73214e-13
758.900000	4.74136e-13
758.850000	4.75059e-13
758.800000	4.75985e-13
758.750000	4.76912e-13
758.700000	4.77841e-13
758.650000	4.78772e-13
758.600000	4.79704e-13
758.550000	4.80639e-13
758.500000	4.81575e-13
758.450000	4.82513e-13
758.400000	4.83453e-13
758.350000	4.84395e-13
758.300000	4.85338e-13
758.250000	4.86283e-13
758.200000	4.87231e-13
758.150000	4.8818e-13
758.100000	4.89131e-13
758.050000	4.90083e-13
758.000000	4.91038e-13
757.950000	4.91995e-13
757.900000	4.92953e-13
757.850000	4.93913e-13
757.800000	4.94875e-13
757.750000	4.95839e-13
757.700000	4.96805e-13
757.650000	4.97773e-13
757.600000	4.98742e-13
757.550000	4.99714e-13
757.500000	5.00687e-13
757.450000	5.01662e-13
757.400000	5.0264e-13
757.350000	5.03619e-13
757.300000	5.046e-13
757.250000	5.05582e-13
757.200000	5.06567e-13
757.150000	5.07554e-13
757.100000	5.08543e-13
757.050000	5.09533e-13
757.000000	5.10526e-13
756.950000	5.1152e-13
756.900000	5.12517e-13
756.850000	5.13515e-13
756.800000	5.14515e-13
756.750000	5.15517e-13
756.700000	5.16521e-13
756.650000	5.17528e-13
756.600000	5.18536e-13
756.550000	5.19546e-13
756.500000	5.20558e-13
756.450000	5.21572e-13
756.400000	5.22588e-13
756.350000	5.23606e-13
756.300000	5.24625e-13
756.250000	5.25647e-13
756.200000	5.26671e-13
756.150000	5.27697e-13
756.100000	5.28725e-13
756.050000	5.29755e-13
756.000000	5.30787e-13
755.950000	5.31821e-13
755.900000	5.32857e-13
755.850000	5.33895e-13
755.800000	5.34934e-13
755.750000	5.35976e-13
755.700000	5.3702e-13
755.650000	5.38066e-13
755.600000	5.39115e-13
755.550000	5.40165e-13
755.500000	5.41217e-13
755.450000	5.42271e-13
755.400000	5.43327e-13
755.350000	5.44386e-13
755.300000	5.45446e-13
755.250000	5.46508e-13
755.200000	5.47573e-13
755.150000	5.4864e-13
755.100000	5.49708e-13
755.050000	5.50779e-13
755.000000	5.51852e-13
754.950000	5.52927e-13
754.900000	5.54004e-13
754.850000	5.55083e-13
754.800000	5.56164e-13
754.750000	5.57247e-13
754.700000	5.58333e-13
754.650000	5.5942e-13
754.600000	5.6051e-13
754.550000	5.61602e-13
754.500000	5.62696e-13
754.450000	5.63792e-13
754.400000	5.6489e-13
754.350000	5.6599e-13
754.300000	5.67093e-13
754.250000	5.68197e-13
754.200000	5.69304e-13
754.150000	5.70413e-13
754.100000	5.71524e-13
754.050000	5.72637e-13
754.000000	5.73753e-13
753.950000	5.7487e-13
753.900000	5.7599e-13
753.850000	5.77112e-13
753.800000	5.78236e-13
753.750000	5.79362e-13
753.700000	5.80491e-13
753.650000	5.81622e-13
753.600000	5.82754e-13
753.550000	5.8389e-13
753.500000	5.85027e-13
753.450000	5.86166e-13
753.400000	5.87308e-13
753.350000	5.88452e-13
753.300000	5.89598e-13
753.250000	5.90747e-13
753.200000	5.91897e-13
753.150000	5.9305e-13
753.100000	5.94206e-13
753.050000	5.95363e-13
753.000000	5.96523e-13
752.950000	5.97685e-13
752.900000	5.98849e-13
752.850000	6.00015e-13
752.800000	6.01184e-13
752.750000	6.02355e-13
752.700000	6.03528e-13
752.650000	6.04704e-13
752.600000	6.05882e-13
752.550000	6.07062e-13
752.500000	6.08244e-13
752.450000	6.09429e-13
752.400000	6.10616e-13
752.350000	6.11805e-13
752.300000	6.12997e-13
752.250000	6.14191e-13
752.200000	6.15387e-13
752.150000	6.16586e-13
752.100000	6.17787e-13
752.050000	6.1899e-13
752.000000	6.20196e-13
751.950000	6.21404e-13
751.900000	6.22614e-13
751.850000	6.23827e-13
751.800000	6.25042e-13
751.750000	6.2626e-13
751.700000	6.2748e-13
751.650000	6.28702e-13
751.600000	6.29926e-13
751.550000	6.31153e-13
751.500000	6.32383e-13
751.450000	6.33615e-13
751.400000	6.34849e-13
751.350000	6.36085e-13
751.300000	6.37324e-13
751.250000	6.38566e-13
751.200000	6.39809e-13
751.150000	6.41056e-13
751.100000	6.42304e-13
751.050000	6.43555e-13
751.000000	6.44809e-13
750.950000	6.46065e-13
750.900000	6.47323e-13
750.850000	6.48584e-13
750.800000	6.49847e-13
750.750000	6.51113e-13
750.700000	6.52381e-13
750.650000	6.53652e-13
750.600000	6.54925e-13
750.550000	6.56201e-13
750.500000	6.57479e-13
750.450000	6.5876e-13
750.400000	6.60043e-13
750.350000	6.61329e-13
750.300000	6.62617e-13
750.250000	6.63907e-13
750.200000	6.652e-13
750.150000	6.66496e-13
750.100000	6.67794e-13
750.050000	6.69095e-13
750.000000	6.70398e-13
749.950000	6.71704e-13
749.900000	6.73013e-13
749.850000	6.74323e-13
749.800000	6.75637e-13
749.750000	6.76953e-13
749.700000	6.78271e-13
749.650000	6.79593e-13
749.600000	6.80916e-13
749.550000	6.82243e-13
749.500000	6.83571e-13
749.450000	6.84903e-13
749.400000	6.86237e-13
749.350000	6.87574e-13
749.300000	6.88913e-13
749.250000	6.90255e-13
749.200000	6.91599e-13
749.150000	6.92946e-13
749.100000	6.94296e-13
749.050000	6.95648e-13
749.000000	6.97003e-13
748.950000	6.98361e-13
748.900000	6.99721e-13
748.850000	7.01084e-13
748.800000	7.0245e-13
748.750000	7.03818e-13
748.700000	7.05189e-13
748.650000	7.06562e-13
748.600000	7.07938e-13
748.550000	7.09317e-13
748.500000	7.10699e-13
748.450000	7.12083e-13
748.400000	7.1347e-13
748.350000	7.1486e-13
748.300000	7.16252e-13
748.250000	7.17647e-13
748.200000	7.19045e-13
748.150000	7.20446e-13
748.100000	7.21849e-13
748.050000	7.23255e-13
748.000000	7.24664e-13
747.950000	7.26075e-13
747.900000	7.27489e-13
747.850000	7.28906e-13
747.800000	7.30326e-13
747.750000	7.31749e-13
747.700000	7.33174e-13
747.650000	7.34602e-13
747.600000	7.36033e-13
747.550000	7.37466e-13
747.500000	7.38903e-13
747.450000	7.40342e-13
747.400000	7.41784e-13
747.350000	7.43229e-13
747.300000	7.44677e-13
747.250000	7.46127e-13
747.200000	7.4758e-13
747.150000	7.49036e-13
747.100000	7.50495e-13
747.050000	7.51957e-13
747.000000	7.53422e-13
746.950000	7.54889e-13
746.900000	7.5636e-13
746.850000	7.57833e-13
746.800000	7.59309e-13
746.750000	7.60788e-13
746.700000	7.6227e-13
746.650000	7.63754e-13
746.600000	7.65242e-13
746.550000	7.66733e-13
746.500000	7.68226e-13
746.450000	7.69722e-13
746.400000	7.71222e-13
746.350000	7.72724e-13
746.300000	7.74229e-13
746.250000	7.75737e-13
746.200000	7.77248e-13
746.150000	7.78762e-13
746.100000	7.80278e-13
746.050000	7.81798e-13
746.000000	7.83321e-13
745.950000	7.84847e-13
745.900000	7.86375e-13
745.850000	7.87907e-13
745.800000	7.89442e-13
745.750000	7.90979e-13
745.700000	7.9252e-13
745.650000	7.94064e-13
745.600000	7.9561e-13
745.550000	7.9716e-13
745.500000	7.98713e-13
745.450000	8.00268e-13
745.400000	8.01827e-13
745.350000	8.03389e-13
745.300000	8.04954e-13
745.250000	8.06521e-13
745.200000	8.08092e-13
745.150000	8.09666e-13
745.100000	8.11243e-13
745.050000	8.12823e-13
745.000000	8.14407e-13
744.950000	8.15993e-13
744.900000	8.17582e-13
744.850000	8.19175e-13
744.800000	8.2077e-13
744.750000	8.22369e-13
744.700000	8.23971e-13
744.650000	8.25575e-13
744.600000	8.27183e-13
744.550000	8.28795e-13
744.500000	8.30409e-13
744.450000	8.32026e-13
744.400000	8.33647e-13
744.350000	8.35271e-13
744.300000	8.36897e-13
744.250000	8.38527e-13
744.200000	8.40161e-13
744.150000	8.41797e-13
744.100000	8.43437e-13
744.050000	8.4508e-13
744.000000	8.46726e-13
743.950000	8.48375e-13
743.900000	8.50027e-13
743.850000	8.51683e-13
743.800000	8.53342e-13
743.750000	8.55004e-13
743.700000	8.56669e-13
743.650000	8.58338e-13
743.600000	8.60009e-13
743.550000	8.61684e-13
743.500000	8.63363e-13
743.450000	8.65044e-13
743.400000	8.66729e-13
743.350000	8.68417e-13
743.300000	8.70109e-13
743.250000	8.71804e-13
743.200000	8.73502e-13
743.150000	8.75203e-13
743.100000	8.76908e-13
743.050000	8.78616e-13
743.000000	8.80327e-13
742.950000	8.82041e-13
742.900000	8.83759e-13
742.850000	8.85481e-13
742.800000	8.87205e-13
742.750000	8.88933e-13
742.700000	8.90665e-13
742.650000	8.924e-13
742.600000	8.94138e-13
742.550000	8.95879e-13
742.500000	8.97624e-13
742.450000	8.99373e-13
742.400000	9.01124e-13
742.350000	9.02879e-13
742.300000	9.04638e-13
742.250000	9.064e-13
742.200000	9.08165e-13
742.150000	9.09934e-13
742.100000	9.11707e-13
742.050000	9.13482e-13
742.000000	9.15261e-13
741.950000	9.17044e-13
741.900000	9.1883e-13
741.850000	9.2062e-13
741.800000	9.22413e-13
741.750000	9.2421e-13
741.700000	9.2601e-13
741.650000	9.27813e-13
741.600000	9.2962e-13
741.550000	9.31431e-13
741.500000	9.33245e-13
741.450000	9.35063e-13
741.400000	9.36884e-13
741.350000	9.38709e-13
741.300000	9.40537e-13
741.250000	9.42369e-13
741.200000	9.44205e-13
741.150000	9.46044e-13
741.100000	9.47886e-13
741.050000	9.49732e-13
741.000000	9.51582e-13
740.950000	9.53436e-13
740.900000	9.55293e-13
740.850000	9.57153e-13
740.800000	9.59017e-13
740.750000	9.60885e-13
740.700000	9.62757e-13
740.650000	9.64632e-13
740.600000	9.66511e-13
740.550000	9.68393e-13
740.500000	9.70279e-13
740.450000	9.72169e-13
740.400000	9.74063e-13
740.350000	9.7596e-13
740.300000	9.77861e-13
740.250000	9.79765e-13
740.200000	9.81674e-13
740.150000	9.83586e-13
740.100000	9.85501e-13
740.050000	9.87421e-13
740.000000	9.89344e-13
739.950000	9.91271e-13
739.900000	9.93202e-13
739.850000	9.95136e-13
739.800000	9.97074e-13
739.750000	9.99016e-13
739.700000	1.00096e-12
739.650000	1.00291e-12
739.600000	1.00487e-12
739.550000	1.00682e-12
739.500000	1.00878e-12
739.450000	1.01075e-12
739.400000	1.01272e-12
739.350000	1.01469e-12
739.300000	1.01667e-12
739.250000	1.01865e-12
739.200000	1.02063e-12
739.150000	1.02262e-12
739.100000	1.02461e-12
739.050000	1.0266e-12
739.000000	1.0286e-12
738.950000	1.03061e-12
738.900000	1.03261e-12
738.850000	1.03463e-12
738.800000	1.03664e-12
738.750000	1.03866e-12
738.700000	1.04068e-12
738.650000	1.04271e-12
738.600000	1.04474e-12
738.550000	1.04678e-12
738.500000	1.04881e-12
738.450000	1.05086e-12
738.400000	1.0529e-12
738.350000	1.05495e-12
738.300000	1.05701e-12
738.250000	1.05907e-12
738.200000	1.06113e-12
738.150000	1.0632e-12
738.100000	1.06527e-12
738.050000	1.06734e-12
738.000000	1.06942e-12
737.950000	1.0715e-12
737.900000	1.07359e-12
737.850000	1.07568e-12
737.800000	1.07778e-12
737.750000	1.07988e-12
737.700000	1.08198e-12
737.650000	1.08409e-12
737.600000	1.0862e-12
737.550000	1.08831e-12
737.500000	1.09043e-12
737.450000	1.09256e-12
737.400000	1.09469e-12
737.350000	1.09682e-12
737.300000	1.09895e-12
737.250000	1.10109e-12
737.200000	1.10324e-12
737.150000	1.10539e-12
737.100000	1.10754e-12
737.050000	1.1097e-12
737.000000	1.11186e-12
736.950000	1.11402e-12
736.900000	1.11619e-12
736.850000	1.11837e-12
736.800000	1.12055e-12
736.750000	1.12273e-12
736.700000	1.12492e-12
736.650000	1.12711e-12
736.600000	1.1293e-12
736.550000	1.1315e-12
736.500000	1.13371e-12
736.450000	1.13591e-12
736.400000	1.13813e-12
736.350000	1.14034e-12
736.300000	1.14256e-12
736.250000	1.14479e-12
736.200000	1.14702e-12
736.150000	1.14925e-12
736.100000	1.15149e-12
736.050000	1.15373e-12
736.000000	1.15598e-12
735.950000	1.15823e-12
735.900000	1.16049e-12
735.850000	1.16275e-12
735.800000	1.16501e-12
735.750000	1.16728e-12
735.700000	1.16956e-12
735.650000	1.17183e-12
735.600000	1.17412e-12
735.550000	1.1764e-12
735.500000	1.17869e-12
735.450000	1.18099e-12
735.400000	1.18329e-12
735.350000	1.18559e-12
735.300000	1.1879e-12
735.250000	1.19022e-12
735.200000	1.19253e-12
735.150000	1.19486e-12
735.100000	1.19718e-12
735.050000	1.19952e-12
735.000000	1.20185e-12
734.950000	1.20419e-12
734.900000	1.20654e-12
734.850000	1.20889e-12
734.800000	1.21124e-12
734.750000	1.2136e-12
734.700000	1.21597e-12
734.650000	1.21833e-12
734.600000	1.22071e-12
734.550000	1.22308e-12
734.500000	1.22547e-12
734.450000	1.22785e-12
734.400000	1.23024e-12
734.350000	1.23264e-12
734.300000	1.23504e-12
734.250000	1.23745e-12
734.200000	1.23986e-12
734.150000	1.24227e-12
734.100000	1.24469e-12
734.050000	1.24712e-12
734.000000	1.24954e-12
733.950000	1.25198e-12
733.900000	1.25442e-12
733.850000	1.25686e-12
733.800000	1.25931e-12
733.750000	1.26176e-12
733.700000	1.26422e-12
733.650000	1.26668e-12
733.600000	1.26915e-12
733.550000	1.27162e-12
733.500000	1.2741e-12
733.450000	1.27658e-12
733.400000	1.27906e-12
733.350000	1.28155e-12
733.300000	1.28405e-12
733.250000	1.28655e-12
733.200000	1.28906e-12
733.150000	1.29157e-12
733.100000	1.29408e-12
733.050000	1.2966e-12
733.000000	1.29913e-12
732.950000	1.30166e-12
732.900000	1.30419e-12
732.850000	1.30673e-12
732.800000	1.30928e-12
732.750000	1.31183e-12
732.700000	1.31438e-12
732.650000	1.31694e-12
732.600000	1.31951e-12
732.550000	1.32208e-12
732.500000	1.32465e-12
732.450000	1.32723e-12
732.400000	1.32982e-12
732.350000	1.33241e-12
732.300000	1.335e-12
732.250000	1.3376e-12
732.200000	1.34021e-12
732.150000	1.34282e-12
732.100000	1.34543e-12
732.050000	1.34805e-12
732.000000	1.35068e-12
731.950000	1.35331e-12
731.900000	1.35595e-12
731.850000	1.35859e-12
731.800000	1.36123e-12
731.750000	1.36388e-12
731.700000	1.36654e-12
731.650000	1.3692e-12
731.600000	1.37187e-12
731.550000	1.37454e-12
731.500000	1.37722e-12
731.450000	1.3799e-12
731.400000	1.38259e-12
731.350000	1.38528e-12
731.300000	1.38798e-12
731.250000	1.39068e-12
731.200000	1.39339e-12
731.150000	1.3961e-12
731.100000	1.39882e-12
731.050000	1.40155e-12
731.000000	1.40428e-12
730.950000	1.40701e-12
730.900000	1.40975e-12
730.850000	1.4125e-12
730.800000	1.41525e-12
730.750000	1.418e-12
730.700000	1.42077e-12
730.650000	1.42353e-12
730.600000	1.42631e-12
730.550000	1.42908e-12
730.500000	1.43187e-12
730.450000	1.43466e-12
730.400000	1.43745e-12
730.350000	1.44025e-12
730.300000	1.44305e-12
730.250000	1.44586e-12
730.200000	1.44868e-12
730.150000	1.4515e-12
730.100000	1.45433e-12
730.050000	1.45716e-12
730.000000	1.46e-12
729.950000	1.46284e-12
729.900000	1.46569e-12
729.850000	1.46855e-12
729.800000	1.47141e-12
729.750000	1.47427e-12
729.700000	1.47714e-12
729.650000	1.48002e-12
729.600000	1.4829e-12
729.550000	1.48579e-12
729.500000	1.48868e-12
729.450000	1.49158e-12
729.400000	1.49449e-12
729.350000	1.4974e-12
729.300000	1.50032e-12
729.250000	1.50324e-12
729.200000	1.50617e-12
729.150000	1.5091e-12
729.100000	1.51204e-12
729.050000	1.51498e-12
729.000000	1.51793e-12
728.950000	1.52089e-12
728.900000	1.52385e-12
728.850000	1.52682e-12
728.800000	1.52979e-12
728.750000	1.53277e-12
728.700000	1.53576e-12
728.650000	1.53875e-12
728.600000	1.54175e-12
728.550000	1.54475e-12
728.500000	1.54776e-12
728.450000	1.55077e-12
728.400000	1.55379e-12
728.350000	1.55682e-12
728.300000	1.55985e-12
728.250000	1.56289e-12
728.200000	1.56593e-12
728.150000	1.56898e-12
728.100000	1.57204e-12
728.050000	1.5751e-12
728.000000	1.57817e-12
727.950000	1.58124e-12
727.900000	1.58432e-12
727.850000	1.5874e-12
727.800000	1.5905e-12
727.750000	1.59359e-12
727.700000	1.5967e-12
727.650000	1.59981e-12
727.600000	1.60292e-12
727.550000	1.60604e-12
727.500000	1.60917e-12
727.450000	1.61231e-12
727.400000	1.61545e-12
727.350000	1.61859e-12
727.300000	1.62174e-12
727.250000	1.6249e-12
727.200000	1.62807e-12
727.150000	1.63124e-12
727.100000	1.63442e-12
727.050000	1.6376e-12
727.000000	1.64079e-12
726.950000	1.64398e-12
726.900000	1.64719e-12
726.850000	1.65039e-12
726.800000	1.65361e-12
726.750000	1.65683e-12
726.700000	1.66005e-12
726.650000	1.66329e-12
726.600000	1.66653e-12
726.550000	1.66977e-12
726.500000	1.67302e-12
726.450000	1.67628e-12
726.400000	1.67955e-12
726.350000	1.68282e-12
726.300000	1.6861e-12
726.250000	1.68938e-12
726.200000	1.69267e-12
726.150000	1.69597e-12
726.100000	1.69927e-12
726.050000	1.70258e-12
726.000000	1.70589e-12
725.950000	1.70922e-12
725.900000	1.71255e-12
725.850000	1.71588e-12
725.800000	1.71922e-12
725.750000	1.72257e-12
725.700000	1.72593e-12
725.650000	1.72929e-12
725.600000	1.73265e-12
725.550000	1.73603e-12
725.500000	1.73941e-12
725.450000	1.7428e-12
725.400000	1.74619e-12
725.350000	1.74959e-12
725.300000	1.753e-12
725.250000	1.75641e-12
725.200000	1.75983e-12
725.150000	1.76326e-12
725.100000	1.7667e-12
725.050000	1.77014e-12
725.000000	1.77358e-12
724.950000	1.77704e-12
724.900000	1.7805e-12
724.850000	1.78397e-12
724.800000	1.78744e-12
724.750000	1.79092e-12
724.700000	1.79441e-12
724.650000	1.7979e-12
724.600000	1.80141e-12
724.550000	1.80491e-12
724.500000	1.80843e-12
724.450000	1.81195e-12
724.400000	1.81548e-12
724.350000	1.81902e-12
724.300000	1.82256e-12
724.250000	1.82611e-12
724.200000	1.82966e-12
724.150000	1.83323e-12
724.100000	1.8368e-12
724.050000	1.84038e-12
724.000000	1.84396e-12
723.950000	1.84755e-12
723.900000	1.85115e-12
723.850000	1.85475e-12
723.800000	1.85837e-12
723.750000	1.86199e-12
723.700000	1.86561e-12
723.650000	1.86924e-12
723.600000	1.87289e-12
723.550000	1.87653e-12
723.500000	1.88019e-12
723.450000	1.88385e-12
723.400000	1.88752e-12
723.350000	1.89119e-12
723.300000	1.89488e-12
723.250000	1.89857e-12
723.200000	1.90226e-12
723.150000	1.90597e-12
723.100000	1.90968e-12
723.050000	1.9134e-12
723.000000	1.91713e-12
722.950000	1.92086e-12
722.900000	1.9246e-12
722.850000	1.92835e-12
722.800000	1.9321e-12
722.750000	1.93587e-12
722.700000	1.93964e-12
722.650000	1.94342e-12
722.600000	1.9472e-12
722.550000	1.95099e-12
722.500000	1.95479e-12
722.450000	1.9586e-12
722.400000	1.96241e-12
722.350000	1.96623e-12
722.300000	1.97006e-12
722.250000	1.9739e-12
722.200000	1.97774e-12
722.150000	1.9816e-12
722.100000	1.98546e-12
722.050000	1.98932e-12
722.000000	1.9932e-12
721.950000	1.99708e-12
721.900000	2.00097e-12
721.850000	2.00486e-12
721.800000	2.00877e-12
721.750000	2.01268e-12
721.700000	2.0166e-12
721.650000	2.02053e-12
721.600000	2.02446e-12
721.550000	2.02841e-12
721.500000	2.03236e-12
721.450000	2.03631e-12
721.400000	2.04028e-12
721.350000	2.04425e-12
721.300000	2.04823e-12
721.250000	2.05222e-12
721.200000	2.05622e-12
721.150000	2.06022e-12
721.100000	2.06424e-12
721.050000	2.06826e-12
721.000000	2.07228e-12
720.950000	2.07632e-12
720.900000	2.08036e-12
720.850000	2.08442e-12
720.800000	2.08847e-12
720.750000	2.09254e-12
720.700000	2.09662e-12
720.650000	2.1007e-12
720.600000	2.10479e-12
720.550000	2.10889e-12
720.500000	2.113e-12
720.450000	2.11711e-12
720.400000	2.12124e-12
720.350000	2.12537e-12
720.300000	2.12951e-12
720.250000	2.13365e-12
720.200000	2.13781e-12
720.150000	2.14197e-12
720.100000	2.14614e-12
720.050000	2.15032e-12
720.000000	2.15451e-12
719.950000	2.15871e-12
719.900000	2.16291e-12
719.850000	2.16712e-12
719.800000	2.17134e-12
719.750000	2.17557e-12
719.700000	2.17981e-12
719.650000	2.18405e-12
719.600000	2.18831e-12
719.550000	2.19257e-12
719.500000	2.19684e-12
719.450000	2.20112e-12
719.400000	2.2054e-12
719.350000	2.2097e-12
719.300000	2.214e-12
719.250000	2.21831e-12
719.200000	2.22263e-12
719.150000	2.22696e-12
719.100000	2.2313e-12
719.050000	2.23564e-12
719.000000	2.24e-12
718.950000	2.24436e-12
718.900000	2.24873e-12
718.850000	2.25311e-12
718.800000	2.2575e-12
718.750000	2.26189e-12
718.700000	2.2663e-12
718.650000	2.27071e-12
718.600000	2.27514e-12
718.550000	2.27957e-12
718.500000	2.28401e-12
718.450000	2.28845e-12
718.400000	2.29291e-12
718.350000	2.29738e-12
718.300000	2.30185e-12
718.250000	2.30633e-12
718.200000	2.31082e-12
718.150000	2.31532e-12
718.100000	2.31983e-12
718.050000	2.32435e-12
718.000000	2.32888e-12
717.950000	2.33341e-12
717.900000	2.33796e-12
717.850000	2.34251e-12
717.800000	2.34707e-12
717.750000	2.35164e-12
717.700000	2.35622e-12
717.650000	2.36081e-12
717.600000	2.36541e-12
717.550000	2.37001e-12
717.500000	2.37463e-12
717.450000	2.37925e-12
717.400000	2.38389e-12
717.350000	2.38853e-12
717.300000	2.39318e-12
717.250000	2.39784e-12
717.200000	2.40251e-12
717.150000	2.40719e-12
717.100000	2.41188e-12
717.050000	2.41658e-12
717.000000	2.42128e-12
716.950000	2.426e-12
716.900000	2.43072e-12
716.850000	2.43546e-12
716.800000	2.4402e-12
716.750000	2.44495e-12
716.700000	2.44971e-12
716.650000	2.45448e-12
716.600000	2.45926e-12
716.550000	2.46405e-12
716.500000	2.46885e-12
716.450000	2.47366e-12
716.400000	2.47848e-12
716.350000	2.4833e-12
716.300000	2.48814e-12
716.250000	2.49298e-12
716.200000	2.49784e-12
716.150000	2.5027e-12
716.100000	2.50758e-12
716.050000	2.51246e-12
716.000000	2.51735e-12
715.950000	2.52226e-12
715.900000	2.52717e-12
715.850000	2.53209e-12
715.800000	2.53702e-12
715.750000	2.54196e-12
715.700000	2.54691e-12
715.650000	2.55187e-12
715.600000	2.55684e-12
715.550000	2.56182e-12
715.500000	2.56681e-12
715.450000	2.57181e-12
715.400000	2.57682e-12
715.350000	2.58183e-12
715.300000	2.58686e-12
715.250000	2.5919e-12
715.200000	2.59695e-12
715.150000	2.602e-12
715.100000	2.60707e-12
715.050000	2.61215e-12
715.000000	2.61724e-12
714.950000	2.62233e-12
714.900000	2.62744e-12
714.850000	2.63256e-12
714.800000	2.63768e-12
714.750000	2.64282e-12
714.700000	2.64797e-12
714.650000	2.65312e-12
714.600000	2.65829e-12
714.550000	2.66347e-12
714.500000	2.66865e-12
714.450000	2.67385e-12
714.400000	2.67906e-12
714.350000	2.68427e-12
714.300000	2.6895e-12
714.250000	2.69474e-12
714.200000	2.69999e-12
714.150000	2.70525e-12
714.100000	2.71051e-12
714.050000	2.71579e-12
714.000000	2.72108e-12
713.950000	2.72638e-12
713.900000	2.73169e-12
713.850000	2.73701e-12
713.800000	2.74234e-12
713.750000	2.74768e-12
713.700000	2.75303e-12
713.650000	2.75839e-12
713.600000	2.76376e-12
713.550000	2.76915e-12
713.500000	2.77454e-12
713.450000	2.77994e-12
713.400000	2.78535e-12
713.350000	2.79078e-12
713.300000	2.79621e-12
713.250000	2.80166e-12
713.200000	2.80711e-12
713.150000	2.81258e-12
713.100000	2.81806e-12
713.050000	2.82355e-12
713.000000	2.82905e-12
712.950000	2.83455e-12
712.900000	2.84007e-12
712.850000	2.84561e-12
712.800000	2.85115e-12
712.750000	2.8567e-12
712.700000	2.86226e-12
712.650000	2.86784e-12
712.600000	2.87342e-12
712.550000	2.87902e-12
712.500000	2.88462e-12
712.450000	2.89024e-12
712.400000	2.89587e-12
712.350000	2.90151e-12
712.300000	2.90716e-12
712.250000	2.91282e-12
712.200000	2.91849e-12
712.150000	2.92418e-12
712.100000	2.92987e-12
712.050000	2.93558e-12
712.000000	2.94129e-12
711.950000	2.94702e-12
711.900000	2.95276e-12
711.850000	2.95851e-12
711.800000	2.96427e-12
711.750000	2.97004e-12
711.700000	2.97583e-12
711.650000	2.98162e-12
711.600000	2.98743e-12
711.550000	2.99325e-12
711.500000	2.99908e-12
711.450000	3.00492e-12
711.400000	3.01077e-12
711.350000	3.01663e-12
711.300000	3.02251e-12
711.250000	3.02839e-12
711.200000	3.03429e-12
711.150000	3.0402e-12
711.100000	3.04612e-12
711.050000	3.05205e-12
711.000000	3.05799e-12
710.950000	3.06395e-12
710.900000	3.06991e-12
710.850000	3.07589e-12
710.800000	3.08188e-12
710.750000	3.08788e-12
710.700000	3.0939e-12
710.650000	3.09992e-12
710.600000	3.10596e-12
710.550000	3.11201e-12
710.500000	3.11807e-12
710.450000	3.12414e-12
710.400000	3.13022e-12
710.350000	3.13632e-12
710.300000	3.14243e-12
710.250000	3.14855e-12
710.200000	3.15468e-12
710.150000	3.16082e-12
710.100000	3.16698e-12
710.050000	3.17314e-12
710.000000	3.17932e-12
709.950000	3.18551e-12
709.900000	3.19172e-12
709.850000	3.19793e-12
709.800000	3.20416e-12
709.750000	3.2104e-12
709.700000	3.21665e-12
709.650000	3.22292e-12
709.600000	3.22919e-12
709.550000	3.23548e-12
709.500000	3.24178e-12
709.450000	3.24809e-12
709.400000	3.25442e-12
709.350000	3.26076e-12
709.300000	3.26711e-12
709.250000	3.27347e-12
709.200000	3.27984e-12
709.150000	3.28623e-12
709.100000	3.29263e-12
709.050000	3.29904e-12
709.000000	3.30547e-12
708.950000	3.3119e-12
708.900000	3.31835e-12
708.850000	3.32481e-12
708.800000	3.33129e-12
708.750000	3.33778e-12
708.700000	3.34428e-12
708.650000	3.35079e-12
708.600000	3.35731e-12
708.550000	3.36385e-12
708.500000	3.3704e-12
708.450000	3.37697e-12
708.400000	3.38354e-12
708.350000	3.39013e-12
708.300000	3.39673e-12
708.250000	3.40335e-12
708.200000	3.40997e-12
708.150000	3.41661e-12
708.100000	3.42327e-12
708.050000	3.42993e-12
708.000000	3.43661e-12
707.950000	3.44331e-12
707.900000	3.45001e-12
707.850000	3.45673e-12
707.800000	3.46346e-12
707.750000	3.47021e-12
707.700000	3.47696e-12
707.650000	3.48373e-12
707.600000	3.49052e-12
707.550000	3.49731e-12
707.500000	3.50413e-12
707.450000	3.51095e-12
707.400000	3.51779e-12
707.350000	3.52464e-12
707.300000	3.5315e-12
707.250000	3.53838e-12
707.200000	3.54527e-12
707.150000	3.55217e-12
707.100000	3.55909e-12
707.050000	3.56602e-12
707.000000	3.57296e-12
706.950000	3.57992e-12
706.900000	3.58689e-12
706.850000	3.59388e-12
706.800000	3.60088e-12
706.750000	3.60789e-12
706.700000	3.61491e-12
706.650000	3.62195e-12
706.600000	3.62901e-12
706.550000	3.63607e-12
706.500000	3.64315e-12
706.450000	3.65025e-12
706.400000	3.65736e-12
706.350000	3.66448e-12
706.300000	3.67161e-12
706.250000	3.67876e-12
706.200000	3.68593e-12
706.150000	3.6931e-12
706.100000	3.7003e-12
706.050000	3.7075e-12
706.000000	3.71472e-12
705.950000	3.72196e-12
705.900000	3.7292e-12
705.850000	3.73647e-12
705.800000	3.74374e-12
705.750000	3.75103e-12
705.700000	3.75834e-12
705.650000	3.76565e-12
705.600000	3.77299e-12
705.550000	3.78033e-12
705.500000	3.7877e-12
705.450000	3.79507e-12
705.400000	3.80246e-12
705.350000	3.80987e-12
705.300000	3.81729e-12
705.250000	3.82472e-12
705.200000	3.83217e-12
705.150000	3.83963e-12
705.100000	3.84711e-12
705.050000	3.8546e-12
705.000000	3.8621e-12
704.950000	3.86962e-12
704.900000	3.87716e-12
704.850000	3.88471e-12
704.800000	3.89227e-12
704.750000	3.89985e-12
704.700000	3.90745e-12
704.650000	3.91506e-12
704.600000	3.92268e-12
704.550000	3.93032e-12
704.500000	3.93797e-12
704.450000	3.94564e-12
704.400000	3.95332e-12
704.350000	3.96102e-12
704.300000	3.96874e-12
704.250000	3.97646e-12
704.200000	3.98421e-12
704.150000	3.99197e-12
704.100000	3.99974e-12
704.050000	4.00753e-12
704.000000	4.01533e-12
703.950000	4.02315e-12
703.900000	4.03099e-12
703.850000	4.03883e-12
703.800000	4.0467e-12
703.750000	4.05458e-12
703.700000	4.06248e-12
703.650000	4.07039e-12
703.600000	4.07831e-12
703.550000	4.08625e-12
703.500000	4.09421e-12
703.450000	4.10218e-12
703.400000	4.11017e-12
703.350000	4.11818e-12
703.300000	4.12619e-12
703.250000	4.13423e-12
703.200000	4.14228e-12
703.150000	4.15035e-12
703.100000	4.15843e-12
703.050000	4.16653e-12
703.000000	4.17464e-12
702.950000	4.18277e-12
702.900000	4.19091e-12
702.850000	4.19907e-12
702.800000	4.20725e-12
702.750000	4.21544e-12
702.700000	4.22365e-12
702.650000	4.23188e-12
702.600000	4.24012e-12
702.550000	4.24837e-12
702.500000	4.25665e-12
702.450000	4.26494e-12
702.400000	4.27324e-12
702.350000	4.28156e-12
702.300000	4.2899e-12
702.250000	4.29825e-12
702.200000	4.30662e-12
702.150000	4.31501e-12
702.100000	4.32341e-12
702.050000	4.33183e-12
702.000000	4.34027e-12
701.950000	4.34872e-12
701.900000	4.35718e-12
701.850000	4.36567e-12
701.800000	4.37417e-12
701.750000	4.38269e-12
701.700000	4.39122e-12
701.650000	4.39977e-12
701.600000	4.40834e-12
701.550000	4.41692e-12
701.500000	4.42553e-12
701.450000	4.43414e-12
701.400000	4.44278e-12
701.350000	4.45143e-12
701.300000	4.4601e-12
701.250000	4.46878e-12
701.200000	4.47748e-12
701.150000	4.4862e-12
701.100000	4.49494e-12
701.050000	4.50369e-12
701.000000	4.51246e-12
700.950000	4.52125e-12
700.900000	4.53005e-12
700.850000	4.53887e-12
700.800000	4.54771e-12
700.750000	4.55657e-12
700.700000	4.56544e-12
700.650000	4.57433e-12
700.600000	4.58324e-12
700.550000	4.59216e-12
700.500000	4.6011e-12
700.450000	4.61006e-12
700.400000	4.61904e-12
700.350000	4.62803e-12
700.300000	4.63705e-12
700.250000	4.64608e-12
700.200000	4.65512e-12
700.150000	4.66419e-12
700.100000	4.67327e-12
700.050000	4.68237e-12
700.000000	4.69149e-12
699.950000	4.70062e-12
699.900000	4.70978e-12
699.850000	4.71895e-12
699.800000	4.72814e-12
699.750000	4.73734e-12
699.700000	4.74657e-12
699.650000	4.75581e-12
699.600000	4.76507e-12
699.550000	4.77435e-12
699.500000	4.78365e-12
699.450000	4.79296e-12
699.400000	4.80229e-12
699.350000	4.81165e-12
699.300000	4.82102e-12
699.250000	4.8304e-12
699.200000	4.83981e-12
699.150000	4.84923e-12
699.100000	4.85868e-12
699.050000	4.86814e-12
699.000000	4.87762e-12
698.950000	4.88711e-12
698.900000	4.89663e-12
698.850000	4.90617e-12
698.800000	4.91572e-12
698.750000	4.92529e-12
698.700000	4.93488e-12
698.650000	4.94449e-12
698.600000	4.95412e-12
698.550000	4.96377e-12
698.500000	4.97343e-12
698.450000	4.98312e-12
698.400000	4.99282e-12
698.350000	5.00254e-12
698.300000	5.01228e-12
698.250000	5.02204e-12
698.200000	5.03182e-12
698.150000	5.04162e-12
698.100000	5.05144e-12
698.050000	5.06127e-12
698.000000	5.07113e-12
697.950000	5.081e-12
697.900000	5.0909e-12
697.850000	5.10081e-12
697.800000	5.11074e-12
697.750000	5.12069e-12
697.700000	5.13066e-12
697.650000	5.14065e-12
697.600000	5.15066e-12
697.550000	5.16069e-12
697.500000	5.17074e-12
697.450000	5.18081e-12
697.400000	5.1909e-12
697.350000	5.20101e-12
697.300000	5.21113e-12
697.250000	5.22128e-12
697.200000	5.23145e-12
697.150000	5.24164e-12
697.100000	5.25184e-12
697.050000	5.26207e-12
697.000000	5.27231e-12
696.950000	5.28258e-12
696.900000	5.29287e-12
696.850000	5.30317e-12
696.800000	5.3135e-12
696.750000	5.32385e-12
696.700000	5.33421e-12
696.650000	5.3446e-12
696.600000	5.35501e-12
696.550000	5.36543e-12
696.500000	5.37588e-12
696.450000	5.38635e-12
696.400000	5.39684e-12
696.350000	5.40735e-12
696.300000	5.41788e-12
696.250000	5.42843e-12
696.200000	5.439e-12
696.150000	5.44959e-12
696.100000	5.4602e-12
696.050000	5.47083e-12
696.000000	5.48148e-12
695.950000	5.49216e-12
695.900000	5.50285e-12
695.850000	5.51357e-12
695.800000	5.5243e-12
695.750000	5.53506e-12
695.700000	5.54584e-12
695.650000	5.55663e-12
695.600000	5.56745e-12
695.550000	5.5783e-12
695.500000	5.58916e-12
695.450000	5.60004e-12
695.400000	5.61095e-12
695.350000	5.62187e-12
695.300000	5.63282e-12
695.250000	5.64379e-12
695.200000	5.65478e-12
695.150000	5.66579e-12
695.100000	5.67682e-12
695.050000	5.68787e-12
695.000000	5.69895e-12
694.950000	5.71004e-12
694.900000	5.72116e-12
694.850000	5.7323e-12
694.800000	5.74346e-12
694.750000	5.75465e-12
694.700000	5.76585e-12
694.650000	5.77708e-12
694.600000	5.78833e-12
694.550000	5.7996e-12
694.500000	5.81089e-12
694.450000	5.82221e-12
694.400000	5.83354e-12
694.350000	5.8449e-12
694.300000	5.85628e-12
694.250000	5.86769e-12
694.200000	5.87911e-12
694.150000	5.89056e-12
694.100000	5.90203e-12
694.050000	5.91352e-12
694.000000	5.92504e-12
693.950000	5.93657e-12
693.900000	5.94813e-12
693.850000	5.95972e-12
693.800000	5.97132e-12
693.750000	5.98295e-12
693.700000	5.9946e-12
693.650000	6.00627e-12
693.600000	6.01797e-12
693.550000	6.02968e-12
693.500000	6.04142e-12
693.450000	6.05319e-12
693.400000	6.06497e-12
693.350000	6.07678e-12
693.300000	6.08862e-12
693.250000	6.10047e-12
693.200000	6.11235e-12
693.150000	6.12425e-12
693.100000	6.13618e-12
693.050000	6.14812e-12
693.000000	6.1601e-12
692.950000	6.17209e-12
692.900000	6.18411e-12
692.850000	6.19615e-12
692.800000	6.20822e-12
692.750000	6.2203e-12
692.700000	6.23242e-12
692.650000	6.24455e-12
692.600000	6.25671e-12
692.550000	6.26889e-12
692.500000	6.2811e-12
692.450000	6.29333e-12
692.400000	6.30558e-12
692.350000	6.31786e-12
692.300000	6.33016e-12
692.250000	6.34249e-12
692.200000	6.35484e-12
692.150000	6.36721e-12
692.100000	6.37961e-12
692.050000	6.39203e-12
692.000000	6.40448e-12
691.950000	6.41695e-12
691.900000	6.42944e-12
691.850000	6.44196e-12
691.800000	6.45451e-12
691.750000	6.46707e-12
691.700000	6.47967e-12
691.650000	6.49228e-12
691.600000	6.50492e-12
691.550000	6.51759e-12
691.500000	6.53028e-12
691.450000	6.543e-12
691.400000	6.55574e-12
691.350000	6.5685e-12
691.300000	6.58129e-12
691.250000	6.59411e-12
691.200000	6.60695e-12
691.150000	6.61981e-12
691.100000	6.6327e-12
691.050000	6.64561e-12
691.000000	6.65855e-12
690.950000	6.67152e-12
690.900000	6.68451e-12
690.850000	6.69752e-12
690.800000	6.71057e-12
690.750000	6.72363e-12
690.700000	6.73672e-12
690.650000	6.74984e-12
690.600000	6.76298e-12
690.550000	6.77615e-12
690.500000	6.78935e-12
690.450000	6.80257e-12
690.400000	6.81581e-12
690.350000	6.82908e-12
690.300000	6.84238e-12
690.250000	6.8557e-12
690.200000	6.86905e-12
690.150000	6.88243e-12
690.100000	6.89583e-12
690.050000	6.90925e-12
690.000000	6.92271e-12
689.950000	6.93619e-12
689.900000	6.94969e-12
689.850000	6.96322e-12
689.800000	6.97678e-12
689.750000	6.99037e-12
689.700000	7.00398e-12
689.650000	7.01762e-12
689.600000	7.03128e-12
689.550000	7.04497e-12
689.500000	7.05869e-12
689.450000	7.07243e-12
689.400000	7.0862e-12
689.350000	7.1e-12
689.300000	7.11382e-12
689.250000	7.12768e-12
689.200000	7.14155e-12
689.150000	7.15546e-12
689.100000	7.16939e-12
689.050000	7.18335e-12
689.000000	7.19734e-12
688.950000	7.21135e-12
688.900000	7.22539e-12
688.850000	7.23946e-12
688.800000	7.25356e-12
688.750000	7.26768e-12
688.700000	7.28183e-12
688.650000	7.29601e-12
688.600000	7.31022e-12
688.550000	7.32445e-12
688.500000	7.33871e-12
688.450000	7.353e-12
688.400000	7.36732e-12
688.350000	7.38166e-12
688.300000	7.39604e-12
688.250000	7.41044e-12
688.200000	7.42487e-12
688.150000	7.43932e-12
688.100000	7.45381e-12
688.050000	7.46832e-12
688.000000	7.48286e-12
687.950000	7.49743e-12
687.900000	7.51203e-12
687.850000	7.52666e-12
687.800000	7.54131e-12
687.750000	7.556e-12
687.700000	7.57071e-12
687.650000	7.58545e-12
687.600000	7.60022e-12
687.550000	7.61502e-12
687.500000	7.62984e-12
687.450000	7.6447e-12
687.400000	7.65958e-12
687.350000	7.6745e-12
687.300000	7.68944e-12
687.250000	7.70441e-12
687.200000	7.71941e-12
687.150000	7.73444e-12
687.100000	7.7495e-12
687.050000	7.76459e-12
687.000000	7.77971e-12
686.950000	7.79486e-12
686.900000	7.81004e-12
686.850000	7.82524e-12
686.800000	7.84048e-12
686.750000	7.85574e-12
686.700000	7.87104e-12
686.650000	7.88637e-12
686.600000	7.90172e-12
686.550000	7.91711e-12
686.500000	7.93252e-12
686.450000	7.94797e-12
686.400000	7.96344e-12
686.350000	7.97895e-12
686.300000	7.99448e-12
686.250000	8.01005e-12
686.200000	8.02565e-12
686.150000	8.04127e-12
686.100000	8.05693e-12
686.050000	8.07262e-12
686.000000	8.08833e-12
685.950000	8.10408e-12
685.900000	8.11986e-12
685.850000	8.13567e-12
685.800000	8.15151e-12
685.750000	8.16738e-12
685.700000	8.18329e-12
685.650000	8.19922e-12
685.600000	8.21518e-12
685.550000	8.23118e-12
685.500000	8.24721e-12
685.450000	8.26326e-12
685.400000	8.27935e-12
685.350000	8.29547e-12
685.300000	8.31162e-12
685.250000	8.32781e-12
685.200000	8.34402e-12
685.150000	8.36027e-12
685.100000	8.37655e-12
685.050000	8.39286e-12
685.000000	8.4092e-12
684.950000	8.42557e-12
684.900000	8.44198e-12
684.850000	8.45841e-12
684.800000	8.47488e-12
684.750000	8.49138e-12
684.700000	8.50792e-12
684.650000	8.52448e-12
684.600000	8.54108e-12
684.550000	8.55771e-12
684.500000	8.57437e-12
684.450000	8.59107e-12
684.400000	8.60779e-12
684.350000	8.62455e-12
684.300000	8.64134e-12
684.250000	8.65817e-12
684.200000	8.67503e-12
684.150000	8.69192e-12
684.100000	8.70884e-12
684.050000	8.7258e-12
684.000000	8.74279e-12
683.950000	8.75981e-12
683.900000	8.77687e-12
683.850000	8.79395e-12
683.800000	8.81108e-12
683.750000	8.82823e-12
683.700000	8.84542e-12
683.650000	8.86264e-12
683.600000	8.8799e-12
683.550000	8.89719e-12
683.500000	8.91451e-12
683.450000	8.93187e-12
683.400000	8.94926e-12
683.350000	8.96668e-12
683.300000	8.98414e-12
683.250000	9.00164e-12
683.200000	9.01916e-12
683.150000	9.03672e-12
683.100000	9.05432e-12
683.050000	9.07195e-12
683.000000	9.08961e-12
682.950000	9.10731e-12
682.900000	9.12504e-12
682.850000	9.14281e-12
682.800000	9.16061e-12
682.750000	9.17844e-12
682.700000	9.19631e-12
682.650000	9.21422e-12
682.600000	9.23216e-12
682.550000	9.25013e-12
682.500000	9.26814e-12
682.450000	9.28619e-12
682.400000	9.30427e-12
682.350000	9.32239e-12
682.300000	9.34054e-12
682.250000	9.35872e-12
682.200000	9.37694e-12
682.150000	9.3952e-12
682.100000	9.41349e-12
682.050000	9.43182e-12
682.000000	9.45019e-12
681.950000	9.46859e-12
681.900000	9.48702e-12
681.850000	9.50549e-12
681.800000	9.524e-12
681.750000	9.54254e-12
681.700000	9.56112e-12
681.650000	9.57974e-12
681.600000	9.59839e-12
681.550000	9.61708e-12
681.500000	9.6358e-12
681.450000	9.65456e-12
681.400000	9.67336e-12
681.350000	9.6922e-12
681.300000	9.71107e-12
681.250000	9.72997e-12
681.200000	9.74892e-12
681.150000	9.7679e-12
681.100000	9.78692e-12
681.050000	9.80597e-12
681.000000	9.82506e-12
680.950000	9.84419e-12
680.900000	9.86336e-12
680.850000	9.88256e-12
680.800000	9.90181e-12
680.750000	9.92108e-12
680.700000	9.9404e-12
680.650000	9.95975e-12
680.600000	9.97915e-12
680.550000	9.99858e-12
680.500000	1.0018e-11
680.450000	1.00375e-11
680.400000	1.00571e-11
680.350000	1.00767e-11
680.300000	1.00963e-11
680.250000	1.01159e-11
680.200000	1.01356e-11
680.150000	1.01554e-11
680.100000	1.01752e-11
680.050000	1.0195e-11
680.000000	1.02148e-11
679.950000	1.02347e-11
679.900000	1.02546e-11
679.850000	1.02746e-11
679.800000	1.02946e-11
679.750000	1.03146e-11
679.700000	1.03347e-11
679.650000	1.03548e-11
679.600000	1.0375e-11
679.550000	1.03952e-11
679.500000	1.04154e-11
679.450000	1.04357e-11
679.400000	1.0456e-11
679.350000	1.04764e-11
679.300000	1.04968e-11
679.250000	1.05172e-11
679.200000	1.05377e-11
679.150000	1.05582e-11
679.100000	1.05788e-11
679.050000	1.05994e-11
679.000000	1.062e-11
678.950000	1.06407e-11
678.900000	1.06614e-11
678.850000	1.06822e-11
678.800000	1.0703e-11
678.750000	1.07238e-11
678.700000	1.07447e-11
678.650000	1.07656e-11
678.600000	1.07866e-11
678.550000	1.08076e-11
678.500000	1.08286e-11
678.450000	1.08497e-11
678.400000	1.08708e-11
678.350000	1.0892e-11
678.300000	1.09132e-11
678.250000	1.09344e-11
678.200000	1.09557e-11
678.150000	1.09771e-11
678.100000	1.09984e-11
678.050000	1.10198e-11
678.000000	1.10413e-11
677.950000	1.10628e-11
677.900000	1.10843e-11
677.850000	1.11059e-11
677.800000	1.11275e-11
677.750000	1.11492e-11
677.700000	1.11709e-11
677.650000	1.11927e-11
677.600000	1.12144e-11
677.550000	1.12363e-11
677.500000	1.12582e-11
677.450000	1.12801e-11
677.400000	1.1302e-11
677.350000	1.1324e-11
677.300000	1.13461e-11
677.250000	1.13682e-11
677.200000	1.13903e-11
677.150000	1.14125e-11
677.100000	1.14347e-11
677.050000	1.1457e-11
677.000000	1.14793e-11
676.950000	1.15016e-11
676.900000	1.1524e-11
676.850000	1.15465e-11
676.800000	1.15689e-11
676.750000	1.15915e-11
676.700000	1.1614e-11
676.650000	1.16366e-11
676.600000	1.16593e-11
676.550000	1.1682e-11
676.500000	1.17047e-11
676.450000	1.17275e-11
676.400000	1.17504e-11
676.350000	1.17732e-11
676.300000	1.17962e-11
676.250000	1.18191e-11
676.200000	1.18421e-11
676.150000	1.18652e-11
676.100000	1.18883e-11
676.050000	1.19114e-11
676.000000	1.19346e-11
675.950000	1.19579e-11
675.900000	1.19811e-11
675.850000	1.20045e-11
675.800000	1.20278e-11
675.750000	1.20513e-11
675.700000	1.20747e-11
675.650000	1.20982e-11
675.600000	1.21218e-11
675.550000	1.21454e-11
675.500000	1.2169e-11
675.450000	1.21927e-11
675.400000	1.22165e-11
675.350000	1.22402e-11
675.300000	1.22641e-11
675.250000	1.2288e-11
675.200000	1.23119e-11
675.150000	1.23359e-11
675.100000	1.23599e-11
675.050000	1.23839e-11
675.000000	1.2408e-11
674.950000	1.24322e-11
674.900000	1.24564e-11
674.850000	1.24807e-11
674.800000	1.2505e-11
674.750000	1.25293e-11
674.700000	1.25537e-11
674.650000	1.25781e-11
674.600000	1.26026e-11
674.550000	1.26272e-11
674.500000	1.26517e-11
674.450000	1.26764e-11
674.400000	1.27011e-11
674.350000	1.27258e-11
674.300000	1.27506e-11
674.250000	1.27754e-11
674.200000	1.28003e-11
674.150000	1.28252e-11
674.100000	1.28501e-11
674.050000	1.28752e-11
674.000000	1.29002e-11
673.950000	1.29253e-11
673.900000	1.29505e-11
673.850000	1.29757e-11
673.800000	1.3001e-11
673.750000	1.30263e-11
673.700000	1.30517e-11
673.650000	1.30771e-11
673.600000	1.31025e-11
673.550000	1.3128e-11
673.500000	1.31536e-11
673.450000	1.31792e-11
673.400000	1.32049e-11
673.350000	1.32306e-11
673.300000	1.32563e-11
673.250000	1.32821e-11
673.200000	1.3308e-11
673.150000	1.33339e-11
673.100000	1.33599e-11
673.050000	1.33859e-11
673.000000	1.34119e-11
672.950000	1.34381e-11
672.900000	1.34642e-11
672.850000	1.34904e-11
672.800000	1.35167e-11
672.750000	1.3543e-11
672.700000	1.35694e-11
672.650000	1.35958e-11
672.600000	1.36223e-11
672.550000	1.36488e-11
672.500000	1.36754e-11
672.450000	1.3702e-11
672.400000	1.37287e-11
672.350000	1.37554e-11
672.300000	1.37822e-11
672.250000	1.3809e-11
672.200000	1.38359e-11
672.150000	1.38628e-11
672.100000	1.38898e-11
672.050000	1.39168e-11
672.000000	1.39439e-11
671.950000	1.39711e-11
671.900000	1.39983e-11
671.850000	1.40255e-11
671.800000	1.40528e-11
671.750000	1.40802e-11
671.700000	1.41076e-11
671.650000	1.41351e-11
671.600000	1.41626e-11
671.550000	1.41902e-11
671.500000	1.42178e-11
671.450000	1.42455e-11
671.400000	1.42732e-11
671.350000	1.4301e-11
671.300000	1.43288e-11
671.250000	1.43567e-11
671.200000	1.43847e-11
671.150000	1.44127e-11
671.100000	1.44408e-11
671.050000	1.44689e-11
671.000000	1.4497e-11
670.950000	1.45253e-11
670.900000	1.45535e-11
670.850000	1.45819e-11
670.800000	1.46103e-11
670.750000	1.46387e-11
670.700000	1.46672e-11
670.650000	1.46958e-11
670.600000	1.47244e-11
670.550000	1.4753e-11
670.500000	1.47818e-11
670.450000	1.48105e-11
670.400000	1.48394e-11
670.350000	1.48683e-11
670.300000	1.48972e-11
670.250000	1.49262e-11
670.200000	1.49553e-11
670.150000	1.49844e-11
670.100000	1.50136e-11
670.050000	1.50428e-11
670.000000	1.50721e-11
669.950000	1.51014e-11
669.900000	1.51308e-11
669.850000	1.51603e-11
669.800000	1.51898e-11
669.750000	1.52194e-11
669.700000	1.5249e-11
669.650000	1.52787e-11
669.600000	1.53084e-11
669.550000	1.53382e-11
669.500000	1.53681e-11
669.450000	1.5398e-11
669.400000	1.5428e-11
669.350000	1.5458e-11
669.300000	1.54881e-11
669.250000	1.55183e-11
669.200000	1.55485e-11
669.150000	1.55788e-11
669.100000	1.56091e-11
669.050000	1.56395e-11
669.000000	1.56699e-11
668.950000	1.57004e-11
668.900000	1.5731e-11
668.850000	1.57616e-11
668.800000	1.57923e-11
668.750000	1.58231e-11
668.700000	1.58539e-11
668.650000	1.58847e-11
668.600000	1.59156e-11
668.550000	1.59466e-11
668.500000	1.59777e-11
668.450000	1.60088e-11
668.400000	1.60399e-11
668.350000	1.60712e-11
668.300000	1.61025e-11
668.250000	1.61338e-11
668.200000	1.61652e-11
668.150000	1.61967e-11
668.100000	1.62282e-11
668.050000	1.62598e-11
668.000000	1.62915e-11
667.950000	1.63232e-11
667.900000	1.6355e-11
667.850000	1.63868e-11
667.800000	1.64187e-11
667.750000	1.64507e-11
667.700000	1.64827e-11
667.650000	1.65148e-11
667.600000	1.65469e-11
667.550000	1.65792e-11
667.500000	1.66114e-11
667.450000	1.66438e-11
667.400000	1.66762e-11
667.350000	1.67086e-11
667.300000	1.67412e-11
667.250000	1.67738e-11
667.200000	1.68064e-11
667.150000	1.68391e-11
667.100000	1.68719e-11
667.050000	1.69048e-11
667.000000	1.69377e-11
666.950000	1.69706e-11
666.900000	1.70037e-11
666.850000	1.70368e-11
666.800000	1.707e-11
666.750000	1.71032e-11
666.700000	1.71365e-11
666.650000	1.71698e-11
666.600000	1.72033e-11
666.550000	1.72368e-11
666.500000	1.72703e-11
666.450000	1.73039e-11
666.400000	1.73376e-11
666.350000	1.73714e-11
666.300000	1.74052e-11
666.250000	1.74391e-11
666.200000	1.7473e-11
666.150000	1.75071e-11
666.100000	1.75411e-11
666.050000	1.75753e-11
666.000000	1.76095e-11
665.950000	1.76438e-11
665.900000	1.76781e-11
665.850000	1.77125e-11
665.800000	1.7747e-11
665.750000	1.77816e-11
665.700000	1.78162e-11
665.650000	1.78509e-11
665.600000	1.78856e-11
665.550000	1.79205e-11
665.500000	1.79553e-11
665.450000	1.79903e-11
665.400000	1.80253e-11
665.350000	1.80604e-11
665.300000	1.80956e-11
665.250000	1.81308e-11
665.200000	1.81661e-11
665.150000	1.82015e-11
665.100000	1.82369e-11
665.050000	1.82724e-11
665.000000	1.8308e-11
664.950000	1.83436e-11
664.900000	1.83793e-11
664.850000	1.84151e-11
664.800000	1.8451e-11
664.750000	1.84869e-11
664.700000	1.85229e-11
664.650000	1.85589e-11
664.600000	1.85951e-11
664.550000	1.86313e-11
664.500000	1.86675e-11
664.450000	1.87039e-11
664.400000	1.87403e-11
664.350000	1.87768e-11
664.300000	1.88133e-11
664.250000	1.88499e-11
664.200000	1.88866e-11
664.150000	1.89234e-11
664.100000	1.89602e-11
664.050000	1.89972e-11
664.000000	1.90341e-11
663.950000	1.90712e-11
663.900000	1.91083e-11
663.850000	1.91455e-11
663.800000	1.91828e-11
663.750000	1.92201e-11
663.700000	1.92576e-11
663.650000	1.9295e-11
663.600000	1.93326e-11
663.550000	1.93702e-11
663.500000	1.9408e-11
663.450000	1.94457e-11
663.400000	1.94836e-11
663.350000	1.95215e-11
663.300000	1.95595e-11
663.250000	1.95976e-11
663.200000	1.96358e-11
663.150000	1.9674e-11
663.100000	1.97123e-11
663.050000	1.97507e-11
663.000000	1.97891e-11
662.950000	1.98276e-11
662.900000	1.98662e-11
662.850000	1.99049e-11
662.800000	1.99437e-11
662.750000	1.99825e-11
662.700000	2.00214e-11
662.650000	2.00604e-11
662.600000	2.00994e-11
662.550000	2.01385e-11
662.500000	2.01777e-11
662.450000	2.0217e-11
662.400000	2.02564e-11
662.350000	2.02958e-11
662.300000	2.03353e-11
662.250000	2.03749e-11
662.200000	2.04146e-11
662.150000	2.04543e-11
662.100000	2.04941e-11
662.050000	2.0534e-11
662.000000	2.0574e-11
661.950000	2.06141e-11
661.900000	2.06542e-11
661.850000	2.06944e-11
661.800000	2.07347e-11
661.750000	2.07751e-11
661.700000	2.08155e-11
661.650000	2.0856e-11
661.600000	2.08966e-11
661.550000	2.09373e-11
661.500000	2.09781e-11
661.450000	2.10189e-11
661.400000	2.10598e-11
661.350000	2.11008e-11
661.300000	2.11419e-11
661.250000	2.1183e-11
661.200000	2.12243e-11
661.150000	2.12656e-11
661.100000	2.1307e-11
661.050000	2.13485e-11
661.000000	2.139e-11
660.950000	2.14317e-11
660.900000	2.14734e-11
660.850000	2.15152e-11
660.800000	2.15571e-11
660.750000	2.15991e-11
660.700000	2.16411e-11
660.650000	2.16832e-11
660.600000	2.17254e-11
660.550000	2.17677e-11
660.500000	2.18101e-11
660.450000	2.18526e-11
660.400000	2.18951e-11
660.350000	2.19377e-11
660.300000	2.19804e-11
660.250000	2.20232e-11
660.200000	2.20661e-11
660.150000	2.21091e-11
660.100000	2.21521e-11
660.050000	2.21952e-11
660.000000	2.22384e-11
659.950000	2.22817e-11
659.900000	2.23251e-11
659.850000	2.23686e-11
659.800000	2.24121e-11
659.750000	2.24557e-11
659.700000	2.24994e-11
659.650000	2.25432e-11
659.600000	2.25871e-11
659.550000	2.26311e-11
659.500000	2.26752e-11
659.450000	2.27193e-11
659.400000	2.27635e-11
659.350000	2.28078e-11
659.300000	2.28522e-11
659.250000	2.28967e-11
659.200000	2.29413e-11
659.150000	2.2986e-11
659.100000	2.30307e-11
659.050000	2.30755e-11
659.000000	2.31205e-11
658.950000	2.31655e-11
658.900000	2.32106e-11
658.850000	2.32558e-11
658.800000	2.3301e-11
658.750000	2.33464e-11
658.700000	2.33918e-11
658.650000	2.34374e-11
658.600000	2.3483e-11
658.550000	2.35287e-11
658.500000	2.35745e-11
658.450000	2.36204e-11
658.400000	2.36664e-11
658.350000	2.37125e-11
658.300000	2.37586e-11
658.250000	2.38049e-11
658.200000	2.38512e-11
658.150000	2.38976e-11
658.100000	2.39442e-11
658.050000	2.39908e-11
658.000000	2.40375e-11
657.950000	2.40843e-11
657.900000	2.41312e-11
657.850000	2.41781e-11
657.800000	2.42252e-11
657.750000	2.42724e-11
657.700000	2.43196e-11
657.650000	2.43669e-11
657.600000	2.44144e-11
657.550000	2.44619e-11
657.500000	2.45095e-11
657.450000	2.45572e-11
657.400000	2.4605e-11
657.350000	2.46529e-11
657.300000	2.47009e-11
657.250000	2.4749e-11
657.200000	2.47972e-11
657.150000	2.48455e-11
657.100000	2.48938e-11
657.050000	2.49423e-11
657.000000	2.49908e-11
656.950000	2.50395e-11
656.900000	2.50882e-11
656.850000	2.51371e-11
656.800000	2.5186e-11
656.750000	2.5235e-11
656.700000	2.52842e-11
656.650000	2.53334e-11
656.600000	2.53827e-11
656.550000	2.54321e-11
656.500000	2.54816e-11
656.450000	2.55312e-11
656.400000	2.55809e-11
656.350000	2.56307e-11
656.300000	2.56806e-11
656.250000	2.57306e-11
656.200000	2.57807e-11
656.150000	2.58309e-11
656.100000	2.58812e-11
656.050000	2.59315e-11
656.000000	2.5982e-11
655.950000	2.60326e-11
655.900000	2.60833e-11
655.850000	2.61341e-11
655.800000	2.61849e-11
655.750000	2.62359e-11
655.700000	2.6287e-11
655.650000	2.63381e-11
655.600000	2.63894e-11
655.550000	2.64408e-11
655.500000	2.64923e-11
655.450000	2.65438e-11
655.400000	2.65955e-11
655.350000	2.66473e-11
655.300000	2.66991e-11
655.250000	2.67511e-11
655.200000	2.68032e-11
655.150000	2.68554e-11
655.100000	2.69076e-11
655.050000	2.696e-11
655.000000	2.70125e-11
654.950000	2.70651e-11
654.900000	2.71178e-11
654.850000	2.71706e-11
654.800000	2.72235e-11
654.750000	2.72765e-11
654.700000	2.73296e-11
654.650000	2.73828e-11
654.600000	2.74361e-11
654.550000	2.74895e-11
654.500000	2.7543e-11
654.450000	2.75966e-11
654.400000	2.76503e-11
654.350000	2.77041e-11
654.300000	2.77581e-11
654.250000	2.78121e-11
654.200000	2.78662e-11
654.150000	2.79205e-11
654.100000	2.79748e-11
654.050000	2.80293e-11
654.000000	2.80839e-11
653.950000	2.81385e-11
653.900000	2.81933e-11
653.850000	2.82482e-11
653.800000	2.83032e-11
653.750000	2.83583e-11
653.700000	2.84135e-11
653.650000	2.84688e-11
653.600000	2.85242e-11
653.550000	2.85797e-11
653.500000	2.86354e-11
653.450000	2.86911e-11
653.400000	2.87469e-11
653.350000	2.88029e-11
653.300000	2.8859e-11
653.250000	2.89152e-11
653.200000	2.89714e-11
653.150000	2.90278e-11
653.100000	2.90843e-11
653.050000	2.9141e-11
653.000000	2.91977e-11
652.950000	2.92545e-11
652.900000	2.93115e-11
652.850000	2.93685e-11
652.800000	2.94257e-11
652.750000	2.9483e-11
652.700000	2.95404e-11
652.650000	2.95979e-11
652.600000	2.96555e-11
652.550000	2.97132e-11
652.500000	2.97711e-11
652.450000	2.9829e-11
652.400000	2.98871e-11
652.350000	2.99452e-11
652.300000	3.00035e-11
652.250000	3.00619e-11
652.200000	3.01205e-11
652.150000	3.01791e-11
652.100000	3.02378e-11
652.050000	3.02967e-11
652.000000	3.03557e-11
651.950000	3.04148e-11
651.900000	3.0474e-11
651.850000	3.05333e-11
651.800000	3.05927e-11
651.750000	3.06523e-11
651.700000	3.07119e-11
651.650000	3.07717e-11
651.600000	3.08316e-11
651.550000	3.08916e-11
651.500000	3.09518e-11
651.450000	3.1012e-11
651.400000	3.10724e-11
651.350000	3.11329e-11
651.300000	3.11935e-11
651.250000	3.12542e-11
651.200000	3.1315e-11
651.150000	3.1376e-11
651.100000	3.14371e-11
651.050000	3.14983e-11
651.000000	3.15596e-11
650.950000	3.1621e-11
650.900000	3.16826e-11
650.850000	3.17442e-11
650.800000	3.1806e-11
650.750000	3.1868e-11
650.700000	3.193e-11
650.650000	3.19921e-11
650.600000	3.20544e-11
650.550000	3.21168e-11
650.500000	3.21793e-11
650.450000	3.2242e-11
650.400000	3.23047e-11
650.350000	3.23676e-11
650.300000	3.24306e-11
650.250000	3.24937e-11
650.200000	3.2557e-11
650.150000	3.26204e-11
650.100000	3.26839e-11
650.050000	3.27475e-11
650.000000	3.28112e-11
649.950000	3.28751e-11
649.900000	3.29391e-11
649.850000	3.30032e-11
649.800000	3.30675e-11
649.750000	3.31318e-11
649.700000	3.31963e-11
649.650000	3.32609e-11
649.600000	3.33257e-11
649.550000	3.33906e-11
649.500000	3.34555e-11
649.450000	3.35207e-11
649.400000	3.35859e-11
649.350000	3.36513e-11
649.300000	3.37168e-11
649.250000	3.37824e-11
649.200000	3.38482e-11
649.150000	3.39141e-11
649.100000	3.39801e-11
649.050000	3.40462e-11
649.000000	3.41125e-11
648.950000	3.41789e-11
648.900000	3.42454e-11
648.850000	3.43121e-11
648.800000	3.43789e-11
648.750000	3.44458e-11
648.700000	3.45129e-11
648.650000	3.458e-11
648.600000	3.46474e-11
648.550000	3.47148e-11
648.500000	3.47824e-11
648.450000	3.48501e-11
648.400000	3.49179e-11
648.350000	3.49859e-11
648.300000	3.5054e-11
648.250000	3.51222e-11
648.200000	3.51906e-11
648.150000	3.52591e-11
648.100000	3.53277e-11
648.050000	3.53965e-11
648.000000	3.54654e-11
647.950000	3.55344e-11
647.900000	3.56036e-11
647.850000	3.56729e-11
647.800000	3.57423e-11
647.750000	3.58119e-11
647.700000	3.58816e-11
647.650000	3.59515e-11
647.600000	3.60214e-11
647.550000	3.60916e-11
647.500000	3.61618e-11
647.450000	3.62322e-11
647.400000	3.63027e-11
647.350000	3.63734e-11
647.300000	3.64442e-11
647.250000	3.65151e-11
647.200000	3.65862e-11
647.150000	3.66574e-11
647.100000	3.67288e-11
647.050000	3.68003e-11
647.000000	3.68719e-11
646.950000	3.69437e-11
646.900000	3.70156e-11
646.850000	3.70876e-11
646.800000	3.71598e-11
646.750000	3.72322e-11
646.700000	3.73046e-11
646.650000	3.73773e-11
646.600000	3.745e-11
646.550000	3.75229e-11
646.500000	3.75959e-11
646.450000	3.76691e-11
646.400000	3.77424e-11
646.350000	3.78159e-11
646.300000	3.78895e-11
646.250000	3.79633e-11
646.200000	3.80372e-11
646.150000	3.81112e-11
646.100000	3.81854e-11
646.050000	3.82597e-11
646.000000	3.83342e-11
645.950000	3.84088e-11
645.900000	3.84836e-11
645.850000	3.85585e-11
645.800000	3.86335e-11
645.750000	3.87087e-11
645.700000	3.87841e-11
645.650000	3.88596e-11
645.600000	3.89352e-11
645.550000	3.9011e-11
645.500000	3.90869e-11
645.450000	3.9163e-11
645.400000	3.92393e-11
645.350000	3.93156e-11
645.300000	3.93922e-11
645.250000	3.94688e-11
645.200000	3.95457e-11
645.150000	3.96226e-11
645.100000	3.96998e-11
645.050000	3.9777e-11
645.000000	3.98545e-11
644.950000	3.9932e-11
644.900000	4.00098e-11
644.850000	4.00876e-11
644.800000	4.01657e-11
644.750000	4.02439e-11
644.700000	4.03222e-11
644.650000	4.04007e-11
644.600000	4.04793e-11
644.550000	4.05581e-11
644.500000	4.06371e-11
644.450000	4.07162e-11
644.400000	4.07954e-11
644.350000	4.08748e-11
644.300000	4.09544e-11
644.250000	4.10341e-11
644.200000	4.1114e-11
644.150000	4.1194e-11
644.100000	4.12742e-11
644.050000	4.13545e-11
644.000000	4.1435e-11
643.950000	4.15157e-11
643.900000	4.15965e-11
643.850000	4.16774e-11
643.800000	4.17586e-11
643.750000	4.18398e-11
643.700000	4.19213e-11
643.650000	4.20029e-11
643.600000	4.20846e-11
643.550000	4.21666e-11
643.500000	4.22486e-11
643.450000	4.23309e-11
643.400000	4.24133e-11
643.350000	4.24958e-11
643.300000	4.25785e-11
643.250000	4.26614e-11
643.200000	4.27444e-11
643.150000	4.28276e-11
643.100000	4.2911e-11
643.050000	4.29945e-11
643.000000	4.30782e-11
642.950000	4.31621e-11
642.900000	4.32461e-11
642.850000	4.33303e-11
642.800000	4.34146e-11
642.750000	4.34991e-11
642.700000	4.35838e-11
642.650000	4.36686e-11
642.600000	4.37536e-11
642.550000	4.38388e-11
642.500000	4.39241e-11
642.450000	4.40096e-11
642.400000	4.40953e-11
642.350000	4.41811e-11
642.300000	4.42671e-11
642.250000	4.43532e-11
642.200000	4.44396e-11
642.150000	4.45261e-11
642.100000	4.46127e-11
642.050000	4.46996e-11
642.000000	4.47866e-11
641.950000	4.48738e-11
641.900000	4.49611e-11
641.850000	4.50486e-11
641.800000	4.51363e-11
641.750000	4.52242e-11
641.700000	4.53122e-11
641.650000	4.54004e-11
641.600000	4.54887e-11
641.550000	4.55773e-11
641.500000	4.5666e-11
641.450000	4.57549e-11
641.400000	4.58439e-11
641.350000	4.59332e-11
641.300000	4.60226e-11
641.250000	4.61122e-11
641.200000	4.62019e-11
641.150000	4.62918e-11
641.100000	4.6382e-11
641.050000	4.64722e-11
641.000000	4.65627e-11
640.950000	4.66533e-11
640.900000	4.67441e-11
640.850000	4.68351e-11
640.800000	4.69263e-11
640.750000	4.70176e-11
640.700000	4.71091e-11
640.650000	4.72008e-11
640.600000	4.72927e-11
640.550000	4.73847e-11
640.500000	4.7477e-11
640.450000	4.75694e-11
640.400000	4.7662e-11
640.350000	4.77547e-11
640.300000	4.78477e-11
640.250000	4.79408e-11
640.200000	4.80341e-11
640.150000	4.81276e-11
640.100000	4.82213e-11
640.050000	4.83152e-11
640.000000	4.84092e-11
639.950000	4.85034e-11
639.900000	4.85978e-11
639.850000	4.86924e-11
639.800000	4.87872e-11
639.750000	4.88822e-11
639.700000	4.89773e-11
639.650000	4.90726e-11
639.600000	4.91682e-11
639.550000	4.92639e-11
639.500000	4.93597e-11
639.450000	4.94558e-11
639.400000	4.95521e-11
639.350000	4.96485e-11
639.300000	4.97452e-11
639.250000	4.9842e-11
639.200000	4.9939e-11
639.150000	5.00362e-11
639.100000	5.01336e-11
639.050000	5.02312e-11
639.000000	5.03289e-11
638.950000	5.04269e-11
638.900000	5.0525e-11
638.850000	5.06234e-11
638.800000	5.07219e-11
638.750000	5.08206e-11
638.700000	5.09196e-11
638.650000	5.10187e-11
638.600000	5.1118e-11
638.550000	5.12175e-11
638.500000	5.13172e-11
638.450000	5.1417e-11
638.400000	5.15171e-11
638.350000	5.16174e-11
638.300000	5.17179e-11
638.250000	5.18185e-11
638.200000	5.19194e-11
638.150000	5.20204e-11
638.100000	5.21217e-11
638.050000	5.22231e-11
638.000000	5.23248e-11
637.950000	5.24266e-11
637.900000	5.25287e-11
637.850000	5.26309e-11
637.800000	5.27333e-11
637.750000	5.2836e-11
637.700000	5.29388e-11
637.650000	5.30419e-11
637.600000	5.31451e-11
637.550000	5.32485e-11
637.500000	5.33522e-11
637.450000	5.3456e-11
637.400000	5.35601e-11
637.350000	5.36643e-11
637.300000	5.37688e-11
637.250000	5.38734e-11
637.200000	5.39783e-11
637.150000	5.40833e-11
637.100000	5.41886e-11
637.050000	5.42941e-11
637.000000	5.43998e-11
636.950000	5.45056e-11
636.900000	5.46117e-11
636.850000	5.4718e-11
636.800000	5.48245e-11
636.750000	5.49312e-11
636.700000	5.50381e-11
636.650000	5.51453e-11
636.600000	5.52526e-11
636.550000	5.53601e-11
636.500000	5.54679e-11
636.450000	5.55759e-11
636.400000	5.5684e-11
636.350000	5.57924e-11
636.300000	5.5901e-11
636.250000	5.60098e-11
636.200000	5.61188e-11
636.150000	5.6228e-11
636.100000	5.63375e-11
636.050000	5.64471e-11
636.000000	5.6557e-11
635.950000	5.66671e-11
635.900000	5.67774e-11
635.850000	5.68879e-11
635.800000	5.69986e-11
635.750000	5.71095e-11
635.700000	5.72207e-11
635.650000	5.73321e-11
635.600000	5.74437e-11
635.550000	5.75555e-11
635.500000	5.76675e-11
635.450000	5.77797e-11
635.400000	5.78922e-11
635.350000	5.80049e-11
635.300000	5.81178e-11
635.250000	5.82309e-11
635.200000	5.83442e-11
635.150000	5.84578e-11
635.100000	5.85715e-11
635.050000	5.86855e-11
635.000000	5.87998e-11
634.950000	5.89142e-11
634.900000	5.90289e-11
634.850000	5.91438e-11
634.800000	5.92589e-11
634.750000	5.93742e-11
634.700000	5.94898e-11
634.650000	5.96056e-11
634.600000	5.97216e-11
634.550000	5.98378e-11
634.500000	5.99543e-11
634.450000	6.0071e-11
634.400000	6.01879e-11
634.350000	6.0305e-11
634.300000	6.04224e-11
634.250000	6.054e-11
634.200000	6.06578e-11
634.150000	6.07759e-11
634.100000	6.08942e-11
634.050000	6.10127e-11
634.000000	6.11314e-11
633.950000	6.12504e-11
633.900000	6.13696e-11
633.850000	6.14891e-11
633.800000	6.16088e-11
633.750000	6.17287e-11
633.700000	6.18488e-11
633.650000	6.19692e-11
633.600000	6.20898e-11
633.550000	6.22106e-11
633.500000	6.23317e-11
633.450000	6.2453e-11
633.400000	6.25746e-11
633.350000	6.26964e-11
633.300000	6.28184e-11
633.250000	6.29407e-11
633.200000	6.30632e-11
633.150000	6.31859e-11
633.100000	6.33089e-11
633.050000	6.34321e-11
633.000000	6.35556e-11
632.950000	6.36793e-11
632.900000	6.38032e-11
632.850000	6.39274e-11
632.800000	6.40518e-11
632.750000	6.41765e-11
632.700000	6.43014e-11
632.650000	6.44265e-11
632.600000	6.45519e-11
632.550000	6.46776e-11
632.500000	6.48034e-11
632.450000	6.49296e-11
632.400000	6.50559e-11
632.350000	6.51826e-11
632.300000	6.53094e-11
632.250000	6.54365e-11
632.200000	6.55639e-11
632.150000	6.56915e-11
632.100000	6.58194e-11
632.050000	6.59475e-11
632.000000	6.60758e-11
631.950000	6.62044e-11
631.900000	6.63333e-11
631.850000	6.64624e-11
631.800000	6.65917e-11
631.750000	6.67213e-11
631.700000	6.68512e-11
631.650000	6.69813e-11
631.600000	6.71117e-11
631.550000	6.72423e-11
631.500000	6.73731e-11
631.450000	6.75043e-11
631.400000	6.76357e-11
631.350000	6.77673e-11
631.300000	6.78992e-11
631.250000	6.80313e-11
631.200000	6.81637e-11
631.150000	6.82964e-11
631.100000	6.84293e-11
631.050000	6.85625e-11
631.000000	6.8696e-11
630.950000	6.88297e-11
630.900000	6.89636e-11
630.850000	6.90978e-11
630.800000	6.92323e-11
630.750000	6.93671e-11
630.700000	6.95021e-11
630.650000	6.96373e-11
630.600000	6.97729e-11
630.550000	6.99087e-11
630.500000	7.00447e-11
630.450000	7.01811e-11
630.400000	7.03176e-11
630.350000	7.04545e-11
630.300000	7.05916e-11
630.250000	7.0729e-11
630.200000	7.08667e-11
630.150000	7.10046e-11
630.100000	7.11428e-11
630.050000	7.12812e-11
630.000000	7.142e-11
629.950000	7.1559e-11
629.900000	7.16982e-11
629.850000	7.18378e-11
629.800000	7.19776e-11
629.750000	7.21177e-11
629.700000	7.2258e-11
629.650000	7.23987e-11
629.600000	7.25396e-11
629.550000	7.26808e-11
629.500000	7.28222e-11
629.450000	7.29639e-11
629.400000	7.3106e-11
629.350000	7.32482e-11
629.300000	7.33908e-11
629.250000	7.35336e-11
629.200000	7.36767e-11
629.150000	7.38201e-11
629.100000	7.39638e-11
629.050000	7.41078e-11
629.000000	7.4252e-11
628.950000	7.43965e-11
628.900000	7.45413e-11
628.850000	7.46864e-11
628.800000	7.48317e-11
628.750000	7.49774e-11
628.700000	7.51233e-11
628.650000	7.52695e-11
628.600000	7.5416e-11
628.550000	7.55628e-11
628.500000	7.57098e-11
628.450000	7.58572e-11
628.400000	7.60048e-11
628.350000	7.61527e-11
628.300000	7.63009e-11
628.250000	7.64494e-11
628.200000	7.65982e-11
628.150000	7.67473e-11
628.100000	7.68967e-11
628.050000	7.70463e-11
628.000000	7.71963e-11
627.950000	7.73465e-11
627.900000	7.7497e-11
627.850000	7.76479e-11
627.800000	7.7799e-11
627.750000	7.79504e-11
627.700000	7.81021e-11
627.650000	7.82541e-11
627.600000	7.84064e-11
627.550000	7.8559e-11
627.500000	7.87119e-11
627.450000	7.88651e-11
627.400000	7.90186e-11
627.350000	7.91724e-11
627.300000	7.93265e-11
627.250000	7.94808e-11
627.200000	7.96355e-11
627.150000	7.97905e-11
627.100000	7.99458e-11
627.050000	8.01014e-11
627.000000	8.02573e-11
626.950000	8.04135e-11
626.900000	8.057e-11
626.850000	8.07268e-11
626.800000	8.08839e-11
626.750000	8.10413e-11
626.700000	8.1199e-11
626.650000	8.13571e-11
626.600000	8.15154e-11
626.550000	8.1674e-11
626.500000	8.1833e-11
626.450000	8.19923e-11
626.400000	8.21518e-11
626.350000	8.23117e-11
626.300000	8.24719e-11
626.250000	8.26324e-11
626.200000	8.27932e-11
626.150000	8.29544e-11
626.100000	8.31158e-11
626.050000	8.32776e-11
626.000000	8.34396e-11
625.950000	8.3602e-11
625.900000	8.37647e-11
625.850000	8.39278e-11
625.800000	8.40911e-11
625.750000	8.42548e-11
625.700000	8.44187e-11
625.650000	8.4583e-11
625.600000	8.47476e-11
625.550000	8.49126e-11
625.500000	8.50778e-11
625.450000	8.52434e-11
625.400000	8.54093e-11
625.350000	8.55755e-11
625.300000	8.57421e-11
625.250000	8.59089e-11
625.200000	8.60761e-11
625.150000	8.62436e-11
625.100000	8.64115e-11
625.050000	8.65797e-11
625.000000	8.67482e-11
624.950000	8.6917e-11
624.900000	8.70861e-11
624.850000	8.72556e-11
624.800000	8.74254e-11
624.750000	8.75956e-11
624.700000	8.77661e-11
624.650000	8.79369e-11
624.600000	8.8108e-11
624.550000	8.82795e-11
624.500000	8.84513e-11
624.450000	8.86234e-11
624.400000	8.87959e-11
624.350000	8.89687e-11
624.300000	8.91418e-11
624.250000	8.93153e-11
624.200000	8.94892e-11
624.150000	8.96633e-11
624.100000	8.98378e-11
624.050000	9.00127e-11
624.000000	9.01878e-11
623.950000	9.03633e-11
623.900000	9.05392e-11
623.850000	9.07154e-11
623.800000	9.0892e-11
623.750000	9.10688e-11
623.700000	9.12461e-11
623.650000	9.14237e-11
623.600000	9.16016e-11
623.550000	9.17798e-11
623.500000	9.19585e-11
623.450000	9.21374e-11
623.400000	9.23167e-11
623.350000	9.24964e-11
623.300000	9.26764e-11
623.250000	9.28568e-11
623.200000	9.30375e-11
623.150000	9.32185e-11
623.100000	9.34e-11
623.050000	9.35817e-11
623.000000	9.37639e-11
622.950000	9.39463e-11
622.900000	9.41292e-11
622.850000	9.43124e-11
622.800000	9.44959e-11
622.750000	9.46798e-11
622.700000	9.48641e-11
622.650000	9.50487e-11
622.600000	9.52336e-11
622.550000	9.5419e-11
622.500000	9.56047e-11
622.450000	9.57907e-11
622.400000	9.59772e-11
622.350000	9.61639e-11
622.300000	9.63511e-11
622.250000	9.65386e-11
622.200000	9.67265e-11
622.150000	9.69147e-11
622.100000	9.71033e-11
622.050000	9.72923e-11
622.000000	9.74816e-11
621.950000	9.76714e-11
621.900000	9.78614e-11
621.850000	9.80519e-11
621.800000	9.82427e-11
621.750000	9.84339e-11
621.700000	9.86255e-11
621.650000	9.88174e-11
621.600000	9.90097e-11
621.550000	9.92024e-11
621.500000	9.93954e-11
621.450000	9.95889e-11
621.400000	9.97827e-11
621.350000	9.99769e-11
621.300000	1.00171e-10
621.250000	1.00366e-10
621.200000	1.00562e-10
621.150000	1.00757e-10
621.100000	1.00953e-10
621.050000	1.0115e-10
621.000000	1.01347e-10
620.950000	1.01544e-10
620.900000	1.01742e-10
620.850000	1.0194e-10
620.800000	1.02138e-10
620.750000	1.02337e-10
620.700000	1.02536e-10
620.650000	1.02736e-10
620.600000	1.02935e-10
620.550000	1.03136e-10
620.500000	1.03336e-10
620.450000	1.03538e-10
620.400000	1.03739e-10
620.350000	1.03941e-10
620.300000	1.04143e-10
620.250000	1.04346e-10
620.200000	1.04549e-10
620.150000	1.04752e-10
620.100000	1.04956e-10
620.050000	1.05161e-10
620.000000	1.05365e-10
619.950000	1.0557e-10
619.900000	1.05776e-10
619.850000	1.05982e-10
619.800000	1.06188e-10
619.750000	1.06394e-10
619.700000	1.06601e-10
619.650000	1.06809e-10
619.600000	1.07017e-10
619.550000	1.07225e-10
619.500000	1.07434e-10
619.450000	1.07643e-10
619.400000	1.07852e-10
619.350000	1.08062e-10
619.300000	1.08272e-10
619.250000	1.08483e-10
619.200000	1.08694e-10
619.150000	1.08906e-10
619.100000	1.09118e-10
619.050000	1.0933e-10
619.000000	1.09543e-10
618.950000	1.09756e-10
618.900000	1.0997e-10
618.850000	1.10184e-10
618.800000	1.10398e-10
618.750000	1.10613e-10
618.700000	1.10828e-10
618.650000	1.11044e-10
618.600000	1.1126e-10
618.550000	1.11476e-10
618.500000	1.11693e-10
618.450000	1.11911e-10
618.400000	1.12129e-10
618.350000	1.12347e-10
618.300000	1.12565e-10
618.250000	1.12784e-10
618.200000	1.13004e-10
618.150000	1.13224e-10
618.100000	1.13444e-10
618.050000	1.13665e-10
618.000000	1.13886e-10
617.950000	1.14108e-10
617.900000	1.1433e-10
617.850000	1.14552e-10
617.800000	1.14775e-10
617.750000	1.14999e-10
617.700000	1.15222e-10
617.650000	1.15447e-10
617.600000	1.15671e-10
617.550000	1.15896e-10
617.500000	1.16122e-10
617.450000	1.16348e-10
617.400000	1.16574e-10
617.350000	1.16801e-10
617.300000	1.17028e-10
617.250000	1.17256e-10
617.200000	1.17484e-10
617.150000	1.17713e-10
617.100000	1.17942e-10
617.050000	1.18172e-10
617.000000	1.18402e-10
616.950000	1.18632e-10
616.900000	1.18863e-10
616.850000	1.19094e-10
616.800000	1.19326e-10
616.750000	1.19558e-10
616.700000	1.19791e-10
616.650000	1.20024e-10
616.600000	1.20257e-10
616.550000	1.20492e-10
616.500000	1.20726e-10
616.450000	1.20961e-10
616.400000	1.21196e-10
616.350000	1.21432e-10
616.300000	1.21668e-10
616.250000	1.21905e-10
616.200000	1.22142e-10
616.150000	1.2238e-10
616.100000	1.22618e-10
616.050000	1.22857e-10
616.000000	1.23096e-10
615.950000	1.23336e-10
615.900000	1.23576e-10
615.850000	1.23816e-10
615.800000	1.24057e-10
615.750000	1.24298e-10
615.700000	1.2454e-10
615.650000	1.24783e-10
615.600000	1.25025e-10
615.550000	1.25269e-10
615.500000	1.25513e-10
615.450000	1.25757e-10
615.400000	1.26002e-10
615.350000	1.26247e-10
615.300000	1.26492e-10
615.250000	1.26739e-10
615.200000	1.26985e-10
615.150000	1.27232e-10
615.100000	1.2748e-10
615.050000	1.27728e-10
615.000000	1.27977e-10
614.950000	1.28226e-10
614.900000	1.28475e-10
614.850000	1.28725e-10
614.800000	1.28976e-10
614.750000	1.29227e-10
614.700000	1.29478e-10
614.650000	1.2973e-10
614.600000	1.29982e-10
614.550000	1.30235e-10
614.500000	1.30489e-10
614.450000	1.30743e-10
614.400000	1.30997e-10
614.350000	1.31252e-10
614.300000	1.31508e-10
614.250000	1.31763e-10
614.200000	1.3202e-10
614.150000	1.32277e-10
614.100000	1.32534e-10
614.050000	1.32792e-10
614.000000	1.3305e-10
613.950000	1.33309e-10
613.900000	1.33569e-10
613.850000	1.33829e-10
613.800000	1.34089e-10
613.750000	1.3435e-10
613.700000	1.34612e-10
613.650000	1.34873e-10
613.600000	1.35136e-10
613.550000	1.35399e-10
613.500000	1.35662e-10
613.450000	1.35926e-10
613.400000	1.36191e-10
613.350000	1.36456e-10
613.300000	1.36721e-10
613.250000	1.36988e-10
613.200000	1.37254e-10
613.150000	1.37521e-10
613.100000	1.37789e-10
613.050000	1.38057e-10
613.000000	1.38326e-10
612.950000	1.38595e-10
612.900000	1.38864e-10
612.850000	1.39135e-10
612.800000	1.39405e-10
612.750000	1.39677e-10
612.700000	1.39949e-10
612.650000	1.40221e-10
612.600000	1.40494e-10
612.550000	1.40767e-10
612.500000	1.41041e-10
612.450000	1.41315e-10
612.400000	1.4159e-10
612.350000	1.41866e-10
612.300000	1.42142e-10
612.250000	1.42419e-10
612.200000	1.42696e-10
612.150000	1.42973e-10
612.100000	1.43252e-10
612.050000	1.4353e-10
612.000000	1.4381e-10
611.950000	1.4409e-10
611.900000	1.4437e-10
611.850000	1.44651e-10
611.800000	1.44932e-10
611.750000	1.45214e-10
611.700000	1.45497e-10
611.650000	1.4578e-10
611.600000	1.46064e-10
611.550000	1.46348e-10
611.500000	1.46633e-10
611.450000	1.46918e-10
611.400000	1.47204e-10
611.350000	1.47491e-10
611.300000	1.47778e-10
611.250000	1.48065e-10
611.200000	1.48353e-10
611.150000	1.48642e-10
611.100000	1.48931e-10
611.050000	1.49221e-10
611.000000	1.49511e-10
610.950000	1.49802e-10
610.900000	1.50094e-10
610.850000	1.50386e-10
610.800000	1.50678e-10
610.750000	1.50972e-10
610.700000	1.51265e-10
610.650000	1.5156e-10
610.600000	1.51855e-10
610.550000	1.5215e-10
610.500000	1.52446e-10
610.450000	1.52743e-10
610.400000	1.5304e-10
610.350000	1.53338e-10
610.300000	1.53636e-10
610.250000	1.53935e-10
610.200000	1.54235e-10
610.150000	1.54535e-10
610.100000	1.54836e-10
610.050000	1.55137e-10
610.000000	1.55439e-10
609.950000	1.55741e-10
609.900000	1.56044e-10
609.850000	1.56348e-10
609.800000	1.56652e-10
609.750000	1.56957e-10
609.700000	1.57263e-10
609.650000	1.57569e-10
609.600000	1.57875e-10
609.550000	1.58182e-10
609.500000	1.5849e-10
609.450000	1.58799e-10
609.400000	1.59108e-10
609.350000	1.59417e-10
609.300000	1.59727e-10
609.250000	1.60038e-10
609.200000	1.6035e-10
609.150000	1.60662e-10
609.100000	1.60974e-10
609.050000	1.61288e-10
609.000000	1.61601e-10
608.950000	1.61916e-10
608.900000	1.62231e-10
608.850000	1.62547e-10
608.800000	1.62863e-10
608.750000	1.6318e-10
608.700000	1.63497e-10
608.650000	1.63815e-10
608.600000	1.64134e-10
608.550000	1.64454e-10
608.500000	1.64774e-10
608.450000	1.65094e-10
608.400000	1.65415e-10
608.350000	1.65737e-10
608.300000	1.6606e-10
608.250000	1.66383e-10
608.200000	1.66707e-10
608.150000	1.67031e-10
608.100000	1.67356e-10
608.050000	1.67682e-10
608.000000	1.68008e-10
607.950000	1.68335e-10
607.900000	1.68663e-10
607.850000	1.68991e-10
607.800000	1.6932e-10
607.750000	1.69649e-10
607.700000	1.69979e-10
607.650000	1.7031e-10
607.600000	1.70641e-10
607.550000	1.70973e-10
607.500000	1.71306e-10
607.450000	1.71639e-10
607.400000	1.71973e-10
607.350000	1.72308e-10
607.300000	1.72643e-10
607.250000	1.72979e-10
607.200000	1.73316e-10
607.150000	1.73653e-10
607.100000	1.73991e-10
607.050000	1.7433e-10
607.000000	1.74669e-10
606.950000	1.75009e-10
606.900000	1.75349e-10
606.850000	1.7569e-10
606.800000	1.76032e-10
606.750000	1.76375e-10
606.700000	1.76718e-10
606.650000	1.77062e-10
606.600000	1.77406e-10
606.550000	1.77752e-10
606.500000	1.78098e-10
606.450000	1.78444e-10
606.400000	1.78791e-10
606.350000	1.79139e-10
606.300000	1.79488e-10
606.250000	1.79837e-10
606.200000	1.80187e-10
606.150000	1.80538e-10
606.100000	1.80889e-10
606.050000	1.81241e-10
606.000000	1.81593e-10
605.950000	1.81947e-10
605.900000	1.82301e-10
605.850000	1.82656e-10
605.800000	1.83011e-10
605.750000	1.83367e-10
605.700000	1.83724e-10
605.650000	1.84081e-10
605.600000	1.8444e-10
605.550000	1.84799e-10
605.500000	1.85158e-10
605.450000	1.85518e-10
605.400000	1.85879e-10
605.350000	1.86241e-10
605.300000	1.86603e-10
605.250000	1.86967e-10
605.200000	1.8733e-10
605.150000	1.87695e-10
605.100000	1.8806e-10
605.050000	1.88426e-10
605.000000	1.88793e-10
604.950000	1.8916e-10
604.900000	1.89528e-10
604.850000	1.89897e-10
604.800000	1.90266e-10
604.750000	1.90637e-10
604.700000	1.91008e-10
604.650000	1.91379e-10
604.600000	1.91752e-10
604.550000	1.92125e-10
604.500000	1.92499e-10
604.450000	1.92873e-10
604.400000	1.93248e-10
604.350000	1.93624e-10
604.300000	1.94001e-10
604.250000	1.94379e-10
604.200000	1.94757e-10
604.150000	1.95136e-10
604.100000	1.95515e-10
604.050000	1.95896e-10
604.000000	1.96277e-10
603.950000	1.96659e-10
603.900000	1.97042e-10
603.850000	1.97425e-10
603.800000	1.97809e-10
603.750000	1.98194e-10
603.700000	1.9858e-10
603.650000	1.98966e-10
603.600000	1.99353e-10
603.550000	1.99741e-10
603.500000	2.0013e-10
603.450000	2.00519e-10
603.400000	2.00909e-10
603.350000	2.013e-10
603.300000	2.01692e-10
603.250000	2.02084e-10
603.200000	2.02478e-10
603.150000	2.02872e-10
603.100000	2.03266e-10
603.050000	2.03662e-10
603.000000	2.04058e-10
602.950000	2.04455e-10
602.900000	2.04853e-10
602.850000	2.05252e-10
602.800000	2.05651e-10
602.750000	2.06051e-10
602.700000	2.06452e-10
602.650000	2.06854e-10
602.600000	2.07256e-10
602.550000	2.0766e-10
602.500000	2.08064e-10
602.450000	2.08469e-10
602.400000	2.08874e-10
602.350000	2.09281e-10
602.300000	2.09688e-10
602.250000	2.10096e-10
602.200000	2.10505e-10
602.150000	2.10914e-10
602.100000	2.11325e-10
602.050000	2.11736e-10
602.000000	2.12148e-10
601.950000	2.12561e-10
601.900000	2.12974e-10
601.850000	2.13388e-10
601.800000	2.13804e-10
601.750000	2.1422e-10
601.700000	2.14637e-10
601.650000	2.15054e-10
601.600000	2.15473e-10
601.550000	2.15892e-10
601.500000	2.16312e-10
601.450000	2.16733e-10
601.400000	2.17155e-10
601.350000	2.17577e-10
601.300000	2.18e-10
601.250000	2.18425e-10
601.200000	2.1885e-10
601.150000	2.19275e-10
601.100000	2.19702e-10
601.050000	2.2013e-10
601.000000	2.20558e-10
600.950000	2.20987e-10
600.900000	2.21417e-10
600.850000	2.21848e-10
600.800000	2.22279e-10
600.750000	2.22712e-10
600.700000	2.23145e-10
600.650000	2.23579e-10
600.600000	2.24014e-10
600.550000	2.2445e-10
600.500000	2.24887e-10
600.450000	2.25325e-10
600.400000	2.25763e-10
600.350000	2.26202e-10
600.300000	2.26642e-10
600.250000	2.27083e-10
600.200000	2.27525e-10
600.150000	2.27968e-10
600.100000	2.28412e-10
600.050000	2.28856e-10
600.000000	2.29301e-10
599.950000	2.29747e-10
599.900000	2.30194e-10
599.850000	2.30642e-10
599.800000	2.31091e-10
599.750000	2.31541e-10
599.700000	2.31991e-10
599.650000	2.32443e-10
599.600000	2.32895e-10
599.550000	2.33348e-10
599.500000	2.33802e-10
599.450000	2.34257e-10
599.400000	2.34713e-10
599.350000	2.35169e-10
599.300000	2.35627e-10
599.250000	2.36085e-10
599.200000	2.36545e-10
599.150000	2.37005e-10
599.100000	2.37466e-10
599.050000	2.37928e-10
599.000000	2.38391e-10
598.950000	2.38855e-10
598.900000	2.3932e-10
598.850000	2.39785e-10
598.800000	2.40252e-10
598.750000	2.40719e-10
598.700000	2.41188e-10
598.650000	2.41657e-10
598.600000	2.42127e-10
598.550000	2.42598e-10
598.500000	2.4307e-10
598.450000	2.43543e-10
598.400000	2.44017e-10
598.350000	2.44492e-10
598.300000	2.44968e-10
598.250000	2.45444e-10
598.200000	2.45922e-10
598.150000	2.464e-10
598.100000	2.4688e-10
598.050000	2.4736e-10
598.000000	2.47841e-10
597.950000	2.48324e-10
597.900000	2.48807e-10
597.850000	2.49291e-10
597.800000	2.49776e-10
597.750000	2.50262e-10
597.700000	2.50749e-10
597.650000	2.51237e-10
597.600000	2.51726e-10
597.550000	2.52215e-10
597.500000	2.52706e-10
597.450000	2.53198e-10
597.400000	2.5369e-10
597.350000	2.54184e-10
597.300000	2.54678e-10
597.250000	2.55174e-10
597.200000	2.5567e-10
597.150000	2.56168e-10
597.100000	2.56666e-10
597.050000	2.57166e-10
597.000000	2.57666e-10
596.950000	2.58167e-10
596.900000	2.5867e-10
596.850000	2.59173e-10
596.800000	2.59677e-10
596.750000	2.60183e-10
596.700000	2.60689e-10
596.650000	2.61196e-10
596.600000	2.61704e-10
596.550000	2.62213e-10
596.500000	2.62724e-10
596.450000	2.63235e-10
596.400000	2.63747e-10
596.350000	2.6426e-10
596.300000	2.64774e-10
596.250000	2.65289e-10
596.200000	2.65805e-10
596.150000	2.66323e-10
596.100000	2.66841e-10
596.050000	2.6736e-10
596.000000	2.6788e-10
595.950000	2.68401e-10
595.900000	2.68924e-10
595.850000	2.69447e-10
595.800000	2.69971e-10
595.750000	2.70496e-10
595.700000	2.71023e-10
595.650000	2.7155e-10
595.600000	2.72078e-10
595.550000	2.72608e-10
595.500000	2.73138e-10
595.450000	2.73669e-10
595.400000	2.74202e-10
595.350000	2.74735e-10
595.300000	2.7527e-10
595.250000	2.75805e-10
595.200000	2.76342e-10
595.150000	2.7688e-10
595.100000	2.77418e-10
595.050000	2.77958e-10
595.000000	2.78499e-10
594.950000	2.79041e-10
594.900000	2.79584e-10
594.850000	2.80128e-10
594.800000	2.80673e-10
594.750000	2.81219e-10
594.700000	2.81766e-10
594.650000	2.82314e-10
594.600000	2.82863e-10
594.550000	2.83414e-10
594.500000	2.83965e-10
594.450000	2.84518e-10
594.400000	2.85071e-10
594.350000	2.85626e-10
594.300000	2.86182e-10
594.250000	2.86738e-10
594.200000	2.87296e-10
594.150000	2.87855e-10
594.100000	2.88415e-10
594.050000	2.88976e-10
594.000000	2.89539e-10
593.950000	2.90102e-10
593.900000	2.90666e-10
593.850000	2.91232e-10
593.800000	2.91799e-10
593.750000	2.92366e-10
593.700000	2.92935e-10
593.650000	2.93505e-10
593.600000	2.94076e-10
593.550000	2.94648e-10
593.500000	2.95222e-10
593.450000	2.95796e-10
593.400000	2.96371e-10
593.350000	2.96948e-10
593.300000	2.97526e-10
593.250000	2.98105e-10
593.200000	2.98685e-10
593.150000	2.99266e-10
593.100000	2.99848e-10
593.050000	3.00431e-10
593.000000	3.01016e-10
592.950000	3.01602e-10
592.900000	3.02188e-10
592.850000	3.02776e-10
592.800000	3.03365e-10
592.750000	3.03956e-10
592.700000	3.04547e-10
592.650000	3.05139e-10
592.600000	3.05733e-10
592.550000	3.06328e-10
592.500000	3.06924e-10
592.450000	3.07521e-10
592.400000	3.08119e-10
592.350000	3.08719e-10
592.300000	3.09319e-10
592.250000	3.09921e-10
592.200000	3.10524e-10
592.150000	3.11128e-10
592.100000	3.11734e-10
592.050000	3.1234e-10
592.000000	3.12948e-10
591.950000	3.13557e-10
591.900000	3.14167e-10
591.850000	3.14778e-10
591.800000	3.1539e-10
591.750000	3.16004e-10
591.700000	3.16619e-10
591.650000	3.17235e-10
591.600000	3.17852e-10
591.550000	3.1847e-10
591.500000	3.1909e-10
591.450000	3.19711e-10
591.400000	3.20333e-10
591.350000	3.20956e-10
591.300000	3.21581e-10
591.250000	3.22206e-10
591.200000	3.22833e-10
591.150000	3.23461e-10
591.100000	3.2409e-10
591.050000	3.24721e-10
591.000000	3.25353e-10
590.950000	3.25986e-10
590.900000	3.2662e-10
590.850000	3.27255e-10
590.800000	3.27892e-10
590.750000	3.2853e-10
590.700000	3.29169e-10
590.650000	3.2981e-10
590.600000	3.30451e-10
590.550000	3.31094e-10
590.500000	3.31738e-10
590.450000	3.32384e-10
590.400000	3.3303e-10
590.350000	3.33678e-10
590.300000	3.34327e-10
590.250000	3.34978e-10
590.200000	3.3563e-10
590.150000	3.36283e-10
590.100000	3.36937e-10
590.050000	3.37592e-10
590.000000	3.38249e-10
589.950000	3.38907e-10
589.900000	3.39567e-10
589.850000	3.40227e-10
589.800000	3.40889e-10
589.750000	3.41552e-10
589.700000	3.42217e-10
589.650000	3.42883e-10
589.600000	3.4355e-10
589.550000	3.44218e-10
589.500000	3.44888e-10
589.450000	3.45559e-10
589.400000	3.46231e-10
589.350000	3.46905e-10
589.300000	3.4758e-10
589.250000	3.48256e-10
589.200000	3.48933e-10
589.150000	3.49612e-10
589.100000	3.50292e-10
589.050000	3.50974e-10
589.000000	3.51657e-10
588.950000	3.52341e-10
588.900000	3.53026e-10
588.850000	3.53713e-10
588.800000	3.54401e-10
588.750000	3.55091e-10
588.700000	3.55782e-10
588.650000	3.56474e-10
588.600000	3.57167e-10
588.550000	3.57862e-10
588.500000	3.58558e-10
588.450000	3.59256e-10
588.400000	3.59955e-10
588.350000	3.60655e-10
588.300000	3.61357e-10
588.250000	3.6206e-10
588.200000	3.62764e-10
588.150000	3.6347e-10
588.100000	3.64177e-10
588.050000	3.64886e-10
588.000000	3.65595e-10
587.950000	3.66307e-10
587.900000	3.67019e-10
587.850000	3.67733e-10
587.800000	3.68449e-10
587.750000	3.69166e-10
587.700000	3.69884e-10
587.650000	3.70603e-10
587.600000	3.71324e-10
587.550000	3.72047e-10
587.500000	3.72771e-10
587.450000	3.73496e-10
587.400000	3.74222e-10
587.350000	3.7495e-10
587.300000	3.7568e-10
587.250000	3.76411e-10
587.200000	3.77143e-10
587.150000	3.77877e-10
587.100000	3.78612e-10
587.050000	3.79348e-10
587.000000	3.80087e-10
586.950000	3.80826e-10
586.900000	3.81567e-10
586.850000	3.82309e-10
586.800000	3.83053e-10
586.750000	3.83798e-10
586.700000	3.84545e-10
586.650000	3.85293e-10
586.600000	3.86042e-10
586.550000	3.86794e-10
586.500000	3.87546e-10
586.450000	3.883e-10
586.400000	3.89055e-10
586.350000	3.89812e-10
586.300000	3.90571e-10
586.250000	3.9133e-10
586.200000	3.92092e-10
586.150000	3.92855e-10
586.100000	3.93619e-10
586.050000	3.94385e-10
586.000000	3.95152e-10
585.950000	3.95921e-10
585.900000	3.96691e-10
585.850000	3.97463e-10
585.800000	3.98236e-10
585.750000	3.99011e-10
585.700000	3.99787e-10
585.650000	4.00565e-10
585.600000	4.01344e-10
585.550000	4.02125e-10
585.500000	4.02907e-10
585.450000	4.03691e-10
585.400000	4.04476e-10
585.350000	4.05263e-10
585.300000	4.06051e-10
585.250000	4.06841e-10
585.200000	4.07633e-10
585.150000	4.08426e-10
585.100000	4.0922e-10
585.050000	4.10016e-10
585.000000	4.10814e-10
584.950000	4.11613e-10
584.900000	4.12414e-10
584.850000	4.13216e-10
584.800000	4.1402e-10
584.750000	4.14826e-10
584.700000	4.15633e-10
584.650000	4.16441e-10
584.600000	4.17251e-10
584.550000	4.18063e-10
584.500000	4.18877e-10
584.450000	4.19691e-10
584.400000	4.20508e-10
584.350000	4.21326e-10
584.300000	4.22146e-10
584.250000	4.22967e-10
584.200000	4.2379e-10
584.150000	4.24614e-10
584.100000	4.2544e-10
584.050000	4.26268e-10
584.000000	4.27097e-10
583.950000	4.27928e-10
583.900000	4.2876e-10
583.850000	4.29595e-10
583.800000	4.3043e-10
583.750000	4.31268e-10
583.700000	4.32107e-10
583.650000	4.32947e-10
583.600000	4.3379e-10
583.550000	4.34633e-10
583.500000	4.35479e-10
583.450000	4.36326e-10
583.400000	4.37175e-10
583.350000	4.38025e-10
583.300000	4.38878e-10
583.250000	4.39731e-10
583.200000	4.40587e-10
583.150000	4.41444e-10
583.100000	4.42303e-10
583.050000	4.43163e-10
583.000000	4.44025e-10
582.950000	4.44889e-10
582.900000	4.45754e-10
582.850000	4.46622e-10
582.800000	4.4749e-10
582.750000	4.48361e-10
582.700000	4.49233e-10
582.650000	4.50107e-10
582.600000	4.50983e-10
582.550000	4.5186e-10
582.500000	4.52739e-10
582.450000	4.5362e-10
582.400000	4.54502e-10
582.350000	4.55387e-10
582.300000	4.56272e-10
582.250000	4.5716e-10
582.200000	4.58049e-10
582.150000	4.5894e-10
582.100000	4.59833e-10
582.050000	4.60728e-10
582.000000	4.61624e-10
581.950000	4.62522e-10
581.900000	4.63422e-10
581.850000	4.64323e-10
581.800000	4.65227e-10
581.750000	4.66132e-10
581.700000	4.67039e-10
581.650000	4.67947e-10
581.600000	4.68857e-10
581.550000	4.69769e-10
581.500000	4.70683e-10
581.450000	4.71599e-10
581.400000	4.72516e-10
581.350000	4.73436e-10
581.300000	4.74357e-10
581.250000	4.75279e-10
581.200000	4.76204e-10
581.150000	4.7713e-10
581.100000	4.78059e-10
581.050000	4.78989e-10
581.000000	4.7992e-10
580.950000	4.80854e-10
580.900000	4.81789e-10
580.850000	4.82727e-10
580.800000	4.83666e-10
580.750000	4.84607e-10
580.700000	4.85549e-10
580.650000	4.86494e-10
580.600000	4.8744e-10
580.550000	4.88388e-10
580.500000	4.89339e-10
580.450000	4.9029e-10
580.400000	4.91244e-10
580.350000	4.922e-10
580.300000	4.93157e-10
580.250000	4.94117e-10
580.200000	4.95078e-10
580.150000	4.96041e-10
580.100000	4.97006e-10
580.050000	4.97973e-10
580.000000	4.98942e-10
579.950000	4.99912e-10
579.900000	5.00885e-10
579.850000	5.01859e-10
579.800000	5.02835e-10
579.750000	5.03813e-10
579.700000	5.04793e-10
579.650000	5.05775e-10
579.600000	5.06759e-10
579.550000	5.07745e-10
579.500000	5.08733e-10
579.450000	5.09723e-10
579.400000	5.10714e-10
579.350000	5.11708e-10
579.300000	5.12703e-10
579.250000	5.137e-10
579.200000	5.147e-10
579.150000	5.15701e-10
579.100000	5.16704e-10
579.050000	5.17709e-10
579.000000	5.18716e-10
578.950000	5.19725e-10
578.900000	5.20736e-10
578.850000	5.21749e-10
578.800000	5.22764e-10
578.750000	5.23781e-10
578.700000	5.248e-10
578.650000	5.25821e-10
578.600000	5.26844e-10
578.550000	5.27869e-10
578.500000	5.28896e-10
578.450000	5.29925e-10
578.400000	5.30955e-10
578.350000	5.31988e-10
578.300000	5.33023e-10
578.250000	5.3406e-10
578.200000	5.35099e-10
578.150000	5.3614e-10
578.100000	5.37183e-10
578.050000	5.38228e-10
578.000000	5.39275e-10
577.950000	5.40324e-10
577.900000	5.41375e-10
577.850000	5.42428e-10
577.800000	5.43483e-10
577.750000	5.4454e-10
577.700000	5.456e-10
577.650000	5.46661e-10
577.600000	5.47724e-10
577.550000	5.4879e-10
577.500000	5.49857e-10
577.450000	5.50927e-10
577.400000	5.51999e-10
577.350000	5.53072e-10
577.300000	5.54148e-10
577.250000	5.55226e-10
577.200000	5.56306e-10
577.150000	5.57389e-10
577.100000	5.58473e-10
577.050000	5.59559e-10
577.000000	5.60648e-10
576.950000	5.61738e-10
576.900000	5.62831e-10
576.850000	5.63926e-10
576.800000	5.65023e-10
576.750000	5.66122e-10
576.700000	5.67223e-10
576.650000	5.68327e-10
576.600000	5.69432e-10
576.550000	5.7054e-10
576.500000	5.7165e-10
576.450000	5.72762e-10
576.400000	5.73876e-10
576.350000	5.74992e-10
576.300000	5.76111e-10
576.250000	5.77231e-10
576.200000	5.78354e-10
576.150000	5.79479e-10
576.100000	5.80606e-10
576.050000	5.81736e-10
576.000000	5.82867e-10
575.950000	5.84001e-10
575.900000	5.85137e-10
575.850000	5.86275e-10
575.800000	5.87416e-10
575.750000	5.88559e-10
575.700000	5.89703e-10
575.650000	5.90851e-10
575.600000	5.92e-10
575.550000	5.93151e-10
575.500000	5.94305e-10
575.450000	5.95461e-10
575.400000	5.9662e-10
575.350000	5.9778e-10
575.300000	5.98943e-10
575.250000	6.00108e-10
575.200000	6.01275e-10
575.150000	6.02445e-10
575.100000	6.03617e-10
575.050000	6.04791e-10
575.000000	6.05967e-10
574.950000	6.07146e-10
574.900000	6.08327e-10
574.850000	6.09511e-10
574.800000	6.10696e-10
574.750000	6.11884e-10
574.700000	6.13074e-10
574.650000	6.14267e-10
574.600000	6.15462e-10
574.550000	6.16659e-10
574.500000	6.17858e-10
574.450000	6.1906e-10
574.400000	6.20265e-10
574.350000	6.21471e-10
574.300000	6.2268e-10
574.250000	6.23891e-10
574.200000	6.25105e-10
574.150000	6.26321e-10
574.100000	6.27539e-10
574.050000	6.2876e-10
574.000000	6.29983e-10
573.950000	6.31208e-10
573.900000	6.32436e-10
573.850000	6.33666e-10
573.800000	6.34899e-10
573.750000	6.36134e-10
573.700000	6.37371e-10
573.650000	6.38611e-10
573.600000	6.39853e-10
573.550000	6.41098e-10
573.500000	6.42345e-10
573.450000	6.43594e-10
573.400000	6.44846e-10
573.350000	6.46101e-10
573.300000	6.47357e-10
573.250000	6.48617e-10
573.200000	6.49878e-10
573.150000	6.51142e-10
573.100000	6.52409e-10
573.050000	6.53678e-10
573.000000	6.5495e-10
572.950000	6.56224e-10
572.900000	6.575e-10
572.850000	6.58779e-10
572.800000	6.6006e-10
572.750000	6.61344e-10
572.700000	6.62631e-10
572.650000	6.6392e-10
572.600000	6.65211e-10
572.550000	6.66505e-10
572.500000	6.67802e-10
572.450000	6.691e-10
572.400000	6.70402e-10
572.350000	6.71706e-10
572.300000	6.73013e-10
572.250000	6.74322e-10
572.200000	6.75633e-10
572.150000	6.76948e-10
572.100000	6.78264e-10
572.050000	6.79584e-10
572.000000	6.80906e-10
571.950000	6.8223e-10
571.900000	6.83557e-10
571.850000	6.84887e-10
571.800000	6.86219e-10
571.750000	6.87554e-10
571.700000	6.88891e-10
571.650000	6.90231e-10
571.600000	6.91574e-10
571.550000	6.92919e-10
571.500000	6.94267e-10
571.450000	6.95617e-10
571.400000	6.9697e-10
571.350000	6.98326e-10
571.300000	6.99684e-10
571.250000	7.01045e-10
571.200000	7.02409e-10
571.150000	7.03775e-10
571.100000	7.05144e-10
571.050000	7.06516e-10
571.000000	7.0789e-10
570.950000	7.09267e-10
570.900000	7.10646e-10
570.850000	7.12029e-10
570.800000	7.13414e-10
570.750000	7.14801e-10
570.700000	7.16192e-10
570.650000	7.17585e-10
570.600000	7.18981e-10
570.550000	7.20379e-10
570.500000	7.2178e-10
570.450000	7.23184e-10
570.400000	7.24591e-10
570.350000	7.26e-10
570.300000	7.27412e-10
570.250000	7.28827e-10
570.200000	7.30245e-10
570.150000	7.31665e-10
570.100000	7.33089e-10
570.050000	7.34514e-10
570.000000	7.35943e-10
569.950000	7.37375e-10
569.900000	7.38809e-10
569.850000	7.40246e-10
569.800000	7.41686e-10
569.750000	7.43128e-10
569.700000	7.44574e-10
569.650000	7.46022e-10
569.600000	7.47473e-10
569.550000	7.48927e-10
569.500000	7.50384e-10
569.450000	7.51844e-10
569.400000	7.53306e-10
569.350000	7.54771e-10
569.300000	7.56239e-10
569.250000	7.5771e-10
569.200000	7.59184e-10
569.150000	7.60661e-10
569.100000	7.6214e-10
569.050000	7.63623e-10
569.000000	7.65108e-10
568.950000	7.66596e-10
568.900000	7.68087e-10
568.850000	7.69581e-10
568.800000	7.71078e-10
568.750000	7.72578e-10
568.700000	7.74081e-10
568.650000	7.75586e-10
568.600000	7.77095e-10
568.550000	7.78606e-10
568.500000	7.80121e-10
568.450000	7.81638e-10
568.400000	7.83159e-10
568.350000	7.84682e-10
568.300000	7.86208e-10
568.250000	7.87737e-10
568.200000	7.89269e-10
568.150000	7.90805e-10
568.100000	7.92343e-10
568.050000	7.93884e-10
568.000000	7.95428e-10
567.950000	7.96975e-10
567.900000	7.98525e-10
567.850000	8.00079e-10
567.800000	8.01635e-10
567.750000	8.03194e-10
567.700000	8.04756e-10
567.650000	8.06322e-10
567.600000	8.0789e-10
567.550000	8.09461e-10
567.500000	8.11036e-10
567.450000	8.12613e-10
567.400000	8.14194e-10
567.350000	8.15777e-10
567.300000	8.17364e-10
567.250000	8.18954e-10
567.200000	8.20547e-10
567.150000	8.22143e-10
567.100000	8.23742e-10
567.050000	8.25344e-10
567.000000	8.26949e-10
566.950000	8.28558e-10
566.900000	8.30169e-10
566.850000	8.31784e-10
566.800000	8.33402e-10
566.750000	8.35023e-10
566.700000	8.36647e-10
566.650000	8.38274e-10
566.600000	8.39905e-10
566.550000	8.41539e-10
566.500000	8.43175e-10
566.450000	8.44815e-10
566.400000	8.46459e-10
566.350000	8.48105e-10
566.300000	8.49755e-10
566.250000	8.51407e-10
566.200000	8.53063e-10
566.150000	8.54723e-10
566.100000	8.56385e-10
566.050000	8.58051e-10
566.000000	8.5972e-10
565.950000	8.61392e-10
565.900000	8.63067e-10
565.850000	8.64746e-10
565.800000	8.66428e-10
565.750000	8.68113e-10
565.700000	8.69801e-10
565.650000	8.71493e-10
565.600000	8.73188e-10
565.550000	8.74887e-10
565.500000	8.76588e-10
565.450000	8.78293e-10
565.400000	8.80002e-10
565.350000	8.81713e-10
565.300000	8.83428e-10
565.250000	8.85146e-10
565.200000	8.86868e-10
565.150000	8.88593e-10
565.100000	8.90321e-10
565.050000	8.92053e-10
565.000000	8.93788e-10
564.950000	8.95526e-10
564.900000	8.97268e-10
564.850000	8.99013e-10
564.800000	9.00762e-10
564.750000	9.02514e-10
564.700000	9.04269e-10
564.650000	9.06028e-10
564.600000	9.0779e-10
564.550000	9.09556e-10
564.500000	9.11325e-10
564.450000	9.13097e-10
564.400000	9.14873e-10
564.350000	9.16653e-10
564.300000	9.18436e-10
564.250000	9.20222e-10
564.200000	9.22012e-10
564.150000	9.23805e-10
564.100000	9.25602e-10
564.050000	9.27402e-10
564.000000	9.29206e-10
563.950000	9.31013e-10
563.900000	9.32824e-10
563.850000	9.34638e-10
563.800000	9.36456e-10
563.750000	9.38277e-10
563.700000	9.40102e-10
563.650000	9.41931e-10
563.600000	9.43763e-10
563.550000	9.45598e-10
563.500000	9.47437e-10
563.450000	9.4928e-10
563.400000	9.51126e-10
563.350000	9.52976e-10
563.300000	9.5483e-10
563.250000	9.56687e-10
563.200000	9.58548e-10
563.150000	9.60412e-10
563.100000	9.6228e-10
563.050000	9.64152e-10
563.000000	9.66027e-10
562.950000	9.67906e-10
562.900000	9.69788e-10
562.850000	9.71674e-10
562.800000	9.73564e-10
562.750000	9.75458e-10
562.700000	9.77355e-10
562.650000	9.79256e-10
562.600000	9.8116e-10
562.550000	9.83069e-10
562.500000	9.84981e-10
562.450000	9.86896e-10
562.400000	9.88816e-10
562.350000	9.90739e-10
562.300000	9.92666e-10
562.250000	9.94597e-10
562.200000	9.96531e-10
562.150000	9.98469e-10
562.100000	1.00041e-09
562.050000	1.00236e-09
562.000000	1.00431e-09
561.950000	1.00626e-09
561.900000	1.00822e-09
561.850000	1.01018e-09
561.800000	1.01214e-09
561.750000	1.01411e-09
561.700000	1.01608e-09
561.650000	1.01806e-09
561.600000	1.02004e-09
561.550000	1.02202e-09
561.500000	1.02401e-09
561.450000	1.026e-09
561.400000	1.028e-09
561.350000	1.03e-09
561.300000	1.032e-09
561.250000	1.03401e-09
561.200000	1.03602e-09
561.150000	1.03803e-09
561.100000	1.04005e-09
561.050000	1.04208e-09
561.000000	1.0441e-09
560.950000	1.04613e-09
560.900000	1.04817e-09
560.850000	1.05021e-09
560.800000	1.05225e-09
560.750000	1.0543e-09
560.700000	1.05635e-09
560.650000	1.0584e-09
560.600000	1.06046e-09
560.550000	1.06252e-09
560.500000	1.06459e-09
560.450000	1.06666e-09
560.400000	1.06873e-09
560.350000	1.07081e-09
560.300000	1.07289e-09
560.250000	1.07498e-09
560.200000	1.07707e-09
560.150000	1.07917e-09
560.100000	1.08126e-09
560.050000	1.08337e-09
560.000000	1.08547e-09
559.950000	1.08759e-09
559.900000	1.0897e-09
559.850000	1.09182e-09
559.800000	1.09394e-09
559.750000	1.09607e-09
559.700000	1.0982e-09
559.650000	1.10034e-09
559.600000	1.10248e-09
559.550000	1.10462e-09
559.500000	1.10677e-09
559.450000	1.10892e-09
559.400000	1.11108e-09
559.350000	1.11324e-09
559.300000	1.11541e-09
559.250000	1.11758e-09
559.200000	1.11975e-09
559.150000	1.12193e-09
559.100000	1.12411e-09
559.050000	1.1263e-09
559.000000	1.12849e-09
558.950000	1.13068e-09
558.900000	1.13288e-09
558.850000	1.13508e-09
558.800000	1.13729e-09
558.750000	1.1395e-09
558.700000	1.14172e-09
558.650000	1.14394e-09
558.600000	1.14616e-09
558.550000	1.14839e-09
558.500000	1.15063e-09
558.450000	1.15286e-09
558.400000	1.15511e-09
558.350000	1.15735e-09
558.300000	1.1596e-09
558.250000	1.16186e-09
558.200000	1.16412e-09
558.150000	1.16638e-09
558.100000	1.16865e-09
558.050000	1.17092e-09
558.000000	1.1732e-09
557.950000	1.17548e-09
557.900000	1.17777e-09
557.850000	1.18006e-09
557.800000	1.18235e-09
557.750000	1.18465e-09
557.700000	1.18696e-09
557.650000	1.18927e-09
557.600000	1.19158e-09
557.550000	1.1939e-09
557.500000	1.19622e-09
557.450000	1.19854e-09
557.400000	1.20088e-09
557.350000	1.20321e-09
557.300000	1.20555e-09
557.250000	1.2079e-09
557.200000	1.21024e-09
557.150000	1.2126e-09
557.100000	1.21496e-09
557.050000	1.21732e-09
557.000000	1.21969e-09
556.950000	1.22206e-09
556.900000	1.22444e-09
556.850000	1.22682e-09
556.800000	1.2292e-09
556.750000	1.23159e-09
556.700000	1.23399e-09
556.650000	1.23639e-09
556.600000	1.23879e-09
556.550000	1.2412e-09
556.500000	1.24362e-09
556.450000	1.24603e-09
556.400000	1.24846e-09
556.350000	1.25089e-09
556.300000	1.25332e-09
556.250000	1.25576e-09
556.200000	1.2582e-09
556.150000	1.26065e-09
556.100000	1.2631e-09
556.050000	1.26555e-09
556.000000	1.26801e-09
555.950000	1.27048e-09
555.900000	1.27295e-09
555.850000	1.27543e-09
555.800000	1.27791e-09
555.750000	1.28039e-09
555.700000	1.28288e-09
555.650000	1.28538e-09
555.600000	1.28788e-09
555.550000	1.29038e-09
555.500000	1.29289e-09
555.450000	1.29541e-09
555.400000	1.29792e-09
555.350000	1.30045e-09
555.300000	1.30298e-09
555.250000	1.30551e-09
555.200000	1.30805e-09
555.150000	1.31059e-09
555.100000	1.31314e-09
555.050000	1.3157e-09
555.000000	1.31826e-09
554.950000	1.32082e-09
554.900000	1.32339e-09
554.850000	1.32596e-09
554.800000	1.32854e-09
554.750000	1.33112e-09
554.700000	1.33371e-09
554.650000	1.33631e-09
554.600000	1.33891e-09
554.550000	1.34151e-09
554.500000	1.34412e-09
554.450000	1.34673e-09
554.400000	1.34935e-09
554.350000	1.35198e-09
554.300000	1.3546e-09
554.250000	1.35724e-09
554.200000	1.35988e-09
554.150000	1.36252e-09
554.100000	1.36517e-09
554.050000	1.36783e-09
554.000000	1.37049e-09
553.950000	1.37315e-09
553.900000	1.37582e-09
553.850000	1.3785e-09
553.800000	1.38118e-09
553.750000	1.38387e-09
553.700000	1.38656e-09
553.650000	1.38925e-09
553.600000	1.39196e-09
553.550000	1.39466e-09
553.500000	1.39737e-09
553.450000	1.40009e-09
553.400000	1.40281e-09
553.350000	1.40554e-09
553.300000	1.40828e-09
553.250000	1.41101e-09
553.200000	1.41376e-09
553.150000	1.41651e-09
553.100000	1.41926e-09
553.050000	1.42202e-09
553.000000	1.42479e-09
552.950000	1.42756e-09
552.900000	1.43034e-09
552.850000	1.43312e-09
552.800000	1.4359e-09
552.750000	1.4387e-09
552.700000	1.44149e-09
552.650000	1.4443e-09
552.600000	1.44711e-09
552.550000	1.44992e-09
552.500000	1.45274e-09
552.450000	1.45557e-09
552.400000	1.4584e-09
552.350000	1.46123e-09
552.300000	1.46407e-09
552.250000	1.46692e-09
552.200000	1.46977e-09
552.150000	1.47263e-09
552.100000	1.4755e-09
552.050000	1.47836e-09
552.000000	1.48124e-09
551.950000	1.48412e-09
551.900000	1.48701e-09
551.850000	1.4899e-09
551.800000	1.4928e-09
551.750000	1.4957e-09
551.700000	1.49861e-09
551.650000	1.50152e-09
551.600000	1.50444e-09
551.550000	1.50737e-09
551.500000	1.5103e-09
551.450000	1.51324e-09
551.400000	1.51618e-09
551.350000	1.51913e-09
551.300000	1.52208e-09
551.250000	1.52504e-09
551.200000	1.52801e-09
551.150000	1.53098e-09
551.100000	1.53396e-09
551.050000	1.53694e-09
551.000000	1.53993e-09
550.950000	1.54292e-09
550.900000	1.54592e-09
550.850000	1.54893e-09
550.800000	1.55194e-09
550.750000	1.55496e-09
550.700000	1.55798e-09
550.650000	1.56101e-09
550.600000	1.56405e-09
550.550000	1.56709e-09
550.500000	1.57014e-09
550.450000	1.57319e-09
550.400000	1.57625e-09
550.350000	1.57931e-09
550.300000	1.58239e-09
550.250000	1.58546e-09
550.200000	1.58855e-09
550.150000	1.59164e-09
550.100000	1.59473e-09
550.050000	1.59783e-09
550.000000	1.60094e-09
549.950000	1.60405e-09
549.900000	1.60717e-09
549.850000	1.6103e-09
549.800000	1.61343e-09
549.750000	1.61657e-09
549.700000	1.61971e-09
549.650000	1.62286e-09
549.600000	1.62601e-09
549.550000	1.62918e-09
549.500000	1.63234e-09
549.450000	1.63552e-09
549.400000	1.6387e-09
549.350000	1.64189e-09
549.300000	1.64508e-09
549.250000	1.64828e-09
549.200000	1.65148e-09
549.150000	1.65469e-09
549.100000	1.65791e-09
549.050000	1.66114e-09
549.000000	1.66437e-09
548.950000	1.6676e-09
548.900000	1.67085e-09
548.850000	1.6741e-09
548.800000	1.67735e-09
548.750000	1.68061e-09
548.700000	1.68388e-09
548.650000	1.68716e-09
548.600000	1.69044e-09
548.550000	1.69372e-09
548.500000	1.69702e-09
548.450000	1.70032e-09
548.400000	1.70362e-09
548.350000	1.70694e-09
548.300000	1.71026e-09
548.250000	1.71358e-09
548.200000	1.71691e-09
548.150000	1.72025e-09
548.100000	1.7236e-09
548.050000	1.72695e-09
548.000000	1.73031e-09
547.950000	1.73367e-09
547.900000	1.73704e-09
547.850000	1.74042e-09
547.800000	1.74381e-09
547.750000	1.7472e-09
547.700000	1.75059e-09
547.650000	1.754e-09
547.600000	1.75741e-09
547.550000	1.76083e-09
547.500000	1.76425e-09
547.450000	1.76768e-09
547.400000	1.77112e-09
547.350000	1.77456e-09
547.300000	1.77801e-09
547.250000	1.78147e-09
547.200000	1.78493e-09
547.150000	1.78841e-09
547.100000	1.79188e-09
547.050000	1.79537e-09
547.000000	1.79886e-09
546.950000	1.80236e-09
546.900000	1.80586e-09
546.850000	1.80937e-09
546.800000	1.81289e-09
546.750000	1.81642e-09
546.700000	1.81995e-09
546.650000	1.82349e-09
546.600000	1.82703e-09
546.550000	1.83059e-09
546.500000	1.83415e-09
546.450000	1.83771e-09
546.400000	1.84129e-09
546.350000	1.84487e-09
546.300000	1.84845e-09
546.250000	1.85205e-09
546.200000	1.85565e-09
546.150000	1.85926e-09
546.100000	1.86287e-09
546.050000	1.8665e-09
546.000000	1.87013e-09
545.950000	1.87376e-09
545.900000	1.87741e-09
545.850000	1.88106e-09
545.800000	1.88471e-09
545.750000	1.88838e-09
545.700000	1.89205e-09
545.650000	1.89573e-09
545.600000	1.89942e-09
545.550000	1.90311e-09
545.500000	1.90681e-09
545.450000	1.91052e-09
545.400000	1.91423e-09
545.350000	1.91796e-09
545.300000	1.92169e-09
545.250000	1.92542e-09
545.200000	1.92917e-09
545.150000	1.93292e-09
545.100000	1.93668e-09
545.050000	1.94044e-09
545.000000	1.94421e-09
544.950000	1.948e-09
544.900000	1.95178e-09
544.850000	1.95558e-09
544.800000	1.95938e-09
544.750000	1.96319e-09
544.700000	1.96701e-09
544.650000	1.97083e-09
544.600000	1.97467e-09
544.550000	1.97851e-09
544.500000	1.98235e-09
544.450000	1.98621e-09
544.400000	1.99007e-09
544.350000	1.99394e-09
544.300000	1.99782e-09
544.250000	2.0017e-09
544.200000	2.00559e-09
544.150000	2.00949e-09
544.100000	2.0134e-09
544.050000	2.01732e-09
544.000000	2.02124e-09
543.950000	2.02517e-09
543.900000	2.02911e-09
543.850000	2.03305e-09
543.800000	2.037e-09
543.750000	2.04097e-09
543.700000	2.04493e-09
543.650000	2.04891e-09
543.600000	2.05289e-09
543.550000	2.05689e-09
543.500000	2.06089e-09
543.450000	2.06489e-09
543.400000	2.06891e-09
543.350000	2.07293e-09
543.300000	2.07696e-09
543.250000	2.081e-09
543.200000	2.08505e-09
543.150000	2.0891e-09
543.100000	2.09316e-09
543.050000	2.09723e-09
543.000000	2.10131e-09
542.950000	2.1054e-09
542.900000	2.10949e-09
542.850000	2.11359e-09
542.800000	2.1177e-09
542.750000	2.12182e-09
542.700000	2.12595e-09
542.650000	2.13008e-09
542.600000	2.13422e-09
542.550000	2.13837e-09
542.500000	2.14253e-09
542.450000	2.1467e-09
542.400000	2.15087e-09
542.350000	2.15505e-09
542.300000	2.15924e-09
542.250000	2.16344e-09
542.200000	2.16765e-09
542.150000	2.17186e-09
542.100000	2.17609e-09
542.050000	2.18032e-09
542.000000	2.18456e-09
541.950000	2.1888e-09
541.900000	2.19306e-09
541.850000	2.19732e-09
541.800000	2.2016e-09
541.750000	2.20588e-09
541.700000	2.21017e-09
541.650000	2.21446e-09
541.600000	2.21877e-09
541.550000	2.22308e-09
541.500000	2.22741e-09
541.450000	2.23174e-09
541.400000	2.23608e-09
541.350000	2.24043e-09
541.300000	2.24478e-09
541.250000	2.24915e-09
541.200000	2.25352e-09
541.150000	2.2579e-09
541.100000	2.26229e-09
541.050000	2.26669e-09
541.000000	2.2711e-09
540.950000	2.27551e-09
540.900000	2.27994e-09
540.850000	2.28437e-09
540.800000	2.28881e-09
540.750000	2.29326e-09
540.700000	2.29772e-09
540.650000	2.30219e-09
540.600000	2.30667e-09
540.550000	2.31115e-09
540.500000	2.31565e-09
540.450000	2.32015e-09
540.400000	2.32466e-09
540.350000	2.32918e-09
540.300000	2.33371e-09
540.250000	2.33825e-09
540.200000	2.34279e-09
540.150000	2.34735e-09
540.100000	2.35191e-09
540.050000	2.35648e-09
540.000000	2.36107e-09
539.950000	2.36566e-09
539.900000	2.37026e-09
539.850000	2.37487e-09
539.800000	2.37948e-09
539.750000	2.38411e-09
539.700000	2.38875e-09
539.650000	2.39339e-09
539.600000	2.39804e-09
539.550000	2.40271e-09
539.500000	2.40738e-09
539.450000	2.41206e-09
539.400000	2.41675e-09
539.350000	2.42145e-09
539.300000	2.42616e-09
539.250000	2.43087e-09
539.200000	2.4356e-09
539.150000	2.44034e-09
539.100000	2.44508e-09
539.050000	2.44983e-09
539.000000	2.4546e-09
538.950000	2.45937e-09
538.900000	2.46415e-09
538.850000	2.46894e-09
538.800000	2.47374e-09
538.750000	2.47855e-09
538.700000	2.48337e-09
538.650000	2.4882e-09
538.600000	2.49304e-09
538.550000	2.49789e-09
538.500000	2.50274e-09
538.450000	2.50761e-09
538.400000	2.51249e-09
538.350000	2.51737e-09
538.300000	2.52226e-09
538.250000	2.52717e-09
538.200000	2.53208e-09
538.150000	2.53701e-09
538.100000	2.54194e-09
538.050000	2.54688e-09
538.000000	2.55183e-09
537.950000	2.55679e-09
537.900000	2.56177e-09
537.850000	2.56675e-09
537.800000	2.57174e-09
537.750000	2.57674e-09
537.700000	2.58175e-09
537.650000	2.58677e-09
537.600000	2.5918e-09
537.550000	2.59684e-09
537.500000	2.60188e-09
537.450000	2.60694e-09
537.400000	2.61201e-09
537.350000	2.61709e-09
537.300000	2.62218e-09
537.250000	2.62728e-09
537.200000	2.63239e-09
537.150000	2.6375e-09
537.100000	2.64263e-09
537.050000	2.64777e-09
537.000000	2.65292e-09
536.950000	2.65808e-09
536.900000	2.66324e-09
536.850000	2.66842e-09
536.800000	2.67361e-09
536.750000	2.67881e-09
536.700000	2.68402e-09
536.650000	2.68924e-09
536.600000	2.69446e-09
536.550000	2.6997e-09
536.500000	2.70495e-09
536.450000	2.71021e-09
536.400000	2.71548e-09
536.350000	2.72076e-09
536.300000	2.72605e-09
536.250000	2.73135e-09
536.200000	2.73666e-09
536.150000	2.74198e-09
536.100000	2.74731e-09
536.050000	2.75265e-09
536.000000	2.75801e-09
535.950000	2.76337e-09
535.900000	2.76874e-09
535.850000	2.77412e-09
535.800000	2.77952e-09
535.750000	2.78492e-09
535.700000	2.79034e-09
535.650000	2.79576e-09
535.600000	2.8012e-09
535.550000	2.80664e-09
535.500000	2.8121e-09
535.450000	2.81757e-09
535.400000	2.82305e-09
535.350000	2.82854e-09
535.300000	2.83403e-09
535.250000	2.83954e-09
535.200000	2.84507e-09
535.150000	2.8506e-09
535.100000	2.85614e-09
535.050000	2.86169e-09
535.000000	2.86726e-09
534.950000	2.87283e-09
534.900000	2.87842e-09
534.850000	2.88401e-09
534.800000	2.88962e-09
534.750000	2.89524e-09
534.700000	2.90087e-09
534.650000	2.90651e-09
534.600000	2.91216e-09
534.550000	2.91782e-09
534.500000	2.92349e-09
534.450000	2.92918e-09
534.400000	2.93487e-09
534.350000	2.94058e-09
534.300000	2.94629e-09
534.250000	2.95202e-09
534.200000	2.95776e-09
534.150000	2.96351e-09
534.100000	2.96927e-09
534.050000	2.97505e-09
534.000000	2.98083e-09
533.950000	2.98663e-09
533.900000	2.99243e-09
533.850000	2.99825e-09
533.800000	3.00408e-09
533.750000	3.00992e-09
533.700000	3.01577e-09
533.650000	3.02164e-09
533.600000	3.02751e-09
533.550000	3.0334e-09
533.500000	3.03929e-09
533.450000	3.0452e-09
533.400000	3.05112e-09
533.350000	3.05706e-09
533.300000	3.063e-09
533.250000	3.06895e-09
533.200000	3.07492e-09
533.150000	3.0809e-09
533.100000	3.08689e-09
533.050000	3.09289e-09
533.000000	3.0989e-09
532.950000	3.10493e-09
532.900000	3.11097e-09
532.850000	3.11701e-09
532.800000	3.12307e-09
532.750000	3.12915e-09
532.700000	3.13523e-09
532.650000	3.14132e-09
532.600000	3.14743e-09
532.550000	3.15355e-09
532.500000	3.15968e-09
532.450000	3.16583e-09
532.400000	3.17198e-09
532.350000	3.17815e-09
532.300000	3.18433e-09
532.250000	3.19052e-09
532.200000	3.19672e-09
532.150000	3.20293e-09
532.100000	3.20916e-09
532.050000	3.2154e-09
532.000000	3.22165e-09
531.950000	3.22792e-09
531.900000	3.23419e-09
531.850000	3.24048e-09
531.800000	3.24678e-09
531.750000	3.25309e-09
531.700000	3.25942e-09
531.650000	3.26575e-09
531.600000	3.2721e-09
531.550000	3.27846e-09
531.500000	3.28484e-09
531.450000	3.29122e-09
531.400000	3.29762e-09
531.350000	3.30403e-09
531.300000	3.31046e-09
531.250000	3.31689e-09
531.200000	3.32334e-09
531.150000	3.3298e-09
531.100000	3.33628e-09
531.050000	3.34276e-09
531.000000	3.34926e-09
530.950000	3.35577e-09
530.900000	3.3623e-09
530.850000	3.36883e-09
530.800000	3.37538e-09
530.750000	3.38194e-09
530.700000	3.38852e-09
530.650000	3.39511e-09
530.600000	3.40171e-09
530.550000	3.40832e-09
530.500000	3.41495e-09
530.450000	3.42159e-09
530.400000	3.42824e-09
530.350000	3.4349e-09
530.300000	3.44158e-09
530.250000	3.44827e-09
530.200000	3.45498e-09
530.150000	3.46169e-09
530.100000	3.46842e-09
530.050000	3.47516e-09
530.000000	3.48192e-09
529.950000	3.48869e-09
529.900000	3.49547e-09
529.850000	3.50227e-09
529.800000	3.50908e-09
529.750000	3.5159e-09
529.700000	3.52273e-09
529.650000	3.52958e-09
529.600000	3.53644e-09
529.550000	3.54332e-09
529.500000	3.55021e-09
529.450000	3.55711e-09
529.400000	3.56403e-09
529.350000	3.57095e-09
529.300000	3.5779e-09
529.250000	3.58485e-09
529.200000	3.59182e-09
529.150000	3.5988e-09
529.100000	3.6058e-09
529.050000	3.61281e-09
529.000000	3.61983e-09
528.950000	3.62687e-09
528.900000	3.63392e-09
528.850000	3.64099e-09
528.800000	3.64807e-09
528.750000	3.65516e-09
528.700000	3.66226e-09
528.650000	3.66938e-09
528.600000	3.67652e-09
528.550000	3.68366e-09
528.500000	3.69082e-09
528.450000	3.698e-09
528.400000	3.70519e-09
528.350000	3.71239e-09
528.300000	3.71961e-09
528.250000	3.72684e-09
528.200000	3.73409e-09
528.150000	3.74135e-09
528.100000	3.74862e-09
528.050000	3.75591e-09
528.000000	3.76321e-09
527.950000	3.77052e-09
527.900000	3.77785e-09
527.850000	3.7852e-09
527.800000	3.79256e-09
527.750000	3.79993e-09
527.700000	3.80732e-09
527.650000	3.81472e-09
527.600000	3.82213e-09
527.550000	3.82956e-09
527.500000	3.83701e-09
527.450000	3.84447e-09
527.400000	3.85194e-09
527.350000	3.85943e-09
527.300000	3.86693e-09
527.250000	3.87445e-09
527.200000	3.88198e-09
527.150000	3.88953e-09
527.100000	3.89709e-09
527.050000	3.90467e-09
527.000000	3.91226e-09
526.950000	3.91986e-09
526.900000	3.92748e-09
526.850000	3.93512e-09
526.800000	3.94277e-09
526.750000	3.95043e-09
526.700000	3.95811e-09
526.650000	3.96581e-09
526.600000	3.97352e-09
526.550000	3.98124e-09
526.500000	3.98898e-09
526.450000	3.99674e-09
526.400000	4.00451e-09
526.350000	4.01229e-09
526.300000	4.02009e-09
526.250000	4.02791e-09
526.200000	4.03574e-09
526.150000	4.04358e-09
526.100000	4.05144e-09
526.050000	4.05932e-09
526.000000	4.06721e-09
525.950000	4.07512e-09
525.900000	4.08304e-09
525.850000	4.09097e-09
525.800000	4.09893e-09
525.750000	4.1069e-09
525.700000	4.11488e-09
525.650000	4.12288e-09
525.600000	4.13089e-09
525.550000	4.13892e-09
525.500000	4.14697e-09
525.450000	4.15503e-09
525.400000	4.16311e-09
525.350000	4.1712e-09
525.300000	4.17931e-09
525.250000	4.18744e-09
525.200000	4.19558e-09
525.150000	4.20373e-09
525.100000	4.2119e-09
525.050000	4.22009e-09
525.000000	4.22829e-09
524.950000	4.23651e-09
524.900000	4.24475e-09
524.850000	4.253e-09
524.800000	4.26127e-09
524.750000	4.26955e-09
524.700000	4.27785e-09
524.650000	4.28617e-09
524.600000	4.2945e-09
524.550000	4.30285e-09
524.500000	4.31121e-09
524.450000	4.31959e-09
524.400000	4.32799e-09
524.350000	4.3364e-09
524.300000	4.34483e-09
524.250000	4.35328e-09
524.200000	4.36174e-09
524.150000	4.37022e-09
524.100000	4.37872e-09
524.050000	4.38723e-09
524.000000	4.39576e-09
523.950000	4.4043e-09
523.900000	4.41286e-09
523.850000	4.42144e-09
523.800000	4.43004e-09
523.750000	4.43865e-09
523.700000	4.44728e-09
523.650000	4.45592e-09
523.600000	4.46459e-09
523.550000	4.47326e-09
523.500000	4.48196e-09
523.450000	4.49067e-09
523.400000	4.4994e-09
523.350000	4.50815e-09
523.300000	4.51691e-09
523.250000	4.52569e-09
523.200000	4.53449e-09
523.150000	4.5433e-09
523.100000	4.55214e-09
523.050000	4.56099e-09
523.000000	4.56985e-09
522.950000	4.57873e-09
522.900000	4.58764e-09
522.850000	4.59655e-09
522.800000	4.60549e-09
522.750000	4.61444e-09
522.700000	4.62341e-09
522.650000	4.6324e-09
522.600000	4.6414e-09
522.550000	4.65043e-09
522.500000	4.65947e-09
522.450000	4.66852e-09
522.400000	4.6776e-09
522.350000	4.68669e-09
522.300000	4.6958e-09
522.250000	4.70493e-09
522.200000	4.71408e-09
522.150000	4.72324e-09
522.100000	4.73242e-09
522.050000	4.74162e-09
522.000000	4.75084e-09
521.950000	4.76007e-09
521.900000	4.76932e-09
521.850000	4.7786e-09
521.800000	4.78788e-09
521.750000	4.79719e-09
521.700000	4.80652e-09
521.650000	4.81586e-09
521.600000	4.82522e-09
521.550000	4.8346e-09
521.500000	4.844e-09
521.450000	4.85341e-09
521.400000	4.86285e-09
521.350000	4.8723e-09
521.300000	4.88177e-09
521.250000	4.89126e-09
521.200000	4.90077e-09
521.150000	4.9103e-09
521.100000	4.91984e-09
521.050000	4.9294e-09
521.000000	4.93899e-09
520.950000	4.94859e-09
520.900000	4.95821e-09
520.850000	4.96784e-09
520.800000	4.9775e-09
520.750000	4.98718e-09
520.700000	4.99687e-09
520.650000	5.00658e-09
520.600000	5.01632e-09
520.550000	5.02607e-09
520.500000	5.03584e-09
520.450000	5.04563e-09
520.400000	5.05543e-09
520.350000	5.06526e-09
520.300000	5.07511e-09
520.250000	5.08497e-09
520.200000	5.09486e-09
520.150000	5.10476e-09
520.100000	5.11468e-09
520.050000	5.12462e-09
520.000000	5.13459e-09
519.950000	5.14457e-09
519.900000	5.15457e-09
519.850000	5.16459e-09
519.800000	5.17462e-09
519.750000	5.18468e-09
519.700000	5.19476e-09
519.650000	5.20486e-09
519.600000	5.21498e-09
519.550000	5.22511e-09
519.500000	5.23527e-09
519.450000	5.24545e-09
519.400000	5.25564e-09
519.350000	5.26586e-09
519.300000	5.27609e-09
519.250000	5.28635e-09
519.200000	5.29662e-09
519.150000	5.30692e-09
519.100000	5.31724e-09
519.050000	5.32757e-09
519.000000	5.33793e-09
518.950000	5.3483e-09
518.900000	5.3587e-09
518.850000	5.36911e-09
518.800000	5.37955e-09
518.750000	5.39001e-09
518.700000	5.40048e-09
518.650000	5.41098e-09
518.600000	5.4215e-09
518.550000	5.43204e-09
518.500000	5.4426e-09
518.450000	5.45318e-09
518.400000	5.46378e-09
518.350000	5.4744e-09
518.300000	5.48504e-09
518.250000	5.4957e-09
518.200000	5.50638e-09
518.150000	5.51708e-09
518.100000	5.52781e-09
518.050000	5.53855e-09
518.000000	5.54932e-09
517.950000	5.5601e-09
517.900000	5.57091e-09
517.850000	5.58174e-09
517.800000	5.59259e-09
517.750000	5.60346e-09
517.700000	5.61435e-09
517.650000	5.62527e-09
517.600000	5.6362e-09
517.550000	5.64715e-09
517.500000	5.65813e-09
517.450000	5.66913e-09
517.400000	5.68015e-09
517.350000	5.69119e-09
517.300000	5.70225e-09
517.250000	5.71334e-09
517.200000	5.72444e-09
517.150000	5.73557e-09
517.100000	5.74672e-09
517.050000	5.75789e-09
517.000000	5.76908e-09
516.950000	5.78029e-09
516.900000	5.79153e-09
516.850000	5.80278e-09
516.800000	5.81406e-09
516.750000	5.82536e-09
516.700000	5.83669e-09
516.650000	5.84803e-09
516.600000	5.8594e-09
516.550000	5.87079e-09
516.500000	5.8822e-09
516.450000	5.89363e-09
516.400000	5.90509e-09
516.350000	5.91656e-09
516.300000	5.92806e-09
516.250000	5.93959e-09
516.200000	5.95113e-09
516.150000	5.9627e-09
516.100000	5.97429e-09
516.050000	5.9859e-09
516.000000	5.99754e-09
515.950000	6.00919e-09
515.900000	6.02087e-09
515.850000	6.03258e-09
515.800000	6.0443e-09
515.750000	6.05605e-09
515.700000	6.06782e-09
515.650000	6.07961e-09
515.600000	6.09143e-09
515.550000	6.10327e-09
515.500000	6.11513e-09
515.450000	6.12702e-09
515.400000	6.13893e-09
515.350000	6.15086e-09
515.300000	6.16282e-09
515.250000	6.17479e-09
515.200000	6.1868e-09
515.150000	6.19882e-09
515.100000	6.21087e-09
515.050000	6.22294e-09
515.000000	6.23504e-09
514.950000	6.24716e-09
514.900000	6.2593e-09
514.850000	6.27146e-09
514.800000	6.28365e-09
514.750000	6.29587e-09
514.700000	6.3081e-09
514.650000	6.32037e-09
514.600000	6.33265e-09
514.550000	6.34496e-09
514.500000	6.35729e-09
514.450000	6.36965e-09
514.400000	6.38203e-09
514.350000	6.39443e-09
514.300000	6.40686e-09
514.250000	6.41931e-09
514.200000	6.43179e-09
514.150000	6.44429e-09
514.100000	6.45682e-09
514.050000	6.46937e-09
514.000000	6.48194e-09
513.950000	6.49454e-09
513.900000	6.50716e-09
513.850000	6.51981e-09
513.800000	6.53248e-09
513.750000	6.54518e-09
513.700000	6.5579e-09
513.650000	6.57065e-09
513.600000	6.58342e-09
513.550000	6.59621e-09
513.500000	6.60903e-09
513.450000	6.62188e-09
513.400000	6.63475e-09
513.350000	6.64764e-09
513.300000	6.66056e-09
513.250000	6.67351e-09
513.200000	6.68648e-09
513.150000	6.69948e-09
513.100000	6.7125e-09
513.050000	6.72554e-09
513.000000	6.73862e-09
512.950000	6.75171e-09
512.900000	6.76484e-09
512.850000	6.77798e-09
512.800000	6.79116e-09
512.750000	6.80436e-09
512.700000	6.81758e-09
512.650000	6.83083e-09
512.600000	6.84411e-09
512.550000	6.85741e-09
512.500000	6.87074e-09
512.450000	6.88409e-09
512.400000	6.89747e-09
512.350000	6.91088e-09
512.300000	6.92431e-09
512.250000	6.93777e-09
512.200000	6.95125e-09
512.150000	6.96476e-09
512.100000	6.9783e-09
512.050000	6.99186e-09
512.000000	7.00545e-09
511.950000	7.01907e-09
511.900000	7.03271e-09
511.850000	7.04638e-09
511.800000	7.06007e-09
511.750000	7.07379e-09
511.700000	7.08754e-09
511.650000	7.10132e-09
511.600000	7.11512e-09
511.550000	7.12895e-09
511.500000	7.1428e-09
511.450000	7.15669e-09
511.400000	7.1706e-09
511.350000	7.18453e-09
511.300000	7.1985e-09
511.250000	7.21249e-09
511.200000	7.2265e-09
511.150000	7.24055e-09
511.100000	7.25462e-09
511.050000	7.26872e-09
511.000000	7.28285e-09
510.950000	7.297e-09
510.900000	7.31118e-09
510.850000	7.32539e-09
510.800000	7.33963e-09
510.750000	7.3539e-09
510.700000	7.36819e-09
510.650000	7.38251e-09
510.600000	7.39686e-09
510.550000	7.41123e-09
510.500000	7.42564e-09
510.450000	7.44007e-09
510.400000	7.45453e-09
510.350000	7.46902e-09
510.300000	7.48353e-09
510.250000	7.49808e-09
510.200000	7.51265e-09
510.150000	7.52725e-09
510.100000	7.54188e-09
510.050000	7.55654e-09
510.000000	7.57122e-09
509.950000	7.58594e-09
509.900000	7.60068e-09
509.850000	7.61545e-09
509.800000	7.63025e-09
509.750000	7.64508e-09
509.700000	7.65994e-09
509.650000	7.67483e-09
509.600000	7.68975e-09
509.550000	7.70469e-09
509.500000	7.71966e-09
509.450000	7.73467e-09
509.400000	7.7497e-09
509.350000	7.76476e-09
509.300000	7.77985e-09
509.250000	7.79497e-09
509.200000	7.81012e-09
509.150000	7.8253e-09
509.100000	7.84051e-09
509.050000	7.85575e-09
509.000000	7.87101e-09
508.950000	7.88631e-09
508.900000	7.90164e-09
508.850000	7.91699e-09
508.800000	7.93238e-09
508.750000	7.9478e-09
508.700000	7.96324e-09
508.650000	7.97872e-09
508.600000	7.99423e-09
508.550000	8.00976e-09
508.500000	8.02533e-09
508.450000	8.04093e-09
508.400000	8.05655e-09
508.350000	8.07221e-09
508.300000	8.0879e-09
508.250000	8.10362e-09
508.200000	8.11937e-09
508.150000	8.13515e-09
508.100000	8.15096e-09
508.050000	8.1668e-09
508.000000	8.18267e-09
507.950000	8.19857e-09
507.900000	8.21451e-09
507.850000	8.23047e-09
507.800000	8.24647e-09
507.750000	8.26249e-09
507.700000	8.27855e-09
507.650000	8.29464e-09
507.600000	8.31076e-09
507.550000	8.32691e-09
507.500000	8.34309e-09
507.450000	8.35931e-09
507.400000	8.37555e-09
507.350000	8.39183e-09
507.300000	8.40814e-09
507.250000	8.42448e-09
507.200000	8.44085e-09
507.150000	8.45726e-09
507.100000	8.47369e-09
507.050000	8.49016e-09
507.000000	8.50666e-09
506.950000	8.52319e-09
506.900000	8.53976e-09
506.850000	8.55635e-09
506.800000	8.57298e-09
506.750000	8.58964e-09
506.700000	8.60633e-09
506.650000	8.62306e-09
506.600000	8.63982e-09
506.550000	8.65661e-09
506.500000	8.67343e-09
506.450000	8.69029e-09
506.400000	8.70718e-09
506.350000	8.7241e-09
506.300000	8.74105e-09
506.250000	8.75804e-09
506.200000	8.77506e-09
506.150000	8.79211e-09
506.100000	8.8092e-09
506.050000	8.82632e-09
506.000000	8.84347e-09
505.950000	8.86066e-09
505.900000	8.87788e-09
505.850000	8.89513e-09
505.800000	8.91242e-09
505.750000	8.92974e-09
505.700000	8.94709e-09
505.650000	8.96448e-09
505.600000	8.9819e-09
505.550000	8.99936e-09
505.500000	9.01684e-09
505.450000	9.03437e-09
505.400000	9.05192e-09
505.350000	9.06952e-09
505.300000	9.08714e-09
505.250000	9.1048e-09
505.200000	9.12249e-09
505.150000	9.14022e-09
505.100000	9.15799e-09
505.050000	9.17578e-09
505.000000	9.19361e-09
504.950000	9.21148e-09
504.900000	9.22938e-09
504.850000	9.24732e-09
504.800000	9.26529e-09
504.750000	9.28329e-09
504.700000	9.30133e-09
504.650000	9.31941e-09
504.600000	9.33752e-09
504.550000	9.35567e-09
504.500000	9.37385e-09
504.450000	9.39206e-09
504.400000	9.41032e-09
504.350000	9.4286e-09
504.300000	9.44693e-09
504.250000	9.46529e-09
504.200000	9.48368e-09
504.150000	9.50211e-09
504.100000	9.52058e-09
504.050000	9.53908e-09
504.000000	9.55761e-09
503.950000	9.57619e-09
503.900000	9.5948e-09
503.850000	9.61344e-09
503.800000	9.63212e-09
503.750000	9.65084e-09
503.700000	9.6696e-09
503.650000	9.68839e-09
503.600000	9.70722e-09
503.550000	9.72608e-09
503.500000	9.74498e-09
503.450000	9.76392e-09
503.400000	9.78289e-09
503.350000	9.8019e-09
503.300000	9.82095e-09
503.250000	9.84004e-09
503.200000	9.85916e-09
503.150000	9.87832e-09
503.100000	9.89751e-09
503.050000	9.91675e-09
503.000000	9.93602e-09
502.950000	9.95533e-09
502.900000	9.97467e-09
502.850000	9.99406e-09
502.800000	1.00135e-08
502.750000	1.00329e-08
502.700000	1.00524e-08
502.650000	1.0072e-08
502.600000	1.00915e-08
502.550000	1.01112e-08
502.500000	1.01308e-08
502.450000	1.01505e-08
502.400000	1.01702e-08
502.350000	1.019e-08
502.300000	1.02098e-08
502.250000	1.02296e-08
502.200000	1.02495e-08
502.150000	1.02694e-08
502.100000	1.02894e-08
502.050000	1.03094e-08
502.000000	1.03294e-08
501.950000	1.03495e-08
501.900000	1.03696e-08
501.850000	1.03897e-08
501.800000	1.04099e-08
501.750000	1.04302e-08
501.700000	1.04504e-08
501.650000	1.04707e-08
501.600000	1.04911e-08
501.550000	1.05115e-08
501.500000	1.05319e-08
501.450000	1.05524e-08
501.400000	1.05729e-08
501.350000	1.05934e-08
501.300000	1.0614e-08
501.250000	1.06346e-08
501.200000	1.06553e-08
501.150000	1.0676e-08
501.100000	1.06967e-08
501.050000	1.07175e-08
501.000000	1.07383e-08
500.950000	1.07592e-08
500.900000	1.07801e-08
500.850000	1.08011e-08
500.800000	1.08221e-08
500.750000	1.08431e-08
500.700000	1.08642e-08
500.650000	1.08853e-08
500.600000	1.09064e-08
500.550000	1.09276e-08
500.500000	1.09488e-08
500.450000	1.09701e-08
500.400000	1.09914e-08
500.350000	1.10128e-08
500.300000	1.10342e-08
500.250000	1.10556e-08
500.200000	1.10771e-08
500.150000	1.10986e-08
500.100000	1.11202e-08
500.050000	1.11418e-08
500.000000	1.11635e-08
499.950000	1.11852e-08
499.900000	1.12069e-08
499.850000	1.12287e-08
499.800000	1.12505e-08
499.750000	1.12724e-08
499.700000	1.12943e-08
499.650000	1.13162e-08
499.600000	1.13382e-08
499.550000	1.13602e-08
499.500000	1.13823e-08
499.450000	1.14044e-08
499.400000	1.14266e-08
499.350000	1.14488e-08
499.300000	1.1471e-08
499.250000	1.14933e-08
499.200000	1.15157e-08
499.150000	1.1538e-08
499.100000	1.15605e-08
499.050000	1.15829e-08
499.000000	1.16054e-08
498.950000	1.1628e-08
498.900000	1.16506e-08
498.850000	1.16732e-08
498.800000	1.16959e-08
498.750000	1.17186e-08
498.700000	1.17414e-08
498.650000	1.17642e-08
498.600000	1.17871e-08
498.550000	1.181e-08
498.500000	1.18329e-08
498.450000	1.18559e-08
498.400000	1.1879e-08
498.350000	1.1902e-08
498.300000	1.19252e-08
498.250000	1.19483e-08
498.200000	1.19715e-08
498.150000	1.19948e-08
498.100000	1.20181e-08
498.050000	1.20415e-08
498.000000	1.20649e-08
497.950000	1.20883e-08
497.900000	1.21118e-08
497.850000	1.21353e-08
497.800000	1.21589e-08
497.750000	1.21825e-08
497.700000	1.22062e-08
497.650000	1.22299e-08
497.600000	1.22537e-08
497.550000	1.22775e-08
497.500000	1.23014e-08
497.450000	1.23253e-08
497.400000	1.23492e-08
497.350000	1.23732e-08
497.300000	1.23973e-08
497.250000	1.24213e-08
497.200000	1.24455e-08
497.150000	1.24697e-08
497.100000	1.24939e-08
497.050000	1.25182e-08
497.000000	1.25425e-08
496.950000	1.25669e-08
496.900000	1.25913e-08
496.850000	1.26157e-08
496.800000	1.26403e-08
496.750000	1.26648e-08
496.700000	1.26894e-08
496.650000	1.27141e-08
496.600000	1.27388e-08
496.550000	1.27635e-08
496.500000	1.27883e-08
496.450000	1.28132e-08
496.400000	1.28381e-08
496.350000	1.2863e-08
496.300000	1.2888e-08
496.250000	1.29131e-08
496.200000	1.29382e-08
496.150000	1.29633e-08
496.100000	1.29885e-08
496.050000	1.30137e-08
496.000000	1.3039e-08
495.950000	1.30643e-08
495.900000	1.30897e-08
495.850000	1.31152e-08
495.800000	1.31406e-08
495.750000	1.31662e-08
495.700000	1.31918e-08
495.650000	1.32174e-08
495.600000	1.32431e-08
495.550000	1.32688e-08
495.500000	1.32946e-08
495.450000	1.33204e-08
495.400000	1.33463e-08
495.350000	1.33722e-08
495.300000	1.33982e-08
495.250000	1.34243e-08
495.200000	1.34503e-08
495.150000	1.34765e-08
495.100000	1.35027e-08
495.050000	1.35289e-08
495.000000	1.35552e-08
494.950000	1.35815e-08
494.900000	1.36079e-08
494.850000	1.36343e-08
494.800000	1.36608e-08
494.750000	1.36874e-08
494.700000	1.3714e-08
494.650000	1.37406e-08
494.600000	1.37673e-08
494.550000	1.37941e-08
494.500000	1.38209e-08
494.450000	1.38477e-08
494.400000	1.38746e-08
494.350000	1.39016e-08
494.300000	1.39286e-08
494.250000	1.39557e-08
494.200000	1.39828e-08
494.150000	1.40099e-08
494.100000	1.40372e-08
494.050000	1.40644e-08
494.000000	1.40918e-08
493.950000	1.41191e-08
493.900000	1.41466e-08
493.850000	1.41741e-08
493.800000	1.42016e-08
493.750000	1.42292e-08
493.700000	1.42568e-08
493.650000	1.42845e-08
493.600000	1.43123e-08
493.550000	1.43401e-08
493.500000	1.4368e-08
493.450000	1.43959e-08
493.400000	1.44239e-08
493.350000	1.44519e-08
493.300000	1.448e-08
493.250000	1.45081e-08
493.200000	1.45363e-08
493.150000	1.45645e-08
493.100000	1.45928e-08
493.050000	1.46212e-08
493.000000	1.46496e-08
492.950000	1.46781e-08
492.900000	1.47066e-08
492.850000	1.47351e-08
492.800000	1.47638e-08
492.750000	1.47925e-08
492.700000	1.48212e-08
492.650000	1.485e-08
492.600000	1.48788e-08
492.550000	1.49078e-08
492.500000	1.49367e-08
492.450000	1.49657e-08
492.400000	1.49948e-08
492.350000	1.5024e-08
492.300000	1.50531e-08
492.250000	1.50824e-08
492.200000	1.51117e-08
492.150000	1.51411e-08
492.100000	1.51705e-08
492.050000	1.51999e-08
492.000000	1.52295e-08
491.950000	1.52591e-08
491.900000	1.52887e-08
491.850000	1.53184e-08
491.800000	1.53482e-08
491.750000	1.5378e-08
491.700000	1.54079e-08
491.650000	1.54378e-08
491.600000	1.54678e-08
491.550000	1.54979e-08
491.500000	1.5528e-08
491.450000	1.55581e-08
491.400000	1.55884e-08
491.350000	1.56187e-08
491.300000	1.5649e-08
491.250000	1.56794e-08
491.200000	1.57099e-08
491.150000	1.57404e-08
491.100000	1.5771e-08
491.050000	1.58016e-08
491.000000	1.58323e-08
490.950000	1.58631e-08
490.900000	1.58939e-08
490.850000	1.59248e-08
490.800000	1.59557e-08
490.750000	1.59867e-08
490.700000	1.60178e-08
490.650000	1.60489e-08
490.600000	1.60801e-08
490.550000	1.61113e-08
490.500000	1.61426e-08
490.450000	1.6174e-08
490.400000	1.62054e-08
490.350000	1.62369e-08
490.300000	1.62684e-08
490.250000	1.63e-08
490.200000	1.63317e-08
490.150000	1.63634e-08
490.100000	1.63952e-08
490.050000	1.64271e-08
490.000000	1.6459e-08
489.950000	1.6491e-08
489.900000	1.6523e-08
489.850000	1.65551e-08
489.800000	1.65873e-08
489.750000	1.66195e-08
489.700000	1.66518e-08
489.650000	1.66841e-08
489.600000	1.67166e-08
489.550000	1.6749e-08
489.500000	1.67816e-08
489.450000	1.68142e-08
489.400000	1.68468e-08
489.350000	1.68796e-08
489.300000	1.69124e-08
489.250000	1.69452e-08
489.200000	1.69782e-08
489.150000	1.70111e-08
489.100000	1.70442e-08
489.050000	1.70773e-08
489.000000	1.71105e-08
488.950000	1.71437e-08
488.900000	1.7177e-08
488.850000	1.72104e-08
488.800000	1.72438e-08
488.750000	1.72773e-08
488.700000	1.73109e-08
488.650000	1.73445e-08
488.600000	1.73782e-08
488.550000	1.7412e-08
488.500000	1.74458e-08
488.450000	1.74797e-08
488.400000	1.75137e-08
488.350000	1.75477e-08
488.300000	1.75818e-08
488.250000	1.76159e-08
488.200000	1.76502e-08
488.150000	1.76845e-08
488.100000	1.77188e-08
488.050000	1.77532e-08
488.000000	1.77877e-08
487.950000	1.78223e-08
487.900000	1.78569e-08
487.850000	1.78916e-08
487.800000	1.79264e-08
487.750000	1.79612e-08
487.700000	1.79961e-08
487.650000	1.8031e-08
487.600000	1.80661e-08
487.550000	1.81012e-08
487.500000	1.81363e-08
487.450000	1.81716e-08
487.400000	1.82069e-08
487.350000	1.82422e-08
487.300000	1.82777e-08
487.250000	1.83132e-08
487.200000	1.83488e-08
487.150000	1.83844e-08
487.100000	1.84201e-08
487.050000	1.84559e-08
487.000000	1.84918e-08
486.950000	1.85277e-08
486.900000	1.85637e-08
486.850000	1.85998e-08
486.800000	1.86359e-08
486.750000	1.86721e-08
486.700000	1.87084e-08
486.650000	1.87447e-08
486.600000	1.87811e-08
486.550000	1.88176e-08
486.500000	1.88542e-08
486.450000	1.88908e-08
486.400000	1.89275e-08
486.350000	1.89643e-08
486.300000	1.90011e-08
486.250000	1.9038e-08
486.200000	1.9075e-08
486.150000	1.91121e-08
486.100000	1.91492e-08
486.050000	1.91864e-08
486.000000	1.92237e-08
485.950000	1.9261e-08
485.900000	1.92984e-08
485.850000	1.93359e-08
485.800000	1.93735e-08
485.750000	1.94111e-08
485.700000	1.94488e-08
485.650000	1.94866e-08
485.600000	1.95245e-08
485.550000	1.95624e-08
485.500000	1.96004e-08
485.450000	1.96385e-08
485.400000	1.96766e-08
485.350000	1.97149e-08
485.300000	1.97532e-08
485.250000	1.97915e-08
485.200000	1.983e-08
485.150000	1.98685e-08
485.100000	1.99071e-08
485.050000	1.99458e-08
485.000000	1.99845e-08
484.950000	2.00233e-08
484.900000	2.00622e-08
484.850000	2.01012e-08
484.800000	2.01403e-08
484.750000	2.01794e-08
484.700000	2.02186e-08
484.650000	2.02579e-08
484.600000	2.02972e-08
484.550000	2.03367e-08
484.500000	2.03762e-08
484.450000	2.04157e-08
484.400000	2.04554e-08
484.350000	2.04951e-08
484.300000	2.0535e-08
484.250000	2.05748e-08
484.200000	2.06148e-08
484.150000	2.06549e-08
484.100000	2.0695e-08
484.050000	2.07352e-08
484.000000	2.07755e-08
483.950000	2.08158e-08
483.900000	2.08563e-08
483.850000	2.08968e-08
483.800000	2.09374e-08
483.750000	2.09781e-08
483.700000	2.10188e-08
483.650000	2.10596e-08
483.600000	2.11005e-08
483.550000	2.11415e-08
483.500000	2.11826e-08
483.450000	2.12238e-08
483.400000	2.1265e-08
483.350000	2.13063e-08
483.300000	2.13477e-08
483.250000	2.13892e-08
483.200000	2.14307e-08
483.150000	2.14723e-08
483.100000	2.1514e-08
483.050000	2.15558e-08
483.000000	2.15977e-08
482.950000	2.16397e-08
482.900000	2.16817e-08
482.850000	2.17238e-08
482.800000	2.1766e-08
482.750000	2.18083e-08
482.700000	2.18507e-08
482.650000	2.18931e-08
482.600000	2.19356e-08
482.550000	2.19783e-08
482.500000	2.20209e-08
482.450000	2.20637e-08
482.400000	2.21066e-08
482.350000	2.21495e-08
482.300000	2.21926e-08
482.250000	2.22357e-08
482.200000	2.22789e-08
482.150000	2.23221e-08
482.100000	2.23655e-08
482.050000	2.24089e-08
482.000000	2.24525e-08
481.950000	2.24961e-08
481.900000	2.25398e-08
481.850000	2.25836e-08
481.800000	2.26274e-08
481.750000	2.26714e-08
481.700000	2.27154e-08
481.650000	2.27596e-08
481.600000	2.28038e-08
481.550000	2.28481e-08
481.500000	2.28925e-08
481.450000	2.29369e-08
481.400000	2.29815e-08
481.350000	2.30261e-08
481.300000	2.30708e-08
481.250000	2.31157e-08
481.200000	2.31606e-08
481.150000	2.32056e-08
481.100000	2.32506e-08
481.050000	2.32958e-08
481.000000	2.3341e-08
480.950000	2.33864e-08
480.900000	2.34318e-08
480.850000	2.34773e-08
480.800000	2.35229e-08
480.750000	2.35686e-08
480.700000	2.36144e-08
480.650000	2.36603e-08
480.600000	2.37062e-08
480.550000	2.37523e-08
480.500000	2.37984e-08
480.450000	2.38447e-08
480.400000	2.3891e-08
480.350000	2.39374e-08
480.300000	2.39839e-08
480.250000	2.40305e-08
480.200000	2.40771e-08
480.150000	2.41239e-08
480.100000	2.41708e-08
480.050000	2.42177e-08
480.000000	2.42648e-08
479.950000	2.43119e-08
479.900000	2.43591e-08
479.850000	2.44064e-08
479.800000	2.44538e-08
479.750000	2.45013e-08
479.700000	2.45489e-08
479.650000	2.45966e-08
479.600000	2.46444e-08
479.550000	2.46923e-08
479.500000	2.47402e-08
479.450000	2.47883e-08
479.400000	2.48364e-08
479.350000	2.48847e-08
479.300000	2.4933e-08
479.250000	2.49815e-08
479.200000	2.503e-08
479.150000	2.50786e-08
479.100000	2.51273e-08
479.050000	2.51761e-08
479.000000	2.5225e-08
478.950000	2.5274e-08
478.900000	2.53231e-08
478.850000	2.53723e-08
478.800000	2.54216e-08
478.750000	2.5471e-08
478.700000	2.55204e-08
478.650000	2.557e-08
478.600000	2.56197e-08
478.550000	2.56694e-08
478.500000	2.57193e-08
478.450000	2.57693e-08
478.400000	2.58193e-08
478.350000	2.58695e-08
478.300000	2.59197e-08
478.250000	2.59701e-08
478.200000	2.60205e-08
478.150000	2.6071e-08
478.100000	2.61217e-08
478.050000	2.61724e-08
478.000000	2.62233e-08
477.950000	2.62742e-08
477.900000	2.63252e-08
477.850000	2.63764e-08
477.800000	2.64276e-08
477.750000	2.64789e-08
477.700000	2.65304e-08
477.650000	2.65819e-08
477.600000	2.66335e-08
477.550000	2.66853e-08
477.500000	2.67371e-08
477.450000	2.6789e-08
477.400000	2.68411e-08
477.350000	2.68932e-08
477.300000	2.69454e-08
477.250000	2.69978e-08
477.200000	2.70502e-08
477.150000	2.71027e-08
477.100000	2.71554e-08
477.050000	2.72081e-08
477.000000	2.7261e-08
476.950000	2.73139e-08
476.900000	2.7367e-08
476.850000	2.74201e-08
476.800000	2.74734e-08
476.750000	2.75268e-08
476.700000	2.75802e-08
476.650000	2.76338e-08
476.600000	2.76875e-08
476.550000	2.77412e-08
476.500000	2.77951e-08
476.450000	2.78491e-08
476.400000	2.79032e-08
476.350000	2.79574e-08
476.300000	2.80117e-08
476.250000	2.80661e-08
476.200000	2.81206e-08
476.150000	2.81752e-08
476.100000	2.823e-08
476.050000	2.82848e-08
476.000000	2.83397e-08
475.950000	2.83948e-08
475.900000	2.84499e-08
475.850000	2.85052e-08
475.800000	2.85606e-08
475.750000	2.8616e-08
475.700000	2.86716e-08
475.650000	2.87273e-08
475.600000	2.87831e-08
475.550000	2.8839e-08
475.500000	2.8895e-08
475.450000	2.89511e-08
475.400000	2.90074e-08
475.350000	2.90637e-08
475.300000	2.91202e-08
475.250000	2.91767e-08
475.200000	2.92334e-08
475.150000	2.92902e-08
475.100000	2.93471e-08
475.050000	2.94041e-08
475.000000	2.94612e-08
474.950000	2.95184e-08
474.900000	2.95757e-08
474.850000	2.96332e-08
474.800000	2.96907e-08
474.750000	2.97484e-08
474.700000	2.98062e-08
474.650000	2.98641e-08
474.600000	2.99221e-08
474.550000	2.99802e-08
474.500000	3.00384e-08
474.450000	3.00967e-08
474.400000	3.01552e-08
474.350000	3.02138e-08
474.300000	3.02725e-08
474.250000	3.03313e-08
474.200000	3.03902e-08
474.150000	3.04492e-08
474.100000	3.05083e-08
474.050000	3.05676e-08
474.000000	3.06269e-08
473.950000	3.06864e-08
473.900000	3.0746e-08
473.850000	3.08057e-08
473.800000	3.08656e-08
473.750000	3.09255e-08
473.700000	3.09856e-08
473.650000	3.10458e-08
473.600000	3.11061e-08
473.550000	3.11665e-08
473.500000	3.1227e-08
473.450000	3.12877e-08
473.400000	3.13484e-08
473.350000	3.14093e-08
473.300000	3.14703e-08
473.250000	3.15314e-08
473.200000	3.15927e-08
473.150000	3.1654e-08
473.100000	3.17155e-08
473.050000	3.17771e-08
473.000000	3.18388e-08
472.950000	3.19007e-08
472.900000	3.19626e-08
472.850000	3.20247e-08
472.800000	3.20869e-08
472.750000	3.21492e-08
472.700000	3.22117e-08
472.650000	3.22742e-08
472.600000	3.23369e-08
472.550000	3.23997e-08
472.500000	3.24626e-08
472.450000	3.25257e-08
472.400000	3.25888e-08
472.350000	3.26521e-08
472.300000	3.27156e-08
472.250000	3.27791e-08
472.200000	3.28428e-08
472.150000	3.29065e-08
472.100000	3.29704e-08
472.050000	3.30345e-08
472.000000	3.30986e-08
471.950000	3.31629e-08
471.900000	3.32273e-08
471.850000	3.32919e-08
471.800000	3.33565e-08
471.750000	3.34213e-08
471.700000	3.34862e-08
471.650000	3.35512e-08
471.600000	3.36164e-08
471.550000	3.36817e-08
471.500000	3.37471e-08
471.450000	3.38126e-08
471.400000	3.38783e-08
471.350000	3.39441e-08
471.300000	3.401e-08
471.250000	3.40761e-08
471.200000	3.41423e-08
471.150000	3.42086e-08
471.100000	3.4275e-08
471.050000	3.43416e-08
471.000000	3.44083e-08
470.950000	3.44751e-08
470.900000	3.4542e-08
470.850000	3.46091e-08
470.800000	3.46763e-08
470.750000	3.47437e-08
470.700000	3.48112e-08
470.650000	3.48788e-08
470.600000	3.49465e-08
470.550000	3.50144e-08
470.500000	3.50824e-08
470.450000	3.51505e-08
470.400000	3.52188e-08
470.350000	3.52872e-08
470.300000	3.53557e-08
470.250000	3.54244e-08
470.200000	3.54932e-08
470.150000	3.55621e-08
470.100000	3.56312e-08
470.050000	3.57004e-08
470.000000	3.57697e-08
469.950000	3.58392e-08
469.900000	3.59088e-08
469.850000	3.59785e-08
469.800000	3.60484e-08
469.750000	3.61184e-08
469.700000	3.61885e-08
469.650000	3.62588e-08
469.600000	3.63292e-08
469.550000	3.63998e-08
469.500000	3.64705e-08
469.450000	3.65413e-08
469.400000	3.66122e-08
469.350000	3.66833e-08
469.300000	3.67546e-08
469.250000	3.6826e-08
469.200000	3.68975e-08
469.150000	3.69691e-08
469.100000	3.70409e-08
469.050000	3.71129e-08
469.000000	3.71849e-08
468.950000	3.72572e-08
468.900000	3.73295e-08
468.850000	3.7402e-08
468.800000	3.74746e-08
468.750000	3.75474e-08
468.700000	3.76203e-08
468.650000	3.76934e-08
468.600000	3.77666e-08
468.550000	3.78399e-08
468.500000	3.79134e-08
468.450000	3.7987e-08
468.400000	3.80608e-08
468.350000	3.81347e-08
468.300000	3.82088e-08
468.250000	3.8283e-08
468.200000	3.83573e-08
468.150000	3.84318e-08
468.100000	3.85065e-08
468.050000	3.85812e-08
468.000000	3.86562e-08
467.950000	3.87312e-08
467.900000	3.88064e-08
467.850000	3.88818e-08
467.800000	3.89573e-08
467.750000	3.9033e-08
467.700000	3.91088e-08
467.650000	3.91847e-08
467.600000	3.92608e-08
467.550000	3.93371e-08
467.500000	3.94134e-08
467.450000	3.949e-08
467.400000	3.95667e-08
467.350000	3.96435e-08
467.300000	3.97205e-08
467.250000	3.97976e-08
467.200000	3.98749e-08
467.150000	3.99523e-08
467.100000	4.00299e-08
467.050000	4.01077e-08
467.000000	4.01856e-08
466.950000	4.02636e-08
466.900000	4.03418e-08
466.850000	4.04201e-08
466.800000	4.04986e-08
466.750000	4.05773e-08
466.700000	4.06561e-08
466.650000	4.0735e-08
466.600000	4.08141e-08
466.550000	4.08934e-08
466.500000	4.09728e-08
466.450000	4.10523e-08
466.400000	4.11321e-08
466.350000	4.12119e-08
466.300000	4.1292e-08
466.250000	4.13722e-08
466.200000	4.14525e-08
466.150000	4.1533e-08
466.100000	4.16136e-08
466.050000	4.16945e-08
466.000000	4.17754e-08
465.950000	4.18565e-08
465.900000	4.19378e-08
465.850000	4.20193e-08
465.800000	4.21009e-08
465.750000	4.21826e-08
465.700000	4.22645e-08
465.650000	4.23466e-08
465.600000	4.24288e-08
465.550000	4.25112e-08
465.500000	4.25938e-08
465.450000	4.26765e-08
465.400000	4.27594e-08
465.350000	4.28424e-08
465.300000	4.29256e-08
465.250000	4.30089e-08
465.200000	4.30925e-08
465.150000	4.31761e-08
465.100000	4.326e-08
465.050000	4.3344e-08
465.000000	4.34281e-08
464.950000	4.35125e-08
464.900000	4.3597e-08
464.850000	4.36816e-08
464.800000	4.37665e-08
464.750000	4.38514e-08
464.700000	4.39366e-08
464.650000	4.40219e-08
464.600000	4.41074e-08
464.550000	4.4193e-08
464.500000	4.42789e-08
464.450000	4.43648e-08
464.400000	4.4451e-08
464.350000	4.45373e-08
464.300000	4.46238e-08
464.250000	4.47104e-08
464.200000	4.47973e-08
464.150000	4.48842e-08
464.100000	4.49714e-08
464.050000	4.50587e-08
464.000000	4.51462e-08
463.950000	4.52339e-08
463.900000	4.53217e-08
463.850000	4.54097e-08
463.800000	4.54979e-08
463.750000	4.55863e-08
463.700000	4.56748e-08
463.650000	4.57635e-08
463.600000	4.58523e-08
463.550000	4.59414e-08
463.500000	4.60306e-08
463.450000	4.61199e-08
463.400000	4.62095e-08
463.350000	4.62992e-08
463.300000	4.63891e-08
463.250000	4.64792e-08
463.200000	4.65695e-08
463.150000	4.66599e-08
463.100000	4.67505e-08
463.050000	4.68413e-08
463.000000	4.69322e-08
462.950000	4.70234e-08
462.900000	4.71147e-08
462.850000	4.72061e-08
462.800000	4.72978e-08
462.750000	4.73897e-08
462.700000	4.74817e-08
462.650000	4.75739e-08
462.600000	4.76662e-08
462.550000	4.77588e-08
462.500000	4.78515e-08
462.450000	4.79445e-08
462.400000	4.80375e-08
462.350000	4.81308e-08
462.300000	4.82243e-08
462.250000	4.83179e-08
462.200000	4.84117e-08
462.150000	4.85057e-08
462.100000	4.85999e-08
462.050000	4.86943e-08
462.000000	4.87888e-08
461.950000	4.88836e-08
461.900000	4.89785e-08
461.850000	4.90736e-08
461.800000	4.91689e-08
461.750000	4.92644e-08
461.700000	4.936e-08
461.650000	4.94559e-08
461.600000	4.95519e-08
461.550000	4.96481e-08
461.500000	4.97445e-08
461.450000	4.98411e-08
461.400000	4.99379e-08
461.350000	5.00348e-08
461.300000	5.0132e-08
461.250000	5.02293e-08
461.200000	5.03268e-08
461.150000	5.04246e-08
461.100000	5.05225e-08
461.050000	5.06206e-08
461.000000	5.07189e-08
460.950000	5.08173e-08
460.900000	5.0916e-08
460.850000	5.10149e-08
460.800000	5.11139e-08
460.750000	5.12132e-08
460.700000	5.13126e-08
460.650000	5.14122e-08
460.600000	5.15121e-08
460.550000	5.16121e-08
460.500000	5.17123e-08
460.450000	5.18127e-08
460.400000	5.19133e-08
460.350000	5.20141e-08
460.300000	5.21151e-08
460.250000	5.22163e-08
460.200000	5.23177e-08
460.150000	5.24192e-08
460.100000	5.2521e-08
460.050000	5.2623e-08
460.000000	5.27252e-08
459.950000	5.28276e-08
459.900000	5.29301e-08
459.850000	5.30329e-08
459.800000	5.31359e-08
459.750000	5.3239e-08
459.700000	5.33424e-08
459.650000	5.3446e-08
459.600000	5.35497e-08
459.550000	5.36537e-08
459.500000	5.37579e-08
459.450000	5.38623e-08
459.400000	5.39668e-08
459.350000	5.40716e-08
459.300000	5.41766e-08
459.250000	5.42818e-08
459.200000	5.43872e-08
459.150000	5.44928e-08
459.100000	5.45986e-08
459.050000	5.47046e-08
459.000000	5.48108e-08
458.950000	5.49172e-08
458.900000	5.50239e-08
458.850000	5.51307e-08
458.800000	5.52377e-08
458.750000	5.5345e-08
458.700000	5.54524e-08
458.650000	5.55601e-08
458.600000	5.5668e-08
458.550000	5.57761e-08
458.500000	5.58844e-08
458.450000	5.59929e-08
458.400000	5.61016e-08
458.350000	5.62105e-08
458.300000	5.63196e-08
458.250000	5.6429e-08
458.200000	5.65385e-08
458.150000	5.66483e-08
458.100000	5.67583e-08
458.050000	5.68685e-08
458.000000	5.69789e-08
457.950000	5.70895e-08
457.900000	5.72004e-08
457.850000	5.73114e-08
457.800000	5.74227e-08
457.750000	5.75342e-08
457.700000	5.76459e-08
457.650000	5.77578e-08
457.600000	5.78699e-08
457.550000	5.79823e-08
457.500000	5.80949e-08
457.450000	5.82077e-08
457.400000	5.83207e-08
457.350000	5.84339e-08
457.300000	5.85474e-08
457.250000	5.8661e-08
457.200000	5.87749e-08
457.150000	5.8889e-08
457.100000	5.90034e-08
457.050000	5.91179e-08
457.000000	5.92327e-08
456.950000	5.93477e-08
456.900000	5.94629e-08
456.850000	5.95784e-08
456.800000	5.9694e-08
456.750000	5.98099e-08
456.700000	5.9926e-08
456.650000	6.00424e-08
456.600000	6.0159e-08
456.550000	6.02758e-08
456.500000	6.03928e-08
456.450000	6.051e-08
456.400000	6.06275e-08
456.350000	6.07452e-08
456.300000	6.08631e-08
456.250000	6.09813e-08
456.200000	6.10997e-08
456.150000	6.12183e-08
456.100000	6.13372e-08
456.050000	6.14563e-08
456.000000	6.15756e-08
455.950000	6.16951e-08
455.900000	6.18149e-08
455.850000	6.19349e-08
455.800000	6.20552e-08
455.750000	6.21756e-08
455.700000	6.22963e-08
455.650000	6.24173e-08
455.600000	6.25385e-08
455.550000	6.26599e-08
455.500000	6.27815e-08
455.450000	6.29034e-08
455.400000	6.30255e-08
455.350000	6.31479e-08
455.300000	6.32705e-08
455.250000	6.33933e-08
455.200000	6.35164e-08
455.150000	6.36397e-08
455.100000	6.37633e-08
455.050000	6.3887e-08
455.000000	6.40111e-08
454.950000	6.41353e-08
454.900000	6.42599e-08
454.850000	6.43846e-08
454.800000	6.45096e-08
454.750000	6.46348e-08
454.700000	6.47603e-08
454.650000	6.4886e-08
454.600000	6.5012e-08
454.550000	6.51382e-08
454.500000	6.52647e-08
454.450000	6.53914e-08
454.400000	6.55183e-08
454.350000	6.56455e-08
454.300000	6.5773e-08
454.250000	6.59007e-08
454.200000	6.60286e-08
454.150000	6.61568e-08
454.100000	6.62852e-08
454.050000	6.64139e-08
454.000000	6.65428e-08
453.950000	6.6672e-08
453.900000	6.68014e-08
453.850000	6.69311e-08
453.800000	6.70611e-08
453.750000	6.71913e-08
453.700000	6.73217e-08
453.650000	6.74524e-08
453.600000	6.75833e-08
453.550000	6.77145e-08
453.500000	6.7846e-08
453.450000	6.79777e-08
453.400000	6.81097e-08
453.350000	6.82419e-08
453.300000	6.83744e-08
453.250000	6.85071e-08
453.200000	6.86401e-08
453.150000	6.87734e-08
453.100000	6.89069e-08
453.050000	6.90406e-08
453.000000	6.91747e-08
452.950000	6.9309e-08
452.900000	6.94435e-08
452.850000	6.95783e-08
452.800000	6.97134e-08
452.750000	6.98487e-08
452.700000	6.99843e-08
452.650000	7.01202e-08
452.600000	7.02563e-08
452.550000	7.03927e-08
452.500000	7.05293e-08
452.450000	7.06663e-08
452.400000	7.08034e-08
452.350000	7.09409e-08
452.300000	7.10786e-08
452.250000	7.12166e-08
452.200000	7.13548e-08
452.150000	7.14934e-08
452.100000	7.16321e-08
452.050000	7.17712e-08
452.000000	7.19105e-08
451.950000	7.20501e-08
451.900000	7.219e-08
451.850000	7.23301e-08
451.800000	7.24705e-08
451.750000	7.26112e-08
451.700000	7.27522e-08
451.650000	7.28934e-08
451.600000	7.30349e-08
451.550000	7.31767e-08
451.500000	7.33187e-08
451.450000	7.34611e-08
451.400000	7.36037e-08
451.350000	7.37466e-08
451.300000	7.38897e-08
451.250000	7.40332e-08
451.200000	7.41769e-08
451.150000	7.43209e-08
451.100000	7.44651e-08
451.050000	7.46097e-08
451.000000	7.47545e-08
450.950000	7.48996e-08
450.900000	7.5045e-08
450.850000	7.51907e-08
450.800000	7.53367e-08
450.750000	7.54829e-08
450.700000	7.56294e-08
450.650000	7.57762e-08
450.600000	7.59233e-08
450.550000	7.60707e-08
450.500000	7.62184e-08
450.450000	7.63663e-08
450.400000	7.65146e-08
450.350000	7.66631e-08
450.300000	7.68119e-08
450.250000	7.6961e-08
450.200000	7.71104e-08
450.150000	7.72601e-08
450.100000	7.74101e-08
450.050000	7.75604e-08
450.000000	7.77109e-08
449.950000	7.78618e-08
449.900000	7.80129e-08
449.850000	7.81643e-08
449.800000	7.83161e-08
449.750000	7.84681e-08
449.700000	7.86204e-08
449.650000	7.8773e-08
449.600000	7.89259e-08
449.550000	7.90791e-08
449.500000	7.92326e-08
449.450000	7.93864e-08
449.400000	7.95405e-08
449.350000	7.96949e-08
449.300000	7.98496e-08
449.250000	8.00046e-08
449.200000	8.01599e-08
449.150000	8.03155e-08
449.100000	8.04714e-08
449.050000	8.06276e-08
449.000000	8.07841e-08
448.950000	8.0941e-08
448.900000	8.10981e-08
448.850000	8.12555e-08
448.800000	8.14132e-08
448.750000	8.15712e-08
448.700000	8.17296e-08
448.650000	8.18882e-08
448.600000	8.20472e-08
448.550000	8.22064e-08
448.500000	8.2366e-08
448.450000	8.25259e-08
448.400000	8.26861e-08
448.350000	8.28466e-08
448.300000	8.30074e-08
448.250000	8.31685e-08
448.200000	8.33299e-08
448.150000	8.34917e-08
448.100000	8.36538e-08
448.050000	8.38161e-08
448.000000	8.39788e-08
447.950000	8.41418e-08
447.900000	8.43052e-08
447.850000	8.44688e-08
447.800000	8.46328e-08
447.750000	8.4797e-08
447.700000	8.49616e-08
447.650000	8.51265e-08
447.600000	8.52918e-08
447.550000	8.54573e-08
447.500000	8.56232e-08
447.450000	8.57894e-08
447.400000	8.59559e-08
447.350000	8.61228e-08
447.300000	8.62899e-08
447.250000	8.64574e-08
447.200000	8.66252e-08
447.150000	8.67934e-08
447.100000	8.69619e-08
447.050000	8.71306e-08
447.000000	8.72998e-08
446.950000	8.74692e-08
446.900000	8.7639e-08
446.850000	8.78091e-08
446.800000	8.79795e-08
446.750000	8.81503e-08
446.700000	8.83214e-08
446.650000	8.84928e-08
446.600000	8.86646e-08
446.550000	8.88367e-08
446.500000	8.90091e-08
446.450000	8.91819e-08
446.400000	8.9355e-08
446.350000	8.95284e-08
446.300000	8.97022e-08
446.250000	8.98763e-08
446.200000	9.00508e-08
446.150000	9.02256e-08
446.100000	9.04007e-08
446.050000	9.05761e-08
446.000000	9.07519e-08
445.950000	9.09281e-08
445.900000	9.11046e-08
445.850000	9.12814e-08
445.800000	9.14586e-08
445.750000	9.16361e-08
445.700000	9.1814e-08
445.650000	9.19922e-08
445.600000	9.21707e-08
445.550000	9.23496e-08
445.500000	9.25289e-08
445.450000	9.27084e-08
445.400000	9.28884e-08
445.350000	9.30687e-08
445.300000	9.32493e-08
445.250000	9.34303e-08
445.200000	9.36116e-08
445.150000	9.37933e-08
445.100000	9.39754e-08
445.050000	9.41578e-08
445.000000	9.43405e-08
444.950000	9.45236e-08
444.900000	9.47071e-08
444.850000	9.48909e-08
444.800000	9.50751e-08
444.750000	9.52596e-08
444.700000	9.54445e-08
444.650000	9.56298e-08
444.600000	9.58154e-08
444.550000	9.60013e-08
444.500000	9.61877e-08
444.450000	9.63744e-08
444.400000	9.65614e-08
444.350000	9.67488e-08
444.300000	9.69366e-08
444.250000	9.71247e-08
444.200000	9.73132e-08
444.150000	9.75021e-08
444.100000	9.76914e-08
444.050000	9.7881e-08
444.000000	9.80709e-08
443.950000	9.82613e-08
443.900000	9.8452e-08
443.850000	9.86431e-08
443.800000	9.88345e-08
443.750000	9.90263e-08
443.700000	9.92185e-08
443.650000	9.94111e-08
443.600000	9.9604e-08
443.550000	9.97974e-08
443.500000	9.99911e-08
443.450000	1.00185e-07
443.400000	1.0038e-07
443.350000	1.00574e-07
443.300000	1.0077e-07
443.250000	1.00965e-07
443.200000	1.01161e-07
443.150000	1.01357e-07
443.100000	1.01554e-07
443.050000	1.01751e-07
443.000000	1.01949e-07
442.950000	1.02147e-07
442.900000	1.02345e-07
442.850000	1.02543e-07
442.800000	1.02742e-07
442.750000	1.02942e-07
442.700000	1.03142e-07
442.650000	1.03342e-07
442.600000	1.03542e-07
442.550000	1.03743e-07
442.500000	1.03945e-07
442.450000	1.04146e-07
442.400000	1.04349e-07
442.350000	1.04551e-07
442.300000	1.04754e-07
442.250000	1.04957e-07
442.200000	1.05161e-07
442.150000	1.05365e-07
442.100000	1.0557e-07
442.050000	1.05774e-07
442.000000	1.0598e-07
441.950000	1.06185e-07
441.900000	1.06392e-07
441.850000	1.06598e-07
441.800000	1.06805e-07
441.750000	1.07012e-07
441.700000	1.0722e-07
441.650000	1.07428e-07
441.600000	1.07636e-07
441.550000	1.07845e-07
441.500000	1.08055e-07
441.450000	1.08264e-07
441.400000	1.08474e-07
441.350000	1.08685e-07
441.300000	1.08896e-07
441.250000	1.09107e-07
441.200000	1.09319e-07
441.150000	1.09531e-07
441.100000	1.09744e-07
441.050000	1.09957e-07
441.000000	1.1017e-07
440.950000	1.10384e-07
440.900000	1.10598e-07
440.850000	1.10813e-07
440.800000	1.11028e-07
440.750000	1.11243e-07
440.700000	1.11459e-07
440.650000	1.11675e-07
440.600000	1.11892e-07
440.550000	1.12109e-07
440.500000	1.12327e-07
440.450000	1.12545e-07
440.400000	1.12763e-07
440.350000	1.12982e-07
440.300000	1.13201e-07
440.250000	1.13421e-07
440.200000	1.13641e-07
440.150000	1.13862e-07
440.100000	1.14083e-07
440.050000	1.14304e-07
440.000000	1.14526e-07
439.950000	1.14748e-07
439.900000	1.14971e-07
439.850000	1.15194e-07
439.800000	1.15418e-07
439.750000	1.15641e-07
439.700000	1.15866e-07
439.650000	1.16091e-07
439.600000	1.16316e-07
439.550000	1.16542e-07
439.500000	1.16768e-07
439.450000	1.16995e-07
439.400000	1.17222e-07
439.350000	1.17449e-07
439.300000	1.17677e-07
439.250000	1.17905e-07
439.200000	1.18134e-07
439.150000	1.18363e-07
439.100000	1.18593e-07
439.050000	1.18823e-07
439.000000	1.19054e-07
438.950000	1.19285e-07
438.900000	1.19516e-07
438.850000	1.19748e-07
438.800000	1.19981e-07
438.750000	1.20214e-07
438.700000	1.20447e-07
438.650000	1.20681e-07
438.600000	1.20915e-07
438.550000	1.21149e-07
438.500000	1.21384e-07
438.450000	1.2162e-07
438.400000	1.21856e-07
438.350000	1.22093e-07
438.300000	1.22329e-07
438.250000	1.22567e-07
438.200000	1.22805e-07
438.150000	1.23043e-07
438.100000	1.23282e-07
438.050000	1.23521e-07
438.000000	1.23761e-07
437.950000	1.24001e-07
437.900000	1.24241e-07
437.850000	1.24483e-07
437.800000	1.24724e-07
437.750000	1.24966e-07
437.700000	1.25209e-07
437.650000	1.25452e-07
437.600000	1.25695e-07
437.550000	1.25939e-07
437.500000	1.26183e-07
437.450000	1.26428e-07
437.400000	1.26674e-07
437.350000	1.26919e-07
437.300000	1.27166e-07
437.250000	1.27412e-07
437.200000	1.2766e-07
437.150000	1.27907e-07
437.100000	1.28156e-07
437.050000	1.28404e-07
437.000000	1.28653e-07
436.950000	1.28903e-07
436.900000	1.29153e-07
436.850000	1.29404e-07
436.800000	1.29655e-07
436.750000	1.29907e-07
436.700000	1.30159e-07
436.650000	1.30411e-07
436.600000	1.30664e-07
436.550000	1.30918e-07
436.500000	1.31172e-07
436.450000	1.31426e-07
436.400000	1.31681e-07
436.350000	1.31937e-07
436.300000	1.32193e-07
436.250000	1.32449e-07
436.200000	1.32707e-07
436.150000	1.32964e-07
436.100000	1.33222e-07
436.050000	1.33481e-07
436.000000	1.3374e-07
435.950000	1.33999e-07
435.900000	1.34259e-07
435.850000	1.3452e-07
435.800000	1.34781e-07
435.750000	1.35042e-07
435.700000	1.35304e-07
435.650000	1.35567e-07
435.600000	1.3583e-07
435.550000	1.36093e-07
435.500000	1.36357e-07
435.450000	1.36622e-07
435.400000	1.36887e-07
435.350000	1.37153e-07
435.300000	1.37419e-07
435.250000	1.37686e-07
435.200000	1.37953e-07
435.150000	1.3822e-07
435.100000	1.38489e-07
435.050000	1.38757e-07
435.000000	1.39027e-07
434.950000	1.39296e-07
434.900000	1.39567e-07
434.850000	1.39837e-07
434.800000	1.40109e-07
434.750000	1.40381e-07
434.700000	1.40653e-07
434.650000	1.40926e-07
434.600000	1.41199e-07
434.550000	1.41473e-07
434.500000	1.41748e-07
434.450000	1.42023e-07
434.400000	1.42298e-07
434.350000	1.42575e-07
434.300000	1.42851e-07
434.250000	1.43128e-07
434.200000	1.43406e-07
434.150000	1.43684e-07
434.100000	1.43963e-07
434.050000	1.44242e-07
434.000000	1.44522e-07
433.950000	1.44803e-07
433.900000	1.45084e-07
433.850000	1.45365e-07
433.800000	1.45647e-07
433.750000	1.4593e-07
433.700000	1.46213e-07
433.650000	1.46497e-07
433.600000	1.46781e-07
433.550000	1.47066e-07
433.500000	1.47351e-07
433.450000	1.47637e-07
433.400000	1.47924e-07
433.350000	1.48211e-07
433.300000	1.48498e-07
433.250000	1.48786e-07
433.200000	1.49075e-07
433.150000	1.49364e-07
433.100000	1.49654e-07
433.050000	1.49944e-07
433.000000	1.50235e-07
432.950000	1.50527e-07
432.900000	1.50819e-07
432.850000	1.51111e-07
432.800000	1.51405e-07
432.750000	1.51698e-07
432.700000	1.51993e-07
432.650000	1.52288e-07
432.600000	1.52583e-07
432.550000	1.52879e-07
432.500000	1.53176e-07
432.450000	1.53473e-07
432.400000	1.53771e-07
432.350000	1.54069e-07
432.300000	1.54368e-07
432.250000	1.54668e-07
432.200000	1.54968e-07
432.150000	1.55268e-07
432.100000	1.5557e-07
432.050000	1.55871e-07
432.000000	1.56174e-07
431.950000	1.56477e-07
431.900000	1.5678e-07
431.850000	1.57085e-07
431.800000	1.57389e-07
431.750000	1.57695e-07
431.700000	1.58001e-07
431.650000	1.58307e-07
431.600000	1.58614e-07
431.550000	1.58922e-07
431.500000	1.59231e-07
431.450000	1.59539e-07
431.400000	1.59849e-07
431.350000	1.60159e-07
431.300000	1.6047e-07
431.250000	1.60781e-07
431.200000	1.61093e-07
431.150000	1.61406e-07
431.100000	1.61719e-07
431.050000	1.62033e-07
431.000000	1.62347e-07
430.950000	1.62662e-07
430.900000	1.62978e-07
430.850000	1.63294e-07
430.800000	1.63611e-07
430.750000	1.63928e-07
430.700000	1.64246e-07
430.650000	1.64565e-07
430.600000	1.64884e-07
430.550000	1.65204e-07
430.500000	1.65524e-07
430.450000	1.65846e-07
430.400000	1.66167e-07
430.350000	1.6649e-07
430.300000	1.66813e-07
430.250000	1.67136e-07
430.200000	1.67461e-07
430.150000	1.67786e-07
430.100000	1.68111e-07
430.050000	1.68437e-07
430.000000	1.68764e-07
429.950000	1.69091e-07
429.900000	1.69419e-07
429.850000	1.69748e-07
429.800000	1.70077e-07
429.750000	1.70407e-07
429.700000	1.70738e-07
429.650000	1.71069e-07
429.600000	1.71401e-07
429.550000	1.71734e-07
429.500000	1.72067e-07
429.450000	1.72401e-07
429.400000	1.72735e-07
429.350000	1.7307e-07
429.300000	1.73406e-07
429.250000	1.73742e-07
429.200000	1.7408e-07
429.150000	1.74417e-07
429.100000	1.74756e-07
429.050000	1.75095e-07
429.000000	1.75434e-07
428.950000	1.75775e-07
428.900000	1.76116e-07
428.850000	1.76457e-07
428.800000	1.768e-07
428.750000	1.77143e-07
428.700000	1.77486e-07
428.650000	1.77831e-07
428.600000	1.78176e-07
428.550000	1.78521e-07
428.500000	1.78868e-07
428.450000	1.79215e-07
428.400000	1.79562e-07
428.350000	1.79911e-07
428.300000	1.8026e-07
428.250000	1.80609e-07
428.200000	1.8096e-07
428.150000	1.81311e-07
428.100000	1.81663e-07
428.050000	1.82015e-07
428.000000	1.82368e-07
427.950000	1.82722e-07
427.900000	1.83076e-07
427.850000	1.83432e-07
427.800000	1.83787e-07
427.750000	1.84144e-07
427.700000	1.84501e-07
427.650000	1.84859e-07
427.600000	1.85218e-07
427.550000	1.85577e-07
427.500000	1.85937e-07
427.450000	1.86298e-07
427.400000	1.86659e-07
427.350000	1.87021e-07
427.300000	1.87384e-07
427.250000	1.87748e-07
427.200000	1.88112e-07
427.150000	1.88477e-07
427.100000	1.88842e-07
427.050000	1.89209e-07
427.000000	1.89576e-07
426.950000	1.89944e-07
426.900000	1.90312e-07
426.850000	1.90681e-07
426.800000	1.91051e-07
426.750000	1.91422e-07
426.700000	1.91793e-07
426.650000	1.92165e-07
426.600000	1.92538e-07
426.550000	1.92911e-07
426.500000	1.93286e-07
426.450000	1.93661e-07
426.400000	1.94036e-07
426.350000	1.94413e-07
426.300000	1.9479e-07
426.250000	1.95168e-07
426.200000	1.95546e-07
426.150000	1.95926e-07
426.100000	1.96306e-07
426.050000	1.96687e-07
426.000000	1.97068e-07
425.950000	1.9745e-07
425.900000	1.97833e-07
425.850000	1.98217e-07
425.800000	1.98602e-07
425.750000	1.98987e-07
425.700000	1.99373e-07
425.650000	1.9976e-07
425.600000	2.00147e-07
425.550000	2.00536e-07
425.500000	2.00925e-07
425.450000	2.01314e-07
425.400000	2.01705e-07
425.350000	2.02096e-07
425.300000	2.02488e-07
425.250000	2.02881e-07
425.200000	2.03274e-07
425.150000	2.03669e-07
425.100000	2.04064e-07
425.050000	2.0446e-07
425.000000	2.04856e-07
424.950000	2.05254e-07
424.900000	2.05652e-07
424.850000	2.06051e-07
424.800000	2.0645e-07
424.750000	2.06851e-07
424.700000	2.07252e-07
424.650000	2.07654e-07
424.600000	2.08057e-07
424.550000	2.08461e-07
424.500000	2.08865e-07
424.450000	2.0927e-07
424.400000	2.09676e-07
424.350000	2.10083e-07
424.300000	2.1049e-07
424.250000	2.10899e-07
424.200000	2.11308e-07
424.150000	2.11718e-07
424.100000	2.12128e-07
424.050000	2.1254e-07
424.000000	2.12952e-07
423.950000	2.13365e-07
423.900000	2.13779e-07
423.850000	2.14194e-07
423.800000	2.14609e-07
423.750000	2.15025e-07
423.700000	2.15442e-07
423.650000	2.1586e-07
423.600000	2.16279e-07
423.550000	2.16699e-07
423.500000	2.17119e-07
423.450000	2.1754e-07
423.400000	2.17962e-07
423.350000	2.18385e-07
423.300000	2.18808e-07
423.250000	2.19233e-07
423.200000	2.19658e-07
423.150000	2.20084e-07
423.100000	2.20511e-07
423.050000	2.20939e-07
423.000000	2.21367e-07
422.950000	2.21797e-07
422.900000	2.22227e-07
422.850000	2.22658e-07
422.800000	2.2309e-07
422.750000	2.23523e-07
422.700000	2.23956e-07
422.650000	2.24391e-07
422.600000	2.24826e-07
422.550000	2.25262e-07
422.500000	2.25699e-07
422.450000	2.26137e-07
422.400000	2.26575e-07
422.350000	2.27015e-07
422.300000	2.27455e-07
422.250000	2.27896e-07
422.200000	2.28338e-07
422.150000	2.28781e-07
422.100000	2.29225e-07
422.050000	2.29669e-07
422.000000	2.30115e-07
421.950000	2.30561e-07
421.900000	2.31008e-07
421.850000	2.31457e-07
421.800000	2.31905e-07
421.750000	2.32355e-07
421.700000	2.32806e-07
421.650000	2.33258e-07
421.600000	2.3371e-07
421.550000	2.34163e-07
421.500000	2.34617e-07
421.450000	2.35073e-07
421.400000	2.35528e-07
421.350000	2.35985e-07
421.300000	2.36443e-07
421.250000	2.36902e-07
421.200000	2.37361e-07
421.150000	2.37821e-07
421.100000	2.38283e-07
421.050000	2.38745e-07
421.000000	2.39208e-07
420.950000	2.39672e-07
420.900000	2.40137e-07
420.850000	2.40603e-07
420.800000	2.41069e-07
420.750000	2.41537e-07
420.700000	2.42005e-07
420.650000	2.42475e-07
420.600000	2.42945e-07
420.550000	2.43416e-07
420.500000	2.43888e-07
420.450000	2.44361e-07
420.400000	2.44835e-07
420.350000	2.4531e-07
420.300000	2.45786e-07
420.250000	2.46263e-07
420.200000	2.4674e-07
420.150000	2.47219e-07
420.100000	2.47698e-07
420.050000	2.48179e-07
420.000000	2.4866e-07
419.950000	2.49142e-07
419.900000	2.49625e-07
419.850000	2.5011e-07
419.800000	2.50595e-07
419.750000	2.51081e-07
419.700000	2.51568e-07
419.650000	2.52056e-07
419.600000	2.52544e-07
419.550000	2.53034e-07
419.500000	2.53525e-07
419.450000	2.54017e-07
419.400000	2.54509e-07
419.350000	2.55003e-07
419.300000	2.55498e-07
419.250000	2.55993e-07
419.200000	2.5649e-07
419.150000	2.56987e-07
419.100000	2.57485e-07
419.050000	2.57985e-07
419.000000	2.58485e-07
418.950000	2.58986e-07
418.900000	2.59489e-07
418.850000	2.59992e-07
418.800000	2.60496e-07
418.750000	2.61001e-07
418.700000	2.61508e-07
418.650000	2.62015e-07
418.600000	2.62523e-07
418.550000	2.63032e-07
418.500000	2.63542e-07
418.450000	2.64053e-07
418.400000	2.64565e-07
418.350000	2.65079e-07
418.300000	2.65593e-07
418.250000	2.66108e-07
418.200000	2.66624e-07
418.150000	2.67141e-07
418.100000	2.67659e-07
418.050000	2.68178e-07
418.000000	2.68698e-07
417.950000	2.69219e-07
417.900000	2.69741e-07
417.850000	2.70265e-07
417.800000	2.70789e-07
417.750000	2.71314e-07
417.700000	2.7184e-07
417.650000	2.72367e-07
417.600000	2.72895e-07
417.550000	2.73425e-07
417.500000	2.73955e-07
417.450000	2.74486e-07
417.400000	2.75019e-07
417.350000	2.75552e-07
417.300000	2.76086e-07
417.250000	2.76622e-07
417.200000	2.77158e-07
417.150000	2.77696e-07
417.100000	2.78234e-07
417.050000	2.78774e-07
417.000000	2.79314e-07
416.950000	2.79856e-07
416.900000	2.80399e-07
416.850000	2.80943e-07
416.800000	2.81487e-07
416.750000	2.82033e-07
416.700000	2.8258e-07
416.650000	2.83128e-07
416.600000	2.83677e-07
416.550000	2.84227e-07
416.500000	2.84779e-07
416.450000	2.85331e-07
416.400000	2.85884e-07
416.350000	2.86439e-07
416.300000	2.86994e-07
416.250000	2.87551e-07
416.200000	2.88108e-07
416.150000	2.88667e-07
416.100000	2.89227e-07
416.050000	2.89788e-07
416.000000	2.9035e-07
415.950000	2.90913e-07
415.900000	2.91477e-07
415.850000	2.92042e-07
415.800000	2.92608e-07
415.750000	2.93176e-07
415.700000	2.93744e-07
415.650000	2.94314e-07
415.600000	2.94885e-07
415.550000	2.95457e-07
415.500000	2.9603e-07
415.450000	2.96604e-07
415.400000	2.97179e-07
415.350000	2.97755e-07
415.300000	2.98333e-07
415.250000	2.98911e-07
415.200000	2.99491e-07
415.150000	3.00071e-07
415.100000	3.00653e-07
415.050000	3.01236e-07
415.000000	3.01821e-07
414.950000	3.02406e-07
414.900000	3.02992e-07
414.850000	3.0358e-07
414.800000	3.04169e-07
414.750000	3.04758e-07
414.700000	3.05349e-07
414.650000	3.05941e-07
414.600000	3.06535e-07
414.550000	3.07129e-07
414.500000	3.07725e-07
414.450000	3.08321e-07
414.400000	3.08919e-07
414.350000	3.09518e-07
414.300000	3.10119e-07
414.250000	3.1072e-07
414.200000	3.11322e-07
414.150000	3.11926e-07
414.100000	3.12531e-07
414.050000	3.13137e-07
414.000000	3.13744e-07
413.950000	3.14353e-07
413.900000	3.14962e-07
413.850000	3.15573e-07
413.800000	3.16185e-07
413.750000	3.16798e-07
413.700000	3.17412e-07
413.650000	3.18028e-07
413.600000	3.18644e-07
413.550000	3.19262e-07
413.500000	3.19881e-07
413.450000	3.20502e-07
413.400000	3.21123e-07
413.350000	3.21746e-07
413.300000	3.2237e-07
413.250000	3.22995e-07
413.200000	3.23621e-07
413.150000	3.24249e-07
413.100000	3.24877e-07
413.050000	3.25507e-07
413.000000	3.26138e-07
412.950000	3.26771e-07
412.900000	3.27404e-07
412.850000	3.28039e-07
412.800000	3.28675e-07
412.750000	3.29313e-07
412.700000	3.29951e-07
412.650000	3.30591e-07
412.600000	3.31232e-07
412.550000	3.31874e-07
412.500000	3.32518e-07
412.450000	3.33163e-07
412.400000	3.33809e-07
412.350000	3.34456e-07
412.300000	3.35104e-07
412.250000	3.35754e-07
412.200000	3.36405e-07
412.150000	3.37057e-07
412.100000	3.37711e-07
412.050000	3.38366e-07
412.000000	3.39022e-07
411.950000	3.39679e-07
411.900000	3.40338e-07
411.850000	3.40998e-07
411.800000	3.41659e-07
411.750000	3.42321e-07
411.700000	3.42985e-07
411.650000	3.4365e-07
411.600000	3.44317e-07
411.550000	3.44984e-07
411.500000	3.45653e-07
411.450000	3.46323e-07
411.400000	3.46995e-07
411.350000	3.47668e-07
411.300000	3.48342e-07
411.250000	3.49017e-07
411.200000	3.49694e-07
411.150000	3.50372e-07
411.100000	3.51051e-07
411.050000	3.51732e-07
411.000000	3.52414e-07
410.950000	3.53097e-07
410.900000	3.53782e-07
410.850000	3.54468e-07
410.800000	3.55155e-07
410.750000	3.55844e-07
410.700000	3.56534e-07
410.650000	3.57225e-07
410.600000	3.57917e-07
410.550000	3.58611e-07
410.500000	3.59307e-07
410.450000	3.60003e-07
410.400000	3.60701e-07
410.350000	3.61401e-07
410.300000	3.62101e-07
410.250000	3.62803e-07
410.200000	3.63507e-07
410.150000	3.64212e-07
410.100000	3.64918e-07
410.050000	3.65625e-07
410.000000	3.66334e-07
409.950000	3.67045e-07
409.900000	3.67756e-07
409.850000	3.68469e-07
409.800000	3.69184e-07
409.750000	3.69899e-07
409.700000	3.70617e-07
409.650000	3.71335e-07
409.600000	3.72055e-07
409.550000	3.72776e-07
409.500000	3.73499e-07
409.450000	3.74223e-07
409.400000	3.74949e-07
409.350000	3.75676e-07
409.300000	3.76404e-07
409.250000	3.77134e-07
409.200000	3.77865e-07
409.150000	3.78598e-07
409.100000	3.79332e-07
409.050000	3.80067e-07
409.000000	3.80804e-07
408.950000	3.81542e-07
408.900000	3.82282e-07
408.850000	3.83023e-07
408.800000	3.83766e-07
408.750000	3.8451e-07
408.700000	3.85255e-07
408.650000	3.86002e-07
408.600000	3.86751e-07
408.550000	3.875e-07
408.500000	3.88252e-07
408.450000	3.89004e-07
408.400000	3.89758e-07
408.350000	3.90514e-07
408.300000	3.91271e-07
408.250000	3.9203e-07
408.200000	3.9279e-07
408.150000	3.93551e-07
408.100000	3.94314e-07
408.050000	3.95079e-07
408.000000	3.95845e-07
407.950000	3.96612e-07
407.900000	3.97381e-07
407.850000	3.98151e-07
407.800000	3.98923e-07
407.750000	3.99697e-07
407.700000	4.00472e-07
407.650000	4.01248e-07
407.600000	4.02026e-07
407.550000	4.02805e-07
407.500000	4.03586e-07
407.450000	4.04369e-07
407.400000	4.05153e-07
407.350000	4.05938e-07
407.300000	4.06725e-07
407.250000	4.07513e-07
407.200000	4.08303e-07
407.150000	4.09095e-07
407.100000	4.09888e-07
407.050000	4.10683e-07
407.000000	4.11479e-07
406.950000	4.12277e-07
406.900000	4.13076e-07
406.850000	4.13877e-07
406.800000	4.14679e-07
406.750000	4.15483e-07
406.700000	4.16288e-07
406.650000	4.17095e-07
406.600000	4.17904e-07
406.550000	4.18714e-07
406.500000	4.19526e-07
406.450000	4.20339e-07
406.400000	4.21154e-07
406.350000	4.2197e-07
406.300000	4.22788e-07
406.250000	4.23608e-07
406.200000	4.24429e-07
406.150000	4.25252e-07
406.100000	4.26076e-07
406.050000	4.26902e-07
406.000000	4.2773e-07
405.950000	4.28559e-07
405.900000	4.2939e-07
405.850000	4.30222e-07
405.800000	4.31056e-07
405.750000	4.31892e-07
405.700000	4.32729e-07
405.650000	4.33568e-07
405.600000	4.34409e-07
405.550000	4.35251e-07
405.500000	4.36094e-07
405.450000	4.3694e-07
405.400000	4.37787e-07
405.350000	4.38636e-07
405.300000	4.39486e-07
405.250000	4.40338e-07
405.200000	4.41191e-07
405.150000	4.42047e-07
405.100000	4.42904e-07
405.050000	4.43762e-07
405.000000	4.44622e-07
404.950000	4.45484e-07
404.900000	4.46348e-07
404.850000	4.47213e-07
404.800000	4.4808e-07
404.750000	4.48949e-07
404.700000	4.49819e-07
404.650000	4.50691e-07
404.600000	4.51564e-07
404.550000	4.5244e-07
404.500000	4.53317e-07
404.450000	4.54196e-07
404.400000	4.55076e-07
404.350000	4.55958e-07
404.300000	4.56842e-07
404.250000	4.57727e-07
404.200000	4.58615e-07
404.150000	4.59504e-07
404.100000	4.60394e-07
404.050000	4.61287e-07
404.000000	4.62181e-07
403.950000	4.63077e-07
403.900000	4.63975e-07
403.850000	4.64874e-07
403.800000	4.65775e-07
403.750000	4.66678e-07
403.700000	4.67583e-07
403.650000	4.68489e-07
403.600000	4.69397e-07
403.550000	4.70307e-07
403.500000	4.71219e-07
403.450000	4.72132e-07
403.400000	4.73047e-07
403.350000	4.73964e-07
403.300000	4.74883e-07
403.250000	4.75803e-07
403.200000	4.76726e-07
403.150000	4.7765e-07
403.100000	4.78575e-07
403.050000	4.79503e-07
403.000000	4.80433e-07
402.950000	4.81364e-07
402.900000	4.82297e-07
402.850000	4.83232e-07
402.800000	4.84168e-07
402.750000	4.85107e-07
402.700000	4.86047e-07
402.650000	4.86989e-07
402.600000	4.87933e-07
402.550000	4.88879e-07
402.500000	4.89827e-07
402.450000	4.90776e-07
402.400000	4.91727e-07
402.350000	4.9268e-07
402.300000	4.93635e-07
402.250000	4.94592e-07
402.200000	4.95551e-07
402.150000	4.96511e-07
402.100000	4.97474e-07
402.050000	4.98438e-07
402.000000	4.99404e-07
401.950000	5.00372e-07
401.900000	5.01342e-07
401.850000	5.02314e-07
401.800000	5.03287e-07
401.750000	5.04263e-07
401.700000	5.0524e-07
401.650000	5.06219e-07
401.600000	5.07201e-07
401.550000	5.08184e-07
401.500000	5.09169e-07
401.450000	5.10155e-07
401.400000	5.11144e-07
401.350000	5.12135e-07
401.300000	5.13128e-07
401.250000	5.14122e-07
401.200000	5.15119e-07
401.150000	5.16117e-07
401.100000	5.17117e-07
401.050000	5.1812e-07
401.000000	5.19124e-07
400.950000	5.2013e-07
400.900000	5.21138e-07
400.850000	5.22148e-07
400.800000	5.2316e-07
400.750000	5.24174e-07
400.700000	5.2519e-07
400.650000	5.26208e-07
400.600000	5.27228e-07
400.550000	5.2825e-07
400.500000	5.29274e-07
400.450000	5.30299e-07
400.400000	5.31327e-07
400.350000	5.32357e-07
400.300000	5.33389e-07
400.250000	5.34423e-07
400.200000	5.35458e-07
400.150000	5.36496e-07
400.100000	5.37536e-07
400.050000	5.38578e-07
400.000000	5.39622e-07
399.950000	5.40667e-07
399.900000	5.41715e-07
399.850000	5.42765e-07
399.800000	5.43817e-07
399.750000	5.44871e-07
399.700000	5.45927e-07
399.650000	5.46985e-07
399.600000	5.48045e-07
399.550000	5.49107e-07
399.500000	5.50172e-07
399.450000	5.51238e-07
399.400000	5.52306e-07
399.350000	5.53377e-07
399.300000	5.54449e-07
399.250000	5.55524e-07
399.200000	5.566e-07
399.150000	5.57679e-07
399.100000	5.5876e-07
399.050000	5.59843e-07
399.000000	5.60928e-07
398.950000	5.62015e-07
398.900000	5.63104e-07
398.850000	5.64195e-07
398.800000	5.65289e-07
398.750000	5.66384e-07
398.700000	5.67482e-07
398.650000	5.68582e-07
398.600000	5.69684e-07
398.550000	5.70788e-07
398.500000	5.71894e-07
398.450000	5.73002e-07
398.400000	5.74113e-07
398.350000	5.75225e-07
398.300000	5.7634e-07
398.250000	5.77457e-07
398.200000	5.78576e-07
398.150000	5.79698e-07
398.100000	5.80821e-07
398.050000	5.81947e-07
398.000000	5.83074e-07
397.950000	5.84204e-07
397.900000	5.85337e-07
397.850000	5.86471e-07
397.800000	5.87607e-07
397.750000	5.88746e-07
397.700000	5.89887e-07
397.650000	5.9103e-07
397.600000	5.92176e-07
397.550000	5.93323e-07
397.500000	5.94473e-07
397.450000	5.95625e-07
397.400000	5.96779e-07
397.350000	5.97936e-07
397.300000	5.99095e-07
397.250000	6.00256e-07
397.200000	6.01419e-07
397.150000	6.02584e-07
397.100000	6.03752e-07
397.050000	6.04922e-07
397.000000	6.06094e-07
396.950000	6.07269e-07
396.900000	6.08446e-07
396.850000	6.09625e-07
396.800000	6.10806e-07
396.750000	6.1199e-07
396.700000	6.13176e-07
396.650000	6.14364e-07
396.600000	6.15555e-07
396.550000	6.16748e-07
396.500000	6.17943e-07
396.450000	6.1914e-07
396.400000	6.2034e-07
396.350000	6.21542e-07
396.300000	6.22747e-07
396.250000	6.23953e-07
396.200000	6.25162e-07
396.150000	6.26374e-07
396.100000	6.27588e-07
396.050000	6.28804e-07
396.000000	6.30022e-07
395.950000	6.31243e-07
395.900000	6.32466e-07
395.850000	6.33692e-07
395.800000	6.3492e-07
395.750000	6.3615e-07
395.700000	6.37383e-07
395.650000	6.38618e-07
395.600000	6.39856e-07
395.550000	6.41096e-07
395.500000	6.42338e-07
395.450000	6.43583e-07
395.400000	6.4483e-07
395.350000	6.46079e-07
395.300000	6.47331e-07
395.250000	6.48585e-07
395.200000	6.49842e-07
395.150000	6.51102e-07
395.100000	6.52363e-07
395.050000	6.53627e-07
395.000000	6.54894e-07
394.950000	6.56163e-07
394.900000	6.57434e-07
394.850000	6.58708e-07
394.800000	6.59985e-07
394.750000	6.61263e-07
394.700000	6.62545e-07
394.650000	6.63829e-07
394.600000	6.65115e-07
394.550000	6.66404e-07
394.500000	6.67695e-07
394.450000	6.68989e-07
394.400000	6.70285e-07
394.350000	6.71584e-07
394.300000	6.72885e-07
394.250000	6.74189e-07
394.200000	6.75495e-07
394.150000	6.76804e-07
394.100000	6.78116e-07
394.050000	6.7943e-07
394.000000	6.80746e-07
393.950000	6.82065e-07
393.900000	6.83387e-07
393.850000	6.84711e-07
393.800000	6.86038e-07
393.750000	6.87367e-07
393.700000	6.88699e-07
393.650000	6.90033e-07
393.600000	6.9137e-07
393.550000	6.9271e-07
393.500000	6.94052e-07
393.450000	6.95397e-07
393.400000	6.96744e-07
393.350000	6.98094e-07
393.300000	6.99447e-07
393.250000	7.00802e-07
393.200000	7.0216e-07
393.150000	7.0352e-07
393.100000	7.04884e-07
393.050000	7.06249e-07
393.000000	7.07618e-07
392.950000	7.08989e-07
392.900000	7.10363e-07
392.850000	7.11739e-07
392.800000	7.13118e-07
392.750000	7.145e-07
392.700000	7.15884e-07
392.650000	7.17271e-07
392.600000	7.18661e-07
392.550000	7.20053e-07
392.500000	7.21448e-07
392.450000	7.22846e-07
392.400000	7.24247e-07
392.350000	7.2565e-07
392.300000	7.27056e-07
392.250000	7.28465e-07
392.200000	7.29876e-07
392.150000	7.3129e-07
392.100000	7.32707e-07
392.050000	7.34127e-07
392.000000	7.35549e-07
391.950000	7.36974e-07
391.900000	7.38402e-07
391.850000	7.39833e-07
391.800000	7.41266e-07
391.750000	7.42702e-07
391.700000	7.44141e-07
391.650000	7.45583e-07
391.600000	7.47027e-07
391.550000	7.48475e-07
391.500000	7.49925e-07
391.450000	7.51378e-07
391.400000	7.52834e-07
391.350000	7.54292e-07
391.300000	7.55753e-07
391.250000	7.57218e-07
391.200000	7.58685e-07
391.150000	7.60155e-07
391.100000	7.61627e-07
391.050000	7.63103e-07
391.000000	7.64581e-07
390.950000	7.66063e-07
390.900000	7.67547e-07
390.850000	7.69034e-07
390.800000	7.70524e-07
390.750000	7.72017e-07
390.700000	7.73512e-07
390.650000	7.75011e-07
390.600000	7.76512e-07
390.550000	7.78017e-07
390.500000	7.79524e-07
390.450000	7.81034e-07
390.400000	7.82547e-07
390.350000	7.84063e-07
390.300000	7.85582e-07
390.250000	7.87104e-07
390.200000	7.88629e-07
390.150000	7.90157e-07
390.100000	7.91688e-07
390.050000	7.93222e-07
390.000000	7.94758e-07
389.950000	7.96298e-07
389.900000	7.97841e-07
389.850000	7.99386e-07
389.800000	8.00935e-07
389.750000	8.02487e-07
389.700000	8.04041e-07
389.650000	8.05599e-07
389.600000	8.0716e-07
389.550000	8.08723e-07
389.500000	8.1029e-07
389.450000	8.1186e-07
389.400000	8.13433e-07
389.350000	8.15009e-07
389.300000	8.16587e-07
389.250000	8.18169e-07
389.200000	8.19754e-07
389.150000	8.21342e-07
389.100000	8.22934e-07
389.050000	8.24528e-07
389.000000	8.26125e-07
388.950000	8.27725e-07
388.900000	8.29329e-07
388.850000	8.30936e-07
388.800000	8.32545e-07
388.750000	8.34158e-07
388.700000	8.35774e-07
388.650000	8.37393e-07
388.600000	8.39015e-07
388.550000	8.40641e-07
388.500000	8.42269e-07
388.450000	8.43901e-07
388.400000	8.45536e-07
388.350000	8.47173e-07
388.300000	8.48815e-07
388.250000	8.50459e-07
388.200000	8.52106e-07
388.150000	8.53757e-07
388.100000	8.55411e-07
388.050000	8.57068e-07
388.000000	8.58728e-07
387.950000	8.60392e-07
387.900000	8.62058e-07
387.850000	8.63728e-07
387.800000	8.65402e-07
387.750000	8.67078e-07
387.700000	8.68758e-07
387.650000	8.7044e-07
387.600000	8.72127e-07
387.550000	8.73816e-07
387.500000	8.75509e-07
387.450000	8.77205e-07
387.400000	8.78904e-07
387.350000	8.80606e-07
387.300000	8.82312e-07
387.250000	8.84021e-07
387.200000	8.85734e-07
387.150000	8.87449e-07
387.100000	8.89168e-07
387.050000	8.90891e-07
387.000000	8.92617e-07
386.950000	8.94346e-07
386.900000	8.96078e-07
386.850000	8.97814e-07
386.800000	8.99553e-07
386.750000	9.01295e-07
386.700000	9.03041e-07
386.650000	9.0479e-07
386.600000	9.06543e-07
386.550000	9.08299e-07
386.500000	9.10058e-07
386.450000	9.11821e-07
386.400000	9.13587e-07
386.350000	9.15357e-07
386.300000	9.1713e-07
386.250000	9.18907e-07
386.200000	9.20686e-07
386.150000	9.2247e-07
386.100000	9.24257e-07
386.050000	9.26047e-07
386.000000	9.27841e-07
385.950000	9.29638e-07
385.900000	9.31439e-07
385.850000	9.33243e-07
385.800000	9.3505e-07
385.750000	9.36861e-07
385.700000	9.38676e-07
385.650000	9.40494e-07
385.600000	9.42316e-07
385.550000	9.44141e-07
385.500000	9.4597e-07
385.450000	9.47802e-07
385.400000	9.49638e-07
385.350000	9.51477e-07
385.300000	9.5332e-07
385.250000	9.55167e-07
385.200000	9.57017e-07
385.150000	9.58871e-07
385.100000	9.60728e-07
385.050000	9.62589e-07
385.000000	9.64453e-07
384.950000	9.66321e-07
384.900000	9.68193e-07
384.850000	9.70068e-07
384.800000	9.71947e-07
384.750000	9.73829e-07
384.700000	9.75716e-07
384.650000	9.77605e-07
384.600000	9.79499e-07
384.550000	9.81396e-07
384.500000	9.83297e-07
384.450000	9.85201e-07
384.400000	9.87109e-07
384.350000	9.89021e-07
384.300000	9.90937e-07
384.250000	9.92856e-07
384.200000	9.94779e-07
384.150000	9.96706e-07
384.100000	9.98636e-07
384.050000	1.00057e-06
384.000000	1.00251e-06
383.950000	1.00445e-06
383.900000	1.0064e-06
383.850000	1.00834e-06
383.800000	1.0103e-06
383.750000	1.01225e-06
383.700000	1.01421e-06
383.650000	1.01618e-06
383.600000	1.01815e-06
383.550000	1.02012e-06
383.500000	1.02209e-06
383.450000	1.02407e-06
383.400000	1.02606e-06
383.350000	1.02804e-06
383.300000	1.03004e-06
383.250000	1.03203e-06
383.200000	1.03403e-06
383.150000	1.03603e-06
383.100000	1.03804e-06
383.050000	1.04005e-06
383.000000	1.04206e-06
382.950000	1.04408e-06
382.900000	1.0461e-06
382.850000	1.04813e-06
382.800000	1.05016e-06
382.750000	1.05219e-06
382.700000	1.05423e-06
382.650000	1.05627e-06
382.600000	1.05832e-06
382.550000	1.06037e-06
382.500000	1.06242e-06
382.450000	1.06448e-06
382.400000	1.06654e-06
382.350000	1.06861e-06
382.300000	1.07068e-06
382.250000	1.07275e-06
382.200000	1.07483e-06
382.150000	1.07691e-06
382.100000	1.07899e-06
382.050000	1.08108e-06
382.000000	1.08318e-06
381.950000	1.08527e-06
381.900000	1.08738e-06
381.850000	1.08948e-06
381.800000	1.09159e-06
381.750000	1.09371e-06
381.700000	1.09582e-06
381.650000	1.09795e-06
381.600000	1.10007e-06
381.550000	1.1022e-06
381.500000	1.10434e-06
381.450000	1.10648e-06
381.400000	1.10862e-06
381.350000	1.11077e-06
381.300000	1.11292e-06
381.250000	1.11507e-06
381.200000	1.11723e-06
381.150000	1.11939e-06
381.100000	1.12156e-06
381.050000	1.12373e-06
381.000000	1.12591e-06
380.950000	1.12809e-06
380.900000	1.13028e-06
380.850000	1.13246e-06
380.800000	1.13466e-06
380.750000	1.13685e-06
380.700000	1.13906e-06
380.650000	1.14126e-06
380.600000	1.14347e-06
380.550000	1.14569e-06
380.500000	1.14791e-06
380.450000	1.15013e-06
380.400000	1.15236e-06
380.350000	1.15459e-06
380.300000	1.15682e-06
380.250000	1.15906e-06
380.200000	1.16131e-06
380.150000	1.16356e-06
380.100000	1.16581e-06
380.050000	1.16807e-06
380.000000	1.17033e-06
379.950000	1.17259e-06
379.900000	1.17487e-06
379.850000	1.17714e-06
379.800000	1.17942e-06
379.750000	1.1817e-06
379.700000	1.18399e-06
379.650000	1.18628e-06
379.600000	1.18858e-06
379.550000	1.19088e-06
379.500000	1.19319e-06
379.450000	1.1955e-06
379.400000	1.19781e-06
379.350000	1.20013e-06
379.300000	1.20246e-06
379.250000	1.20479e-06
379.200000	1.20712e-06
379.150000	1.20946e-06
379.100000	1.2118e-06
379.050000	1.21414e-06
379.000000	1.2165e-06
378.950000	1.21885e-06
378.900000	1.22121e-06
378.850000	1.22358e-06
378.800000	1.22595e-06
378.750000	1.22832e-06
378.700000	1.2307e-06
378.650000	1.23308e-06
378.600000	1.23547e-06
378.550000	1.23786e-06
378.500000	1.24026e-06
378.450000	1.24266e-06
378.400000	1.24506e-06
378.350000	1.24748e-06
378.300000	1.24989e-06
378.250000	1.25231e-06
378.200000	1.25474e-06
378.150000	1.25717e-06
378.100000	1.2596e-06
378.050000	1.26204e-06
378.000000	1.26448e-06
377.950000	1.26693e-06
377.900000	1.26938e-06
377.850000	1.27184e-06
377.800000	1.2743e-06
377.750000	1.27677e-06
377.700000	1.27924e-06
377.650000	1.28172e-06
377.600000	1.2842e-06
377.550000	1.28669e-06
377.500000	1.28918e-06
377.450000	1.29168e-06
377.400000	1.29418e-06
377.350000	1.29668e-06
377.300000	1.29919e-06
377.250000	1.30171e-06
377.200000	1.30423e-06
377.150000	1.30675e-06
377.100000	1.30928e-06
377.050000	1.31182e-06
377.000000	1.31436e-06
376.950000	1.3169e-06
376.900000	1.31945e-06
376.850000	1.32201e-06
376.800000	1.32457e-06
376.750000	1.32713e-06
376.700000	1.3297e-06
376.650000	1.33228e-06
376.600000	1.33486e-06
376.550000	1.33744e-06
376.500000	1.34003e-06
376.450000	1.34262e-06
376.400000	1.34522e-06
376.350000	1.34783e-06
376.300000	1.35044e-06
376.250000	1.35305e-06
376.200000	1.35567e-06
376.150000	1.3583e-06
376.100000	1.36093e-06
376.050000	1.36356e-06
376.000000	1.3662e-06
375.950000	1.36885e-06
375.900000	1.3715e-06
375.850000	1.37415e-06
375.800000	1.37681e-06
375.750000	1.37948e-06
375.700000	1.38215e-06
375.650000	1.38482e-06
375.600000	1.3875e-06
375.550000	1.39019e-06
375.500000	1.39288e-06
375.450000	1.39558e-06
375.400000	1.39828e-06
375.350000	1.40099e-06
375.300000	1.4037e-06
375.250000	1.40642e-06
375.200000	1.40914e-06
375.150000	1.41187e-06
375.100000	1.4146e-06
375.050000	1.41734e-06
375.000000	1.42008e-06
374.950000	1.42283e-06
374.900000	1.42559e-06
374.850000	1.42835e-06
374.800000	1.43111e-06
374.750000	1.43388e-06
374.700000	1.43666e-06
374.650000	1.43944e-06
374.600000	1.44223e-06
374.550000	1.44502e-06
374.500000	1.44782e-06
374.450000	1.45062e-06
374.400000	1.45343e-06
374.350000	1.45624e-06
374.300000	1.45906e-06
374.250000	1.46188e-06
374.200000	1.46471e-06
374.150000	1.46755e-06
374.100000	1.47039e-06
374.050000	1.47324e-06
374.000000	1.47609e-06
373.950000	1.47895e-06
373.900000	1.48181e-06
373.850000	1.48468e-06
373.800000	1.48755e-06
373.750000	1.49043e-06
373.700000	1.49332e-06
373.650000	1.49621e-06
373.600000	1.4991e-06
373.550000	1.50201e-06
373.500000	1.50491e-06
373.450000	1.50783e-06
373.400000	1.51075e-06
373.350000	1.51367e-06
373.300000	1.5166e-06
373.250000	1.51954e-06
373.200000	1.52248e-06
373.150000	1.52543e-06
373.100000	1.52838e-06
373.050000	1.53134e-06
373.000000	1.5343e-06
372.950000	1.53727e-06
372.900000	1.54025e-06
372.850000	1.54323e-06
372.800000	1.54622e-06
372.750000	1.54921e-06
372.700000	1.55221e-06
372.650000	1.55521e-06
372.600000	1.55822e-06
372.550000	1.56124e-06
372.500000	1.56426e-06
372.450000	1.56729e-06
372.400000	1.57032e-06
372.350000	1.57336e-06
372.300000	1.57641e-06
372.250000	1.57946e-06
372.200000	1.58252e-06
372.150000	1.58558e-06
372.100000	1.58865e-06
372.050000	1.59172e-06
372.000000	1.5948e-06
371.950000	1.59789e-06
371.900000	1.60098e-06
371.850000	1.60408e-06
371.800000	1.60719e-06
371.750000	1.6103e-06
371.700000	1.61342e-06
371.650000	1.61654e-06
371.600000	1.61967e-06
371.550000	1.6228e-06
371.500000	1.62594e-06
371.450000	1.62909e-06
371.400000	1.63224e-06
371.350000	1.6354e-06
371.300000	1.63857e-06
371.250000	1.64174e-06
371.200000	1.64492e-06
371.150000	1.6481e-06
371.100000	1.65129e-06
371.050000	1.65449e-06
371.000000	1.65769e-06
370.950000	1.6609e-06
370.900000	1.66411e-06
370.850000	1.66733e-06
370.800000	1.67056e-06
370.750000	1.6738e-06
370.700000	1.67704e-06
370.650000	1.68028e-06
370.600000	1.68353e-06
370.550000	1.68679e-06
370.500000	1.69006e-06
370.450000	1.69333e-06
370.400000	1.6966e-06
370.350000	1.69989e-06
370.300000	1.70318e-06
370.250000	1.70648e-06
370.200000	1.70978e-06
370.150000	1.71309e-06
370.100000	1.7164e-06
370.050000	1.71972e-06
370.000000	1.72305e-06
369.950000	1.72639e-06
369.900000	1.72973e-06
369.850000	1.73308e-06
369.800000	1.73643e-06
369.750000	1.73979e-06
369.700000	1.74316e-06
369.650000	1.74653e-06
369.600000	1.74991e-06
369.550000	1.7533e-06
369.500000	1.75669e-06
369.450000	1.76009e-06
369.400000	1.7635e-06
369.350000	1.76691e-06
369.300000	1.77033e-06
369.250000	1.77376e-06
369.200000	1.77719e-06
369.150000	1.78063e-06
369.100000	1.78408e-06
369.050000	1.78753e-06
369.000000	1.79099e-06
368.950000	1.79446e-06
368.900000	1.79793e-06
368.850000	1.80141e-06
368.800000	1.80489e-06
368.750000	1.80839e-06
368.700000	1.81189e-06
368.650000	1.81539e-06
368.600000	1.81891e-06
368.550000	1.82243e-06
368.500000	1.82595e-06
368.450000	1.82949e-06
368.400000	1.83303e-06
368.350000	1.83658e-06
368.300000	1.84013e-06
368.250000	1.84369e-06
368.200000	1.84726e-06
368.150000	1.85083e-06
368.100000	1.85442e-06
368.050000	1.858e-06
368.000000	1.8616e-06
367.950000	1.8652e-06
367.900000	1.86881e-06
367.850000	1.87243e-06
367.800000	1.87605e-06
367.750000	1.87968e-06
367.700000	1.88332e-06
367.650000	1.88696e-06
367.600000	1.89062e-06
367.550000	1.89427e-06
367.500000	1.89794e-06
367.450000	1.90161e-06
367.400000	1.90529e-06
367.350000	1.90898e-06
367.300000	1.91267e-06
367.250000	1.91638e-06
367.200000	1.92008e-06
367.150000	1.9238e-06
367.100000	1.92752e-06
367.050000	1.93125e-06
367.000000	1.93499e-06
366.950000	1.93873e-06
366.900000	1.94249e-06
366.850000	1.94624e-06
366.800000	1.95001e-06
366.750000	1.95378e-06
366.700000	1.95756e-06
366.650000	1.96135e-06
366.600000	1.96515e-06
366.550000	1.96895e-06
366.500000	1.97276e-06
366.450000	1.97658e-06
366.400000	1.9804e-06
366.350000	1.98424e-06
366.300000	1.98807e-06
366.250000	1.99192e-06
366.200000	1.99578e-06
366.150000	1.99964e-06
366.100000	2.00351e-06
366.050000	2.00738e-06
366.000000	2.01127e-06
365.950000	2.01516e-06
365.900000	2.01906e-06
365.850000	2.02297e-06
365.800000	2.02688e-06
365.750000	2.0308e-06
365.700000	2.03473e-06
365.650000	2.03867e-06
365.600000	2.04261e-06
365.550000	2.04657e-06
365.500000	2.05053e-06
365.450000	2.05449e-06
365.400000	2.05847e-06
365.350000	2.06245e-06
365.300000	2.06644e-06
365.250000	2.07044e-06
365.200000	2.07445e-06
365.150000	2.07846e-06
365.100000	2.08248e-06
365.050000	2.08651e-06
365.000000	2.09055e-06
364.950000	2.09459e-06
364.900000	2.09865e-06
364.850000	2.10271e-06
364.800000	2.10678e-06
364.750000	2.11085e-06
364.700000	2.11494e-06
364.650000	2.11903e-06
364.600000	2.12313e-06
364.550000	2.12724e-06
364.500000	2.13135e-06
364.450000	2.13548e-06
364.400000	2.13961e-06
364.350000	2.14375e-06
364.300000	2.1479e-06
364.250000	2.15205e-06
364.200000	2.15622e-06
364.150000	2.16039e-06
364.100000	2.16457e-06
364.050000	2.16876e-06
364.000000	2.17295e-06
363.950000	2.17716e-06
363.900000	2.18137e-06
363.850000	2.18559e-06
363.800000	2.18982e-06
363.750000	2.19405e-06
363.700000	2.1983e-06
363.650000	2.20255e-06
363.600000	2.20681e-06
363.550000	2.21108e-06
363.500000	2.21536e-06
363.450000	2.21965e-06
363.400000	2.22394e-06
363.350000	2.22824e-06
363.300000	2.23255e-06
363.250000	2.23687e-06
363.200000	2.2412e-06
363.150000	2.24554e-06
363.100000	2.24988e-06
363.050000	2.25423e-06
363.000000	2.2586e-06
362.950000	2.26297e-06
362.900000	2.26734e-06
362.850000	2.27173e-06
362.800000	2.27612e-06
362.750000	2.28053e-06
362.700000	2.28494e-06
362.650000	2.28936e-06
362.600000	2.29379e-06
362.550000	2.29823e-06
362.500000	2.30267e-06
362.450000	2.30713e-06
362.400000	2.31159e-06
362.350000	2.31606e-06
362.300000	2.32054e-06
362.250000	2.32503e-06
362.200000	2.32953e-06
362.150000	2.33404e-06
362.100000	2.33855e-06
362.050000	2.34308e-06
362.000000	2.34761e-06
361.950000	2.35215e-06
361.900000	2.3567e-06
361.850000	2.36126e-06
361.800000	2.36583e-06
361.750000	2.37041e-06
361.700000	2.37499e-06
361.650000	2.37959e-06
361.600000	2.38419e-06
361.550000	2.3888e-06
361.500000	2.39342e-06
361.450000	2.39805e-06
361.400000	2.40269e-06
361.350000	2.40734e-06
361.300000	2.412e-06
361.250000	2.41666e-06
361.200000	2.42134e-06
361.150000	2.42602e-06
361.100000	2.43071e-06
361.050000	2.43542e-06
361.000000	2.44013e-06
360.950000	2.44485e-06
360.900000	2.44958e-06
360.850000	2.45432e-06
360.800000	2.45906e-06
360.750000	2.46382e-06
360.700000	2.46859e-06
360.650000	2.47336e-06
360.600000	2.47815e-06
360.550000	2.48294e-06
360.500000	2.48774e-06
360.450000	2.49255e-06
360.400000	2.49738e-06
360.350000	2.50221e-06
360.300000	2.50705e-06
360.250000	2.5119e-06
360.200000	2.51676e-06
360.150000	2.52162e-06
360.100000	2.5265e-06
360.050000	2.53139e-06
360.000000	2.53628e-06
359.950000	2.54119e-06
359.900000	2.54611e-06
359.850000	2.55103e-06
359.800000	2.55597e-06
359.750000	2.56091e-06
359.700000	2.56586e-06
359.650000	2.57083e-06
359.600000	2.5758e-06
359.550000	2.58078e-06
359.500000	2.58577e-06
359.450000	2.59077e-06
359.400000	2.59579e-06
359.350000	2.60081e-06
359.300000	2.60584e-06
359.250000	2.61088e-06
359.200000	2.61593e-06
359.150000	2.62099e-06
359.100000	2.62606e-06
359.050000	2.63114e-06
359.000000	2.63622e-06
358.950000	2.64132e-06
358.900000	2.64643e-06
358.850000	2.65155e-06
358.800000	2.65668e-06
358.750000	2.66182e-06
358.700000	2.66697e-06
358.650000	2.67212e-06
358.600000	2.67729e-06
358.550000	2.68247e-06
358.500000	2.68766e-06
358.450000	2.69286e-06
358.400000	2.69807e-06
358.350000	2.70328e-06
358.300000	2.70851e-06
358.250000	2.71375e-06
358.200000	2.719e-06
358.150000	2.72426e-06
358.100000	2.72953e-06
358.050000	2.73481e-06
358.000000	2.7401e-06
357.950000	2.7454e-06
357.900000	2.75071e-06
357.850000	2.75603e-06
357.800000	2.76136e-06
357.750000	2.7667e-06
357.700000	2.77205e-06
357.650000	2.77741e-06
357.600000	2.78278e-06
357.550000	2.78816e-06
357.500000	2.79355e-06
357.450000	2.79896e-06
357.400000	2.80437e-06
357.350000	2.80979e-06
357.300000	2.81523e-06
357.250000	2.82067e-06
357.200000	2.82613e-06
357.150000	2.83159e-06
357.100000	2.83707e-06
357.050000	2.84256e-06
357.000000	2.84805e-06
356.950000	2.85356e-06
356.900000	2.85908e-06
356.850000	2.86461e-06
356.800000	2.87015e-06
356.750000	2.8757e-06
356.700000	2.88126e-06
356.650000	2.88683e-06
356.600000	2.89242e-06
356.550000	2.89801e-06
356.500000	2.90361e-06
356.450000	2.90923e-06
356.400000	2.91486e-06
356.350000	2.92049e-06
356.300000	2.92614e-06
356.250000	2.9318e-06
356.200000	2.93747e-06
356.150000	2.94315e-06
356.100000	2.94884e-06
356.050000	2.95454e-06
356.000000	2.96026e-06
355.950000	2.96598e-06
355.900000	2.97172e-06
355.850000	2.97746e-06
355.800000	2.98322e-06
355.750000	2.98899e-06
355.700000	2.99477e-06
355.650000	3.00056e-06
355.600000	3.00636e-06
355.550000	3.01218e-06
355.500000	3.018e-06
355.450000	3.02384e-06
355.400000	3.02969e-06
355.350000	3.03554e-06
355.300000	3.04141e-06
355.250000	3.0473e-06
355.200000	3.05319e-06
355.150000	3.05909e-06
355.100000	3.06501e-06
355.050000	3.07093e-06
355.000000	3.07687e-06
354.950000	3.08282e-06
354.900000	3.08878e-06
354.850000	3.09476e-06
354.800000	3.10074e-06
354.750000	3.10674e-06
354.700000	3.11274e-06
354.650000	3.11876e-06
354.600000	3.12479e-06
354.550000	3.13084e-06
354.500000	3.13689e-06
354.450000	3.14296e-06
354.400000	3.14903e-06
354.350000	3.15512e-06
354.300000	3.16122e-06
354.250000	3.16734e-06
354.200000	3.17346e-06
354.150000	3.1796e-06
354.100000	3.18574e-06
354.050000	3.1919e-06
354.000000	3.19808e-06
353.950000	3.20426e-06
353.900000	3.21045e-06
353.850000	3.21666e-06
353.800000	3.22288e-06
353.750000	3.22911e-06
353.700000	3.23536e-06
353.650000	3.24161e-06
353.600000	3.24788e-06
353.550000	3.25416e-06
353.500000	3.26045e-06
353.450000	3.26676e-06
353.400000	3.27307e-06
353.350000	3.2794e-06
353.300000	3.28574e-06
353.250000	3.29209e-06
353.200000	3.29846e-06
353.150000	3.30484e-06
353.100000	3.31123e-06
353.050000	3.31763e-06
353.000000	3.32404e-06
352.950000	3.33047e-06
352.900000	3.33691e-06
352.850000	3.34336e-06
352.800000	3.34982e-06
352.750000	3.3563e-06
352.700000	3.36279e-06
352.650000	3.36929e-06
352.600000	3.37581e-06
352.550000	3.38233e-06
352.500000	3.38887e-06
352.450000	3.39542e-06
352.400000	3.40199e-06
352.350000	3.40857e-06
352.300000	3.41516e-06
352.250000	3.42176e-06
352.200000	3.42837e-06
352.150000	3.435e-06
352.100000	3.44164e-06
352.050000	3.4483e-06
352.000000	3.45496e-06
351.950000	3.46164e-06
351.900000	3.46834e-06
351.850000	3.47504e-06
351.800000	3.48176e-06
351.750000	3.48849e-06
351.700000	3.49523e-06
351.650000	3.50199e-06
351.600000	3.50876e-06
351.550000	3.51554e-06
351.500000	3.52234e-06
351.450000	3.52915e-06
351.400000	3.53597e-06
351.350000	3.54281e-06
351.300000	3.54966e-06
351.250000	3.55652e-06
351.200000	3.5634e-06
351.150000	3.57028e-06
351.100000	3.57719e-06
351.050000	3.5841e-06
351.000000	3.59103e-06
350.950000	3.59797e-06
350.900000	3.60493e-06
350.850000	3.6119e-06
350.800000	3.61888e-06
350.750000	3.62588e-06
350.700000	3.63288e-06
350.650000	3.63991e-06
350.600000	3.64694e-06
350.550000	3.65399e-06
350.500000	3.66106e-06
350.450000	3.66813e-06
350.400000	3.67523e-06
350.350000	3.68233e-06
350.300000	3.68945e-06
350.250000	3.69658e-06
350.200000	3.70373e-06
350.150000	3.71089e-06
350.100000	3.71806e-06
350.050000	3.72525e-06
350.000000	3.73245e-06
349.950000	3.73966e-06
349.900000	3.74689e-06
349.850000	3.75413e-06
349.800000	3.76139e-06
349.750000	3.76866e-06
349.700000	3.77595e-06
349.650000	3.78324e-06
349.600000	3.79056e-06
349.550000	3.79788e-06
349.500000	3.80523e-06
349.450000	3.81258e-06
349.400000	3.81995e-06
349.350000	3.82733e-06
349.300000	3.83473e-06
349.250000	3.84214e-06
349.200000	3.84957e-06
349.150000	3.85701e-06
349.100000	3.86447e-06
349.050000	3.87194e-06
349.000000	3.87942e-06
348.950000	3.88692e-06
348.900000	3.89443e-06
348.850000	3.90196e-06
348.800000	3.9095e-06
348.750000	3.91706e-06
348.700000	3.92463e-06
348.650000	3.93222e-06
348.600000	3.93982e-06
348.550000	3.94743e-06
348.500000	3.95506e-06
348.450000	3.96271e-06
348.400000	3.97036e-06
348.350000	3.97804e-06
348.300000	3.98573e-06
348.250000	3.99343e-06
348.200000	4.00115e-06
348.150000	4.00888e-06
348.100000	4.01663e-06
348.050000	4.02439e-06
348.000000	4.03217e-06
347.950000	4.03997e-06
347.900000	4.04777e-06
347.850000	4.0556e-06
347.800000	4.06344e-06
347.750000	4.07129e-06
347.700000	4.07916e-06
347.650000	4.08704e-06
347.600000	4.09494e-06
347.550000	4.10285e-06
347.500000	4.11078e-06
347.450000	4.11873e-06
347.400000	4.12669e-06
347.350000	4.13466e-06
347.300000	4.14266e-06
347.250000	4.15066e-06
347.200000	4.15868e-06
347.150000	4.16672e-06
347.100000	4.17477e-06
347.050000	4.18284e-06
347.000000	4.19093e-06
346.950000	4.19903e-06
346.900000	4.20714e-06
346.850000	4.21527e-06
346.800000	4.22342e-06
346.750000	4.23158e-06
346.700000	4.23976e-06
346.650000	4.24795e-06
346.600000	4.25616e-06
346.550000	4.26439e-06
346.500000	4.27263e-06
346.450000	4.28088e-06
346.400000	4.28916e-06
346.350000	4.29745e-06
346.300000	4.30575e-06
346.250000	4.31407e-06
346.200000	4.32241e-06
346.150000	4.33076e-06
346.100000	4.33913e-06
346.050000	4.34752e-06
346.000000	4.35592e-06
345.950000	4.36434e-06
345.900000	4.37277e-06
345.850000	4.38122e-06
345.800000	4.38969e-06
345.750000	4.39817e-06
345.700000	4.40667e-06
345.650000	4.41518e-06
345.600000	4.42372e-06
345.550000	4.43226e-06
345.500000	4.44083e-06
345.450000	4.44941e-06
345.400000	4.45801e-06
345.350000	4.46662e-06
345.300000	4.47525e-06
345.250000	4.4839e-06
345.200000	4.49257e-06
345.150000	4.50125e-06
345.100000	4.50995e-06
345.050000	4.51866e-06
345.000000	4.52739e-06
344.950000	4.53614e-06
344.900000	4.54491e-06
344.850000	4.55369e-06
344.800000	4.56249e-06
344.750000	4.5713e-06
344.700000	4.58014e-06
344.650000	4.58899e-06
344.600000	4.59785e-06
344.550000	4.60674e-06
344.500000	4.61564e-06
344.450000	4.62456e-06
344.400000	4.63349e-06
344.350000	4.64245e-06
344.300000	4.65142e-06
344.250000	4.6604e-06
344.200000	4.66941e-06
344.150000	4.67843e-06
344.100000	4.68747e-06
344.050000	4.69653e-06
344.000000	4.7056e-06
343.950000	4.7147e-06
343.900000	4.72381e-06
343.850000	4.73293e-06
343.800000	4.74208e-06
343.750000	4.75124e-06
343.700000	4.76042e-06
343.650000	4.76962e-06
343.600000	4.77883e-06
343.550000	4.78807e-06
343.500000	4.79732e-06
343.450000	4.80659e-06
343.400000	4.81587e-06
343.350000	4.82518e-06
343.300000	4.8345e-06
343.250000	4.84384e-06
343.200000	4.8532e-06
343.150000	4.86258e-06
343.100000	4.87197e-06
343.050000	4.88138e-06
343.000000	4.89081e-06
342.950000	4.90026e-06
342.900000	4.90973e-06
342.850000	4.91922e-06
342.800000	4.92872e-06
342.750000	4.93824e-06
342.700000	4.94778e-06
342.650000	4.95734e-06
342.600000	4.96692e-06
342.550000	4.97652e-06
342.500000	4.98613e-06
342.450000	4.99576e-06
342.400000	5.00542e-06
342.350000	5.01509e-06
342.300000	5.02477e-06
342.250000	5.03448e-06
342.200000	5.04421e-06
342.150000	5.05395e-06
342.100000	5.06372e-06
342.050000	5.0735e-06
342.000000	5.0833e-06
341.950000	5.09312e-06
341.900000	5.10296e-06
341.850000	5.11282e-06
341.800000	5.1227e-06
341.750000	5.13259e-06
341.700000	5.14251e-06
341.650000	5.15244e-06
341.600000	5.1624e-06
341.550000	5.17237e-06
341.500000	5.18236e-06
341.450000	5.19237e-06
341.400000	5.2024e-06
341.350000	5.21245e-06
341.300000	5.22252e-06
341.250000	5.23261e-06
341.200000	5.24272e-06
341.150000	5.25285e-06
341.100000	5.26299e-06
341.050000	5.27316e-06
341.000000	5.28335e-06
340.950000	5.29355e-06
340.900000	5.30378e-06
340.850000	5.31402e-06
340.800000	5.32429e-06
340.750000	5.33457e-06
340.700000	5.34488e-06
340.650000	5.3552e-06
340.600000	5.36555e-06
340.550000	5.37591e-06
340.500000	5.3863e-06
340.450000	5.3967e-06
340.400000	5.40713e-06
340.350000	5.41757e-06
340.300000	5.42803e-06
340.250000	5.43852e-06
340.200000	5.44902e-06
340.150000	5.45955e-06
340.100000	5.4701e-06
340.050000	5.48066e-06
340.000000	5.49125e-06
339.950000	5.50185e-06
339.900000	5.51248e-06
339.850000	5.52313e-06
339.800000	5.5338e-06
339.750000	5.54449e-06
339.700000	5.5552e-06
339.650000	5.56593e-06
339.600000	5.57668e-06
339.550000	5.58745e-06
339.500000	5.59824e-06
339.450000	5.60905e-06
339.400000	5.61989e-06
339.350000	5.63074e-06
339.300000	5.64162e-06
339.250000	5.65251e-06
339.200000	5.66343e-06
339.150000	5.67437e-06
339.100000	5.68533e-06
339.050000	5.69631e-06
339.000000	5.70731e-06
338.950000	5.71834e-06
338.900000	5.72938e-06
338.850000	5.74045e-06
338.800000	5.75153e-06
338.750000	5.76264e-06
338.700000	5.77377e-06
338.650000	5.78492e-06
338.600000	5.79609e-06
338.550000	5.80729e-06
338.500000	5.81851e-06
338.450000	5.82974e-06
338.400000	5.841e-06
338.350000	5.85228e-06
338.300000	5.86359e-06
338.250000	5.87491e-06
338.200000	5.88626e-06
338.150000	5.89762e-06
338.100000	5.90901e-06
338.050000	5.92043e-06
338.000000	5.93186e-06
337.950000	5.94332e-06
337.900000	5.95479e-06
337.850000	5.96629e-06
337.800000	5.97782e-06
337.750000	5.98936e-06
337.700000	6.00093e-06
337.650000	6.01252e-06
337.600000	6.02413e-06
337.550000	6.03576e-06
337.500000	6.04742e-06
337.450000	6.0591e-06
337.400000	6.0708e-06
337.350000	6.08252e-06
337.300000	6.09427e-06
337.250000	6.10604e-06
337.200000	6.11783e-06
337.150000	6.12964e-06
337.100000	6.14148e-06
337.050000	6.15334e-06
337.000000	6.16522e-06
336.950000	6.17713e-06
336.900000	6.18906e-06
336.850000	6.20101e-06
336.800000	6.21298e-06
336.750000	6.22498e-06
336.700000	6.237e-06
336.650000	6.24904e-06
336.600000	6.26111e-06
336.550000	6.2732e-06
336.500000	6.28531e-06
336.450000	6.29745e-06
336.400000	6.30961e-06
336.350000	6.3218e-06
336.300000	6.334e-06
336.250000	6.34623e-06
336.200000	6.35849e-06
336.150000	6.37077e-06
336.100000	6.38307e-06
336.050000	6.39539e-06
336.000000	6.40774e-06
335.950000	6.42012e-06
335.900000	6.43251e-06
335.850000	6.44493e-06
335.800000	6.45738e-06
335.750000	6.46985e-06
335.700000	6.48234e-06
335.650000	6.49485e-06
335.600000	6.5074e-06
335.550000	6.51996e-06
335.500000	6.53255e-06
335.450000	6.54516e-06
335.400000	6.5578e-06
335.350000	6.57046e-06
335.300000	6.58315e-06
335.250000	6.59586e-06
335.200000	6.60859e-06
335.150000	6.62135e-06
335.100000	6.63414e-06
335.050000	6.64695e-06
335.000000	6.65978e-06
334.950000	6.67264e-06
334.900000	6.68552e-06
334.850000	6.69843e-06
334.800000	6.71136e-06
334.750000	6.72432e-06
334.700000	6.7373e-06
334.650000	6.75031e-06
334.600000	6.76335e-06
334.550000	6.7764e-06
334.500000	6.78949e-06
334.450000	6.80259e-06
334.400000	6.81573e-06
334.350000	6.82889e-06
334.300000	6.84207e-06
334.250000	6.85528e-06
334.200000	6.86852e-06
334.150000	6.88178e-06
334.100000	6.89506e-06
334.050000	6.90837e-06
334.000000	6.92171e-06
333.950000	6.93507e-06
333.900000	6.94846e-06
333.850000	6.96188e-06
333.800000	6.97532e-06
333.750000	6.98878e-06
333.700000	7.00228e-06
333.650000	7.01579e-06
333.600000	7.02934e-06
333.550000	7.04291e-06
333.500000	7.05651e-06
333.450000	7.07013e-06
333.400000	7.08378e-06
333.350000	7.09745e-06
333.300000	7.11115e-06
333.250000	7.12488e-06
333.200000	7.13864e-06
333.150000	7.15242e-06
333.100000	7.16622e-06
333.050000	7.18006e-06
333.000000	7.19392e-06
332.950000	7.20781e-06
332.900000	7.22172e-06
332.850000	7.23566e-06
332.800000	7.24963e-06
332.750000	7.26362e-06
332.700000	7.27764e-06
332.650000	7.29169e-06
332.600000	7.30577e-06
332.550000	7.31987e-06
332.500000	7.334e-06
332.450000	7.34816e-06
332.400000	7.36234e-06
332.350000	7.37655e-06
332.300000	7.39079e-06
332.250000	7.40506e-06
332.200000	7.41935e-06
332.150000	7.43367e-06
332.100000	7.44802e-06
332.050000	7.4624e-06
332.000000	7.4768e-06
331.950000	7.49124e-06
331.900000	7.5057e-06
331.850000	7.52018e-06
331.800000	7.5347e-06
331.750000	7.54924e-06
331.700000	7.56381e-06
331.650000	7.57841e-06
331.600000	7.59304e-06
331.550000	7.6077e-06
331.500000	7.62238e-06
331.450000	7.63709e-06
331.400000	7.65183e-06
331.350000	7.6666e-06
331.300000	7.6814e-06
331.250000	7.69623e-06
331.200000	7.71108e-06
331.150000	7.72596e-06
331.100000	7.74088e-06
331.050000	7.75582e-06
331.000000	7.77079e-06
330.950000	7.78578e-06
330.900000	7.80081e-06
330.850000	7.81587e-06
330.800000	7.83095e-06
330.750000	7.84607e-06
330.700000	7.86121e-06
330.650000	7.87638e-06
330.600000	7.89158e-06
330.550000	7.90681e-06
330.500000	7.92207e-06
330.450000	7.93736e-06
330.400000	7.95268e-06
330.350000	7.96803e-06
330.300000	7.98341e-06
330.250000	7.99881e-06
330.200000	8.01425e-06
330.150000	8.02972e-06
330.100000	8.04522e-06
330.050000	8.06074e-06
330.000000	8.0763e-06
329.950000	8.09188e-06
329.900000	8.1075e-06
329.850000	8.12315e-06
329.800000	8.13882e-06
329.750000	8.15453e-06
329.700000	8.17027e-06
329.650000	8.18603e-06
329.600000	8.20183e-06
329.550000	8.21766e-06
329.500000	8.23352e-06
329.450000	8.24941e-06
329.400000	8.26533e-06
329.350000	8.28128e-06
329.300000	8.29726e-06
329.250000	8.31327e-06
329.200000	8.32931e-06
329.150000	8.34539e-06
329.100000	8.36149e-06
329.050000	8.37763e-06
329.000000	8.39379e-06
328.950000	8.40999e-06
328.900000	8.42622e-06
328.850000	8.44248e-06
328.800000	8.45877e-06
328.750000	8.47509e-06
328.700000	8.49145e-06
328.650000	8.50783e-06
328.600000	8.52425e-06
328.550000	8.5407e-06
328.500000	8.55718e-06
328.450000	8.57369e-06
328.400000	8.59023e-06
328.350000	8.60681e-06
328.300000	8.62342e-06
328.250000	8.64005e-06
328.200000	8.65673e-06
328.150000	8.67343e-06
328.100000	8.69017e-06
328.050000	8.70693e-06
328.000000	8.72373e-06
327.950000	8.74057e-06
327.900000	8.75743e-06
327.850000	8.77433e-06
327.800000	8.79126e-06
327.750000	8.80822e-06
327.700000	8.82522e-06
327.650000	8.84224e-06
327.600000	8.8593e-06
327.550000	8.8764e-06
327.500000	8.89352e-06
327.450000	8.91068e-06
327.400000	8.92788e-06
327.350000	8.9451e-06
327.300000	8.96236e-06
327.250000	8.97965e-06
327.200000	8.99698e-06
327.150000	9.01434e-06
327.100000	9.03173e-06
327.050000	9.04915e-06
327.000000	9.06661e-06
326.950000	9.0841e-06
326.900000	9.10163e-06
326.850000	9.11919e-06
326.800000	9.13678e-06
326.750000	9.15441e-06
326.700000	9.17207e-06
326.650000	9.18977e-06
326.600000	9.2075e-06
326.550000	9.22526e-06
326.500000	9.24306e-06
326.450000	9.26089e-06
326.400000	9.27876e-06
326.350000	9.29666e-06
326.300000	9.31459e-06
326.250000	9.33256e-06
326.200000	9.35057e-06
326.150000	9.3686e-06
326.100000	9.38668e-06
326.050000	9.40479e-06
326.000000	9.42293e-06
325.950000	9.44111e-06
325.900000	9.45932e-06
325.850000	9.47757e-06
325.800000	9.49585e-06
325.750000	9.51417e-06
325.700000	9.53252e-06
325.650000	9.55091e-06
325.600000	9.56934e-06
325.550000	9.5878e-06
325.500000	9.60629e-06
325.450000	9.62482e-06
325.400000	9.64339e-06
325.350000	9.66199e-06
325.300000	9.68063e-06
325.250000	9.6993e-06
325.200000	9.71801e-06
325.150000	9.73676e-06
325.100000	9.75554e-06
325.050000	9.77436e-06
325.000000	9.79321e-06
324.950000	9.8121e-06
324.900000	9.83103e-06
324.850000	9.84999e-06
324.800000	9.86899e-06
324.750000	9.88803e-06
324.700000	9.9071e-06
324.650000	9.92621e-06
324.600000	9.94536e-06
324.550000	9.96454e-06
324.500000	9.98376e-06
324.450000	1.0003e-05
324.400000	1.00223e-05
324.350000	1.00416e-05
324.300000	1.0061e-05
324.250000	1.00804e-05
324.200000	1.00999e-05
324.150000	1.01193e-05
324.100000	1.01389e-05
324.050000	1.01584e-05
324.000000	1.0178e-05
323.950000	1.01976e-05
323.900000	1.02173e-05
323.850000	1.0237e-05
323.800000	1.02568e-05
323.750000	1.02765e-05
323.700000	1.02964e-05
323.650000	1.03162e-05
323.600000	1.03361e-05
323.550000	1.0356e-05
323.500000	1.0376e-05
323.450000	1.0396e-05
323.400000	1.04161e-05
323.350000	1.04362e-05
323.300000	1.04563e-05
323.250000	1.04765e-05
323.200000	1.04967e-05
323.150000	1.05169e-05
323.100000	1.05372e-05
323.050000	1.05575e-05
323.000000	1.05779e-05
322.950000	1.05983e-05
322.900000	1.06187e-05
322.850000	1.06392e-05
322.800000	1.06597e-05
322.750000	1.06803e-05
322.700000	1.07009e-05
322.650000	1.07215e-05
322.600000	1.07422e-05
322.550000	1.07629e-05
322.500000	1.07836e-05
322.450000	1.08044e-05
322.400000	1.08253e-05
322.350000	1.08462e-05
322.300000	1.08671e-05
322.250000	1.0888e-05
322.200000	1.0909e-05
322.150000	1.09301e-05
322.100000	1.09511e-05
322.050000	1.09723e-05
322.000000	1.09934e-05
321.950000	1.10146e-05
321.900000	1.10359e-05
321.850000	1.10571e-05
321.800000	1.10785e-05
321.750000	1.10998e-05
321.700000	1.11212e-05
321.650000	1.11427e-05
321.600000	1.11641e-05
321.550000	1.11857e-05
321.500000	1.12072e-05
321.450000	1.12289e-05
321.400000	1.12505e-05
321.350000	1.12722e-05
321.300000	1.12939e-05
321.250000	1.13157e-05
321.200000	1.13375e-05
321.150000	1.13594e-05
321.100000	1.13813e-05
321.050000	1.14032e-05
321.000000	1.14252e-05
320.950000	1.14473e-05
320.900000	1.14693e-05
320.850000	1.14914e-05
320.800000	1.15136e-05
320.750000	1.15358e-05
320.700000	1.1558e-05
320.650000	1.15803e-05
320.600000	1.16026e-05
320.550000	1.1625e-05
320.500000	1.16474e-05
320.450000	1.16699e-05
320.400000	1.16924e-05
320.350000	1.17149e-05
320.300000	1.17375e-05
320.250000	1.17601e-05
320.200000	1.17828e-05
320.150000	1.18055e-05
320.100000	1.18283e-05
320.050000	1.18511e-05
320.000000	1.18739e-05
319.950000	1.18968e-05
319.900000	1.19198e-05
319.850000	1.19428e-05
319.800000	1.19658e-05
319.750000	1.19888e-05
319.700000	1.2012e-05
319.650000	1.20351e-05
319.600000	1.20583e-05
319.550000	1.20816e-05
319.500000	1.21049e-05
319.450000	1.21282e-05
319.400000	1.21516e-05
319.350000	1.2175e-05
319.300000	1.21985e-05
319.250000	1.2222e-05
319.200000	1.22455e-05
319.150000	1.22692e-05
319.100000	1.22928e-05
319.050000	1.23165e-05
319.000000	1.23402e-05
318.950000	1.2364e-05
318.900000	1.23879e-05
318.850000	1.24117e-05
318.800000	1.24357e-05
318.750000	1.24596e-05
318.700000	1.24837e-05
318.650000	1.25077e-05
318.600000	1.25318e-05
318.550000	1.2556e-05
318.500000	1.25802e-05
318.450000	1.26044e-05
318.400000	1.26287e-05
318.350000	1.26531e-05
318.300000	1.26775e-05
318.250000	1.27019e-05
318.200000	1.27264e-05
318.150000	1.27509e-05
318.100000	1.27755e-05
318.050000	1.28001e-05
318.000000	1.28248e-05
317.950000	1.28495e-05
317.900000	1.28743e-05
317.850000	1.28991e-05
317.800000	1.2924e-05
317.750000	1.29489e-05
317.700000	1.29738e-05
317.650000	1.29988e-05
317.600000	1.30239e-05
317.550000	1.3049e-05
317.500000	1.30741e-05
317.450000	1.30993e-05
317.400000	1.31246e-05
317.350000	1.31499e-05
317.300000	1.31752e-05
317.250000	1.32006e-05
317.200000	1.32261e-05
317.150000	1.32515e-05
317.100000	1.32771e-05
317.050000	1.33027e-05
317.000000	1.33283e-05
316.950000	1.3354e-05
316.900000	1.33797e-05
316.850000	1.34055e-05
316.800000	1.34314e-05
316.750000	1.34572e-05
316.700000	1.34832e-05
316.650000	1.35092e-05
316.600000	1.35352e-05
316.550000	1.35613e-05
316.500000	1.35874e-05
316.450000	1.36136e-05
316.400000	1.36398e-05
316.350000	1.36661e-05
316.300000	1.36924e-05
316.250000	1.37188e-05
316.200000	1.37453e-05
316.150000	1.37718e-05
316.100000	1.37983e-05
316.050000	1.38249e-05
316.000000	1.38515e-05
315.950000	1.38782e-05
315.900000	1.3905e-05
315.850000	1.39318e-05
315.800000	1.39586e-05
315.750000	1.39855e-05
315.700000	1.40125e-05
315.650000	1.40395e-05
315.600000	1.40665e-05
315.550000	1.40936e-05
315.500000	1.41208e-05
315.450000	1.4148e-05
315.400000	1.41752e-05
315.350000	1.42026e-05
315.300000	1.42299e-05
315.250000	1.42573e-05
315.200000	1.42848e-05
315.150000	1.43123e-05
315.100000	1.43399e-05
315.050000	1.43675e-05
315.000000	1.43952e-05
314.950000	1.4423e-05
314.900000	1.44508e-05
314.850000	1.44786e-05
314.800000	1.45065e-05
314.750000	1.45344e-05
314.700000	1.45624e-05
314.650000	1.45905e-05
314.600000	1.46186e-05
314.550000	1.46468e-05
314.500000	1.4675e-05
314.450000	1.47033e-05
314.400000	1.47316e-05
314.350000	1.476e-05
314.300000	1.47884e-05
314.250000	1.48169e-05
314.200000	1.48455e-05
314.150000	1.48741e-05
314.100000	1.49027e-05
314.050000	1.49314e-05
314.000000	1.49602e-05
313.950000	1.4989e-05
313.900000	1.50179e-05
313.850000	1.50468e-05
313.800000	1.50758e-05
313.750000	1.51049e-05
313.700000	1.5134e-05
313.650000	1.51631e-05
313.600000	1.51923e-05
313.550000	1.52216e-05
313.500000	1.52509e-05
313.450000	1.52803e-05
313.400000	1.53097e-05
313.350000	1.53392e-05
313.300000	1.53688e-05
313.250000	1.53984e-05
313.200000	1.5428e-05
313.150000	1.54578e-05
313.100000	1.54875e-05
313.050000	1.55174e-05
313.000000	1.55473e-05
312.950000	1.55772e-05
312.900000	1.56072e-05
312.850000	1.56373e-05
312.800000	1.56674e-05
312.750000	1.56976e-05
312.700000	1.57278e-05
312.650000	1.57581e-05
312.600000	1.57885e-05
312.550000	1.58189e-05
312.500000	1.58493e-05
312.450000	1.58799e-05
312.400000	1.59105e-05
312.350000	1.59411e-05
312.300000	1.59718e-05
312.250000	1.60026e-05
312.200000	1.60334e-05
312.150000	1.60643e-05
312.100000	1.60952e-05
312.050000	1.61262e-05
312.000000	1.61573e-05
311.950000	1.61884e-05
311.900000	1.62196e-05
311.850000	1.62508e-05
311.800000	1.62821e-05
311.750000	1.63135e-05
311.700000	1.63449e-05
311.650000	1.63764e-05
311.600000	1.64079e-05
311.550000	1.64395e-05
311.500000	1.64712e-05
311.450000	1.65029e-05
311.400000	1.65347e-05
311.350000	1.65665e-05
311.300000	1.65984e-05
311.250000	1.66304e-05
311.200000	1.66624e-05
311.150000	1.66945e-05
311.100000	1.67267e-05
311.050000	1.67589e-05
311.000000	1.67912e-05
310.950000	1.68235e-05
310.900000	1.68559e-05
310.850000	1.68884e-05
310.800000	1.69209e-05
310.750000	1.69535e-05
310.700000	1.69861e-05
310.650000	1.70188e-05
310.600000	1.70516e-05
310.550000	1.70844e-05
310.500000	1.71173e-05
310.450000	1.71503e-05
310.400000	1.71833e-05
310.350000	1.72164e-05
310.300000	1.72496e-05
310.250000	1.72828e-05
310.200000	1.73161e-05
310.150000	1.73494e-05
310.100000	1.73828e-05
310.050000	1.74163e-05
310.000000	1.74498e-05
309.950000	1.74834e-05
309.900000	1.75171e-05
309.850000	1.75508e-05
309.800000	1.75846e-05
309.750000	1.76185e-05
309.700000	1.76524e-05
309.650000	1.76864e-05
309.600000	1.77204e-05
309.550000	1.77546e-05
309.500000	1.77887e-05
309.450000	1.7823e-05
309.400000	1.78573e-05
309.350000	1.78917e-05
309.300000	1.79261e-05
309.250000	1.79607e-05
309.200000	1.79952e-05
309.150000	1.80299e-05
309.100000	1.80646e-05
309.050000	1.80994e-05
309.000000	1.81342e-05
308.950000	1.81691e-05
308.900000	1.82041e-05
308.850000	1.82392e-05
308.800000	1.82743e-05
308.750000	1.83095e-05
308.700000	1.83447e-05
308.650000	1.838e-05
308.600000	1.84154e-05
308.550000	1.84509e-05
308.500000	1.84864e-05
308.450000	1.8522e-05
308.400000	1.85576e-05
308.350000	1.85934e-05
308.300000	1.86292e-05
308.250000	1.8665e-05
308.200000	1.87009e-05
308.150000	1.87369e-05
308.100000	1.8773e-05
308.050000	1.88092e-05
308.000000	1.88454e-05
307.950000	1.88816e-05
307.900000	1.8918e-05
307.850000	1.89544e-05
307.800000	1.89909e-05
307.750000	1.90275e-05
307.700000	1.90641e-05
307.650000	1.91008e-05
307.600000	1.91375e-05
307.550000	1.91744e-05
307.500000	1.92113e-05
307.450000	1.92483e-05
307.400000	1.92853e-05
307.350000	1.93224e-05
307.300000	1.93596e-05
307.250000	1.93969e-05
307.200000	1.94342e-05
307.150000	1.94716e-05
307.100000	1.95091e-05
307.050000	1.95467e-05
307.000000	1.95843e-05
306.950000	1.9622e-05
306.900000	1.96598e-05
306.850000	1.96976e-05
306.800000	1.97355e-05
306.750000	1.97735e-05
306.700000	1.98116e-05
306.650000	1.98497e-05
306.600000	1.98879e-05
306.550000	1.99262e-05
306.500000	1.99645e-05
306.450000	2.00029e-05
306.400000	2.00414e-05
306.350000	2.008e-05
306.300000	2.01187e-05
306.250000	2.01574e-05
306.200000	2.01962e-05
306.150000	2.0235e-05
306.100000	2.0274e-05
306.050000	2.0313e-05
306.000000	2.03521e-05
305.950000	2.03913e-05
305.900000	2.04305e-05
305.850000	2.04698e-05
305.800000	2.05092e-05
305.750000	2.05487e-05
305.700000	2.05882e-05
305.650000	2.06278e-05
305.600000	2.06675e-05
305.550000	2.07073e-05
305.500000	2.07472e-05
305.450000	2.07871e-05
305.400000	2.08271e-05
305.350000	2.08672e-05
305.300000	2.09073e-05
305.250000	2.09475e-05
305.200000	2.09879e-05
305.150000	2.10282e-05
305.100000	2.10687e-05
305.050000	2.11092e-05
305.000000	2.11499e-05
304.950000	2.11906e-05
304.900000	2.12313e-05
304.850000	2.12722e-05
304.800000	2.13131e-05
304.750000	2.13541e-05
304.700000	2.13952e-05
304.650000	2.14364e-05
304.600000	2.14776e-05
304.550000	2.15189e-05
304.500000	2.15604e-05
304.450000	2.16018e-05
304.400000	2.16434e-05
304.350000	2.1685e-05
304.300000	2.17268e-05
304.250000	2.17686e-05
304.200000	2.18104e-05
304.150000	2.18524e-05
304.100000	2.18945e-05
304.050000	2.19366e-05
304.000000	2.19788e-05
303.950000	2.20211e-05
303.900000	2.20634e-05
303.850000	2.21059e-05
303.800000	2.21484e-05
303.750000	2.2191e-05
303.700000	2.22337e-05
303.650000	2.22765e-05
303.600000	2.23193e-05
303.550000	2.23623e-05
303.500000	2.24053e-05
303.450000	2.24484e-05
303.400000	2.24916e-05
303.350000	2.25349e-05
303.300000	2.25782e-05
303.250000	2.26216e-05
303.200000	2.26652e-05
303.150000	2.27088e-05
303.100000	2.27524e-05
303.050000	2.27962e-05
303.000000	2.28401e-05
302.950000	2.2884e-05
302.900000	2.2928e-05
302.850000	2.29721e-05
302.800000	2.30163e-05
302.750000	2.30606e-05
302.700000	2.31049e-05
302.650000	2.31494e-05
302.600000	2.31939e-05
302.550000	2.32385e-05
302.500000	2.32832e-05
302.450000	2.3328e-05
302.400000	2.33729e-05
302.350000	2.34178e-05
302.300000	2.34629e-05
302.250000	2.3508e-05
302.200000	2.35532e-05
302.150000	2.35985e-05
302.100000	2.36439e-05
302.050000	2.36894e-05
302.000000	2.37349e-05
301.950000	2.37806e-05
301.900000	2.38263e-05
301.850000	2.38722e-05
301.800000	2.39181e-05
301.750000	2.39641e-05
301.700000	2.40102e-05
301.650000	2.40563e-05
301.600000	2.41026e-05
301.550000	2.4149e-05
301.500000	2.41954e-05
301.450000	2.42419e-05
301.400000	2.42886e-05
301.350000	2.43353e-05
301.300000	2.43821e-05
301.250000	2.4429e-05
301.200000	2.44759e-05
301.150000	2.4523e-05
301.100000	2.45702e-05
301.050000	2.46174e-05
301.000000	2.46648e-05
300.950000	2.47122e-05
300.900000	2.47597e-05
300.850000	2.48073e-05
300.800000	2.4855e-05
300.750000	2.49028e-05
300.700000	2.49507e-05
300.650000	2.49987e-05
300.600000	2.50468e-05
300.550000	2.50949e-05
300.500000	2.51432e-05
300.450000	2.51915e-05
300.400000	2.524e-05
300.350000	2.52885e-05
300.300000	2.53371e-05
300.250000	2.53858e-05
300.200000	2.54346e-05
300.150000	2.54835e-05
300.100000	2.55325e-05
300.050000	2.55816e-05
300.000000	2.56308e-05
299.950000	2.56801e-05
299.900000	2.57295e-05
299.850000	2.57789e-05
299.800000	2.58285e-05
299.750000	2.58782e-05
299.700000	2.59279e-05
299.650000	2.59778e-05
299.600000	2.60277e-05
299.550000	2.60778e-05
299.500000	2.61279e-05
299.450000	2.61781e-05
299.400000	2.62285e-05
299.350000	2.62789e-05
299.300000	2.63294e-05
299.250000	2.638e-05
299.200000	2.64307e-05
299.150000	2.64815e-05
299.100000	2.65325e-05
299.050000	2.65835e-05
299.000000	2.66346e-05
298.950000	2.66858e-05
298.900000	2.67371e-05
298.850000	2.67885e-05
298.800000	2.684e-05
298.750000	2.68916e-05
298.700000	2.69432e-05
298.650000	2.6995e-05
298.600000	2.70469e-05
298.550000	2.70989e-05
298.500000	2.7151e-05
298.450000	2.72032e-05
298.400000	2.72555e-05
298.350000	2.73079e-05
298.300000	2.73604e-05
298.250000	2.7413e-05
298.200000	2.74657e-05
298.150000	2.75185e-05
298.100000	2.75713e-05
298.050000	2.76243e-05
298.000000	2.76774e-05
297.950000	2.77306e-05
297.900000	2.77839e-05
297.850000	2.78373e-05
297.800000	2.78908e-05
297.750000	2.79444e-05
297.700000	2.79982e-05
297.650000	2.8052e-05
297.600000	2.81059e-05
297.550000	2.81599e-05
297.500000	2.8214e-05
297.450000	2.82682e-05
297.400000	2.83226e-05
297.350000	2.8377e-05
297.300000	2.84315e-05
297.250000	2.84862e-05
297.200000	2.85409e-05
297.150000	2.85958e-05
297.100000	2.86507e-05
297.050000	2.87058e-05
297.000000	2.8761e-05
296.950000	2.88162e-05
296.900000	2.88716e-05
296.850000	2.89271e-05
296.800000	2.89827e-05
296.750000	2.90384e-05
296.700000	2.90942e-05
296.650000	2.91501e-05
296.600000	2.92061e-05
296.550000	2.92622e-05
296.500000	2.93184e-05
296.450000	2.93748e-05
296.400000	2.94312e-05
296.350000	2.94878e-05
296.300000	2.95444e-05
296.250000	2.96012e-05
296.200000	2.96581e-05
296.150000	2.97151e-05
296.100000	2.97722e-05
296.050000	2.98294e-05
296.000000	2.98867e-05
295.950000	2.99441e-05
295.900000	3.00016e-05
295.850000	3.00593e-05
295.800000	3.0117e-05
295.750000	3.01749e-05
295.700000	3.02329e-05
295.650000	3.0291e-05
295.600000	3.03492e-05
295.550000	3.04075e-05
295.500000	3.04659e-05
295.450000	3.05244e-05
295.400000	3.05831e-05
295.350000	3.06418e-05
295.300000	3.07007e-05
295.250000	3.07597e-05
295.200000	3.08188e-05
295.150000	3.0878e-05
295.100000	3.09373e-05
295.050000	3.09967e-05
295.000000	3.10563e-05
294.950000	3.11159e-05
294.900000	3.11757e-05
294.850000	3.12356e-05
294.800000	3.12956e-05
294.750000	3.13557e-05
294.700000	3.1416e-05
294.650000	3.14763e-05
294.600000	3.15368e-05
294.550000	3.15973e-05
294.500000	3.1658e-05
294.450000	3.17188e-05
294.400000	3.17798e-05
294.350000	3.18408e-05
294.300000	3.1902e-05
294.250000	3.19633e-05
294.200000	3.20246e-05
294.150000	3.20862e-05
294.100000	3.21478e-05
294.050000	3.22095e-05
294.000000	3.22714e-05
293.950000	3.23334e-05
293.900000	3.23955e-05
293.850000	3.24577e-05
293.800000	3.252e-05
293.750000	3.25825e-05
293.700000	3.26451e-05
293.650000	3.27078e-05
293.600000	3.27706e-05
293.550000	3.28335e-05
293.500000	3.28966e-05
293.450000	3.29598e-05
293.400000	3.30231e-05
293.350000	3.30865e-05
293.300000	3.315e-05
293.250000	3.32137e-05
293.200000	3.32775e-05
293.150000	3.33414e-05
293.100000	3.34054e-05
293.050000	3.34696e-05
293.000000	3.35338e-05
292.950000	3.35982e-05
292.900000	3.36628e-05
292.850000	3.37274e-05
292.800000	3.37922e-05
292.750000	3.38571e-05
292.700000	3.39221e-05
292.650000	3.39872e-05
292.600000	3.40525e-05
292.550000	3.41179e-05
292.500000	3.41834e-05
292.450000	3.4249e-05
292.400000	3.43148e-05
292.350000	3.43807e-05
292.300000	3.44467e-05
292.250000	3.45128e-05
292.200000	3.45791e-05
292.150000	3.46455e-05
292.100000	3.4712e-05
292.050000	3.47786e-05
292.000000	3.48454e-05
291.950000	3.49123e-05
291.900000	3.49793e-05
291.850000	3.50465e-05
291.800000	3.51138e-05
291.750000	3.51812e-05
291.700000	3.52487e-05
291.650000	3.53164e-05
291.600000	3.53842e-05
291.550000	3.54521e-05
291.500000	3.55202e-05
291.450000	3.55884e-05
291.400000	3.56567e-05
291.350000	3.57252e-05
291.300000	3.57937e-05
291.250000	3.58625e-05
291.200000	3.59313e-05
291.150000	3.60003e-05
291.100000	3.60694e-05
291.050000	3.61386e-05
291.000000	3.6208e-05
290.950000	3.62775e-05
290.900000	3.63471e-05
290.850000	3.64169e-05
290.800000	3.64868e-05
290.750000	3.65568e-05
290.700000	3.6627e-05
290.650000	3.66973e-05
290.600000	3.67678e-05
290.550000	3.68383e-05
290.500000	3.6909e-05
290.450000	3.69799e-05
290.400000	3.70509e-05
290.350000	3.7122e-05
290.300000	3.71932e-05
290.250000	3.72646e-05
290.200000	3.73361e-05
290.150000	3.74078e-05
290.100000	3.74796e-05
290.050000	3.75515e-05
290.000000	3.76236e-05
289.950000	3.76958e-05
289.900000	3.77681e-05
289.850000	3.78406e-05
289.800000	3.79132e-05
289.750000	3.7986e-05
289.700000	3.80589e-05
289.650000	3.81319e-05
289.600000	3.82051e-05
289.550000	3.82784e-05
289.500000	3.83519e-05
289.450000	3.84255e-05
289.400000	3.84992e-05
289.350000	3.85731e-05
289.300000	3.86471e-05
289.250000	3.87213e-05
289.200000	3.87956e-05
289.150000	3.887e-05
289.100000	3.89446e-05
289.050000	3.90193e-05
289.000000	3.90942e-05
288.950000	3.91692e-05
288.900000	3.92444e-05
288.850000	3.93197e-05
288.800000	3.93951e-05
288.750000	3.94707e-05
288.700000	3.95464e-05
288.650000	3.96223e-05
288.600000	3.96983e-05
288.550000	3.97745e-05
288.500000	3.98508e-05
288.450000	3.99273e-05
288.400000	4.00039e-05
288.350000	4.00806e-05
288.300000	4.01575e-05
288.250000	4.02346e-05
288.200000	4.03118e-05
288.150000	4.03891e-05
288.100000	4.04666e-05
288.050000	4.05442e-05
288.000000	4.0622e-05
287.950000	4.06999e-05
287.900000	4.0778e-05
287.850000	4.08562e-05
287.800000	4.09346e-05
287.750000	4.10131e-05
287.700000	4.10918e-05
287.650000	4.11706e-05
287.600000	4.12496e-05
287.550000	4.13287e-05
287.500000	4.1408e-05
287.450000	4.14874e-05
287.400000	4.1567e-05
287.350000	4.16467e-05
287.300000	4.17266e-05
287.250000	4.18067e-05
287.200000	4.18868e-05
287.150000	4.19672e-05
287.100000	4.20477e-05
287.050000	4.21283e-05
287.000000	4.22091e-05
286.950000	4.22901e-05
286.900000	4.23712e-05
286.850000	4.24525e-05
286.800000	4.25339e-05
286.750000	4.26154e-05
286.700000	4.26972e-05
286.650000	4.27791e-05
286.600000	4.28611e-05
286.550000	4.29433e-05
286.500000	4.30257e-05
286.450000	4.31082e-05
286.400000	4.31908e-05
286.350000	4.32737e-05
286.300000	4.33567e-05
286.250000	4.34398e-05
286.200000	4.35231e-05
286.150000	4.36066e-05
286.100000	4.36902e-05
286.050000	4.3774e-05
286.000000	4.38579e-05
285.950000	4.3942e-05
285.900000	4.40263e-05
285.850000	4.41107e-05
285.800000	4.41953e-05
285.750000	4.428e-05
285.700000	4.43649e-05
285.650000	4.445e-05
285.600000	4.45352e-05
285.550000	4.46206e-05
285.500000	4.47061e-05
285.450000	4.47919e-05
285.400000	4.48777e-05
285.350000	4.49638e-05
285.300000	4.505e-05
285.250000	4.51364e-05
285.200000	4.52229e-05
285.150000	4.53096e-05
285.100000	4.53965e-05
285.050000	4.54835e-05
285.000000	4.55707e-05
284.950000	4.56581e-05
284.900000	4.57456e-05
284.850000	4.58333e-05
284.800000	4.59211e-05
284.750000	4.60092e-05
284.700000	4.60974e-05
284.650000	4.61857e-05
284.600000	4.62743e-05
284.550000	4.6363e-05
284.500000	4.64519e-05
284.450000	4.65409e-05
284.400000	4.66301e-05
284.350000	4.67195e-05
284.300000	4.6809e-05
284.250000	4.68988e-05
284.200000	4.69887e-05
284.150000	4.70787e-05
284.100000	4.7169e-05
284.050000	4.72594e-05
284.000000	4.735e-05
283.950000	4.74407e-05
283.900000	4.75316e-05
283.850000	4.76227e-05
283.800000	4.7714e-05
283.750000	4.78055e-05
283.700000	4.78971e-05
283.650000	4.79889e-05
283.600000	4.80808e-05
283.550000	4.8173e-05
283.500000	4.82653e-05
283.450000	4.83578e-05
283.400000	4.84505e-05
283.350000	4.85433e-05
283.300000	4.86363e-05
283.250000	4.87296e-05
283.200000	4.88229e-05
283.150000	4.89165e-05
283.100000	4.90102e-05
283.050000	4.91041e-05
283.000000	4.91982e-05
282.950000	4.92925e-05
282.900000	4.9387e-05
282.850000	4.94816e-05
282.800000	4.95764e-05
282.750000	4.96714e-05
282.700000	4.97666e-05
282.650000	4.98619e-05
282.600000	4.99575e-05
282.550000	5.00532e-05
282.500000	5.01491e-05
282.450000	5.02452e-05
282.400000	5.03414e-05
282.350000	5.04379e-05
282.300000	5.05345e-05
282.250000	5.06313e-05
282.200000	5.07283e-05
282.150000	5.08255e-05
282.100000	5.09229e-05
282.050000	5.10204e-05
282.000000	5.11182e-05
281.950000	5.12161e-05
281.900000	5.13142e-05
281.850000	5.14125e-05
281.800000	5.1511e-05
281.750000	5.16097e-05
281.700000	5.17086e-05
281.650000	5.18076e-05
281.600000	5.19068e-05
281.550000	5.20063e-05
281.500000	5.21059e-05
281.450000	5.22057e-05
281.400000	5.23057e-05
281.350000	5.24059e-05
281.300000	5.25063e-05
281.250000	5.26068e-05
281.200000	5.27076e-05
281.150000	5.28085e-05
281.100000	5.29097e-05
281.050000	5.3011e-05
281.000000	5.31126e-05
280.950000	5.32143e-05
280.900000	5.33162e-05
280.850000	5.34183e-05
280.800000	5.35206e-05
280.750000	5.36231e-05
280.700000	5.37258e-05
280.650000	5.38287e-05
280.600000	5.39318e-05
280.550000	5.40351e-05
280.500000	5.41385e-05
280.450000	5.42422e-05
280.400000	5.43461e-05
280.350000	5.44501e-05
280.300000	5.45544e-05
280.250000	5.46589e-05
280.200000	5.47635e-05
280.150000	5.48684e-05
280.100000	5.49735e-05
280.050000	5.50787e-05
280.000000	5.51842e-05
279.950000	5.52899e-05
279.900000	5.53957e-05
279.850000	5.55018e-05
279.800000	5.56081e-05
279.750000	5.57145e-05
279.700000	5.58212e-05
279.650000	5.59281e-05
279.600000	5.60351e-05
279.550000	5.61424e-05
279.500000	5.62499e-05
279.450000	5.63576e-05
279.400000	5.64655e-05
279.350000	5.65736e-05
279.300000	5.66819e-05
279.250000	5.67904e-05
279.200000	5.68991e-05
279.150000	5.7008e-05
279.100000	5.71172e-05
279.050000	5.72265e-05
279.000000	5.73361e-05
278.950000	5.74458e-05
278.900000	5.75558e-05
278.850000	5.76659e-05
278.800000	5.77763e-05
278.750000	5.78869e-05
278.700000	5.79977e-05
278.650000	5.81087e-05
278.600000	5.82199e-05
278.550000	5.83314e-05
278.500000	5.8443e-05
278.450000	5.85549e-05
278.400000	5.86669e-05
278.350000	5.87792e-05
278.300000	5.88917e-05
278.250000	5.90044e-05
278.200000	5.91174e-05
278.150000	5.92305e-05
278.100000	5.93439e-05
278.050000	5.94574e-05
278.000000	5.95712e-05
277.950000	5.96852e-05
277.900000	5.97994e-05
277.850000	5.99139e-05
277.800000	6.00285e-05
277.750000	6.01434e-05
277.700000	6.02585e-05
277.650000	6.03738e-05
277.600000	6.04893e-05
277.550000	6.0605e-05
277.500000	6.0721e-05
277.450000	6.08372e-05
277.400000	6.09536e-05
277.350000	6.10702e-05
277.300000	6.11871e-05
277.250000	6.13041e-05
277.200000	6.14214e-05
277.150000	6.15389e-05
277.100000	6.16567e-05
277.050000	6.17746e-05
277.000000	6.18928e-05
276.950000	6.20112e-05
276.900000	6.21299e-05
276.850000	6.22487e-05
276.800000	6.23678e-05
276.750000	6.24871e-05
276.700000	6.26067e-05
276.650000	6.27264e-05
276.600000	6.28464e-05
276.550000	6.29666e-05
276.500000	6.30871e-05
276.450000	6.32078e-05
276.400000	6.33287e-05
276.350000	6.34498e-05
276.300000	6.35712e-05
276.250000	6.36928e-05
276.200000	6.38146e-05
276.150000	6.39367e-05
276.100000	6.40589e-05
276.050000	6.41815e-05
276.000000	6.43042e-05
275.950000	6.44272e-05
275.900000	6.45504e-05
275.850000	6.46739e-05
275.800000	6.47976e-05
275.750000	6.49215e-05
275.700000	6.50457e-05
275.650000	6.51701e-05
275.600000	6.52947e-05
275.550000	6.54195e-05
275.500000	6.55447e-05
275.450000	6.567e-05
275.400000	6.57956e-05
275.350000	6.59214e-05
275.300000	6.60474e-05
275.250000	6.61737e-05
275.200000	6.63003e-05
275.150000	6.6427e-05
275.100000	6.65541e-05
275.050000	6.66813e-05
275.000000	6.68088e-05
274.950000	6.69366e-05
274.900000	6.70645e-05
274.850000	6.71928e-05
274.800000	6.73212e-05
274.750000	6.74499e-05
274.700000	6.75789e-05
274.650000	6.77081e-05
274.600000	6.78375e-05
274.550000	6.79672e-05
274.500000	6.80972e-05
274.450000	6.82273e-05
274.400000	6.83578e-05
274.350000	6.84885e-05
274.300000	6.86194e-05
274.250000	6.87505e-05
274.200000	6.8882e-05
274.150000	6.90136e-05
274.100000	6.91456e-05
274.050000	6.92777e-05
274.000000	6.94102e-05
273.950000	6.95428e-05
273.900000	6.96757e-05
273.850000	6.98089e-05
273.800000	6.99423e-05
273.750000	7.0076e-05
273.700000	7.021e-05
273.650000	7.03442e-05
273.600000	7.04786e-05
273.550000	7.06133e-05
273.500000	7.07482e-05
273.450000	7.08834e-05
273.400000	7.10189e-05
273.350000	7.11546e-05
273.300000	7.12906e-05
273.250000	7.14268e-05
273.200000	7.15633e-05
273.150000	7.17001e-05
273.100000	7.18371e-05
273.050000	7.19744e-05
273.000000	7.21119e-05
272.950000	7.22497e-05
272.900000	7.23878e-05
272.850000	7.25261e-05
272.800000	7.26647e-05
272.750000	7.28035e-05
272.700000	7.29426e-05
272.650000	7.3082e-05
272.600000	7.32216e-05
272.550000	7.33615e-05
272.500000	7.35016e-05
272.450000	7.36421e-05
272.400000	7.37828e-05
272.350000	7.39237e-05
272.300000	7.40649e-05
272.250000	7.42064e-05
272.200000	7.43482e-05
272.150000	7.44902e-05
272.100000	7.46325e-05
272.050000	7.47751e-05
272.000000	7.49179e-05
271.950000	7.5061e-05
271.900000	7.52044e-05
271.850000	7.5348e-05
271.800000	7.5492e-05
271.750000	7.56362e-05
271.700000	7.57806e-05
271.650000	7.59254e-05
271.600000	7.60704e-05
271.550000	7.62157e-05
271.500000	7.63612e-05
271.450000	7.65071e-05
271.400000	7.66532e-05
271.350000	7.67996e-05
271.300000	7.69462e-05
271.250000	7.70932e-05
271.200000	7.72404e-05
271.150000	7.73879e-05
271.100000	7.75357e-05
271.050000	7.76838e-05
271.000000	7.78321e-05
270.950000	7.79807e-05
270.900000	7.81296e-05
270.850000	7.82788e-05
270.800000	7.84283e-05
270.750000	7.8578e-05
270.700000	7.87281e-05
270.650000	7.88784e-05
270.600000	7.9029e-05
270.550000	7.91799e-05
270.500000	7.9331e-05
270.450000	7.94825e-05
270.400000	7.96343e-05
270.350000	7.97863e-05
270.300000	7.99386e-05
270.250000	8.00912e-05
270.200000	8.02441e-05
270.150000	8.03973e-05
270.100000	8.05508e-05
270.050000	8.07045e-05
270.000000	8.08586e-05
269.950000	8.10129e-05
269.900000	8.11676e-05
269.850000	8.13225e-05
269.800000	8.14777e-05
269.750000	8.16333e-05
269.700000	8.17891e-05
269.650000	8.19452e-05
269.600000	8.21016e-05
269.550000	8.22583e-05
269.500000	8.24153e-05
269.450000	8.25726e-05
269.400000	8.27301e-05
269.350000	8.2888e-05
269.300000	8.30462e-05
269.250000	8.32047e-05
269.200000	8.33635e-05
269.150000	8.35226e-05
269.100000	8.36819e-05
269.050000	8.38416e-05
269.000000	8.40016e-05
268.950000	8.41619e-05
268.900000	8.43225e-05
268.850000	8.44834e-05
268.800000	8.46446e-05
268.750000	8.48061e-05
268.700000	8.49679e-05
268.650000	8.513e-05
268.600000	8.52925e-05
268.550000	8.54552e-05
268.500000	8.56182e-05
268.450000	8.57816e-05
268.400000	8.59452e-05
268.350000	8.61092e-05
268.300000	8.62734e-05
268.250000	8.6438e-05
268.200000	8.66029e-05
268.150000	8.67681e-05
268.100000	8.69336e-05
268.050000	8.70995e-05
268.000000	8.72656e-05
267.950000	8.74321e-05
267.900000	8.75988e-05
267.850000	8.77659e-05
267.800000	8.79333e-05
267.750000	8.8101e-05
267.700000	8.82691e-05
267.650000	8.84374e-05
267.600000	8.86061e-05
267.550000	8.87751e-05
267.500000	8.89444e-05
267.450000	8.9114e-05
267.400000	8.92839e-05
267.350000	8.94542e-05
267.300000	8.96248e-05
267.250000	8.97957e-05
267.200000	8.99669e-05
267.150000	9.01385e-05
267.100000	9.03104e-05
267.050000	9.04826e-05
267.000000	9.06551e-05
266.950000	9.0828e-05
266.900000	9.10011e-05
266.850000	9.11746e-05
266.800000	9.13485e-05
266.750000	9.15226e-05
266.700000	9.16971e-05
266.650000	9.18719e-05
266.600000	9.20471e-05
266.550000	9.22226e-05
266.500000	9.23984e-05
266.450000	9.25745e-05
266.400000	9.2751e-05
266.350000	9.29278e-05
266.300000	9.31049e-05
266.250000	9.32824e-05
266.200000	9.34602e-05
266.150000	9.36384e-05
266.100000	9.38169e-05
266.050000	9.39957e-05
266.000000	9.41748e-05
265.950000	9.43543e-05
265.900000	9.45342e-05
265.850000	9.47143e-05
265.800000	9.48948e-05
265.750000	9.50757e-05
265.700000	9.52569e-05
265.650000	9.54384e-05
265.600000	9.56203e-05
265.550000	9.58025e-05
265.500000	9.59851e-05
265.450000	9.6168e-05
265.400000	9.63512e-05
265.350000	9.65348e-05
265.300000	9.67188e-05
265.250000	9.6903e-05
265.200000	9.70877e-05
265.150000	9.72727e-05
265.100000	9.7458e-05
265.050000	9.76437e-05
265.000000	9.78297e-05
264.950000	9.80161e-05
264.900000	9.82028e-05
264.850000	9.83899e-05
264.800000	9.85773e-05
264.750000	9.87651e-05
264.700000	9.89533e-05
264.650000	9.91418e-05
264.600000	9.93306e-05
264.550000	9.95198e-05
264.500000	9.97094e-05
264.450000	9.98993e-05
264.400000	0.00010009
264.350000	0.00010028
264.300000	0.000100471
264.250000	0.000100663
264.200000	0.000100854
264.150000	0.000101046
264.100000	0.000101239
264.050000	0.000101432
264.000000	0.000101625
263.950000	0.000101818
263.900000	0.000102012
263.850000	0.000102206
263.800000	0.000102401
263.750000	0.000102596
263.700000	0.000102791
263.650000	0.000102987
263.600000	0.000103183
263.550000	0.00010338
263.500000	0.000103577
263.450000	0.000103774
263.400000	0.000103971
263.350000	0.000104169
263.300000	0.000104368
263.250000	0.000104566
263.200000	0.000104765
263.150000	0.000104965
263.100000	0.000105165
263.050000	0.000105365
263.000000	0.000105565
262.950000	0.000105766
262.900000	0.000105968
262.850000	0.000106169
262.800000	0.000106371
262.750000	0.000106574
262.700000	0.000106777
262.650000	0.00010698
262.600000	0.000107184
262.550000	0.000107388
262.500000	0.000107592
262.450000	0.000107797
262.400000	0.000108002
262.350000	0.000108207
262.300000	0.000108413
262.250000	0.000108619
262.200000	0.000108826
262.150000	0.000109033
262.100000	0.000109241
262.050000	0.000109449
262.000000	0.000109657
261.950000	0.000109865
261.900000	0.000110074
261.850000	0.000110284
261.800000	0.000110494
261.750000	0.000110704
261.700000	0.000110915
261.650000	0.000111126
261.600000	0.000111337
261.550000	0.000111549
261.500000	0.000111761
261.450000	0.000111973
261.400000	0.000112186
261.350000	0.0001124
261.300000	0.000112614
261.250000	0.000112828
261.200000	0.000113042
261.150000	0.000113257
261.100000	0.000113473
261.050000	0.000113689
261.000000	0.000113905
260.950000	0.000114121
260.900000	0.000114338
260.850000	0.000114556
260.800000	0.000114774
260.750000	0.000114992
260.700000	0.000115211
260.650000	0.00011543
260.600000	0.000115649
260.550000	0.000115869
260.500000	0.000116089
260.450000	0.00011631
260.400000	0.000116531
260.350000	0.000116753
260.300000	0.000116975
260.250000	0.000117197
260.200000	0.00011742
260.150000	0.000117643
260.100000	0.000117867
260.050000	0.000118091
260.000000	0.000118315
259.950000	0.00011854
259.900000	0.000118765
259.850000	0.000118991
259.800000	0.000119217
259.750000	0.000119444
259.700000	0.000119671
259.650000	0.000119898
259.600000	0.000120126
259.550000	0.000120354
259.500000	0.000120583
259.450000	0.000120812
259.400000	0.000121042
259.350000	0.000121272
259.300000	0.000121502
259.250000	0.000121733
259.200000	0.000121964
259.150000	0.000122196
259.100000	0.000122428
259.050000	0.000122661
259.000000	0.000122894
258.950000	0.000123127
258.900000	0.000123361
258.850000	0.000123596
258.800000	0.00012383
258.750000	0.000124066
258.700000	0.000124301
258.650000	0.000124537
258.600000	0.000124774
258.550000	0.000125011
258.500000	0.000125248
258.450000	0.000125486
258.400000	0.000125725
258.350000	0.000125963
258.300000	0.000126203
258.250000	0.000126442
258.200000	0.000126682
258.150000	0.000126923
258.100000	0.000127164
258.050000	0.000127405
258.000000	0.000127647
257.950000	0.00012789
257.900000	0.000128133
257.850000	0.000128376
257.800000	0.00012862
257.750000	0.000128864
257.700000	0.000129108
257.650000	0.000129354
257.600000	0.000129599
257.550000	0.000129845
257.500000	0.000130092
257.450000	0.000130339
257.400000	0.000130586
257.350000	0.000130834
257.300000	0.000131082
257.250000	0.000131331
257.200000	0.00013158
257.150000	0.00013183
257.100000	0.00013208
257.050000	0.000132331
257.000000	0.000132582
256.950000	0.000132833
256.900000	0.000133086
256.850000	0.000133338
256.800000	0.000133591
256.750000	0.000133845
256.700000	0.000134099
256.650000	0.000134353
256.600000	0.000134608
256.550000	0.000134863
256.500000	0.000135119
256.450000	0.000135375
256.400000	0.000135632
256.350000	0.00013589
256.300000	0.000136147
256.250000	0.000136406
256.200000	0.000136664
256.150000	0.000136924
256.100000	0.000137183
256.050000	0.000137443
256.000000	0.000137704
255.950000	0.000137965
255.900000	0.000138227
255.850000	0.000138489
255.800000	0.000138752
255.750000	0.000139015
255.700000	0.000139278
255.650000	0.000139543
255.600000	0.000139807
255.550000	0.000140072
255.500000	0.000140338
255.450000	0.000140604
255.400000	0.00014087
255.350000	0.000141138
255.300000	0.000141405
255.250000	0.000141673
255.200000	0.000141942
255.150000	0.000142211
255.100000	0.00014248
255.050000	0.00014275
255.000000	0.000143021
254.950000	0.000143292
254.900000	0.000143564
254.850000	0.000143836
254.800000	0.000144108
254.750000	0.000144381
254.700000	0.000144655
254.650000	0.000144929
254.600000	0.000145204
254.550000	0.000145479
254.500000	0.000145755
254.450000	0.000146031
254.400000	0.000146308
254.350000	0.000146585
254.300000	0.000146862
254.250000	0.000147141
254.200000	0.000147419
254.150000	0.000147699
254.100000	0.000147979
254.050000	0.000148259
254.000000	0.00014854
253.950000	0.000148821
253.900000	0.000149103
253.850000	0.000149385
253.800000	0.000149668
253.750000	0.000149952
253.700000	0.000150236
253.650000	0.00015052
253.600000	0.000150805
253.550000	0.000151091
253.500000	0.000151377
253.450000	0.000151664
253.400000	0.000151951
253.350000	0.000152239
253.300000	0.000152527
253.250000	0.000152816
253.200000	0.000153105
253.150000	0.000153395
253.100000	0.000153685
253.050000	0.000153976
253.000000	0.000154268
252.950000	0.00015456
252.900000	0.000154852
252.850000	0.000155145
252.800000	0.000155439
252.750000	0.000155733
252.700000	0.000156028
252.650000	0.000156323
252.600000	0.000156619
252.550000	0.000156915
252.500000	0.000157212
252.450000	0.00015751
252.400000	0.000157808
252.350000	0.000158106
252.300000	0.000158405
252.250000	0.000158705
252.200000	0.000159005
252.150000	0.000159306
252.100000	0.000159608
252.050000	0.00015991
252.000000	0.000160212
251.950000	0.000160515
251.900000	0.000160819
251.850000	0.000161123
251.800000	0.000161428
251.750000	0.000161733
251.700000	0.000162039
251.650000	0.000162345
251.600000	0.000162652
251.550000	0.00016296
251.500000	0.000163268
251.450000	0.000163577
251.400000	0.000163886
251.350000	0.000164196
251.300000	0.000164506
251.250000	0.000164817
251.200000	0.000165129
251.150000	0.000165441
251.100000	0.000165754
251.050000	0.000166067
251.000000	0.000166381
250.950000	0.000166696
250.900000	0.000167011
250.850000	0.000167326
250.800000	0.000167643
250.750000	0.000167959
250.700000	0.000168277
250.650000	0.000168595
250.600000	0.000168913
250.550000	0.000169233
250.500000	0.000169552
250.450000	0.000169873
250.400000	0.000170194
250.350000	0.000170515
250.300000	0.000170837
250.250000	0.00017116
250.200000	0.000171483
250.150000	0.000171807
250.100000	0.000172132
250.050000	0.000172457
250.000000	0.000172783
249.950000	0.000173109
249.900000	0.000173436
249.850000	0.000173764
249.800000	0.000174092
249.750000	0.00017442
249.700000	0.00017475
249.650000	0.00017508
249.600000	0.00017541
249.550000	0.000175742
249.500000	0.000176073
249.450000	0.000176406
249.400000	0.000176739
249.350000	0.000177073
249.300000	0.000177407
249.250000	0.000177742
249.200000	0.000178077
249.150000	0.000178413
249.100000	0.00017875
249.050000	0.000179087
249.000000	0.000179425
248.950000	0.000179764
248.900000	0.000180103
248.850000	0.000180443
248.800000	0.000180784
248.750000	0.000181125
248.700000	0.000181466
248.650000	0.000181809
248.600000	0.000182152
248.550000	0.000182495
248.500000	0.00018284
248.450000	0.000183185
248.400000	0.00018353
248.350000	0.000183876
248.300000	0.000184223
248.250000	0.000184571
248.200000	0.000184919
248.150000	0.000185267
248.100000	0.000185617
248.050000	0.000185967
248.000000	0.000186317
247.950000	0.000186669
247.900000	0.000187021
247.850000	0.000187373
247.800000	0.000187727
247.750000	0.000188081
247.700000	0.000188435
247.650000	0.00018879
247.600000	0.000189146
247.550000	0.000189503
247.500000	0.00018986
247.450000	0.000190218
247.400000	0.000190576
247.350000	0.000190935
247.300000	0.000191295
247.250000	0.000191656
247.200000	0.000192017
247.150000	0.000192379
247.100000	0.000192741
247.050000	0.000193104
247.000000	0.000193468
246.950000	0.000193832
246.900000	0.000194198
246.850000	0.000194563
246.800000	0.00019493
246.750000	0.000195297
246.700000	0.000195665
246.650000	0.000196033
246.600000	0.000196402
246.550000	0.000196772
246.500000	0.000197143
246.450000	0.000197514
246.400000	0.000197886
246.350000	0.000198258
246.300000	0.000198632
246.250000	0.000199006
246.200000	0.00019938
246.150000	0.000199756
246.100000	0.000200132
246.050000	0.000200508
246.000000	0.000200886
245.950000	0.000201264
245.900000	0.000201643
245.850000	0.000202022
245.800000	0.000202402
245.750000	0.000202783
245.700000	0.000203165
245.650000	0.000203547
245.600000	0.00020393
245.550000	0.000204313
245.500000	0.000204698
245.450000	0.000205083
245.400000	0.000205469
245.350000	0.000205855
245.300000	0.000206242
245.250000	0.00020663
245.200000	0.000207019
245.150000	0.000207408
245.100000	0.000207798
245.050000	0.000208189
245.000000	0.00020858
244.950000	0.000208972
244.900000	0.000209365
244.850000	0.000209759
244.800000	0.000210153
244.750000	0.000210548
244.700000	0.000210944
244.650000	0.00021134
244.600000	0.000211738
244.550000	0.000212136
244.500000	0.000212534
244.450000	0.000212934
244.400000	0.000213334
244.350000	0.000213735
244.300000	0.000214136
244.250000	0.000214538
244.200000	0.000214941
244.150000	0.000215345
244.100000	0.00021575
244.050000	0.000216155
244.000000	0.000216561
243.950000	0.000216968
243.900000	0.000217375
243.850000	0.000217783
243.800000	0.000218192
243.750000	0.000218602
243.700000	0.000219012
243.650000	0.000219424
243.600000	0.000219836
243.550000	0.000220248
243.500000	0.000220662
243.450000	0.000221076
243.400000	0.000221491
243.350000	0.000221906
243.300000	0.000222323
243.250000	0.00022274
243.200000	0.000223158
243.150000	0.000223577
243.100000	0.000223996
243.050000	0.000224417
243.000000	0.000224838
242.950000	0.000225259
242.900000	0.000225682
242.850000	0.000226105
242.800000	0.000226529
242.750000	0.000226954
242.700000	0.00022738
242.650000	0.000227806
242.600000	0.000228233
242.550000	0.000228661
242.500000	0.00022909
242.450000	0.00022952
242.400000	0.00022995
242.350000	0.000230381
242.300000	0.000230813
242.250000	0.000231245
242.200000	0.000231679
242.150000	0.000232113
242.100000	0.000232548
242.050000	0.000232984
242.000000	0.00023342
241.950000	0.000233858
241.900000	0.000234296
241.850000	0.000234735
241.800000	0.000235174
241.750000	0.000235615
241.700000	0.000236056
241.650000	0.000236498
241.600000	0.000236941
241.550000	0.000237385
241.500000	0.00023783
241.450000	0.000238275
241.400000	0.000238721
241.350000	0.000239168
241.300000	0.000239616
241.250000	0.000240064
241.200000	0.000240514
241.150000	0.000240964
241.100000	0.000241415
241.050000	0.000241867
241.000000	0.000242319
240.950000	0.000242773
240.900000	0.000243227
240.850000	0.000243682
240.800000	0.000244138
240.750000	0.000244594
240.700000	0.000245052
240.650000	0.00024551
240.600000	0.00024597
240.550000	0.00024643
240.500000	0.00024689
240.450000	0.000247352
240.400000	0.000247815
240.350000	0.000248278
240.300000	0.000248742
240.250000	0.000249207
240.200000	0.000249673
240.150000	0.000250139
240.100000	0.000250607
240.050000	0.000251075
240.000000	0.000251545
239.950000	0.000252015
239.900000	0.000252485
239.850000	0.000252957
239.800000	0.00025343
239.750000	0.000253903
239.700000	0.000254377
239.650000	0.000254852
239.600000	0.000255328
239.550000	0.000255805
239.500000	0.000256283
239.450000	0.000256761
239.400000	0.000257241
239.350000	0.000257721
239.300000	0.000258202
239.250000	0.000258684
239.200000	0.000259167
239.150000	0.000259651
239.100000	0.000260135
239.050000	0.000260621
239.000000	0.000261107
238.950000	0.000261594
238.900000	0.000262082
238.850000	0.000262571
238.800000	0.000263061
238.750000	0.000263551
238.700000	0.000264043
238.650000	0.000264535
238.600000	0.000265029
238.550000	0.000265523
238.500000	0.000266018
238.450000	0.000266514
238.400000	0.000267011
238.350000	0.000267508
238.300000	0.000268007
238.250000	0.000268506
238.200000	0.000269007
238.150000	0.000269508
238.100000	0.00027001
238.050000	0.000270513
238.000000	0.000271017
237.950000	0.000271522
237.900000	0.000272028
237.850000	0.000272534
237.800000	0.000273042
237.750000	0.00027355
237.700000	0.00027406
237.650000	0.00027457
237.600000	0.000275081
237.550000	0.000275593
237.500000	0.000276106
237.450000	0.00027662
237.400000	0.000277135
237.350000	0.00027765
237.300000	0.000278167
237.250000	0.000278684
237.200000	0.000279203
237.150000	0.000279722
237.100000	0.000280242
237.050000	0.000280764
237.000000	0.000281286
236.950000	0.000281809
236.900000	0.000282333
236.850000	0.000282858
236.800000	0.000283383
236.750000	0.00028391
236.700000	0.000284438
236.650000	0.000284966
236.600000	0.000285496
236.550000	0.000286026
236.500000	0.000286558
236.450000	0.00028709
236.400000	0.000287623
236.350000	0.000288157
236.300000	0.000288693
236.250000	0.000289229
236.200000	0.000289766
236.150000	0.000290304
236.100000	0.000290843
236.050000	0.000291383
236.000000	0.000291923
235.950000	0.000292465
235.900000	0.000293008
235.850000	0.000293551
235.800000	0.000294096
235.750000	0.000294642
235.700000	0.000295188
235.650000	0.000295736
235.600000	0.000296284
235.550000	0.000296834
235.500000	0.000297384
235.450000	0.000297935
235.400000	0.000298488
235.350000	0.000299041
235.300000	0.000299595
235.250000	0.00030015
235.200000	0.000300706
235.150000	0.000301264
235.100000	0.000301822
235.050000	0.000302381
235.000000	0.000302941
234.950000	0.000303502
234.900000	0.000304064
234.850000	0.000304627
234.800000	0.000305191
234.750000	0.000305756
234.700000	0.000306322
234.650000	0.000306889
234.600000	0.000307456
234.550000	0.000308025
234.500000	0.000308595
234.450000	0.000309166
234.400000	0.000309738
234.350000	0.000310311
234.300000	0.000310885
234.250000	0.000311459
234.200000	0.000312035
234.150000	0.000312612
234.100000	0.00031319
234.050000	0.000313769
234.000000	0.000314349
233.950000	0.000314929
233.900000	0.000315511
233.850000	0.000316094
233.800000	0.000316678
233.750000	0.000317263
233.700000	0.000317848
233.650000	0.000318435
233.600000	0.000319023
233.550000	0.000319612
233.500000	0.000320202
233.450000	0.000320793
233.400000	0.000321385
233.350000	0.000321978
233.300000	0.000322572
233.250000	0.000323167
233.200000	0.000323763
233.150000	0.00032436
233.100000	0.000324958
233.050000	0.000325557
233.000000	0.000326157
232.950000	0.000326758
232.900000	0.00032736
232.850000	0.000327963
232.800000	0.000328567
232.750000	0.000329172
232.700000	0.000329779
232.650000	0.000330386
232.600000	0.000330994
232.550000	0.000331604
232.500000	0.000332214
232.450000	0.000332825
232.400000	0.000333438
232.350000	0.000334051
232.300000	0.000334666
232.250000	0.000335281
232.200000	0.000335898
232.150000	0.000336516
232.100000	0.000337134
232.050000	0.000337754
232.000000	0.000338375
231.950000	0.000338997
231.900000	0.00033962
231.850000	0.000340244
231.800000	0.000340869
231.750000	0.000341495
231.700000	0.000342122
231.650000	0.00034275
231.600000	0.000343379
231.550000	0.000344009
231.500000	0.000344641
231.450000	0.000345273
231.400000	0.000345907
231.350000	0.000346541
231.300000	0.000347177
231.250000	0.000347813
231.200000	0.000348451
231.150000	0.00034909
231.100000	0.000349729
231.050000	0.00035037
231.000000	0.000351012
230.950000	0.000351655
230.900000	0.000352299
230.850000	0.000352944
230.800000	0.000353591
230.750000	0.000354238
230.700000	0.000354886
230.650000	0.000355536
230.600000	0.000356186
230.550000	0.000356838
230.500000	0.000357491
230.450000	0.000358144
230.400000	0.000358799
230.350000	0.000359455
230.300000	0.000360112
230.250000	0.00036077
230.200000	0.000361429
230.150000	0.000362089
230.100000	0.000362751
230.050000	0.000363413
230.000000	0.000364076
229.950000	0.000364741
229.900000	0.000365407
229.850000	0.000366073
229.800000	0.000366741
229.750000	0.00036741
229.700000	0.00036808
229.650000	0.000368751
229.600000	0.000369423
229.550000	0.000370096
229.500000	0.000370771
229.450000	0.000371446
229.400000	0.000372122
229.350000	0.0003728
229.300000	0.000373479
229.250000	0.000374158
229.200000	0.000374839
229.150000	0.000375521
229.100000	0.000376204
229.050000	0.000376888
229.000000	0.000377574
228.950000	0.00037826
228.900000	0.000378947
228.850000	0.000379636
228.800000	0.000380325
228.750000	0.000381016
228.700000	0.000381708
228.650000	0.000382401
228.600000	0.000383095
228.550000	0.00038379
228.500000	0.000384486
228.450000	0.000385183
228.400000	0.000385882
228.350000	0.000386581
228.300000	0.000387282
228.250000	0.000387983
228.200000	0.000388686
228.150000	0.00038939
228.100000	0.000390095
228.050000	0.000390801
228.000000	0.000391508
227.950000	0.000392216
227.900000	0.000392926
227.850000	0.000393636
227.800000	0.000394347
227.750000	0.00039506
227.700000	0.000395774
227.650000	0.000396489
227.600000	0.000397204
227.550000	0.000397921
227.500000	0.00039864
227.450000	0.000399359
227.400000	0.000400079
227.350000	0.0004008
227.300000	0.000401523
227.250000	0.000402246
227.200000	0.000402971
227.150000	0.000403697
227.100000	0.000404423
227.050000	0.000405151
227.000000	0.00040588
226.950000	0.00040661
226.900000	0.000407341
226.850000	0.000408074
226.800000	0.000408807
226.750000	0.000409541
226.700000	0.000410277
226.650000	0.000411013
226.600000	0.000411751
226.550000	0.000412489
226.500000	0.000413229
226.450000	0.00041397
226.400000	0.000414712
226.350000	0.000415455
226.300000	0.000416199
226.250000	0.000416944
226.200000	0.00041769
226.150000	0.000418437
226.100000	0.000419186
226.050000	0.000419935
226.000000	0.000420686
225.950000	0.000421437
225.900000	0.00042219
225.850000	0.000422943
225.800000	0.000423698
225.750000	0.000424453
225.700000	0.00042521
225.650000	0.000425968
225.600000	0.000426727
225.550000	0.000427486
225.500000	0.000428247
225.450000	0.000429009
225.400000	0.000429772
225.350000	0.000430536
225.300000	0.000431301
225.250000	0.000432067
225.200000	0.000432834
225.150000	0.000433602
225.100000	0.000434371
225.050000	0.000435141
225.000000	0.000435912
224.950000	0.000436684
224.900000	0.000437457
224.850000	0.000438231
224.800000	0.000439006
224.750000	0.000439782
224.700000	0.000440559
224.650000	0.000441336
224.600000	0.000442115
224.550000	0.000442895
224.500000	0.000443676
224.450000	0.000444457
224.400000	0.00044524
224.350000	0.000446023
224.300000	0.000446808
224.250000	0.000447593
224.200000	0.00044838
224.150000	0.000449167
224.100000	0.000449955
224.050000	0.000450744
224.000000	0.000451534
223.950000	0.000452324
223.900000	0.000453116
223.850000	0.000453908
223.800000	0.000454702
223.750000	0.000455496
223.700000	0.000456291
223.650000	0.000457087
223.600000	0.000457883
223.550000	0.00045868
223.500000	0.000459479
223.450000	0.000460278
223.400000	0.000461077
223.350000	0.000461878
223.300000	0.000462679
223.250000	0.000463481
223.200000	0.000464284
223.150000	0.000465087
223.100000	0.000465891
223.050000	0.000466696
223.000000	0.000467501
222.950000	0.000468307
222.900000	0.000469113
222.850000	0.000469921
222.800000	0.000470728
222.750000	0.000471537
222.700000	0.000472346
222.650000	0.000473155
222.600000	0.000473965
222.550000	0.000474775
222.500000	0.000475586
222.450000	0.000476397
222.400000	0.000477209
222.350000	0.000478021
222.300000	0.000478833
222.250000	0.000479645
222.200000	0.000480458
222.150000	0.000481271
222.100000	0.000482085
222.050000	0.000482898
222.000000	0.000483712
221.950000	0.000484525
221.900000	0.000485339
221.850000	0.000486152
221.800000	0.000486966
221.750000	0.000487779
221.700000	0.000488592
221.650000	0.000489405
221.600000	0.000490218
221.550000	0.00049103
221.500000	0.000491841
221.450000	0.000492652
221.400000	0.000493463
221.350000	0.000494272
221.300000	0.000495081
221.250000	0.000495888
221.200000	0.000496694
221.150000	0.000497499
221.100000	0.000498303
221.050000	0.000499105
221.000000	0.000499904
220.950000	0.000500702
220.900000	0.000501497
220.850000	0.000502289
220.800000	0.000503077
220.750000	0.000503862
220.700000	0.000504642
220.650000	0.000505417
220.600000	0.000506186
220.550000	0.000506946
220.500000	0.000507696
220.450000	0.000508432
220.400000	0.000509146
&
```
