## Supplementary material for "All-at-once RNA folding with 3D motif prediction framed by evolutionary information": RF03159_RAGATH-7.power

```
# Power analysis of given structure
#
# Powertype = SINGLE SUBSTITUTIONS
# covary left_pos right_pos substitutions power
#----------------------------------------------------------------
1		77		9		0.28
* 2		76		14		0.45
* 3		75		9		0.28
* 4		74		10		0.32
* 5		73		7		0.20
* 6		72		15		0.47
7		71		10		0.32
8		70		14		0.45
9		69		19		0.57
10		68		8		0.24
11		67		11		0.35
12		66		7		0.20
13		65		7		0.20
14		64		6		0.16
15		63		13		0.42
16		62		9		0.28
* 29		49		8		0.24
* 30		48		9		0.28
* 31		47		8		0.24
* 32		46		8		0.24
* 33		45		13		0.42
132		170		0		0.00
133		169		5		0.11
* 134		168		8		0.24
* 135		167		3		0.02
* 137		159		6		0.16
* 138		158		6		0.16
* 139		157		13		0.42
* 140		156		9		0.28
* 141		155		12		0.39
* 142		154		11		0.35
* 191		212		8		0.24
* 192		211		6		0.16
* 193		210		11		0.35
194		209		9		0.28
199		265		4		0.07
200		264		3		0.02
201		263		2		0.00
202		262		4		0.07
203		261		10		0.32
230		260		2		0.00
231		259		2		0.00
* 232		258		9		0.28
* 233		257		10		0.32
* 234		256		7		0.20
272		297		13		0.42
273		296		18		0.55
274		295		2		0.00
* 275		294		16		0.50
276		293		2		0.00
277		292		0		0.00
278		291		2		0.00
#
# BPAIRS 52
# avg substitutions per BP 8.2
# BPAIRS expected to covary 12.5 +/- 2.9
# BPAIRS observed to covary 25
#
```
