## Supplementary material for "All-at-once RNA folding with 3D motif prediction framed by evolutionary information": RF03159_RAGATH-7.sorted.cacofold.cov

```
# The predicted CaCoFold structure
# BPAIRS observed to covary 30
#
#
# Method Target_E-val [cov_min,cov_max] [FP | TP True Found | Sen PPV F] 
# GTp    0.05         [-9.95,70.85]     [0 | 30 302 30 | 9.93 100.00 18.07] 
#
# in_fold in_given   left_pos       right_pos      score           E-value    pvalue       substitutions      power
#-----------------------------------------------------------------------------------------------------------------------
*	*	       141	       155	70.84742	3.3371e-09	6.41751e-11	12		0.39
*	*	       139	       157	64.26189	4.95417e-08	9.52724e-10	13		0.42
*	*	        32	        46	63.87931	5.8398e-08	1.12304e-09	8		0.24
*	*	       233	       257	57.49430	8.06873e-07	1.55168e-08	10		0.32
*	*	       140	       156	54.85228	2.33611e-06	4.49252e-08	9		0.28
*	*	       191	       212	54.51832	2.69498e-06	5.18266e-08	8		0.24
*	*	       142	       154	52.85424	5.28235e-06	1.01584e-07	11		0.35
*	*	        29	        49	52.06185	7.31701e-06	1.40712e-07	8		0.24
*	*	        33	        45	51.16602	1.05525e-05	2.02933e-07	13		0.42
*	*	         4	        74	50.51891	1.37431e-05	2.64291e-07	10		0.32
*	*	         6	        72	49.67680	1.94067e-05	3.73206e-07	15		0.47
*	*	       275	       294	48.41654	3.22087e-05	6.19398e-07	16		0.50
*	*	       234	       256	46.51607	6.94129e-05	1.33486e-06	7		0.20
*	*	         3	        75	43.37438	0.000246061	4.73193e-06	9		0.28
*	*	       134	       168	41.82331	0.000456586	8.78049e-06	8		0.24
*	*	       232	       258	41.42333	0.000535233	1.02929e-05	9		0.28
*	*	       137	       159	40.30784	0.000827362	1.59108e-05	6		0.16
*	*	       192	       211	39.56706	0.00111183	2.13813e-05	6		0.16
*	*	       135	       167	39.15626	0.00130091	2.50175e-05	3		0.02
*	*	       138	       158	37.46126	0.00252297	4.85186e-05	6		0.16
*	*	       193	       210	36.79751	0.00330421	6.35425e-05	11		0.35
*	*	         5	        73	33.92348	0.00962434	0.000185083	7		0.20
*	*	         2	        76	33.27329	0.0121516	0.000233685	14		0.45
*	*	        31	        47	32.60035	0.0152345	0.000292972	8		0.24
*	*	        30	        48	32.47900	0.0160293	0.000308256	9		0.28
*	 	       142	       155	48.05222	0.0195849	7.13658e-07	11		0.35
*	 	       141	       142	48.05222	0.0195849	7.13658e-07	11		0.35
*	 	       154	       155	47.69211	0.023024	8.38977e-07	12		0.39
*	 	       141	       154	47.69211	0.023024	8.38977e-07	12		0.39
*	 	       156	       157	46.44632	0.0381402	1.3898e-06	11		0.35
```
