## Supplementary material for "All-at-once RNA folding with 3D motif prediction framed by evolutionary information": RF03159_RAGATH-7.sorted.cov

```
#
# Method Target_E-val [cov_min,cov_max] [FP | TP True Found | Sen PPV F] 
# GTp    0.05         [-9.95,70.85]     [5 | 25 52 30 | 48.08 83.33 60.98] 
#
#       left_pos       right_pos        score          E-value           pvalue       substitutions      power
#--------------------------------------------------------------------------------------------------------------
*	     141	     155	70.84742	3.3371e-09	6.41751e-11	12		0.39
*	     139	     157	64.26189	4.95417e-08	9.52724e-10	13		0.42
*	      32	      46	63.87931	5.8398e-08	1.12304e-09	8		0.24
*	     233	     257	57.49430	8.06873e-07	1.55168e-08	10		0.32
*	     140	     156	54.85228	2.33611e-06	4.49252e-08	9		0.28
*	     191	     212	54.51832	2.69498e-06	5.18266e-08	8		0.24
*	     142	     154	52.85424	5.28235e-06	1.01584e-07	11		0.35
*	      29	      49	52.06185	7.31701e-06	1.40712e-07	8		0.24
*	      33	      45	51.16602	1.05525e-05	2.02933e-07	13		0.42
*	       4	      74	50.51891	1.37431e-05	2.64291e-07	10		0.32
*	       6	      72	49.67680	1.94067e-05	3.73206e-07	15		0.47
*	     275	     294	48.41654	3.22087e-05	6.19398e-07	16		0.50
*	     234	     256	46.51607	6.94129e-05	1.33486e-06	7		0.20
*	       3	      75	43.37438	0.000246061	4.73193e-06	9		0.28
*	     134	     168	41.82331	0.000456586	8.78049e-06	8		0.24
*	     232	     258	41.42333	0.000535233	1.02929e-05	9		0.28
*	     137	     159	40.30784	0.000827362	1.59108e-05	6		0.16
*	     192	     211	39.56706	0.00111183	2.13813e-05	6		0.16
*	     135	     167	39.15626	0.00130091	2.50175e-05	3		0.02
*	     138	     158	37.46126	0.00252297	4.85186e-05	6		0.16
*	     193	     210	36.79751	0.00330421	6.35425e-05	11		0.35
*	       5	      73	33.92348	0.00962434	0.000185083	7		0.20
*	       2	      76	33.27329	0.0121516	0.000233685	14		0.45
*	      31	      47	32.60035	0.0152345	0.000292972	8		0.24
*	      30	      48	32.47900	0.0160293	0.000308256	9		0.28
 	     142	     155	48.05222	0.0195849	7.13658e-07	11		0.35
 	     141	     142	48.05222	0.0195849	7.13658e-07	11		0.35
 	     154	     155	47.69211	0.023024	8.38977e-07	12		0.39
 	     141	     154	47.69211	0.023024	8.38977e-07	12		0.39
 	     156	     157	46.44632	0.0381402	1.3898e-06	11		0.35
```
