## Supplementary material for "All-at-once RNA folding with 3D motif prediction framed by evolutionary information": RF03159_RAGATH-7.surv

```
70.800000	0.0192308
64.250000	0.0384615
63.850000	0.0576923
57.450000	0.0769231
54.850000	0.0961538
54.500000	0.115385
52.850000	0.134615
52.050000	0.153846
51.150000	0.173077
50.500000	0.192308
49.650000	0.211538
48.400000	0.230769
46.500000	0.25
43.350000	0.269231
41.800000	0.288462
41.400000	0.307692
40.300000	0.326923
39.550000	0.346154
39.150000	0.365385
37.450000	0.384615
36.750000	0.403846
33.900000	0.423077
33.250000	0.442308
32.600000	0.461538
32.450000	0.480769
28.450000	0.5
27.700000	0.519231
25.550000	0.538462
22.600000	0.557692
19.650000	0.615385
19.400000	0.634615
19.050000	0.653846
18.550000	0.673077
18.050000	0.692308
17.250000	0.711538
14.250000	0.730769
14.100000	0.75
13.300000	0.769231
13.150000	0.788462
11.950000	0.807692
6.700000	0.826923
4.050000	0.846154
3.000000	0.865385
2.700000	0.884615
0.750000	0.903846
-0.050000	0.942308
-0.100000	0.961538
-0.900000	0.980769
-1.100000	1
&
48.052218	3.64392e-05
48.050000	7.28783e-05
47.650000	0.000145757
46.400000	0.000182196
44.950000	0.000218635
43.750000	0.000255074
42.450000	0.000291513
39.550000	0.000327952
38.600000	0.000364392
38.550000	0.000400831
35.800000	0.000473709
35.700000	0.000510148
35.500000	0.000583027
35.300000	0.000619466
35.150000	0.000655905
34.350000	0.000692344
34.200000	0.000728783
34.050000	0.000801662
33.950000	0.00087454
33.700000	0.000910979
33.500000	0.000947418
33.350000	0.000983857
33.200000	0.0010203
32.550000	0.00105674
32.350000	0.00109317
32.050000	0.00112961
31.850000	0.00116605
31.750000	0.00120249
31.700000	0.00127537
31.600000	0.00138469
31.550000	0.00142113
30.950000	0.00145757
30.650000	0.00149401
30.600000	0.00153044
30.550000	0.00156688
30.500000	0.00160332
30.350000	0.00163976
30.200000	0.0016762
30.100000	0.00174908
29.850000	0.00178552
29.750000	0.00182196
29.400000	0.0018584
29.350000	0.00193128
29.100000	0.00196771
29.050000	0.00200415
28.950000	0.00207703
28.850000	0.00218635
28.800000	0.00222279
28.750000	0.00225923
28.700000	0.00229567
28.650000	0.00233211
28.500000	0.00240498
28.400000	0.00244142
28.250000	0.00247786
28.150000	0.00255074
28.100000	0.00258718
28.000000	0.00262362
27.950000	0.00276938
27.900000	0.00280582
27.850000	0.00284225
27.800000	0.00295157
27.650000	0.00302445
27.550000	0.00306089
27.400000	0.00309733
27.350000	0.00317021
27.250000	0.00320665
27.200000	0.00327952
27.000000	0.00331596
26.750000	0.00338884
26.650000	0.00342528
26.500000	0.00346172
26.300000	0.00349816
26.200000	0.0035346
26.150000	0.00357104
26.100000	0.00360748
26.050000	0.00364392
26.000000	0.00368036
25.800000	0.00378967
25.750000	0.00382611
25.650000	0.00386255
25.400000	0.00389899
25.250000	0.00393543
25.200000	0.00400831
25.150000	0.00408119
25.100000	0.00415406
25.000000	0.0041905
24.900000	0.00422694
24.800000	0.00426338
24.750000	0.00429982
24.700000	0.00440914
24.600000	0.00444558
24.550000	0.00448202
24.500000	0.00451846
24.400000	0.0045549
24.350000	0.00462777
24.300000	0.00466421
24.250000	0.00470065
24.150000	0.00477353
23.950000	0.00480997
23.900000	0.00484641
23.800000	0.00495573
23.750000	0.0050286
23.650000	0.00517436
23.600000	0.00524724
23.550000	0.00532012
23.500000	0.005393
23.450000	0.00542944
23.250000	0.00546587
23.200000	0.00550231
22.900000	0.00553875
22.850000	0.00557519
22.800000	0.00564807
22.750000	0.00575739
22.650000	0.00586671
22.600000	0.00590314
22.500000	0.00601246
22.450000	0.00615822
22.400000	0.00619466
22.350000	0.00626754
22.300000	0.00630398
22.250000	0.00634041
22.200000	0.00648617
22.100000	0.00652261
22.000000	0.00663193
21.850000	0.00666837
21.800000	0.00674125
21.750000	0.00677768
21.700000	0.006887
21.650000	0.00710564
21.550000	0.00717852
21.500000	0.00725139
21.450000	0.00732427
21.350000	0.00743359
21.300000	0.00750647
21.250000	0.00757935
21.200000	0.00761579
21.150000	0.00765222
21.100000	0.00768866
20.950000	0.00776154
20.900000	0.00783442
20.850000	0.00787086
20.800000	0.00794374
20.750000	0.00805306
20.700000	0.00808949
20.650000	0.00823525
20.600000	0.00830813
20.500000	0.00838101
20.400000	0.00849033
20.350000	0.00859964
20.300000	0.0087454
20.250000	0.00881828
20.200000	0.0089276
20.150000	0.00907335
20.100000	0.00910979
20.050000	0.00914623
20.000000	0.00918267
19.950000	0.00921911
19.900000	0.00929199
19.850000	0.0094013
19.800000	0.0095835
19.750000	0.00965638
19.700000	0.00969282
19.650000	0.0152316
19.600000	0.0153409
19.500000	0.0154138
19.450000	0.0167256
19.400000	0.0167985
19.300000	0.0174908
19.250000	0.0175637
19.200000	0.0176366
19.150000	0.0177823
19.100000	0.0188026
19.050000	0.0204788
19.000000	0.0205152
18.950000	0.0213169
18.900000	0.0214262
18.850000	0.0214991
18.800000	0.0216449
18.750000	0.0219728
18.700000	0.0220093
18.650000	0.0220457
18.600000	0.0222279
18.550000	0.0223008
18.500000	0.0224465
18.450000	0.0225194
18.400000	0.0225558
18.350000	0.022738
18.300000	0.0228109
18.150000	0.0228474
18.100000	0.0229567
18.050000	0.0229931
18.000000	0.0230296
17.900000	0.023066
17.850000	0.0231753
17.800000	0.0233939
17.750000	0.0234668
17.700000	0.0235397
17.650000	0.0236126
17.600000	0.0243414
17.550000	0.0244507
17.500000	0.02456
17.450000	0.0247422
17.400000	0.0249973
17.350000	0.025143
17.300000	0.0252523
17.250000	0.0256896
17.200000	0.0258354
17.150000	0.0259082
17.100000	0.0260176
17.050000	0.0261269
17.000000	0.0263455
16.950000	0.0264913
16.900000	0.0266006
16.850000	0.0267463
16.800000	0.0268557
16.750000	0.0270743
16.700000	0.0274751
16.650000	0.0276573
16.600000	0.027876
16.550000	0.0279853
16.500000	0.0282039
16.450000	0.0290056
16.400000	0.0291878
16.350000	0.0292606
16.300000	0.0294064
16.250000	0.0295522
16.200000	0.0303903
16.150000	0.0306089
16.100000	0.0309733
16.050000	0.0312284
16.000000	0.0313741
15.950000	0.031447
15.900000	0.0317021
15.850000	0.0318478
15.800000	0.0325037
15.750000	0.0327224
15.700000	0.0328681
15.650000	0.0336333
15.600000	0.0337791
15.550000	0.0339249
15.500000	0.0341435
15.450000	0.0341799
15.400000	0.0343257
15.350000	0.0343986
15.300000	0.034763
15.250000	0.0349816
15.200000	0.0351274
15.150000	0.0353824
15.100000	0.0354553
15.050000	0.0355282
15.000000	0.0363663
14.950000	0.0366942
14.900000	0.0369129
14.850000	0.0369493
14.800000	0.0372773
14.750000	0.0374959
14.700000	0.0385162
14.650000	0.0386255
14.600000	0.0387713
14.550000	0.0388806
14.500000	0.0391357
14.450000	0.0393907
14.400000	0.0394636
14.350000	0.0396458
14.300000	0.0397551
14.250000	0.0405204
14.200000	0.0406661
14.150000	0.0409576
14.100000	0.0415406
14.050000	0.0417228
14.000000	0.041905
13.950000	0.0419779
13.900000	0.0422694
13.850000	0.0425609
13.800000	0.0426338
13.750000	0.0431075
13.700000	0.0432168
13.650000	0.0433262
13.600000	0.0435448
13.550000	0.043727
13.500000	0.0446744
13.450000	0.0449659
13.400000	0.0456947
13.350000	0.0459862
13.300000	0.0463506
13.250000	0.0466421
13.200000	0.0468243
13.150000	0.0472616
13.100000	0.0474074
13.050000	0.0488649
13.000000	0.0490471
12.950000	0.0493751
12.900000	0.0494479
12.850000	0.0496301
12.800000	0.0498852
12.750000	0.0502132
12.700000	0.0504318
12.650000	0.0506504
12.600000	0.0510877
12.550000	0.0513428
12.500000	0.0514157
12.450000	0.0515614
12.400000	0.0518165
12.350000	0.0519987
12.300000	0.0521809
12.250000	0.0523995
12.200000	0.0528732
12.150000	0.053019
12.100000	0.0532376
12.050000	0.0533834
12.000000	0.0540028
11.950000	0.054185
11.900000	0.0543672
11.850000	0.0545494
11.800000	0.0549503
11.750000	0.0553147
11.700000	0.0554968
11.650000	0.0558612
11.600000	0.0564807
11.550000	0.0566629
11.500000	0.0570273
11.450000	0.0573552
11.400000	0.0575739
11.350000	0.0579018
11.300000	0.0581933
11.250000	0.0583391
11.200000	0.0585942
11.150000	0.0589221
11.100000	0.0592865
11.050000	0.059578
11.000000	0.0598695
10.950000	0.0606348
10.900000	0.0609263
10.850000	0.0611085
10.800000	0.0614729
10.750000	0.0616186
10.700000	0.0616915
10.650000	0.0620559
10.600000	0.062311
10.550000	0.0625296
10.500000	0.062894
10.450000	0.063222
10.400000	0.0634406
10.350000	0.0637685
10.300000	0.0641329
10.250000	0.0642787
10.200000	0.0644973
10.150000	0.0653719
10.100000	0.0657363
10.050000	0.0661371
10.000000	0.0665015
9.950000	0.0666837
9.900000	0.0671209
9.850000	0.0673396
9.800000	0.0679955
9.750000	0.0683599
9.700000	0.0688336
9.650000	0.0690887
9.600000	0.0694895
9.550000	0.0698539
9.500000	0.0701454
9.450000	0.0709835
9.400000	0.0714936
9.350000	0.0717852
9.300000	0.0723317
9.250000	0.0731698
9.200000	0.0736071
9.150000	0.0741537
9.100000	0.0749918
9.050000	0.0755019
9.000000	0.0761214
8.950000	0.0765587
8.900000	0.0769595
8.850000	0.0773603
8.800000	0.0777247
8.750000	0.0780527
8.700000	0.0787086
8.650000	0.0792187
8.600000	0.0796196
8.550000	0.0798018
8.500000	0.0802026
8.450000	0.0806763
8.400000	0.0810771
8.350000	0.0815873
8.300000	0.0822068
8.250000	0.082644
8.200000	0.0836279
8.150000	0.084138
8.100000	0.0846846
8.050000	0.0854863
8.000000	0.0858871
7.950000	0.0865795
7.900000	0.0874176
7.850000	0.0880006
7.800000	0.0884379
7.750000	0.0890573
7.700000	0.0899319
7.650000	0.0907335
7.600000	0.0912437
7.550000	0.0922275
7.500000	0.0929927
7.450000	0.0935029
7.400000	0.0939037
7.350000	0.0944139
7.300000	0.0951427
7.250000	0.0956528
7.200000	0.0960901
7.150000	0.0965638
7.100000	0.0971468
7.050000	0.0975112
7.000000	0.0978392
6.950000	0.09824
6.900000	0.0992967
6.850000	0.100098
6.800000	0.100827
6.750000	0.101337
6.700000	0.102285
6.650000	0.103232
6.600000	0.103742
6.550000	0.104325
6.500000	0.104763
6.450000	0.105309
6.400000	0.105929
6.350000	0.106548
6.300000	0.107605
6.250000	0.107933
6.200000	0.108443
6.150000	0.109645
6.100000	0.110083
6.050000	0.110848
6.000000	0.111467
5.950000	0.111795
5.900000	0.112706
5.850000	0.11318
5.800000	0.114055
5.750000	0.11482
5.700000	0.115986
5.650000	0.116751
5.600000	0.118099
5.550000	0.118755
5.500000	0.119557
5.450000	0.12014
5.400000	0.120687
5.350000	0.12127
5.300000	0.122982
5.250000	0.123747
5.200000	0.12444
5.150000	0.125096
5.100000	0.125824
5.050000	0.126699
5.000000	0.127574
4.950000	0.128011
4.900000	0.128667
4.850000	0.129723
4.800000	0.130889
4.750000	0.131728
4.700000	0.133039
4.650000	0.133877
4.600000	0.134533
4.550000	0.13508
4.500000	0.135772
4.450000	0.13661
4.400000	0.137376
4.350000	0.138177
4.300000	0.139234
4.250000	0.140582
4.200000	0.141457
4.150000	0.142696
4.100000	0.143315
4.050000	0.144299
4.000000	0.14521
3.950000	0.14634
3.900000	0.147251
3.850000	0.148745
3.800000	0.149656
3.750000	0.150421
3.700000	0.151405
3.650000	0.152753
3.600000	0.1537
3.550000	0.155049
3.500000	0.155814
3.450000	0.156798
3.400000	0.157964
3.350000	0.158911
3.300000	0.159895
3.250000	0.160915
3.200000	0.162118
3.150000	0.16343
3.100000	0.164705
3.050000	0.165652
3.000000	0.16711
2.950000	0.167948
2.900000	0.169223
2.850000	0.17079
2.800000	0.171738
2.750000	0.172977
2.700000	0.173997
2.650000	0.176001
2.600000	0.177277
2.550000	0.179026
2.500000	0.180192
2.450000	0.181576
2.400000	0.183143
2.350000	0.184236
2.300000	0.185767
2.250000	0.187589
2.200000	0.189046
2.150000	0.190723
2.100000	0.192654
2.050000	0.193856
2.000000	0.195314
1.950000	0.197172
1.900000	0.198593
1.850000	0.200124
1.800000	0.201217
1.750000	0.202565
1.700000	0.20446
1.650000	0.206027
1.600000	0.208796
1.550000	0.210254
1.500000	0.21193
1.450000	0.213825
1.400000	0.216121
1.350000	0.217943
1.300000	0.219546
1.250000	0.221368
1.200000	0.222935
1.150000	0.22483
1.100000	0.226579
1.050000	0.228401
1.000000	0.23015
0.950000	0.232445
0.900000	0.234267
0.850000	0.236344
0.800000	0.238677
0.750000	0.240571
0.700000	0.242721
0.650000	0.244106
0.600000	0.247422
0.550000	0.249608
0.500000	0.251394
0.450000	0.25358
0.400000	0.256532
0.350000	0.259556
0.300000	0.263455
0.250000	0.265314
0.200000	0.270306
0.150000	0.278723
0.100000	0.288197
0.050000	0.309551
0.000000	0.363517
-0.050000	0.494662
-0.100000	0.536202
-0.150000	0.542944
-0.200000	0.546624
-0.250000	0.550086
-0.300000	0.553474
-0.350000	0.558357
-0.400000	0.564151
-0.450000	0.56907
-0.500000	0.572569
-0.550000	0.576358
-0.600000	0.579456
-0.650000	0.583901
-0.700000	0.586415
-0.750000	0.589185
-0.800000	0.591444
-0.850000	0.59476
-0.900000	0.597748
-0.950000	0.599898
-1.000000	0.603105
-1.050000	0.605728
-1.100000	0.609737
-1.150000	0.613308
-1.200000	0.616186
-1.250000	0.61994
-1.300000	0.622272
-1.350000	0.625077
-1.400000	0.62843
-1.450000	0.630981
-1.500000	0.637868
-1.550000	0.641548
-1.600000	0.644208
-1.650000	0.647232
-1.700000	0.650767
-1.750000	0.653354
-1.800000	0.655941
-1.850000	0.659221
-1.900000	0.662209
-1.950000	0.664833
-2.000000	0.668586
-2.050000	0.67212
-2.100000	0.675582
-2.150000	0.678534
-2.200000	0.680611
-2.250000	0.682797
-2.300000	0.68553
-2.350000	0.688008
-2.400000	0.690267
-2.450000	0.692636
-2.500000	0.69515
-2.550000	0.697774
-2.600000	0.701053
-2.650000	0.704005
-2.700000	0.706082
-2.750000	0.710564
-2.800000	0.712677
-2.850000	0.714572
-2.900000	0.717269
-2.950000	0.719965
-3.000000	0.722917
-3.050000	0.725249
-3.100000	0.727617
-3.150000	0.730241
-3.200000	0.733921
-3.250000	0.738112
-3.300000	0.742885
-3.350000	0.745327
-3.400000	0.747695
-3.450000	0.753453
-3.500000	0.756623
-3.550000	0.759392
-3.600000	0.762854
-3.650000	0.766352
-3.700000	0.768174
-3.750000	0.771526
-3.800000	0.77415
-3.850000	0.778924
-3.900000	0.780855
-3.950000	0.784535
-4.000000	0.788325
-4.050000	0.790803
-4.100000	0.793609
-4.150000	0.795941
-4.200000	0.79871
-4.250000	0.801552
-4.300000	0.805087
-4.350000	0.80935
-4.400000	0.820027
-4.450000	0.822541
-4.500000	0.824473
-4.550000	0.827133
-4.600000	0.830193
-4.650000	0.834566
-4.700000	0.836971
-4.750000	0.839085
-4.800000	0.842255
-4.850000	0.845899
-4.900000	0.849069
-4.950000	0.850563
-5.000000	0.853624
-5.050000	0.856138
-5.100000	0.857523
-5.150000	0.861968
-5.200000	0.863462
-5.250000	0.865685
-5.300000	0.868345
-5.350000	0.869949
-5.400000	0.872171
-5.450000	0.874321
-5.500000	0.876107
-5.550000	0.878803
-5.600000	0.881463
-5.650000	0.884123
-5.700000	0.886383
-5.750000	0.887986
-5.800000	0.88897
-5.850000	0.891666
-5.900000	0.894545
-5.950000	0.896986
-6.000000	0.89797
-6.050000	0.901031
-6.100000	0.902635
-6.150000	0.904675
-6.200000	0.906825
-6.250000	0.9081
-6.300000	0.91138
-6.350000	0.913639
-6.400000	0.915461
-6.450000	0.916409
-6.500000	0.918303
-6.550000	0.921036
-6.600000	0.923733
-6.650000	0.925482
-6.700000	0.926065
-6.750000	0.926721
-6.800000	0.928506
-6.850000	0.929891
-6.900000	0.932005
-6.950000	0.932697
-7.000000	0.933316
-7.050000	0.935248
-7.100000	0.936231
-7.150000	0.937835
-7.200000	0.9386
-7.250000	0.940313
-7.300000	0.940969
-7.350000	0.943337
-7.400000	0.944066
-7.450000	0.945779
-7.500000	0.946471
-7.550000	0.947746
-7.600000	0.948839
-7.650000	0.94986
-7.700000	0.950588
-7.750000	0.951499
-7.800000	0.952046
-7.850000	0.952666
-7.900000	0.953431
-7.950000	0.954779
-8.000000	0.955544
-8.050000	0.956856
-8.100000	0.95733
-8.150000	0.95784
-8.200000	0.958678
-8.250000	0.959917
-8.300000	0.962213
-8.350000	0.96316
-8.400000	0.963743
-8.450000	0.964581
-8.500000	0.966294
-8.550000	0.967059
-8.600000	0.967751
-8.650000	0.968407
-8.700000	0.968808
-8.750000	0.969391
-8.800000	0.970011
-8.850000	0.970958
-8.900000	0.971395
-8.950000	0.972197
-9.000000	0.97278
-9.050000	0.973327
-9.100000	0.973654
-9.150000	0.974238
-9.200000	0.974821
-9.250000	0.975148
-9.300000	0.975768
-9.350000	0.976132
-9.400000	0.976752
-9.450000	0.977153
-9.500000	0.977663
-9.550000	0.977991
-9.600000	0.978464
-9.650000	0.978829
-9.700000	0.979266
-9.750000	0.979521
-9.800000	0.980104
-9.850000	0.980359
-9.900000	0.980724
-9.950000	1
&
45.150000	1.81851e-06
43.350000	3.63702e-06
42.150000	5.45554e-06
41.950000	7.27405e-06
41.600000	9.09256e-06
41.300000	1.09111e-05
41.100000	1.27296e-05
40.850000	1.45481e-05
40.800000	1.63666e-05
40.300000	1.81851e-05
40.250000	2.00036e-05
39.950000	2.18221e-05
39.900000	2.36407e-05
39.800000	2.54592e-05
39.600000	2.90962e-05
39.350000	3.09147e-05
39.250000	3.27332e-05
39.100000	3.45517e-05
38.850000	3.63702e-05
38.750000	3.81888e-05
38.700000	4.00073e-05
38.650000	4.36443e-05
38.600000	4.54628e-05
38.300000	4.72813e-05
38.050000	4.90998e-05
37.900000	5.09183e-05
37.650000	5.27369e-05
37.500000	5.45554e-05
37.350000	5.63739e-05
37.200000	5.81924e-05
37.150000	6.00109e-05
37.050000	6.18294e-05
36.900000	6.36479e-05
36.850000	6.54664e-05
36.800000	6.91035e-05
36.700000	7.0922e-05
36.600000	7.27405e-05
36.500000	7.4559e-05
36.350000	7.63775e-05
36.250000	7.8196e-05
36.200000	8.00145e-05
36.150000	8.18331e-05
36.100000	8.36516e-05
35.950000	8.72886e-05
35.900000	8.91071e-05
35.750000	9.27441e-05
35.700000	9.63812e-05
35.650000	0.000100018
35.600000	0.000101837
35.550000	0.000105474
35.500000	0.000107292
35.450000	0.000110929
35.400000	0.000112748
35.350000	0.000114566
35.250000	0.000116385
35.200000	0.000118203
35.150000	0.000120022
35.050000	0.000123659
35.000000	0.000125477
34.950000	0.000130933
34.800000	0.000132751
34.750000	0.000136388
34.700000	0.000138207
34.650000	0.000140025
34.600000	0.000143662
34.550000	0.000145481
34.500000	0.000150937
34.450000	0.000156392
34.400000	0.000158211
34.350000	0.000160029
34.300000	0.000163666
34.250000	0.000169122
34.200000	0.000172759
34.150000	0.000174577
34.100000	0.000176396
34.050000	0.000178214
34.000000	0.000180033
33.950000	0.00018367
33.900000	0.000187307
33.850000	0.000192762
33.800000	0.000194581
33.750000	0.000196399
33.700000	0.000200036
33.650000	0.000203673
33.600000	0.000210947
33.550000	0.000212766
33.450000	0.000218221
33.400000	0.00022004
33.250000	0.000225496
33.200000	0.000229133
33.150000	0.000236407
33.100000	0.000238225
33.050000	0.000243681
33.000000	0.000247318
32.950000	0.000250955
32.900000	0.000261866
32.850000	0.00026914
32.800000	0.000274595
32.750000	0.000280051
32.700000	0.000283688
32.650000	0.000290962
32.600000	0.000294599
32.550000	0.000296418
32.500000	0.000303692
32.450000	0.000307329
32.400000	0.000316421
32.350000	0.00031824
32.300000	0.000321877
32.250000	0.000325514
32.200000	0.000336425
32.150000	0.000338243
32.100000	0.000343699
32.050000	0.000350973
32.000000	0.000360065
31.950000	0.000365521
31.900000	0.00036734
31.850000	0.000378251
31.800000	0.000387343
31.750000	0.00039098
31.700000	0.000398254
31.650000	0.000400073
31.600000	0.000405528
31.550000	0.000412802
31.500000	0.000420076
31.450000	0.000429169
31.350000	0.000434624
31.300000	0.000438262
31.250000	0.000447354
31.200000	0.00045281
31.150000	0.000465539
31.100000	0.000470995
31.050000	0.00047645
31.000000	0.000483724
30.950000	0.000492817
30.850000	0.000498272
30.800000	0.000507365
30.750000	0.000512821
30.700000	0.00052555
30.650000	0.000540098
30.600000	0.000560102
30.550000	0.000569194
30.500000	0.000580105
30.450000	0.000591017
30.400000	0.000594654
30.350000	0.000607383
30.300000	0.000616476
30.250000	0.000629205
30.200000	0.000641935
30.150000	0.00064739
30.100000	0.000654664
30.050000	0.000661939
30.000000	0.000669213
29.950000	0.000678305
29.900000	0.000700127
29.850000	0.000718312
29.800000	0.000731042
29.750000	0.000738316
29.700000	0.00074559
29.650000	0.000752864
29.600000	0.000763775
29.550000	0.000769231
29.500000	0.000780142
29.450000	0.000791053
29.400000	0.000803783
29.350000	0.000812875
29.300000	0.000818331
29.250000	0.000827423
29.200000	0.000838334
29.150000	0.000858338
29.100000	0.000869249
29.050000	0.00088016
29.000000	0.000889253
28.950000	0.00089289
28.900000	0.000909256
28.850000	0.000932897
28.800000	0.000952901
28.750000	0.000961993
28.700000	0.00097836
28.650000	0.000994726
28.600000	0.00100382
28.550000	0.00102746
28.500000	0.00104201
28.450000	0.00105837
28.400000	0.0010802
28.350000	0.00109838
28.300000	0.00111839
28.250000	0.00114021
28.200000	0.00115657
28.150000	0.00117476
28.100000	0.00118749
28.050000	0.00119476
28.000000	0.00120749
27.950000	0.00122386
27.900000	0.0012475
27.850000	0.00126023
27.800000	0.00127478
27.750000	0.00128569
27.700000	0.00129842
27.650000	0.00131478
27.600000	0.00133115
27.550000	0.0013457
27.500000	0.00137298
27.450000	0.00140025
27.400000	0.0014148
27.350000	0.00142935
27.300000	0.00144754
27.250000	0.00146936
27.200000	0.00148391
27.150000	0.00150755
27.100000	0.00152755
27.050000	0.00154028
27.000000	0.00157301
26.950000	0.00158938
26.900000	0.00162211
26.850000	0.00164394
26.800000	0.00166939
26.750000	0.00168212
26.700000	0.0017094
26.650000	0.00174213
26.600000	0.00176759
26.550000	0.00178942
26.500000	0.00181669
26.450000	0.00184033
26.400000	0.00186761
26.350000	0.00187852
26.300000	0.00189489
26.250000	0.00191853
26.200000	0.00194763
26.150000	0.00196945
26.100000	0.00200218
26.050000	0.002024
26.000000	0.00204765
25.950000	0.0020822
25.900000	0.00210766
25.850000	0.00214948
25.800000	0.00216949
25.750000	0.00220222
25.700000	0.0022204
25.650000	0.00225314
25.600000	0.00227496
25.550000	0.00229496
25.500000	0.00232406
25.450000	0.00235316
25.400000	0.00238771
25.350000	0.00242044
25.300000	0.00244954
25.250000	0.00248591
25.200000	0.00252046
25.150000	0.00255865
25.100000	0.00260593
25.050000	0.00263502
25.000000	0.00266958
24.950000	0.00270049
24.900000	0.00274232
24.850000	0.00276778
24.800000	0.00282051
24.750000	0.00284961
24.700000	0.00290053
24.650000	0.00296418
24.600000	0.00299691
24.550000	0.00303873
24.500000	0.0030842
24.450000	0.0031242
24.400000	0.00315876
24.350000	0.00320604
24.300000	0.00324786
24.250000	0.0032806
24.200000	0.00332242
24.150000	0.00337516
24.100000	0.00341698
24.050000	0.00344972
24.000000	0.00349336
23.950000	0.00354064
23.900000	0.00358793
23.850000	0.00363157
23.800000	0.0036734
23.750000	0.00373704
23.700000	0.00378069
23.650000	0.00382251
23.600000	0.0038607
23.550000	0.00391708
23.500000	0.00396436
23.450000	0.00400618
23.400000	0.00408438
23.350000	0.00411893
23.300000	0.00416076
23.250000	0.0042044
23.200000	0.00426987
23.150000	0.00430987
23.100000	0.00434988
23.050000	0.00439716
23.000000	0.00445717
22.950000	0.00449718
22.900000	0.00455174
22.850000	0.00460266
22.800000	0.00466085
22.750000	0.0047154
22.700000	0.00476087
22.650000	0.00481724
22.600000	0.00488452
22.550000	0.00494272
22.500000	0.00501182
22.450000	0.00508638
22.400000	0.00514457
22.350000	0.00521368
22.300000	0.00527914
22.250000	0.00535188
22.200000	0.00541007
22.150000	0.00550464
22.100000	0.00556465
22.050000	0.00564103
22.000000	0.0057265
21.950000	0.00579196
21.900000	0.00585925
21.850000	0.00593199
21.800000	0.00600109
21.750000	0.00607383
21.700000	0.0061393
21.650000	0.00622659
21.600000	0.00630296
21.550000	0.00638298
21.500000	0.00646663
21.450000	0.00652482
21.400000	0.00659938
21.350000	0.00668303
21.300000	0.00676305
21.250000	0.00684124
21.200000	0.00693217
21.150000	0.00700491
21.100000	0.00707765
21.050000	0.00715585
21.000000	0.00723768
20.950000	0.00732861
20.900000	0.00741589
20.850000	0.00748863
20.800000	0.0075832
20.750000	0.00765776
20.700000	0.00773959
20.650000	0.0078287
20.600000	0.00793053
20.550000	0.00801782
20.500000	0.00811238
20.450000	0.00822331
20.400000	0.0082906
20.350000	0.00839243
20.300000	0.00846336
20.250000	0.00856338
20.200000	0.00867067
20.150000	0.00874159
20.100000	0.0088507
20.050000	0.00894526
20.000000	0.00905256
19.950000	0.0091744
19.900000	0.00927805
19.850000	0.00938716
19.800000	0.00949627
19.750000	0.00960356
19.700000	0.00972904
19.650000	0.0098527
19.600000	0.00997636
19.550000	0.0100855
19.500000	0.0101728
19.450000	0.0102673
19.400000	0.0103873
19.350000	0.0105256
19.300000	0.0106401
19.250000	0.0107674
19.200000	0.0108783
19.150000	0.0110165
19.100000	0.0111311
19.050000	0.0112439
19.000000	0.0113893
18.950000	0.0115494
18.900000	0.0116676
18.850000	0.0118367
18.800000	0.0119731
18.750000	0.0121186
18.700000	0.0122622
18.650000	0.0123913
18.600000	0.0125059
18.550000	0.0126132
18.500000	0.0127369
18.450000	0.012886
18.400000	0.0130278
18.350000	0.0131715
18.300000	0.0133406
18.250000	0.0134588
18.200000	0.0135988
18.150000	0.0137661
18.100000	0.0139189
18.050000	0.0140716
18.000000	0.0142353
17.950000	0.0144135
17.900000	0.0145372
17.850000	0.0147154
17.800000	0.0148845
17.750000	0.0150136
17.700000	0.0151664
17.650000	0.0153501
17.600000	0.0155101
17.550000	0.0156738
17.500000	0.015852
17.450000	0.0160229
17.400000	0.0161738
17.350000	0.0163357
17.300000	0.0164939
17.250000	0.0166776
17.200000	0.016854
17.150000	0.0170158
17.100000	0.0172104
17.050000	0.0173759
17.000000	0.0175414
16.950000	0.0177032
16.900000	0.0178978
16.850000	0.018096
16.800000	0.0182997
16.750000	0.0184997
16.700000	0.0186925
16.650000	0.0188834
16.600000	0.0190726
16.550000	0.0193199
16.500000	0.0195545
16.450000	0.019769
16.400000	0.0199691
16.350000	0.0201509
16.300000	0.0203764
16.250000	0.0205874
16.200000	0.0207747
16.150000	0.0210075
16.100000	0.021242
16.050000	0.0214694
16.000000	0.0217094
15.950000	0.021964
15.900000	0.0222004
15.850000	0.0224586
15.800000	0.0227132
15.750000	0.0229587
15.700000	0.023206
15.650000	0.0234806
15.600000	0.0237698
15.550000	0.0240371
15.500000	0.024259
15.450000	0.0245172
15.400000	0.0247645
15.350000	0.0250555
15.300000	0.0253428
15.250000	0.0255792
15.200000	0.025852
15.150000	0.0261466
15.100000	0.0264212
15.050000	0.0267267
15.000000	0.0270304
14.950000	0.0272759
14.900000	0.0275777
14.850000	0.0279069
14.800000	0.0282106
14.750000	0.0285597
14.700000	0.0288161
14.650000	0.0291162
14.600000	0.0293944
14.550000	0.0296836
14.500000	0.0299436
14.450000	0.0302764
14.400000	0.0305728
14.350000	0.0308783
14.300000	0.0311784
14.250000	0.0314766
14.200000	0.0317894
14.150000	0.032104
14.100000	0.0324277
14.050000	0.0328205
14.000000	0.0331842
13.950000	0.0335079
13.900000	0.0338462
13.850000	0.0342026
13.800000	0.0345063
13.750000	0.0348736
13.700000	0.0351791
13.650000	0.0355046
13.600000	0.0358538
13.550000	0.0362411
13.500000	0.0365867
13.450000	0.0369122
13.400000	0.0372595
13.350000	0.0376505
13.300000	0.0380433
13.250000	0.0383779
13.200000	0.0387434
13.150000	0.0391417
13.100000	0.0395308
13.050000	0.0398836
13.000000	0.0402819
12.950000	0.0407001
12.900000	0.0411075
12.850000	0.0414948
12.800000	0.0419076
12.750000	0.0423532
12.700000	0.0427605
12.650000	0.0431933
12.600000	0.0436188
12.550000	0.0440244
12.500000	0.0444172
12.450000	0.0448336
12.400000	0.0452482
12.350000	0.0456628
12.300000	0.0460993
12.250000	0.0465576
12.200000	0.047014
12.150000	0.0474504
12.100000	0.0478923
12.050000	0.0483597
12.000000	0.0488107
11.950000	0.049289
11.900000	0.0498163
11.850000	0.0502637
11.800000	0.0507165
11.750000	0.0511948
11.700000	0.051633
11.650000	0.0521458
11.600000	0.0526441
11.550000	0.0531678
11.500000	0.0536534
11.450000	0.0541899
11.400000	0.0547118
11.350000	0.05521
11.300000	0.0556647
11.250000	0.0561629
11.200000	0.0566939
11.150000	0.0572304
11.100000	0.0577341
11.050000	0.0582251
11.000000	0.058758
10.950000	0.0592562
10.900000	0.0597836
10.850000	0.0603546
10.800000	0.0609274
10.750000	0.0614839
10.700000	0.0620022
10.650000	0.0625568
10.600000	0.0631224
10.550000	0.063717
10.500000	0.0642844
10.450000	0.0649136
10.400000	0.065521
10.350000	0.0660629
10.300000	0.066643
10.250000	0.0672795
10.200000	0.0678905
10.150000	0.0685015
10.100000	0.0690817
10.050000	0.0696836
10.000000	0.0702946
9.950000	0.0709002
9.900000	0.0715348
9.850000	0.072164
9.800000	0.0728732
9.750000	0.0735606
9.700000	0.0741917
9.650000	0.0748445
9.600000	0.0754792
9.550000	0.0760738
9.500000	0.0767158
9.450000	0.0773504
9.400000	0.0780578
9.350000	0.0786889
9.300000	0.0793635
9.250000	0.0800182
9.200000	0.0806747
9.150000	0.081333
9.100000	0.0820622
9.050000	0.082786
9.000000	0.0834552
8.950000	0.0842735
8.900000	0.0850355
8.850000	0.0857392
8.800000	0.0864303
8.750000	0.0871631
8.700000	0.0879178
8.650000	0.0885888
8.600000	0.0893235
8.550000	0.0901455
8.500000	0.0909293
8.450000	0.0916458
8.400000	0.0924168
8.350000	0.0932115
8.300000	0.0939825
8.250000	0.0948009
8.200000	0.0956028
8.150000	0.0963721
8.100000	0.0972304
8.050000	0.0980997
8.000000	0.0989216
7.950000	0.099709
7.900000	0.100526
7.850000	0.10142
7.800000	0.102279
7.750000	0.103162
7.700000	0.104059
7.650000	0.10485
7.600000	0.105694
7.550000	0.10665
7.500000	0.107498
7.450000	0.108385
7.400000	0.109307
7.350000	0.110187
7.300000	0.111135
7.250000	0.112191
7.200000	0.113075
7.150000	0.113999
7.100000	0.114966
7.050000	0.115865
7.000000	0.116858
6.950000	0.117796
6.900000	0.118722
6.850000	0.119785
6.800000	0.120706
6.750000	0.121702
6.700000	0.122748
6.650000	0.123766
6.600000	0.124748
6.550000	0.125703
6.500000	0.126741
6.450000	0.12776
6.400000	0.128851
6.350000	0.129873
6.300000	0.130933
6.250000	0.131982
6.200000	0.13305
6.150000	0.134084
6.100000	0.135086
6.050000	0.136097
6.000000	0.137189
5.950000	0.138311
5.900000	0.139405
5.850000	0.140476
5.800000	0.141666
5.750000	0.142777
5.700000	0.143908
5.650000	0.145088
5.600000	0.146318
5.550000	0.147472
5.500000	0.148685
5.450000	0.149865
5.400000	0.151106
5.350000	0.152388
5.300000	0.153599
5.250000	0.154823
5.200000	0.156065
5.150000	0.1573
5.100000	0.158572
5.050000	0.159818
5.000000	0.161133
4.950000	0.162411
4.900000	0.163668
4.850000	0.165063
4.800000	0.166434
4.750000	0.167821
4.700000	0.169193
4.650000	0.170591
4.600000	0.172033
4.550000	0.173372
4.500000	0.174808
4.450000	0.176179
4.400000	0.177669
4.350000	0.179145
4.300000	0.180595
4.250000	0.182051
4.200000	0.183601
4.150000	0.185079
4.100000	0.186507
4.050000	0.1881
4.000000	0.189689
3.950000	0.191297
3.900000	0.192913
3.850000	0.194463
3.800000	0.196125
3.750000	0.19778
3.700000	0.199471
3.650000	0.201087
3.600000	0.202779
3.550000	0.20441
3.500000	0.206159
3.450000	0.207871
3.400000	0.209576
3.350000	0.211369
3.300000	0.213141
3.250000	0.214886
3.200000	0.216661
3.150000	0.218463
3.100000	0.220225
3.050000	0.221993
3.000000	0.223897
2.950000	0.225794
2.900000	0.22763
2.850000	0.229504
2.800000	0.231348
2.750000	0.233426
2.700000	0.235317
2.650000	0.237336
2.600000	0.239413
2.550000	0.241451
2.500000	0.24345
2.450000	0.245536
2.400000	0.24757
2.350000	0.24968
2.300000	0.251844
2.250000	0.254081
2.200000	0.25629
2.150000	0.258469
2.100000	0.260815
2.050000	0.262968
2.000000	0.265221
1.950000	0.26749
1.900000	0.269902
1.850000	0.27222
1.800000	0.274632
1.750000	0.276941
1.700000	0.279365
1.650000	0.281648
1.600000	0.284155
1.550000	0.286703
1.500000	0.289267
1.450000	0.292079
1.400000	0.294704
1.350000	0.29738
1.300000	0.300027
1.250000	0.30271
1.200000	0.305405
1.150000	0.308191
1.100000	0.311209
1.050000	0.314057
1.000000	0.316849
0.950000	0.319694
0.900000	0.322568
0.850000	0.325534
0.800000	0.328502
0.750000	0.331488
0.700000	0.334604
0.650000	0.337692
0.600000	0.340902
0.550000	0.344192
0.500000	0.347652
0.450000	0.350997
0.400000	0.354272
0.350000	0.357909
0.300000	0.361422
0.250000	0.365161
0.200000	0.368996
0.150000	0.373031
0.100000	0.377139
0.050000	0.381624
0.000000	0.38756
-0.050000	0.398452
-0.100000	0.40735
-0.150000	0.415579
-0.200000	0.423315
-0.250000	0.430424
-0.300000	0.437192
-0.350000	0.443622
-0.400000	0.449907
-0.450000	0.455977
-0.500000	0.461951
-0.550000	0.467878
-0.600000	0.473781
-0.650000	0.47944
-0.700000	0.485117
-0.750000	0.490771
-0.800000	0.496334
-0.850000	0.501922
-0.900000	0.507427
-0.950000	0.512873
-1.000000	0.518198
-1.050000	0.523679
-1.100000	0.528976
-1.150000	0.534464
-1.200000	0.539827
-1.250000	0.545345
-1.300000	0.550676
-1.350000	0.555828
-1.400000	0.56106
-1.450000	0.566425
-1.500000	0.571666
-1.550000	0.576803
-1.600000	0.581908
-1.650000	0.587109
-1.700000	0.592186
-1.750000	0.597207
-1.800000	0.602146
-1.850000	0.607139
-1.900000	0.611993
-1.950000	0.616798
-2.000000	0.62178
-2.050000	0.626601
-2.100000	0.631302
-2.150000	0.636061
-2.200000	0.64074
-2.250000	0.64531
-2.300000	0.649771
-2.350000	0.654215
-2.400000	0.658565
-2.450000	0.663022
-2.500000	0.667518
-2.550000	0.671753
-2.600000	0.676056
-2.650000	0.680311
-2.700000	0.684532
-2.750000	0.688634
-2.800000	0.692857
-2.850000	0.696821
-2.900000	0.700862
-2.950000	0.704906
-3.000000	0.709165
-3.050000	0.713102
-3.100000	0.716818
-3.150000	0.720642
-3.200000	0.724504
-3.250000	0.728225
-3.300000	0.73208
-3.350000	0.735823
-3.400000	0.739534
-3.450000	0.743293
-3.500000	0.746958
-3.550000	0.750566
-3.600000	0.754104
-3.650000	0.757636
-3.700000	0.761144
-3.750000	0.764632
-3.800000	0.768045
-3.850000	0.771326
-3.900000	0.774639
-3.950000	0.778007
-4.000000	0.781253
-4.050000	0.784614
-4.100000	0.787929
-4.150000	0.79112
-4.200000	0.794243
-4.250000	0.797318
-4.300000	0.800498
-4.350000	0.803424
-4.400000	0.806245
-4.450000	0.809193
-4.500000	0.812157
-4.550000	0.815154
-4.600000	0.818072
-4.650000	0.820873
-4.700000	0.823602
-4.750000	0.826394
-4.800000	0.829113
-4.850000	0.831851
-4.900000	0.834443
-4.950000	0.837052
-5.000000	0.839547
-5.050000	0.842131
-5.100000	0.844572
-5.150000	0.84709
-5.200000	0.849564
-5.250000	0.851948
-5.300000	0.854341
-5.350000	0.856812
-5.400000	0.859103
-5.450000	0.861578
-5.500000	0.863899
-5.550000	0.866217
-5.600000	0.868462
-5.650000	0.870682
-5.700000	0.872873
-5.750000	0.875072
-5.800000	0.877159
-5.850000	0.879245
-5.900000	0.881335
-5.950000	0.883453
-6.000000	0.885563
-6.050000	0.887601
-6.100000	0.889518
-6.150000	0.891389
-6.200000	0.893233
-6.250000	0.895235
-6.300000	0.897072
-6.350000	0.89898
-6.400000	0.900818
-6.450000	0.902646
-6.500000	0.90441
-6.550000	0.90621
-6.600000	0.907969
-6.650000	0.909724
-6.700000	0.911438
-6.750000	0.913091
-6.800000	0.914777
-6.850000	0.916316
-6.900000	0.917916
-6.950000	0.919407
-7.000000	0.920993
-7.050000	0.922531
-7.100000	0.923939
-7.150000	0.925497
-7.200000	0.927027
-7.250000	0.928516
-7.300000	0.929929
-7.350000	0.931257
-7.400000	0.932582
-7.450000	0.933897
-7.500000	0.935197
-7.550000	0.936428
-7.600000	0.937678
-7.650000	0.938898
-7.700000	0.940195
-7.750000	0.941304
-7.800000	0.942537
-7.850000	0.943673
-7.900000	0.944794
-7.950000	0.945977
-8.000000	0.947078
-8.050000	0.948121
-8.100000	0.949205
-8.150000	0.950256
-8.200000	0.951328
-8.250000	0.95236
-8.300000	0.953322
-8.350000	0.954286
-8.400000	0.955257
-8.450000	0.956223
-8.500000	0.957169
-8.550000	0.958063
-8.600000	0.958898
-8.650000	0.959767
-8.700000	0.960666
-8.750000	0.96152
-8.800000	0.962362
-8.850000	0.963177
-8.900000	0.963955
-8.950000	0.964688
-9.000000	0.965481
-9.050000	0.966276
-9.100000	0.966974
-9.150000	0.96774
-9.200000	0.968463
-9.250000	0.969213
-9.300000	0.969956
-9.350000	0.970631
-9.400000	0.971288
-9.450000	0.971973
-9.500000	0.972655
-9.550000	0.973317
-9.600000	0.973875
-9.650000	0.974503
-9.700000	0.975126
-9.750000	0.975725
-9.800000	0.976352
-9.850000	0.976965
-9.900000	0.977483
-9.950000	1
&
152.050000	1.43885e-25
152.000000	1.46915e-25
151.950000	1.50009e-25
151.900000	1.53169e-25
151.850000	1.56395e-25
151.800000	1.59689e-25
151.750000	1.63052e-25
151.700000	1.66486e-25
151.650000	1.69993e-25
151.600000	1.73573e-25
151.550000	1.77228e-25
151.500000	1.80961e-25
151.450000	1.84772e-25
151.400000	1.88664e-25
151.350000	1.92637e-25
151.300000	1.96694e-25
151.250000	2.00837e-25
151.200000	2.05067e-25
151.150000	2.09386e-25
151.100000	2.13796e-25
151.050000	2.18298e-25
151.000000	2.22896e-25
150.950000	2.2759e-25
150.900000	2.32383e-25
150.850000	2.37277e-25
150.800000	2.42275e-25
150.750000	2.47377e-25
150.700000	2.52587e-25
150.650000	2.57906e-25
150.600000	2.63338e-25
150.550000	2.68884e-25
150.500000	2.74547e-25
150.450000	2.80329e-25
150.400000	2.86232e-25
150.350000	2.92261e-25
150.300000	2.98416e-25
150.250000	3.047e-25
150.200000	3.11117e-25
150.150000	3.17669e-25
150.100000	3.24359e-25
150.050000	3.3119e-25
150.000000	3.38165e-25
149.950000	3.45287e-25
149.900000	3.52558e-25
149.850000	3.59983e-25
149.800000	3.67564e-25
149.750000	3.75305e-25
149.700000	3.83208e-25
149.650000	3.91279e-25
149.600000	3.99519e-25
149.550000	4.07932e-25
149.500000	4.16523e-25
149.450000	4.25295e-25
149.400000	4.34251e-25
149.350000	4.43396e-25
149.300000	4.52733e-25
149.250000	4.62267e-25
149.200000	4.72002e-25
149.150000	4.81942e-25
149.100000	4.92091e-25
149.050000	5.02454e-25
149.000000	5.13035e-25
148.950000	5.23839e-25
148.900000	5.3487e-25
148.850000	5.46134e-25
148.800000	5.57635e-25
148.750000	5.69378e-25
148.700000	5.81368e-25
148.650000	5.93611e-25
148.600000	6.06111e-25
148.550000	6.18875e-25
148.500000	6.31907e-25
148.450000	6.45214e-25
148.400000	6.58801e-25
148.350000	6.72674e-25
148.300000	6.86839e-25
148.250000	7.01303e-25
148.200000	7.16071e-25
148.150000	7.31149e-25
148.100000	7.46546e-25
148.050000	7.62267e-25
148.000000	7.78318e-25
147.950000	7.94708e-25
147.900000	8.11442e-25
147.850000	8.28529e-25
147.800000	8.45976e-25
147.750000	8.6379e-25
147.700000	8.81979e-25
147.650000	9.00552e-25
147.600000	9.19515e-25
147.550000	9.38877e-25
147.500000	9.58647e-25
147.450000	9.78834e-25
147.400000	9.99445e-25
147.350000	1.02049e-24
147.300000	1.04198e-24
147.250000	1.06392e-24
147.200000	1.08632e-24
147.150000	1.1092e-24
147.100000	1.13255e-24
147.050000	1.1564e-24
147.000000	1.18075e-24
146.950000	1.20561e-24
146.900000	1.231e-24
146.850000	1.25692e-24
146.800000	1.28339e-24
146.750000	1.31041e-24
146.700000	1.338e-24
146.650000	1.36618e-24
146.600000	1.39494e-24
146.550000	1.42432e-24
146.500000	1.45431e-24
146.450000	1.48493e-24
146.400000	1.5162e-24
146.350000	1.54812e-24
146.300000	1.58072e-24
146.250000	1.614e-24
146.200000	1.64798e-24
146.150000	1.68268e-24
146.100000	1.71811e-24
146.050000	1.75429e-24
146.000000	1.79123e-24
145.950000	1.82894e-24
145.900000	1.86745e-24
145.850000	1.90677e-24
145.800000	1.94692e-24
145.750000	1.98791e-24
145.700000	2.02977e-24
145.650000	2.07251e-24
145.600000	2.11615e-24
145.550000	2.1607e-24
145.500000	2.2062e-24
145.450000	2.25265e-24
145.400000	2.30008e-24
145.350000	2.3485e-24
145.300000	2.39795e-24
145.250000	2.44844e-24
145.200000	2.49999e-24
145.150000	2.55263e-24
145.100000	2.60637e-24
145.050000	2.66125e-24
145.000000	2.71728e-24
144.950000	2.77449e-24
144.900000	2.83291e-24
144.850000	2.89255e-24
144.800000	2.95345e-24
144.750000	3.01564e-24
144.700000	3.07913e-24
144.650000	3.14396e-24
144.600000	3.21015e-24
144.550000	3.27774e-24
144.500000	3.34675e-24
144.450000	3.41721e-24
144.400000	3.48916e-24
144.350000	3.56262e-24
144.300000	3.63762e-24
144.250000	3.71421e-24
144.200000	3.79241e-24
144.150000	3.87225e-24
144.100000	3.95378e-24
144.050000	4.03702e-24
144.000000	4.12201e-24
143.950000	4.20879e-24
143.900000	4.2974e-24
143.850000	4.38788e-24
143.800000	4.48026e-24
143.750000	4.57458e-24
143.700000	4.67089e-24
143.650000	4.76923e-24
143.600000	4.86963e-24
143.550000	4.97216e-24
143.500000	5.07683e-24
143.450000	5.18372e-24
143.400000	5.29285e-24
143.350000	5.40428e-24
143.300000	5.51805e-24
143.250000	5.63422e-24
143.200000	5.75284e-24
143.150000	5.87395e-24
143.100000	5.99761e-24
143.050000	6.12388e-24
143.000000	6.2528e-24
142.950000	6.38443e-24
142.900000	6.51884e-24
142.850000	6.65608e-24
142.800000	6.7962e-24
142.750000	6.93928e-24
142.700000	7.08536e-24
142.650000	7.23452e-24
142.600000	7.38683e-24
142.550000	7.54233e-24
142.500000	7.70111e-24
142.450000	7.86324e-24
142.400000	8.02877e-24
142.350000	8.19779e-24
142.300000	8.37037e-24
142.250000	8.54658e-24
142.200000	8.72649e-24
142.150000	8.9102e-24
142.100000	9.09777e-24
142.050000	9.28929e-24
142.000000	9.48484e-24
141.950000	9.68451e-24
141.900000	9.88838e-24
141.850000	1.00965e-23
141.800000	1.03091e-23
141.750000	1.05261e-23
141.700000	1.07477e-23
141.650000	1.09739e-23
141.600000	1.12049e-23
141.550000	1.14408e-23
141.500000	1.16817e-23
141.450000	1.19276e-23
141.400000	1.21786e-23
141.350000	1.2435e-23
141.300000	1.26968e-23
141.250000	1.29641e-23
141.200000	1.3237e-23
141.150000	1.35156e-23
141.100000	1.38001e-23
141.050000	1.40906e-23
141.000000	1.43872e-23
140.950000	1.46901e-23
140.900000	1.49993e-23
140.850000	1.5315e-23
140.800000	1.56374e-23
140.750000	1.59666e-23
140.700000	1.63027e-23
140.650000	1.66458e-23
140.600000	1.69962e-23
140.550000	1.7354e-23
140.500000	1.77193e-23
140.450000	1.80923e-23
140.400000	1.84731e-23
140.350000	1.88619e-23
140.300000	1.9259e-23
140.250000	1.96644e-23
140.200000	2.00783e-23
140.150000	2.05009e-23
140.100000	2.09324e-23
140.050000	2.1373e-23
140.000000	2.18229e-23
139.950000	2.22823e-23
139.900000	2.27513e-23
139.850000	2.32302e-23
139.800000	2.37191e-23
139.750000	2.42184e-23
139.700000	2.47282e-23
139.650000	2.52487e-23
139.600000	2.57801e-23
139.550000	2.63227e-23
139.500000	2.68768e-23
139.450000	2.74425e-23
139.400000	2.80201e-23
139.350000	2.86099e-23
139.300000	2.92121e-23
139.250000	2.98269e-23
139.200000	3.04547e-23
139.150000	3.10958e-23
139.100000	3.17503e-23
139.050000	3.24185e-23
139.000000	3.31009e-23
138.950000	3.37976e-23
138.900000	3.45089e-23
138.850000	3.52353e-23
138.800000	3.59769e-23
138.750000	3.67341e-23
138.700000	3.75073e-23
138.650000	3.82967e-23
138.600000	3.91027e-23
138.550000	3.99258e-23
138.500000	4.07661e-23
138.450000	4.16241e-23
138.400000	4.25002e-23
138.350000	4.33947e-23
138.300000	4.4308e-23
138.250000	4.52405e-23
138.200000	4.61927e-23
138.150000	4.71649e-23
138.100000	4.81576e-23
138.050000	4.91711e-23
138.000000	5.0206e-23
137.950000	5.12627e-23
137.900000	5.23416e-23
137.850000	5.34432e-23
137.800000	5.4568e-23
137.750000	5.57164e-23
137.700000	5.68891e-23
137.650000	5.80864e-23
137.600000	5.93089e-23
137.550000	6.05571e-23
137.500000	6.18316e-23
137.450000	6.31329e-23
137.400000	6.44616e-23
137.350000	6.58182e-23
137.300000	6.72034e-23
137.250000	6.86178e-23
137.200000	7.00619e-23
137.150000	7.15364e-23
137.100000	7.30419e-23
137.050000	7.45791e-23
137.000000	7.61486e-23
136.950000	7.77512e-23
136.900000	7.93875e-23
136.850000	8.10582e-23
136.800000	8.27641e-23
136.750000	8.45059e-23
136.700000	8.62843e-23
136.650000	8.81002e-23
136.600000	8.99542e-23
136.550000	9.18473e-23
136.500000	9.37802e-23
136.450000	9.57538e-23
136.400000	9.77689e-23
136.350000	9.98264e-23
136.300000	1.01927e-22
136.250000	1.04072e-22
136.200000	1.06262e-22
136.150000	1.08499e-22
136.100000	1.10782e-22
136.050000	1.13113e-22
136.000000	1.15494e-22
135.950000	1.17924e-22
135.900000	1.20406e-22
135.850000	1.22939e-22
135.800000	1.25527e-22
135.750000	1.28168e-22
135.700000	1.30865e-22
135.650000	1.33619e-22
135.600000	1.36431e-22
135.550000	1.39302e-22
135.500000	1.42233e-22
135.450000	1.45226e-22
135.400000	1.48283e-22
135.350000	1.51403e-22
135.300000	1.54589e-22
135.250000	1.57842e-22
135.200000	1.61163e-22
135.150000	1.64555e-22
135.100000	1.68018e-22
135.050000	1.71553e-22
135.000000	1.75163e-22
134.950000	1.78849e-22
134.900000	1.82613e-22
134.850000	1.86455e-22
134.800000	1.90379e-22
134.750000	1.94385e-22
134.700000	1.98475e-22
134.650000	2.02652e-22
134.600000	2.06916e-22
134.550000	2.1127e-22
134.500000	2.15715e-22
134.450000	2.20254e-22
134.400000	2.24889e-22
134.350000	2.29621e-22
134.300000	2.34453e-22
134.250000	2.39386e-22
134.200000	2.44423e-22
134.150000	2.49567e-22
134.100000	2.54818e-22
134.050000	2.6018e-22
134.000000	2.65654e-22
133.950000	2.71244e-22
133.900000	2.76951e-22
133.850000	2.82779e-22
133.800000	2.88729e-22
133.750000	2.94804e-22
133.700000	3.01007e-22
133.650000	3.07341e-22
133.600000	3.13807e-22
133.550000	3.2041e-22
133.500000	3.27152e-22
133.450000	3.34036e-22
133.400000	3.41064e-22
133.350000	3.4824e-22
133.300000	3.55567e-22
133.250000	3.63049e-22
133.200000	3.70688e-22
133.150000	3.78487e-22
133.100000	3.86451e-22
133.050000	3.94582e-22
133.000000	4.02884e-22
132.950000	4.1136e-22
132.900000	4.20016e-22
132.850000	4.28853e-22
132.800000	4.37876e-22
132.750000	4.47089e-22
132.700000	4.56495e-22
132.650000	4.661e-22
132.600000	4.75907e-22
132.550000	4.8592e-22
132.500000	4.96143e-22
132.450000	5.06582e-22
132.400000	5.1724e-22
132.350000	5.28122e-22
132.300000	5.39234e-22
132.250000	5.50579e-22
132.200000	5.62163e-22
132.150000	5.7399e-22
132.100000	5.86066e-22
132.050000	5.98396e-22
132.000000	6.10986e-22
131.950000	6.23841e-22
131.900000	6.36965e-22
131.850000	6.50366e-22
131.800000	6.64049e-22
131.750000	6.7802e-22
131.700000	6.92285e-22
131.650000	7.06849e-22
131.600000	7.2172e-22
131.550000	7.36904e-22
131.500000	7.52407e-22
131.450000	7.68236e-22
131.400000	7.84399e-22
131.350000	8.00901e-22
131.300000	8.1775e-22
131.250000	8.34954e-22
131.200000	8.5252e-22
131.150000	8.70455e-22
131.100000	8.88767e-22
131.050000	9.07465e-22
131.000000	9.26556e-22
130.950000	9.46048e-22
130.900000	9.6595e-22
130.850000	9.86272e-22
130.800000	1.00702e-21
130.750000	1.0282e-21
130.700000	1.04984e-21
130.650000	1.07192e-21
130.600000	1.09447e-21
130.550000	1.1175e-21
130.500000	1.141e-21
130.450000	1.16501e-21
130.400000	1.18952e-21
130.350000	1.21454e-21
130.300000	1.24009e-21
130.250000	1.26618e-21
130.200000	1.29281e-21
130.150000	1.32001e-21
130.100000	1.34778e-21
130.050000	1.37613e-21
130.000000	1.40508e-21
129.950000	1.43463e-21
129.900000	1.46481e-21
129.850000	1.49563e-21
129.800000	1.52709e-21
129.750000	1.55921e-21
129.700000	1.59201e-21
129.650000	1.6255e-21
129.600000	1.65969e-21
129.550000	1.69461e-21
129.500000	1.73025e-21
129.450000	1.76665e-21
129.400000	1.80381e-21
129.350000	1.84176e-21
129.300000	1.8805e-21
129.250000	1.92005e-21
129.200000	1.96044e-21
129.150000	2.00168e-21
129.100000	2.04378e-21
129.050000	2.08678e-21
129.000000	2.13067e-21
128.950000	2.17549e-21
128.900000	2.22125e-21
128.850000	2.26797e-21
128.800000	2.31568e-21
128.750000	2.36439e-21
128.700000	2.41412e-21
128.650000	2.4649e-21
128.600000	2.51675e-21
128.550000	2.56968e-21
128.500000	2.62373e-21
128.450000	2.67892e-21
128.400000	2.73527e-21
128.350000	2.7928e-21
128.300000	2.85155e-21
128.250000	2.91153e-21
128.200000	2.97276e-21
128.150000	3.03529e-21
128.100000	3.09914e-21
128.050000	3.16432e-21
128.000000	3.23088e-21
127.950000	3.29883e-21
127.900000	3.36822e-21
127.850000	3.43906e-21
127.800000	3.5114e-21
127.750000	3.58525e-21
127.700000	3.66066e-21
127.650000	3.73765e-21
127.600000	3.81627e-21
127.550000	3.89653e-21
127.500000	3.97849e-21
127.450000	4.06216e-21
127.400000	4.1476e-21
127.350000	4.23483e-21
127.300000	4.3239e-21
127.250000	4.41484e-21
127.200000	4.5077e-21
127.150000	4.6025e-21
127.100000	4.6993e-21
127.050000	4.79814e-21
127.000000	4.89905e-21
126.950000	5.00209e-21
126.900000	5.10729e-21
126.850000	5.21471e-21
126.800000	5.32438e-21
126.750000	5.43636e-21
126.700000	5.55069e-21
126.650000	5.66743e-21
126.600000	5.78662e-21
126.550000	5.90832e-21
126.500000	6.03258e-21
126.450000	6.15945e-21
126.400000	6.28899e-21
126.350000	6.42125e-21
126.300000	6.5563e-21
126.250000	6.69418e-21
126.200000	6.83497e-21
126.150000	6.97871e-21
126.100000	7.12547e-21
126.050000	7.27533e-21
126.000000	7.42833e-21
125.950000	7.58455e-21
125.900000	7.74405e-21
125.850000	7.90691e-21
125.800000	8.07319e-21
125.750000	8.24297e-21
125.700000	8.41632e-21
125.650000	8.59331e-21
125.600000	8.77403e-21
125.550000	8.95854e-21
125.500000	9.14694e-21
125.450000	9.33929e-21
125.400000	9.53569e-21
125.350000	9.73622e-21
125.300000	9.94097e-21
125.250000	1.015e-20
125.200000	1.03635e-20
125.150000	1.05814e-20
125.100000	1.08039e-20
125.050000	1.10311e-20
125.000000	1.12631e-20
124.950000	1.14999e-20
124.900000	1.17418e-20
124.850000	1.19887e-20
124.800000	1.22408e-20
124.750000	1.24982e-20
124.700000	1.2761e-20
124.650000	1.30293e-20
124.600000	1.33033e-20
124.550000	1.35831e-20
124.500000	1.38687e-20
124.450000	1.41603e-20
124.400000	1.44581e-20
124.350000	1.47621e-20
124.300000	1.50725e-20
124.250000	1.53894e-20
124.200000	1.5713e-20
124.150000	1.60434e-20
124.100000	1.63808e-20
124.050000	1.67252e-20
124.000000	1.70769e-20
123.950000	1.7436e-20
123.900000	1.78026e-20
123.850000	1.8177e-20
123.800000	1.85592e-20
123.750000	1.89494e-20
123.700000	1.93479e-20
123.650000	1.97547e-20
123.600000	2.01701e-20
123.550000	2.05942e-20
123.500000	2.10272e-20
123.450000	2.14693e-20
123.400000	2.19207e-20
123.350000	2.23816e-20
123.300000	2.28522e-20
123.250000	2.33327e-20
123.200000	2.38233e-20
123.150000	2.43242e-20
123.100000	2.48357e-20
123.050000	2.53578e-20
123.000000	2.5891e-20
122.950000	2.64354e-20
122.900000	2.69912e-20
122.850000	2.75587e-20
122.800000	2.81381e-20
122.750000	2.87297e-20
122.700000	2.93338e-20
122.650000	2.99505e-20
122.600000	3.05802e-20
122.550000	3.12232e-20
122.500000	3.18796e-20
122.450000	3.25499e-20
122.400000	3.32342e-20
122.350000	3.3933e-20
122.300000	3.46464e-20
122.250000	3.53748e-20
122.200000	3.61185e-20
122.150000	3.68779e-20
122.100000	3.76532e-20
122.050000	3.84449e-20
122.000000	3.92531e-20
121.950000	4.00784e-20
121.900000	4.0921e-20
121.850000	4.17813e-20
121.800000	4.26597e-20
121.750000	4.35565e-20
121.700000	4.44722e-20
121.650000	4.54072e-20
121.600000	4.63618e-20
121.550000	4.73365e-20
121.500000	4.83317e-20
121.450000	4.93477e-20
121.400000	5.03852e-20
121.350000	5.14444e-20
121.300000	5.25259e-20
121.250000	5.36301e-20
121.200000	5.47576e-20
121.150000	5.59087e-20
121.100000	5.70841e-20
121.050000	5.82841e-20
121.000000	5.95094e-20
120.950000	6.07604e-20
120.900000	6.20377e-20
120.850000	6.33419e-20
120.800000	6.46734e-20
120.750000	6.6033e-20
120.700000	6.74211e-20
120.650000	6.88384e-20
120.600000	7.02855e-20
120.550000	7.1763e-20
120.500000	7.32716e-20
120.450000	7.48119e-20
120.400000	7.63845e-20
120.350000	7.79902e-20
120.300000	7.96296e-20
120.250000	8.13035e-20
120.200000	8.30126e-20
120.150000	8.47576e-20
120.100000	8.65393e-20
120.050000	8.83584e-20
120.000000	9.02157e-20
119.950000	9.21121e-20
119.900000	9.40483e-20
119.850000	9.60253e-20
119.800000	9.80437e-20
119.750000	1.00105e-19
119.700000	1.02209e-19
119.650000	1.04357e-19
119.600000	1.06551e-19
119.550000	1.08791e-19
119.500000	1.11077e-19
119.450000	1.13412e-19
119.400000	1.15796e-19
119.350000	1.1823e-19
119.300000	1.20715e-19
119.250000	1.23252e-19
119.200000	1.25843e-19
119.150000	1.28488e-19
119.100000	1.31189e-19
119.050000	1.33946e-19
119.000000	1.36762e-19
118.950000	1.39636e-19
118.900000	1.42571e-19
118.850000	1.45568e-19
118.800000	1.48627e-19
118.750000	1.51751e-19
118.700000	1.54941e-19
118.650000	1.58197e-19
118.600000	1.61522e-19
118.550000	1.64917e-19
118.500000	1.68384e-19
118.450000	1.71923e-19
118.400000	1.75536e-19
118.350000	1.79225e-19
118.300000	1.82992e-19
118.250000	1.86838e-19
118.200000	1.90765e-19
118.150000	1.94775e-19
118.100000	1.98868e-19
118.050000	2.03048e-19
118.000000	2.07315e-19
117.950000	2.11672e-19
117.900000	2.16121e-19
117.850000	2.20663e-19
117.800000	2.25301e-19
117.750000	2.30036e-19
117.700000	2.3487e-19
117.650000	2.39807e-19
117.600000	2.44846e-19
117.550000	2.49992e-19
117.500000	2.55246e-19
117.450000	2.6061e-19
117.400000	2.66087e-19
117.350000	2.71679e-19
117.300000	2.77389e-19
117.250000	2.83218e-19
117.200000	2.8917e-19
117.150000	2.95247e-19
117.100000	3.01452e-19
117.050000	3.07787e-19
117.000000	3.14255e-19
116.950000	3.20859e-19
116.900000	3.27602e-19
116.850000	3.34487e-19
116.800000	3.41516e-19
116.750000	3.48693e-19
116.700000	3.56021e-19
116.650000	3.63502e-19
116.600000	3.71141e-19
116.550000	3.7894e-19
116.500000	3.86903e-19
116.450000	3.95034e-19
116.400000	4.03335e-19
116.350000	4.11811e-19
116.300000	4.20465e-19
116.250000	4.293e-19
116.200000	4.38321e-19
116.150000	4.47532e-19
116.100000	4.56936e-19
116.050000	4.66538e-19
116.000000	4.76342e-19
115.950000	4.86351e-19
115.900000	4.96571e-19
115.850000	5.07005e-19
115.800000	5.17659e-19
115.750000	5.28536e-19
115.700000	5.39642e-19
115.650000	5.50982e-19
115.600000	5.62559e-19
115.550000	5.7438e-19
115.500000	5.86449e-19
115.450000	5.98772e-19
115.400000	6.11353e-19
115.350000	6.24199e-19
115.300000	6.37315e-19
115.250000	6.50706e-19
115.200000	6.64378e-19
115.150000	6.78338e-19
115.100000	6.92591e-19
115.050000	7.07143e-19
115.000000	7.22002e-19
114.950000	7.37172e-19
114.900000	7.52661e-19
114.850000	7.68475e-19
114.800000	7.84621e-19
114.750000	8.01107e-19
114.700000	8.17939e-19
114.650000	8.35124e-19
114.600000	8.52671e-19
114.550000	8.70586e-19
114.500000	8.88877e-19
114.450000	9.07553e-19
114.400000	9.26621e-19
114.350000	9.46089e-19
114.300000	9.65967e-19
114.250000	9.86261e-19
114.200000	1.00698e-18
114.150000	1.02814e-18
114.100000	1.04974e-18
114.050000	1.07179e-18
114.000000	1.09431e-18
113.950000	1.1173e-18
113.900000	1.14078e-18
113.850000	1.16474e-18
113.800000	1.18921e-18
113.750000	1.2142e-18
113.700000	1.23971e-18
113.650000	1.26575e-18
113.600000	1.29234e-18
113.550000	1.31949e-18
113.500000	1.34721e-18
113.450000	1.37552e-18
113.400000	1.40441e-18
113.350000	1.43392e-18
113.300000	1.46404e-18
113.250000	1.4948e-18
113.200000	1.5262e-18
113.150000	1.55826e-18
113.100000	1.591e-18
113.050000	1.62442e-18
113.000000	1.65855e-18
112.950000	1.69339e-18
112.900000	1.72896e-18
112.850000	1.76528e-18
112.800000	1.80236e-18
112.750000	1.84023e-18
112.700000	1.87888e-18
112.650000	1.91835e-18
112.600000	1.95865e-18
112.550000	1.9998e-18
112.500000	2.0418e-18
112.450000	2.0847e-18
112.400000	2.12849e-18
112.350000	2.1732e-18
112.300000	2.21885e-18
112.250000	2.26546e-18
112.200000	2.31304e-18
112.150000	2.36163e-18
112.100000	2.41124e-18
112.050000	2.46189e-18
112.000000	2.5136e-18
111.950000	2.5664e-18
111.900000	2.62031e-18
111.850000	2.67535e-18
111.800000	2.73154e-18
111.750000	2.78892e-18
111.700000	2.8475e-18
111.650000	2.90731e-18
111.600000	2.96838e-18
111.550000	3.03073e-18
111.500000	3.09438e-18
111.450000	3.15938e-18
111.400000	3.22574e-18
111.350000	3.29349e-18
111.300000	3.36267e-18
111.250000	3.4333e-18
111.200000	3.50541e-18
111.150000	3.57904e-18
111.100000	3.65421e-18
111.050000	3.73096e-18
111.000000	3.80932e-18
110.950000	3.88933e-18
110.900000	3.97102e-18
110.850000	4.05442e-18
110.800000	4.13957e-18
110.750000	4.22652e-18
110.700000	4.31529e-18
110.650000	4.40592e-18
110.600000	4.49845e-18
110.550000	4.59293e-18
110.500000	4.68939e-18
110.450000	4.78788e-18
110.400000	4.88843e-18
110.350000	4.9911e-18
110.300000	5.09592e-18
110.250000	5.20294e-18
110.200000	5.31221e-18
110.150000	5.42378e-18
110.100000	5.53769e-18
110.050000	5.65398e-18
110.000000	5.77272e-18
109.950000	5.89396e-18
109.900000	6.01773e-18
109.850000	6.14411e-18
109.800000	6.27314e-18
109.750000	6.40488e-18
109.700000	6.53939e-18
109.650000	6.67672e-18
109.600000	6.81693e-18
109.550000	6.96009e-18
109.500000	7.10625e-18
109.450000	7.25548e-18
109.400000	7.40784e-18
109.350000	7.5634e-18
109.300000	7.72223e-18
109.250000	7.8844e-18
109.200000	8.04996e-18
109.150000	8.21901e-18
109.100000	8.3916e-18
109.050000	8.56781e-18
109.000000	8.74773e-18
108.950000	8.93142e-18
108.900000	9.11897e-18
108.850000	9.31045e-18
108.800000	9.50596e-18
108.750000	9.70557e-18
108.700000	9.90937e-18
108.650000	1.01174e-17
108.600000	1.03299e-17
108.550000	1.05468e-17
108.500000	1.07683e-17
108.450000	1.09944e-17
108.400000	1.12252e-17
108.350000	1.14609e-17
108.300000	1.17016e-17
108.250000	1.19473e-17
108.200000	1.21981e-17
108.150000	1.24543e-17
108.100000	1.27158e-17
108.050000	1.29827e-17
108.000000	1.32553e-17
107.950000	1.35336e-17
107.900000	1.38178e-17
107.850000	1.41079e-17
107.800000	1.44041e-17
107.750000	1.47066e-17
107.700000	1.50154e-17
107.650000	1.53306e-17
107.600000	1.56525e-17
107.550000	1.59811e-17
107.500000	1.63167e-17
107.450000	1.66592e-17
107.400000	1.7009e-17
107.350000	1.73661e-17
107.300000	1.77307e-17
107.250000	1.8103e-17
107.200000	1.8483e-17
107.150000	1.88711e-17
107.100000	1.92673e-17
107.050000	1.96718e-17
107.000000	2.00848e-17
106.950000	2.05064e-17
106.900000	2.09369e-17
106.850000	2.13765e-17
106.800000	2.18253e-17
106.750000	2.22834e-17
106.700000	2.27513e-17
106.650000	2.32289e-17
106.600000	2.37165e-17
106.550000	2.42144e-17
106.500000	2.47228e-17
106.450000	2.52418e-17
106.400000	2.57717e-17
106.350000	2.63127e-17
106.300000	2.68651e-17
106.250000	2.7429e-17
106.200000	2.80048e-17
106.150000	2.85927e-17
106.100000	2.91929e-17
106.050000	2.98058e-17
106.000000	3.04314e-17
105.950000	3.10702e-17
105.900000	3.17225e-17
105.850000	3.23884e-17
105.800000	3.30682e-17
105.750000	3.37624e-17
105.700000	3.44711e-17
105.650000	3.51947e-17
105.600000	3.59335e-17
105.550000	3.66877e-17
105.500000	3.74578e-17
105.450000	3.82441e-17
105.400000	3.90469e-17
105.350000	3.98665e-17
105.300000	4.07033e-17
105.250000	4.15576e-17
105.200000	4.24299e-17
105.150000	4.33205e-17
105.100000	4.42298e-17
105.050000	4.51582e-17
105.000000	4.6106e-17
104.950000	4.70738e-17
104.900000	4.80618e-17
104.850000	4.90706e-17
104.800000	5.01005e-17
104.750000	5.11521e-17
104.700000	5.22257e-17
104.650000	5.33218e-17
104.600000	5.4441e-17
104.550000	5.55836e-17
104.500000	5.67502e-17
104.450000	5.79413e-17
104.400000	5.91574e-17
104.350000	6.03989e-17
104.300000	6.16666e-17
104.250000	6.29608e-17
104.200000	6.42822e-17
104.150000	6.56313e-17
104.100000	6.70087e-17
104.050000	6.84151e-17
104.000000	6.98509e-17
103.950000	7.13168e-17
103.900000	7.28135e-17
103.850000	7.43416e-17
103.800000	7.59018e-17
103.750000	7.74947e-17
103.700000	7.9121e-17
103.650000	8.07815e-17
103.600000	8.24767e-17
103.550000	8.42076e-17
103.500000	8.59747e-17
103.450000	8.7779e-17
103.400000	8.96211e-17
103.350000	9.15018e-17
103.300000	9.3422e-17
103.250000	9.53824e-17
103.200000	9.7384e-17
103.150000	9.94276e-17
103.100000	1.01514e-16
103.050000	1.03644e-16
103.000000	1.05819e-16
102.950000	1.0804e-16
102.900000	1.10307e-16
102.850000	1.12622e-16
102.800000	1.14985e-16
102.750000	1.17398e-16
102.700000	1.19861e-16
102.650000	1.22376e-16
102.600000	1.24944e-16
102.550000	1.27566e-16
102.500000	1.30242e-16
102.450000	1.32975e-16
102.400000	1.35765e-16
102.350000	1.38614e-16
102.300000	1.41523e-16
102.250000	1.44492e-16
102.200000	1.47524e-16
102.150000	1.50619e-16
102.100000	1.5378e-16
102.050000	1.57006e-16
102.000000	1.603e-16
101.950000	1.63664e-16
101.900000	1.67098e-16
101.850000	1.70604e-16
101.800000	1.74183e-16
101.750000	1.77838e-16
101.700000	1.81569e-16
101.650000	1.85378e-16
101.600000	1.89268e-16
101.550000	1.93239e-16
101.500000	1.97293e-16
101.450000	2.01432e-16
101.400000	2.05658e-16
101.350000	2.09973e-16
101.300000	2.14378e-16
101.250000	2.18876e-16
101.200000	2.23468e-16
101.150000	2.28156e-16
101.100000	2.32942e-16
101.050000	2.37829e-16
101.000000	2.42819e-16
100.950000	2.47913e-16
100.900000	2.53114e-16
100.850000	2.58424e-16
100.800000	2.63845e-16
100.750000	2.6938e-16
100.700000	2.75031e-16
100.650000	2.80801e-16
100.600000	2.86691e-16
100.550000	2.92705e-16
100.500000	2.98846e-16
100.450000	3.05115e-16
100.400000	3.11515e-16
100.350000	3.1805e-16
100.300000	3.24722e-16
100.250000	3.31533e-16
100.200000	3.38488e-16
100.150000	3.45588e-16
100.100000	3.52837e-16
100.050000	3.60239e-16
100.000000	3.67795e-16
99.950000	3.7551e-16
99.900000	3.83387e-16
99.850000	3.91429e-16
99.800000	3.99639e-16
99.750000	4.08022e-16
99.700000	4.1658e-16
99.650000	4.25318e-16
99.600000	4.34239e-16
99.550000	4.43347e-16
99.500000	4.52646e-16
99.450000	4.6214e-16
99.400000	4.71834e-16
99.350000	4.8173e-16
99.300000	4.91834e-16
99.250000	5.0215e-16
99.200000	5.12682e-16
99.150000	5.23435e-16
99.100000	5.34413e-16
99.050000	5.45621e-16
99.000000	5.57065e-16
98.950000	5.68748e-16
98.900000	5.80677e-16
98.850000	5.92855e-16
98.800000	6.05289e-16
98.750000	6.17983e-16
98.700000	6.30944e-16
98.650000	6.44176e-16
98.600000	6.57686e-16
98.550000	6.71479e-16
98.500000	6.85561e-16
98.450000	6.99939e-16
98.400000	7.14618e-16
98.350000	7.29604e-16
98.300000	7.44905e-16
98.250000	7.60526e-16
98.200000	7.76475e-16
98.150000	7.92759e-16
98.100000	8.09383e-16
98.050000	8.26357e-16
98.000000	8.43686e-16
97.950000	8.61378e-16
97.900000	8.79441e-16
97.850000	8.97883e-16
97.800000	9.16711e-16
97.750000	9.35934e-16
97.700000	9.55561e-16
97.650000	9.75598e-16
97.600000	9.96055e-16
97.550000	1.01694e-15
97.500000	1.03827e-15
97.450000	1.06004e-15
97.400000	1.08226e-15
97.350000	1.10496e-15
97.300000	1.12813e-15
97.250000	1.15178e-15
97.200000	1.17593e-15
97.150000	1.20059e-15
97.100000	1.22576e-15
97.050000	1.25146e-15
97.000000	1.2777e-15
96.950000	1.30449e-15
96.900000	1.33184e-15
96.850000	1.35977e-15
96.800000	1.38828e-15
96.750000	1.41739e-15
96.700000	1.4471e-15
96.650000	1.47744e-15
96.600000	1.50842e-15
96.550000	1.54005e-15
96.500000	1.57233e-15
96.450000	1.6053e-15
96.400000	1.63896e-15
96.350000	1.67332e-15
96.300000	1.7084e-15
96.250000	1.74421e-15
96.200000	1.78078e-15
96.150000	1.81811e-15
96.100000	1.85623e-15
96.050000	1.89515e-15
96.000000	1.93488e-15
95.950000	1.97544e-15
95.900000	2.01685e-15
95.850000	2.05913e-15
95.800000	2.1023e-15
95.750000	2.14637e-15
95.700000	2.19136e-15
95.650000	2.2373e-15
95.600000	2.2842e-15
95.550000	2.33209e-15
95.500000	2.38097e-15
95.450000	2.43088e-15
95.400000	2.48184e-15
95.350000	2.53387e-15
95.300000	2.58698e-15
95.250000	2.64121e-15
95.200000	2.69657e-15
95.150000	2.7531e-15
95.100000	2.8108e-15
95.050000	2.86972e-15
95.000000	2.92987e-15
94.950000	2.99129e-15
94.900000	3.05399e-15
94.850000	3.118e-15
94.800000	3.18335e-15
94.750000	3.25008e-15
94.700000	3.3182e-15
94.650000	3.38775e-15
94.600000	3.45875e-15
94.550000	3.53125e-15
94.500000	3.60526e-15
94.450000	3.68082e-15
94.400000	3.75797e-15
94.350000	3.83673e-15
94.300000	3.91714e-15
94.250000	3.99924e-15
94.200000	4.08306e-15
94.150000	4.16863e-15
94.100000	4.256e-15
94.050000	4.34519e-15
94.000000	4.43626e-15
93.950000	4.52923e-15
93.900000	4.62415e-15
93.850000	4.72106e-15
93.800000	4.82e-15
93.750000	4.92101e-15
93.700000	5.02414e-15
93.650000	5.12943e-15
93.600000	5.23692e-15
93.550000	5.34667e-15
93.500000	5.45871e-15
93.450000	5.5731e-15
93.400000	5.68989e-15
93.350000	5.80913e-15
93.300000	5.93086e-15
93.250000	6.05514e-15
93.200000	6.18202e-15
93.150000	6.31157e-15
93.100000	6.44382e-15
93.050000	6.57885e-15
93.000000	6.7167e-15
92.950000	6.85744e-15
92.900000	7.00113e-15
92.850000	7.14783e-15
92.800000	7.29761e-15
92.750000	7.45052e-15
92.700000	7.60663e-15
92.650000	7.76601e-15
92.600000	7.92873e-15
92.550000	8.09486e-15
92.500000	8.26446e-15
92.450000	8.43762e-15
92.400000	8.61441e-15
92.350000	8.7949e-15
92.300000	8.97916e-15
92.250000	9.16729e-15
92.200000	9.35936e-15
92.150000	9.55545e-15
92.100000	9.75565e-15
92.050000	9.96003e-15
92.000000	1.01687e-14
91.950000	1.03817e-14
91.900000	1.05992e-14
91.850000	1.08213e-14
91.800000	1.1048e-14
91.750000	1.12795e-14
91.700000	1.15158e-14
91.650000	1.1757e-14
91.600000	1.20033e-14
91.550000	1.22548e-14
91.500000	1.25115e-14
91.450000	1.27736e-14
91.400000	1.30412e-14
91.350000	1.33144e-14
91.300000	1.35933e-14
91.250000	1.3878e-14
91.200000	1.41687e-14
91.150000	1.44655e-14
91.100000	1.47686e-14
91.050000	1.50779e-14
91.000000	1.53938e-14
90.950000	1.57162e-14
90.900000	1.60454e-14
90.850000	1.63815e-14
90.800000	1.67246e-14
90.750000	1.70749e-14
90.700000	1.74326e-14
90.650000	1.77977e-14
90.600000	1.81705e-14
90.550000	1.85511e-14
90.500000	1.89397e-14
90.450000	1.93363e-14
90.400000	1.97413e-14
90.350000	2.01548e-14
90.300000	2.05769e-14
90.250000	2.10079e-14
90.200000	2.14479e-14
90.150000	2.18971e-14
90.100000	2.23557e-14
90.050000	2.28239e-14
90.000000	2.33019e-14
89.950000	2.37899e-14
89.900000	2.42882e-14
89.850000	2.47968e-14
89.800000	2.53161e-14
89.750000	2.58463e-14
89.700000	2.63876e-14
89.650000	2.69402e-14
89.600000	2.75044e-14
89.550000	2.80803e-14
89.500000	2.86684e-14
89.450000	2.92687e-14
89.400000	2.98816e-14
89.350000	3.05074e-14
89.300000	3.11462e-14
89.250000	3.17984e-14
89.200000	3.24643e-14
89.150000	3.31441e-14
89.100000	3.38381e-14
89.050000	3.45467e-14
89.000000	3.52701e-14
88.950000	3.60086e-14
88.900000	3.67626e-14
88.850000	3.75323e-14
88.800000	3.83182e-14
88.750000	3.91205e-14
88.700000	3.99396e-14
88.650000	4.07759e-14
88.600000	4.16297e-14
88.550000	4.25013e-14
88.500000	4.33911e-14
88.450000	4.42996e-14
88.400000	4.52271e-14
88.350000	4.6174e-14
88.300000	4.71408e-14
88.250000	4.81277e-14
88.200000	4.91353e-14
88.150000	5.0164e-14
88.100000	5.12142e-14
88.050000	5.22864e-14
88.000000	5.33811e-14
87.950000	5.44986e-14
87.900000	5.56395e-14
87.850000	5.68043e-14
87.800000	5.79935e-14
87.750000	5.92075e-14
87.700000	6.0447e-14
87.650000	6.17124e-14
87.600000	6.30042e-14
87.550000	6.43231e-14
87.500000	6.56696e-14
87.450000	6.70443e-14
87.400000	6.84477e-14
87.350000	6.98805e-14
87.300000	7.13433e-14
87.250000	7.28367e-14
87.200000	7.43613e-14
87.150000	7.59178e-14
87.100000	7.75069e-14
87.050000	7.91292e-14
87.000000	8.07854e-14
86.950000	8.24764e-14
86.900000	8.42026e-14
86.850000	8.59651e-14
86.800000	8.77643e-14
86.750000	8.96012e-14
86.700000	9.14766e-14
86.650000	9.33912e-14
86.600000	9.53458e-14
86.550000	9.73413e-14
86.500000	9.93785e-14
86.450000	1.01458e-13
86.400000	1.03582e-13
86.350000	1.0575e-13
86.300000	1.07963e-13
86.250000	1.10222e-13
86.200000	1.12529e-13
86.150000	1.14884e-13
86.100000	1.17288e-13
86.050000	1.19743e-13
86.000000	1.22248e-13
85.950000	1.24807e-13
85.900000	1.27418e-13
85.850000	1.30085e-13
85.800000	1.32807e-13
85.750000	1.35586e-13
85.700000	1.38423e-13
85.650000	1.4132e-13
85.600000	1.44277e-13
85.550000	1.47296e-13
85.500000	1.50378e-13
85.450000	1.53524e-13
85.400000	1.56737e-13
85.350000	1.60016e-13
85.300000	1.63365e-13
85.250000	1.66783e-13
85.200000	1.70272e-13
85.150000	1.73835e-13
85.100000	1.77472e-13
85.050000	1.81185e-13
85.000000	1.84976e-13
84.950000	1.88846e-13
84.900000	1.92797e-13
84.850000	1.96831e-13
84.800000	2.00949e-13
84.750000	2.05153e-13
84.700000	2.09445e-13
84.650000	2.13827e-13
84.600000	2.183e-13
84.550000	2.22867e-13
84.500000	2.27529e-13
84.450000	2.32289e-13
84.400000	2.37149e-13
84.350000	2.4211e-13
84.300000	2.47174e-13
84.250000	2.52345e-13
84.200000	2.57624e-13
84.150000	2.63013e-13
84.100000	2.68514e-13
84.050000	2.74131e-13
84.000000	2.79865e-13
83.950000	2.8572e-13
83.900000	2.91696e-13
83.850000	2.97797e-13
83.800000	3.04026e-13
83.750000	3.10386e-13
83.700000	3.16878e-13
83.650000	3.23506e-13
83.600000	3.30272e-13
83.550000	3.3718e-13
83.500000	3.44232e-13
83.450000	3.51432e-13
83.400000	3.58782e-13
83.350000	3.66286e-13
83.300000	3.73946e-13
83.250000	3.81767e-13
83.200000	3.89751e-13
83.150000	3.97902e-13
83.100000	4.06224e-13
83.050000	4.14719e-13
83.000000	4.23392e-13
82.950000	4.32247e-13
82.900000	4.41286e-13
82.850000	4.50514e-13
82.800000	4.59935e-13
82.750000	4.69553e-13
82.700000	4.79372e-13
82.650000	4.89397e-13
82.600000	4.9963e-13
82.550000	5.10078e-13
82.500000	5.20744e-13
82.450000	5.31633e-13
82.400000	5.42749e-13
82.350000	5.54098e-13
82.300000	5.65684e-13
82.250000	5.77512e-13
82.200000	5.89587e-13
82.150000	6.01915e-13
82.100000	6.145e-13
82.050000	6.27348e-13
82.000000	6.40464e-13
81.950000	6.53855e-13
81.900000	6.67526e-13
81.850000	6.81482e-13
81.800000	6.95729e-13
81.750000	7.10275e-13
81.700000	7.25124e-13
81.650000	7.40284e-13
81.600000	7.5576e-13
81.550000	7.7156e-13
81.500000	7.87689e-13
81.450000	8.04156e-13
81.400000	8.20967e-13
81.350000	8.38129e-13
81.300000	8.55649e-13
81.250000	8.73536e-13
81.200000	8.91796e-13
81.150000	9.10438e-13
81.100000	9.29469e-13
81.050000	9.48898e-13
81.000000	9.68733e-13
80.950000	9.88982e-13
80.900000	1.00965e-12
80.850000	1.03076e-12
80.800000	1.0523e-12
80.750000	1.0743e-12
80.700000	1.09675e-12
80.650000	1.11967e-12
80.600000	1.14308e-12
80.550000	1.16697e-12
80.500000	1.19136e-12
80.450000	1.21626e-12
80.400000	1.24167e-12
80.350000	1.26762e-12
80.300000	1.29412e-12
80.250000	1.32116e-12
80.200000	1.34877e-12
80.150000	1.37696e-12
80.100000	1.40574e-12
80.050000	1.43511e-12
80.000000	1.4651e-12
79.950000	1.49572e-12
79.900000	1.52697e-12
79.850000	1.55888e-12
79.800000	1.59146e-12
79.750000	1.62471e-12
79.700000	1.65866e-12
79.650000	1.69332e-12
79.600000	1.7287e-12
79.550000	1.76483e-12
79.500000	1.8017e-12
79.450000	1.83935e-12
79.400000	1.87778e-12
79.350000	1.91701e-12
79.300000	1.95706e-12
79.250000	1.99795e-12
79.200000	2.0397e-12
79.150000	2.08231e-12
79.100000	2.12582e-12
79.050000	2.17023e-12
79.000000	2.21557e-12
78.950000	2.26186e-12
78.900000	2.30911e-12
78.850000	2.35735e-12
78.800000	2.4066e-12
78.750000	2.45687e-12
78.700000	2.5082e-12
78.650000	2.56059e-12
78.600000	2.61408e-12
78.550000	2.66869e-12
78.500000	2.72443e-12
78.450000	2.78134e-12
78.400000	2.83944e-12
78.350000	2.89875e-12
78.300000	2.9593e-12
78.250000	3.02111e-12
78.200000	3.08422e-12
78.150000	3.14864e-12
78.100000	3.2144e-12
78.050000	3.28154e-12
78.000000	3.35007e-12
77.950000	3.42004e-12
77.900000	3.49147e-12
77.850000	3.56439e-12
77.800000	3.63883e-12
77.750000	3.71483e-12
77.700000	3.79241e-12
77.650000	3.87161e-12
77.600000	3.95247e-12
77.550000	4.03501e-12
77.500000	4.11927e-12
77.450000	4.20529e-12
77.400000	4.29311e-12
77.350000	4.38276e-12
77.300000	4.47428e-12
77.250000	4.56771e-12
77.200000	4.66309e-12
77.150000	4.76046e-12
77.100000	4.85986e-12
77.050000	4.96133e-12
77.000000	5.06493e-12
76.950000	5.17068e-12
76.900000	5.27864e-12
76.850000	5.38885e-12
76.800000	5.50137e-12
76.750000	5.61623e-12
76.700000	5.73348e-12
76.650000	5.85319e-12
76.600000	5.97539e-12
76.550000	6.10014e-12
76.500000	6.22749e-12
76.450000	6.3575e-12
76.400000	6.49022e-12
76.350000	6.62571e-12
76.300000	6.76402e-12
76.250000	6.90522e-12
76.200000	7.04937e-12
76.150000	7.19652e-12
76.100000	7.34675e-12
76.050000	7.5001e-12
76.000000	7.65666e-12
75.950000	7.81648e-12
75.900000	7.97963e-12
75.850000	8.14619e-12
75.800000	8.31622e-12
75.750000	8.48979e-12
75.700000	8.66699e-12
75.650000	8.84788e-12
75.600000	9.03255e-12
75.550000	9.22107e-12
75.500000	9.41351e-12
75.450000	9.60998e-12
75.400000	9.81053e-12
75.350000	1.00153e-11
75.300000	1.02243e-11
75.250000	1.04377e-11
75.200000	1.06555e-11
75.150000	1.08778e-11
75.100000	1.11048e-11
75.050000	1.13366e-11
75.000000	1.15731e-11
74.950000	1.18146e-11
74.900000	1.20611e-11
74.850000	1.23128e-11
74.800000	1.25697e-11
74.750000	1.2832e-11
74.700000	1.30997e-11
74.650000	1.33731e-11
74.600000	1.36521e-11
74.550000	1.39369e-11
74.500000	1.42277e-11
74.450000	1.45245e-11
74.400000	1.48276e-11
74.350000	1.51369e-11
74.300000	1.54527e-11
74.250000	1.57751e-11
74.200000	1.61042e-11
74.150000	1.64401e-11
74.100000	1.67831e-11
74.050000	1.71332e-11
74.000000	1.74906e-11
73.950000	1.78554e-11
73.900000	1.82279e-11
73.850000	1.86081e-11
73.800000	1.89963e-11
73.750000	1.93925e-11
73.700000	1.9797e-11
73.650000	2.02099e-11
73.600000	2.06314e-11
73.550000	2.10618e-11
73.500000	2.1501e-11
73.450000	2.19495e-11
73.400000	2.24072e-11
73.350000	2.28746e-11
73.300000	2.33516e-11
73.250000	2.38386e-11
73.200000	2.43358e-11
73.150000	2.48433e-11
73.100000	2.53613e-11
73.050000	2.58902e-11
73.000000	2.64301e-11
72.950000	2.69812e-11
72.900000	2.75439e-11
72.850000	2.81182e-11
72.800000	2.87045e-11
72.750000	2.9303e-11
72.700000	2.9914e-11
72.650000	3.05378e-11
72.600000	3.11745e-11
72.550000	3.18245e-11
72.500000	3.2488e-11
72.450000	3.31653e-11
72.400000	3.38568e-11
72.350000	3.45626e-11
72.300000	3.52832e-11
72.250000	3.60188e-11
72.200000	3.67697e-11
72.150000	3.75362e-11
72.100000	3.83187e-11
72.050000	3.91175e-11
72.000000	3.99329e-11
71.950000	4.07653e-11
71.900000	4.16151e-11
71.850000	4.24825e-11
71.800000	4.3368e-11
71.750000	4.4272e-11
71.700000	4.51947e-11
71.650000	4.61367e-11
71.600000	4.70983e-11
71.550000	4.808e-11
71.500000	4.9082e-11
71.450000	5.0105e-11
71.400000	5.11492e-11
71.350000	5.22152e-11
71.300000	5.33033e-11
71.250000	5.44142e-11
71.200000	5.55481e-11
71.150000	5.67057e-11
71.100000	5.78874e-11
71.050000	5.90936e-11
71.000000	6.0325e-11
70.950000	6.1582e-11
70.900000	6.28652e-11
70.850000	6.41751e-11
70.800000	6.55123e-11
70.750000	6.68773e-11
70.700000	6.82707e-11
70.650000	6.96931e-11
70.600000	7.11451e-11
70.550000	7.26273e-11
70.500000	7.41404e-11
70.450000	7.5685e-11
70.400000	7.72618e-11
70.350000	7.88713e-11
70.300000	8.05144e-11
70.250000	8.21916e-11
70.200000	8.39038e-11
70.150000	8.56516e-11
70.100000	8.74357e-11
70.050000	8.9257e-11
70.000000	9.11162e-11
69.950000	9.3014e-11
69.900000	9.49514e-11
69.850000	9.69291e-11
69.800000	9.89479e-11
69.750000	1.01009e-10
69.700000	1.03112e-10
69.650000	1.0526e-10
69.600000	1.07452e-10
69.550000	1.0969e-10
69.500000	1.11974e-10
69.450000	1.14306e-10
69.400000	1.16686e-10
69.350000	1.19116e-10
69.300000	1.21597e-10
69.250000	1.24129e-10
69.200000	1.26713e-10
69.150000	1.29352e-10
69.100000	1.32045e-10
69.050000	1.34795e-10
69.000000	1.37601e-10
68.950000	1.40466e-10
68.900000	1.4339e-10
68.850000	1.46376e-10
68.800000	1.49423e-10
68.750000	1.52534e-10
68.700000	1.55709e-10
68.650000	1.58951e-10
68.600000	1.6226e-10
68.550000	1.65638e-10
68.500000	1.69086e-10
68.450000	1.72605e-10
68.400000	1.76198e-10
68.350000	1.79866e-10
68.300000	1.8361e-10
68.250000	1.87431e-10
68.200000	1.91332e-10
68.150000	1.95315e-10
68.100000	1.9938e-10
68.050000	2.03529e-10
68.000000	2.07765e-10
67.950000	2.12089e-10
67.900000	2.16503e-10
67.850000	2.21008e-10
67.800000	2.25607e-10
67.750000	2.30302e-10
67.700000	2.35095e-10
67.650000	2.39987e-10
67.600000	2.4498e-10
67.550000	2.50078e-10
67.500000	2.55281e-10
67.450000	2.60593e-10
67.400000	2.66015e-10
67.350000	2.71549e-10
67.300000	2.77199e-10
67.250000	2.82966e-10
67.200000	2.88853e-10
67.150000	2.94862e-10
67.100000	3.00996e-10
67.050000	3.07258e-10
67.000000	3.13649e-10
66.950000	3.20174e-10
66.900000	3.26834e-10
66.850000	3.33632e-10
66.800000	3.40572e-10
66.750000	3.47656e-10
66.700000	3.54887e-10
66.650000	3.62268e-10
66.600000	3.69802e-10
66.550000	3.77493e-10
66.500000	3.85344e-10
66.450000	3.93358e-10
66.400000	4.01539e-10
66.350000	4.09889e-10
66.300000	4.18413e-10
66.250000	4.27113e-10
66.200000	4.35995e-10
66.150000	4.45061e-10
66.100000	4.54315e-10
66.050000	4.63762e-10
66.000000	4.73404e-10
65.950000	4.83247e-10
65.900000	4.93295e-10
65.850000	5.0355e-10
65.800000	5.14019e-10
65.750000	5.24706e-10
65.700000	5.35614e-10
65.650000	5.46748e-10
65.600000	5.58114e-10
65.550000	5.69716e-10
65.500000	5.81559e-10
65.450000	5.93647e-10
65.400000	6.05987e-10
65.350000	6.18582e-10
65.300000	6.3144e-10
65.250000	6.44564e-10
65.200000	6.5796e-10
65.150000	6.71635e-10
65.100000	6.85593e-10
65.050000	6.99841e-10
65.000000	7.14385e-10
64.950000	7.29231e-10
64.900000	7.44384e-10
64.850000	7.59853e-10
64.800000	7.75642e-10
64.750000	7.91759e-10
64.700000	8.0821e-10
64.650000	8.25003e-10
64.600000	8.42144e-10
64.550000	8.59641e-10
64.500000	8.77501e-10
64.450000	8.95732e-10
64.400000	9.14341e-10
64.350000	9.33336e-10
64.300000	9.52724e-10
64.250000	9.72516e-10
64.200000	9.92717e-10
64.150000	1.01334e-09
64.100000	1.03439e-09
64.050000	1.05587e-09
64.000000	1.0778e-09
63.950000	1.10019e-09
63.900000	1.12304e-09
63.850000	1.14636e-09
63.800000	1.17017e-09
63.750000	1.19447e-09
63.700000	1.21928e-09
63.650000	1.2446e-09
63.600000	1.27044e-09
63.550000	1.29682e-09
63.500000	1.32375e-09
63.450000	1.35124e-09
63.400000	1.37929e-09
63.350000	1.40793e-09
63.300000	1.43716e-09
63.250000	1.467e-09
63.200000	1.49746e-09
63.150000	1.52855e-09
63.100000	1.56028e-09
63.050000	1.59267e-09
63.000000	1.62573e-09
62.950000	1.65948e-09
62.900000	1.69392e-09
62.850000	1.72908e-09
62.800000	1.76497e-09
62.750000	1.8016e-09
62.700000	1.839e-09
62.650000	1.87716e-09
62.600000	1.91612e-09
62.550000	1.95589e-09
62.500000	1.99648e-09
62.450000	2.03791e-09
62.400000	2.08019e-09
62.350000	2.12336e-09
62.300000	2.16742e-09
62.250000	2.21239e-09
62.200000	2.2583e-09
62.150000	2.30515e-09
62.100000	2.35298e-09
62.050000	2.40179e-09
62.000000	2.45162e-09
61.950000	2.50248e-09
61.900000	2.55439e-09
61.850000	2.60738e-09
61.800000	2.66147e-09
61.750000	2.71667e-09
61.700000	2.77302e-09
61.650000	2.83054e-09
61.600000	2.88925e-09
61.550000	2.94917e-09
61.500000	3.01033e-09
61.450000	3.07276e-09
61.400000	3.13649e-09
61.350000	3.20153e-09
61.300000	3.26792e-09
61.250000	3.33568e-09
61.200000	3.40485e-09
61.150000	3.47545e-09
61.100000	3.54751e-09
61.050000	3.62106e-09
61.000000	3.69613e-09
60.950000	3.77276e-09
60.900000	3.85097e-09
60.850000	3.93081e-09
60.800000	4.01229e-09
60.750000	4.09546e-09
60.700000	4.18035e-09
60.650000	4.267e-09
60.600000	4.35545e-09
60.550000	4.44572e-09
60.500000	4.53786e-09
60.450000	4.63191e-09
60.400000	4.7279e-09
60.350000	4.82588e-09
60.300000	4.92588e-09
60.250000	5.02796e-09
60.200000	5.13214e-09
60.150000	5.23848e-09
60.100000	5.34702e-09
60.050000	5.45781e-09
60.000000	5.57089e-09
59.950000	5.6863e-09
59.900000	5.80411e-09
59.850000	5.92435e-09
59.800000	6.04707e-09
59.750000	6.17233e-09
59.700000	6.30019e-09
59.650000	6.43068e-09
59.600000	6.56388e-09
59.550000	6.69983e-09
59.500000	6.83859e-09
59.450000	6.98022e-09
59.400000	7.12477e-09
59.350000	7.27232e-09
59.300000	7.42291e-09
59.250000	7.57662e-09
59.200000	7.73351e-09
59.150000	7.89363e-09
59.100000	8.05707e-09
59.050000	8.22388e-09
59.000000	8.39414e-09
58.950000	8.56792e-09
58.900000	8.74529e-09
58.850000	8.92633e-09
58.800000	9.11111e-09
58.750000	9.2997e-09
58.700000	9.49219e-09
58.650000	9.68866e-09
58.600000	9.88918e-09
58.550000	1.00939e-08
58.500000	1.03027e-08
58.450000	1.0516e-08
58.400000	1.07336e-08
58.350000	1.09557e-08
58.300000	1.11824e-08
58.250000	1.14138e-08
58.200000	1.16499e-08
58.150000	1.18909e-08
58.100000	1.21369e-08
58.050000	1.2388e-08
58.000000	1.26443e-08
57.950000	1.29059e-08
57.900000	1.31728e-08
57.850000	1.34453e-08
57.800000	1.37234e-08
57.750000	1.40072e-08
57.700000	1.42969e-08
57.650000	1.45926e-08
57.600000	1.48944e-08
57.550000	1.52024e-08
57.500000	1.55168e-08
57.450000	1.58376e-08
57.400000	1.61651e-08
57.350000	1.64993e-08
57.300000	1.68405e-08
57.250000	1.71886e-08
57.200000	1.7544e-08
57.150000	1.79066e-08
57.100000	1.82768e-08
57.050000	1.86546e-08
57.000000	1.90402e-08
56.950000	1.94337e-08
56.900000	1.98354e-08
56.850000	2.02453e-08
56.800000	2.06637e-08
56.750000	2.10907e-08
56.700000	2.15266e-08
56.650000	2.19714e-08
56.600000	2.24254e-08
56.550000	2.28887e-08
56.500000	2.33616e-08
56.450000	2.38442e-08
56.400000	2.43368e-08
56.350000	2.48396e-08
56.300000	2.53527e-08
56.250000	2.58764e-08
56.200000	2.64109e-08
56.150000	2.69563e-08
56.100000	2.75131e-08
56.050000	2.80813e-08
56.000000	2.86612e-08
55.950000	2.92531e-08
55.900000	2.98571e-08
55.850000	3.04736e-08
55.800000	3.11028e-08
55.750000	3.1745e-08
55.700000	3.24004e-08
55.650000	3.30692e-08
55.600000	3.37519e-08
55.550000	3.44486e-08
55.500000	3.51597e-08
55.450000	3.58854e-08
55.400000	3.66261e-08
55.350000	3.7382e-08
55.300000	3.81534e-08
55.250000	3.89408e-08
55.200000	3.97443e-08
55.150000	4.05644e-08
55.100000	4.14014e-08
55.050000	4.22556e-08
55.000000	4.31274e-08
54.950000	4.40171e-08
54.900000	4.49252e-08
54.850000	4.58519e-08
54.800000	4.67977e-08
54.750000	4.77629e-08
54.700000	4.8748e-08
54.650000	4.97534e-08
54.600000	5.07795e-08
54.550000	5.18266e-08
54.500000	5.28953e-08
54.450000	5.3986e-08
54.400000	5.50991e-08
54.350000	5.62351e-08
54.300000	5.73945e-08
54.250000	5.85777e-08
54.200000	5.97852e-08
54.150000	6.10175e-08
54.100000	6.22752e-08
54.050000	6.35588e-08
54.000000	6.48687e-08
53.950000	6.62055e-08
53.900000	6.75699e-08
53.850000	6.89622e-08
53.800000	7.03832e-08
53.750000	7.18334e-08
53.700000	7.33134e-08
53.650000	7.48237e-08
53.600000	7.63651e-08
53.550000	7.79382e-08
53.500000	7.95436e-08
53.450000	8.1182e-08
53.400000	8.2854e-08
53.350000	8.45603e-08
53.300000	8.63017e-08
53.250000	8.80789e-08
53.200000	8.98925e-08
53.150000	9.17434e-08
53.100000	9.36323e-08
53.050000	9.55599e-08
53.000000	9.75272e-08
52.950000	9.95348e-08
52.900000	1.01584e-07
52.850000	1.03674e-07
52.800000	1.05808e-07
52.750000	1.07986e-07
52.700000	1.10208e-07
52.650000	1.12476e-07
52.600000	1.1479e-07
52.550000	1.17152e-07
52.500000	1.19562e-07
52.450000	1.22022e-07
52.400000	1.24532e-07
52.350000	1.27094e-07
52.300000	1.29708e-07
52.250000	1.32376e-07
52.200000	1.35098e-07
52.150000	1.37876e-07
52.100000	1.40712e-07
52.050000	1.43605e-07
52.000000	1.46558e-07
51.950000	1.49571e-07
51.900000	1.52646e-07
51.850000	1.55784e-07
51.800000	1.58986e-07
51.750000	1.62254e-07
51.700000	1.65589e-07
51.650000	1.68992e-07
51.600000	1.72465e-07
51.550000	1.76008e-07
51.500000	1.79625e-07
51.450000	1.83316e-07
51.400000	1.87082e-07
51.350000	1.90925e-07
51.300000	1.94847e-07
51.250000	1.98849e-07
51.200000	2.02933e-07
51.150000	2.07101e-07
51.100000	2.11354e-07
51.050000	2.15694e-07
51.000000	2.20123e-07
50.950000	2.24643e-07
50.900000	2.29255e-07
50.850000	2.33961e-07
50.800000	2.38764e-07
50.750000	2.43665e-07
50.700000	2.48666e-07
50.650000	2.53769e-07
50.600000	2.58977e-07
50.550000	2.64291e-07
50.500000	2.69714e-07
50.450000	2.75248e-07
50.400000	2.80895e-07
50.350000	2.86657e-07
50.300000	2.92537e-07
50.250000	2.98537e-07
50.200000	3.0466e-07
50.150000	3.10908e-07
50.100000	3.17283e-07
50.050000	3.23789e-07
50.000000	3.30428e-07
49.950000	3.37202e-07
49.900000	3.44115e-07
49.850000	3.51169e-07
49.800000	3.58366e-07
49.750000	3.65711e-07
49.700000	3.73206e-07
49.650000	3.80854e-07
49.600000	3.88657e-07
49.550000	3.9662e-07
49.500000	4.04746e-07
49.450000	4.13037e-07
49.400000	4.21498e-07
49.350000	4.30131e-07
49.300000	4.3894e-07
49.250000	4.47929e-07
49.200000	4.57101e-07
49.150000	4.6646e-07
49.100000	4.7601e-07
49.050000	4.85755e-07
49.000000	4.95698e-07
48.950000	5.05844e-07
48.900000	5.16197e-07
48.850000	5.26761e-07
48.800000	5.3754e-07
48.750000	5.48538e-07
48.700000	5.59761e-07
48.650000	5.71212e-07
48.600000	5.82897e-07
48.550000	5.94819e-07
48.500000	6.06985e-07
48.450000	6.19398e-07
48.400000	6.32063e-07
48.350000	6.44987e-07
48.300000	6.58173e-07
48.250000	6.71628e-07
48.200000	6.85357e-07
48.150000	6.99365e-07
48.100000	7.13658e-07
48.050000	7.28241e-07
48.000000	7.43122e-07
47.950000	7.58305e-07
47.900000	7.73796e-07
47.850000	7.89603e-07
47.800000	8.05731e-07
47.750000	8.22187e-07
47.700000	8.38977e-07
47.650000	8.56109e-07
47.600000	8.73588e-07
47.550000	8.91423e-07
47.500000	9.0962e-07
47.450000	9.28186e-07
47.400000	9.4713e-07
47.350000	9.66458e-07
47.300000	9.86179e-07
47.250000	1.0063e-06
47.200000	1.02683e-06
47.150000	1.04778e-06
47.100000	1.06915e-06
47.050000	1.09095e-06
47.000000	1.1132e-06
46.950000	1.1359e-06
46.900000	1.15906e-06
46.850000	1.18269e-06
46.800000	1.20679e-06
46.750000	1.23139e-06
46.700000	1.25648e-06
46.650000	1.28209e-06
46.600000	1.30821e-06
46.550000	1.33486e-06
46.500000	1.36205e-06
46.450000	1.3898e-06
46.400000	1.4181e-06
46.350000	1.44698e-06
46.300000	1.47644e-06
46.250000	1.5065e-06
46.200000	1.53717e-06
46.150000	1.56846e-06
46.100000	1.60038e-06
46.050000	1.63294e-06
46.000000	1.66617e-06
45.950000	1.70007e-06
45.900000	1.73465e-06
45.850000	1.76993e-06
45.800000	1.80593e-06
45.750000	1.84265e-06
45.700000	1.88012e-06
45.650000	1.91834e-06
45.600000	1.95733e-06
45.550000	1.99712e-06
45.500000	2.0377e-06
45.450000	2.07911e-06
45.400000	2.12135e-06
45.350000	2.16444e-06
45.300000	2.20841e-06
45.250000	2.25326e-06
45.200000	2.29902e-06
45.150000	2.3457e-06
45.100000	2.39332e-06
45.050000	2.4419e-06
45.000000	2.49146e-06
44.950000	2.54202e-06
44.900000	2.5936e-06
44.850000	2.64622e-06
44.800000	2.6999e-06
44.750000	2.75466e-06
44.700000	2.81052e-06
44.650000	2.86751e-06
44.600000	2.92564e-06
44.550000	2.98495e-06
44.500000	3.04545e-06
44.450000	3.10716e-06
44.400000	3.17012e-06
44.350000	3.23435e-06
44.300000	3.29986e-06
44.250000	3.36669e-06
44.200000	3.43487e-06
44.150000	3.50442e-06
44.100000	3.57536e-06
44.050000	3.64773e-06
44.000000	3.72156e-06
43.950000	3.79686e-06
43.900000	3.87368e-06
43.850000	3.95204e-06
43.800000	4.03197e-06
43.750000	4.11351e-06
43.700000	4.19668e-06
43.650000	4.28153e-06
43.600000	4.36807e-06
43.550000	4.45634e-06
43.500000	4.54639e-06
43.450000	4.63824e-06
43.400000	4.73193e-06
43.350000	4.8275e-06
43.300000	4.92498e-06
43.250000	5.02442e-06
43.200000	5.12584e-06
43.150000	5.22929e-06
43.100000	5.33482e-06
43.050000	5.44245e-06
43.000000	5.55224e-06
42.950000	5.66422e-06
42.900000	5.77844e-06
42.850000	5.89494e-06
42.800000	6.01377e-06
42.750000	6.13497e-06
42.700000	6.2586e-06
42.650000	6.38469e-06
42.600000	6.5133e-06
42.550000	6.64447e-06
42.500000	6.77826e-06
42.450000	6.91472e-06
42.400000	7.0539e-06
42.350000	7.19585e-06
42.300000	7.34063e-06
42.250000	7.4883e-06
42.200000	7.63891e-06
42.150000	7.79251e-06
42.100000	7.94917e-06
42.050000	8.10896e-06
42.000000	8.27191e-06
41.950000	8.43811e-06
41.900000	8.60762e-06
41.850000	8.78049e-06
41.800000	8.9568e-06
41.750000	9.13661e-06
41.700000	9.31999e-06
41.650000	9.50701e-06
41.600000	9.69775e-06
41.550000	9.89226e-06
41.500000	1.00906e-05
41.450000	1.02929e-05
41.400000	1.04993e-05
41.350000	1.07097e-05
41.300000	1.09242e-05
41.250000	1.11431e-05
41.200000	1.13662e-05
41.150000	1.15938e-05
41.100000	1.18259e-05
41.050000	1.20625e-05
41.000000	1.23039e-05
40.950000	1.255e-05
40.900000	1.2801e-05
40.850000	1.30569e-05
40.800000	1.33179e-05
40.750000	1.3584e-05
40.700000	1.38554e-05
40.650000	1.41321e-05
40.600000	1.44143e-05
40.550000	1.4702e-05
40.500000	1.49955e-05
40.450000	1.52946e-05
40.400000	1.55997e-05
40.350000	1.59108e-05
40.300000	1.6228e-05
40.250000	1.65514e-05
40.200000	1.68812e-05
40.150000	1.72175e-05
40.100000	1.75604e-05
40.050000	1.791e-05
40.000000	1.82664e-05
39.950000	1.86299e-05
39.900000	1.90004e-05
39.850000	1.93783e-05
39.800000	1.97635e-05
39.750000	2.01563e-05
39.700000	2.05567e-05
39.650000	2.0965e-05
39.600000	2.13813e-05
39.550000	2.18057e-05
39.500000	2.22383e-05
39.450000	2.26795e-05
39.400000	2.31292e-05
39.350000	2.35877e-05
39.300000	2.40552e-05
39.250000	2.45317e-05
39.200000	2.50175e-05
39.150000	2.55128e-05
39.100000	2.60177e-05
39.050000	2.65325e-05
39.000000	2.70572e-05
38.950000	2.75921e-05
38.900000	2.81374e-05
38.850000	2.86933e-05
38.800000	2.92599e-05
38.750000	2.98376e-05
38.700000	3.04264e-05
38.650000	3.10266e-05
38.600000	3.16384e-05
38.550000	3.22621e-05
38.500000	3.28978e-05
38.450000	3.35457e-05
38.400000	3.42062e-05
38.350000	3.48794e-05
38.300000	3.55656e-05
38.250000	3.62649e-05
38.200000	3.69778e-05
38.150000	3.77043e-05
38.100000	3.84448e-05
38.050000	3.91996e-05
38.000000	3.99688e-05
37.950000	4.07527e-05
37.900000	4.15517e-05
37.850000	4.2366e-05
37.800000	4.31959e-05
37.750000	4.40416e-05
37.700000	4.49035e-05
37.650000	4.57818e-05
37.600000	4.66769e-05
37.550000	4.7589e-05
37.500000	4.85186e-05
37.450000	4.94658e-05
37.400000	5.0431e-05
37.350000	5.14145e-05
37.300000	5.24167e-05
37.250000	5.3438e-05
37.200000	5.44785e-05
37.150000	5.55388e-05
37.100000	5.66191e-05
37.050000	5.77198e-05
37.000000	5.88413e-05
36.950000	5.99839e-05
36.900000	6.11481e-05
36.850000	6.23342e-05
36.800000	6.35425e-05
36.750000	6.47736e-05
36.700000	6.60277e-05
36.650000	6.73054e-05
36.600000	6.86069e-05
36.550000	6.99328e-05
36.500000	7.12835e-05
36.450000	7.26593e-05
36.400000	7.40608e-05
36.350000	7.54884e-05
36.300000	7.69425e-05
36.250000	7.84236e-05
36.200000	7.99321e-05
36.150000	8.14686e-05
36.100000	8.30335e-05
36.050000	8.46273e-05
36.000000	8.62505e-05
35.950000	8.79035e-05
35.900000	8.9587e-05
35.850000	9.13013e-05
35.800000	9.30471e-05
35.750000	9.48249e-05
35.700000	9.66351e-05
35.650000	9.84783e-05
35.600000	0.000100355
35.550000	0.000102266
35.500000	0.000104212
35.450000	0.000106193
35.400000	0.000108209
35.350000	0.000110263
35.300000	0.000112353
35.250000	0.000114481
35.200000	0.000116647
35.150000	0.000118851
35.100000	0.000121096
35.050000	0.00012338
35.000000	0.000125705
34.950000	0.000128071
34.900000	0.000130479
34.850000	0.00013293
34.800000	0.000135424
34.750000	0.000137962
34.700000	0.000140544
34.650000	0.000143171
34.600000	0.000145845
34.550000	0.000148565
34.500000	0.000151332
34.450000	0.000154147
34.400000	0.000157011
34.350000	0.000159924
34.300000	0.000162887
34.250000	0.0001659
34.200000	0.000168965
34.150000	0.000172082
34.100000	0.000175252
34.050000	0.000178475
34.000000	0.000181752
33.950000	0.000185083
33.900000	0.000188471
33.850000	0.000191914
33.800000	0.000195415
33.750000	0.000198972
33.700000	0.000202588
33.650000	0.000206263
33.600000	0.000209997
33.550000	0.000213791
33.500000	0.000217646
33.450000	0.000221562
33.400000	0.00022554
33.350000	0.000229581
33.300000	0.000233685
33.250000	0.000237852
33.200000	0.000242083
33.150000	0.000246379
33.100000	0.00025074
33.050000	0.000255167
33.000000	0.000259659
32.950000	0.000264217
32.900000	0.000268842
32.850000	0.000273534
32.800000	0.000278292
32.750000	0.000283118
32.700000	0.000288011
32.650000	0.000292972
32.600000	0.000297999
32.550000	0.000303094
32.500000	0.000308256
32.450000	0.000313484
32.400000	0.000318778
32.350000	0.000324138
32.300000	0.000329563
32.250000	0.000335052
32.200000	0.000340605
32.150000	0.00034622
32.100000	0.000351895
32.050000	0.00035763
32.000000	0.000363423
31.950000	0.000369271
31.900000	0.000375173
31.850000	0.000381125
31.800000	0.000387126
31.750000	0.000393171
31.700000	0.000399256
31.650000	0.000405378
31.600000	0.000411532
31.550000	0.000417711
31.500000	0.00042391
31.450000	0.000430121
31.400000	0.000436335
31.350000	0.000442544
31.300000	0.000448735
31.250000	0.000454896
31.200000	0.00046101
31.150000	0.000467059
31.100000	0.000473019
31.050000	0.000478862
31.000000	0.000484551
30.950000	0.000490037
30.900000	0.000495251
30.850000	0.000500085
30.800000	0.000504342
&
```
