## Supplementary material for "All-at-once RNA folding with 3D motif prediction framed by evolutionary information": RF03160_twister-P1.cacofold.cov

```
#
# Method Target_E-val [cov_min,cov_max] [FP | TP True Found | Sen PPV F] 
# GTp    0.05           [-9.95,2221.34]    [0 | 26 102 26 | 25.49 100.00 40.62] 
#
# in_CaCoFold in_given  left_pos      right_pos  score            E-value       pvalue       substitutions    power
#------------------------------------------------------------------------------------------------------------------------
*	*	         1	       189	913.96215	3.97791e-10	1.80814e-11	616		1.00
*	*	         2	       188	1495.48639	6.18833e-19	2.81288e-20	518		1.00
*	*	         3	       187	1952.53132	6.70137e-26	3.04608e-27	348		1.00
*	*	         4	       186	1107.93013	4.71299e-13	2.14227e-14	537		1.00
*	 	        10	        11	783.43383	4.15162e-06	1.63837e-09	84		0.94
*	 	        10	       174	792.90195	2.99429e-06	1.18165e-09	85		0.94
*	*	        10	       175	1703.56205	4.19582e-22	1.90719e-23	105		0.98
*	*	        11	       174	1756.12085	6.63529e-23	3.01604e-24	69		0.91
*	 	        11	       175	802.32012	2.16658e-06	8.55003e-10	89		0.95
*	*	        12	       173	1441.82568	4.05103e-18	1.84138e-19	100		0.97
*	*	        13	       172	2017.82580	6.7526e-27	3.06936e-28	198		1.00
*	*	        14	       121	707.69475	4.83788e-07	2.19904e-08	141		1.00
*	*	        15	       120	352.68134	0.021518	0.000978091	54		0.88
*	*	        16	       109	1176.12246	4.37359e-14	1.98799e-15	76		0.93
*	*	        17	       108	721.17287	3.04945e-07	1.38611e-08	212		1.00
*	*	        18	       107	1880.81183	8.32104e-25	3.78229e-26	180		1.00
*	*	        19	       106	1741.77900	1.09801e-22	4.99096e-24	210		1.00
*	*	        20	       105	1212.55312	1.22597e-14	5.57257e-16	175		1.00
*	*	        21	       104	743.65143	1.41118e-07	6.41447e-09	181		1.00
*	*	       110	       126	1923.47701	1.85978e-25	8.45357e-27	221		1.00
*	*	       111	       125	2081.50885	7.19315e-28	3.26961e-29	165		1.00
*	*	       112	       124	1981.15883	2.44854e-26	1.11297e-27	153		1.00
*	*	       115	       181	1559.37533	6.59385e-20	2.99721e-21	179		1.00
*	*	       116	       180	2221.33536	5.2677e-30	2.39441e-31	220		1.00
*	*	       117	       179	1173.27754	4.83071e-14	2.19578e-15	116		0.99
*	 	       174	       175	811.68303	1.57006e-06	6.19598e-10	90		0.95
```
