## Supplementary material for "All-at-once RNA folding with 3D motif prediction framed by evolutionary information": RF03160_twister-P1.cacofold.helixcov

```
# RMs = 12 L = 189

# RM_HELIX NESTED 16-25 100-109, nbp = 10 nbp_cov = 6
# pvals: 1.98799e-15,1.38611e-08,3.78229e-26,4.99096e-24,5.57257e-16,6.41447e-09,3.95333e-05,0.00221049,2.39967e-05,0.000210592
# aggregated NONE
NESTED  :::::::::::::<<<<<<<<<<_____>>>>>>>>>>::::::::::::::::::::::::::::::::::
        :::::::::::::<<<<<<_____________>>>>>>::::::::::::::::::::::::::::::::::

# RM_HELIX NESTED 110-113 123-126, nbp = 4 nbp_cov = 3
# pvals: 8.45357e-27,3.26961e-29,1.11297e-27,0.458979
# aggregated NONE
NESTED  ::::::::::::::::::::::::::::::::::::::<<<<________>>>>::::::::::::::::::
        ::::::::::::::::::::::::::::::::::::::<<<__________>>>::::::::::::::::::

# RM_HELIX NESTED 10-13 172-175, nbp = 4 nbp_cov = 4
# pvals: 1.90719e-23,3.01604e-24,1.84138e-19,3.06936e-28
# aggregated NONE
NESTED  :::::::<<<<________________________________________________>>>>:::::::::
        :::::::<<<<________________________________________________>>>>:::::::::

# RM_HELIX NESTED 1-4 186-189, nbp = 4 nbp_cov = 4
# pvals: 1.80814e-11,2.81288e-20,3.04608e-27,2.14227e-14
# aggregated NONE
NESTED  <<<<________________________________________________________________>>>>
        <<<<________________________________________________________________>>>>

# RM_HELIX SCOV 10-10 11-11, nbp = 1 nbp_cov = 1
# pvals: 1.63837e-09
# aggregated NONE
SCOV    :::::::<>:::::::::::::::::::::::::::::::::::::::::::::::::::::::::::::::
        :::::::<>:::::::::::::::::::::::::::::::::::::::::::::::::::::::::::::::

# RM_HELIX XCOV 10-10 174-174, nbp = 1 nbp_cov = 1
# pvals: 1.18165e-09
# aggregated NONE
XCOV    :::::::<_____________________________________________________>::::::::::
        :::::::<_____________________________________________________>::::::::::

# RM_HELIX XCOV 11-11 175-175, nbp = 1 nbp_cov = 1
# pvals: 8.55003e-10
# aggregated NONE
XCOV    ::::::::<_____________________________________________________>:::::::::
        ::::::::<_____________________________________________________>:::::::::

# RM_HELIX PK 14-15 120-121, nbp = 2 nbp_cov = 2
# pvals: 2.19904e-08,0.000978091
# aggregated NONE
PK      :::::::::::<<___________________________________>>::::::::::::::::::::::
        :::::::::::<<___________________________________>>::::::::::::::::::::::

# RM_HELIX PK 115-117 179-181, nbp = 3 nbp_cov = 3
# pvals: 2.99721e-21,2.39441e-31,2.19578e-15
# aggregated NONE
PK      :::::::::::::::::::::::::::::::::::::::::::<<<___________________>>>::::
        :::::::::::::::::::::::::::::::::::::::::::<<<___________________>>>::::

# RM_HELIX SCOV 174-174 175-175, nbp = 1 nbp_cov = 1
# pvals: 6.19598e-10
# aggregated NONE
SCOV    :::::::::::::::::::::::::::::::::::::::::::::::::::::::::::::<>:::::::::
        :::::::::::::::::::::::::::::::::::::::::::::::::::::::::::::<>:::::::::

# RM_IL UAA_GAN 6-8 177-181, nbp = 0 nbp_cov = 0 nhl_b_cov 2/2
# aggregated NONE
RM_IL   ::::XXX::::::::::::::::::::::::::::::::::::::::::::::::::::::::XXXXX:::: UAA_GAN

# RM_BS LoopE-b.rev 143-146, nbp = 0 nbp_cov = 0 nhl_b_cov 2/2
# aggregated NONE
RM_BS   ::::::::::::::::::::::::::::::::::::::::::::::::::::::YYYY:::::::::::::: LoopE-b.rev
```
