## Supplementary material for "All-at-once RNA folding with 3D motif prediction framed by evolutionary information": RF03160_twister-P1.power

```
# Power analysis of given structure 
#
# Powertype = SINGLE SUBSTITUTIONS
# covary  left_pos      right_pos    substitutions      power
#----------------------------------------------------------------
     *    1		189		616		1.00
     *    2		188		518		1.00
     *    3		187		348		1.00
     *    4		186		537		1.00
     *    10		175		105		0.98
     *    11		174		69		0.91
     *    12		173		100		0.97
     *    13		172		198		1.00
     *    14		121		141		1.00
     *    15		120		54		0.88
     *    16		109		76		0.93
     *    17		108		212		1.00
     *    18		107		180		1.00
     *    19		106		210		1.00
     *    20		105		175		1.00
     *    21		104		181		1.00
     *    110		126		221		1.00
     *    111		125		165		1.00
     *    112		124		153		1.00
     *    115		181		179		1.00
     *    116		180		220		1.00
     *    117		179		116		0.99
#
# BPAIRS 22
# avg substitutions per BP  217.0
# BPAIRS expected to covary 21.7 +/- 0.6
# BPAIRS observed to covary 22
#
```
