## Supplementary material for "All-at-once RNA folding with 3D motif prediction framed by evolutionary information": RF03160_twister-P1.surv (part 1 of 3)

```
2221.300000	0.0454545
2081.500000	0.0909091
2017.800000	0.136364
1981.150000	0.181818
1952.500000	0.227273
1923.450000	0.272727
1880.800000	0.318182
1756.100000	0.363636
1741.750000	0.409091
1703.550000	0.454545
1559.350000	0.5
1495.450000	0.545455
1441.800000	0.590909
1212.550000	0.636364
1176.100000	0.681818
1173.250000	0.727273
1107.900000	0.772727
913.950000	0.818182
743.650000	0.863636
721.150000	0.909091
707.650000	0.954545
352.650000	1
&
811.650000	0.000394633
802.300000	0.000789266
792.900000	0.0011839
783.400000	0.00157853
498.750000	0.00197316
494.550000	0.0023678
483.150000	0.00276243
428.250000	0.00315706
408.600000	0.0035517
403.050000	0.00394633
350.350000	0.00434096
349.350000	0.0047356
333.900000	0.00513023
330.000000	0.00552486
329.550000	0.00591949
326.350000	0.00631413
323.450000	0.00670876
316.850000	0.00710339
315.250000	0.00749803
305.750000	0.00789266
293.700000	0.00828729
279.550000	0.00868193
275.200000	0.00907656
271.400000	0.00947119
261.200000	0.00986582
258.650000	0.0102605
255.650000	0.0106551
243.000000	0.0110497
235.600000	0.0114444
230.700000	0.011839
224.200000	0.0122336
221.200000	0.0126283
214.250000	0.0130229
212.150000	0.0134175
210.450000	0.0138122
209.000000	0.0142068
193.100000	0.0146014
190.050000	0.0149961
183.300000	0.0153907
181.300000	0.0157853
178.600000	0.01618
176.550000	0.0165746
173.800000	0.0169692
170.500000	0.0173639
168.950000	0.0177585
167.400000	0.0181531
164.800000	0.0185478
163.150000	0.0189424
162.300000	0.019337
161.400000	0.0197316
155.550000	0.0201263
154.300000	0.0205209
154.250000	0.0209155
150.900000	0.0213102
150.600000	0.0217048
148.500000	0.0220994
147.600000	0.0224941
146.550000	0.0228887
143.600000	0.0232833
140.700000	0.023678
138.800000	0.0240726
138.500000	0.0244672
137.550000	0.0248619
137.350000	0.0252565
135.800000	0.0256511
134.550000	0.0260458
133.900000	0.0264404
133.750000	0.026835
132.350000	0.0272297
131.950000	0.0276243
131.550000	0.0280189
130.950000	0.0284136
130.600000	0.0288082
128.500000	0.0292028
127.150000	0.0295975
125.200000	0.0299921
124.900000	0.0303867
122.200000	0.0307814
121.050000	0.031176
120.700000	0.0315706
116.050000	0.0319653
115.150000	0.0323599
114.800000	0.0327545
114.100000	0.0331492
113.850000	0.0335438
112.400000	0.0343331
110.650000	0.0347277
109.550000	0.0351223
108.900000	0.035517
106.050000	0.0359116
105.200000	0.0363062
104.800000	0.0367009
103.900000	0.0370955
103.600000	0.0374901
103.450000	0.0378848
102.900000	0.0382794
102.800000	0.038674
102.150000	0.0390687
101.550000	0.0394633
100.450000	0.0398579
100.050000	0.0402526
99.850000	0.0406472
99.250000	0.0410418
98.700000	0.0414365
98.400000	0.0418311
98.050000	0.0422257
96.450000	0.0426204
95.900000	0.043015
95.700000	0.0438043
95.100000	0.0441989
94.800000	0.0445935
94.350000	0.0449882
94.300000	0.0453828
92.900000	0.0457774
92.750000	0.0461721
92.400000	0.0465667
91.700000	0.0469613
91.400000	0.047356
90.650000	0.0477506
90.000000	0.0481452
89.900000	0.0485399
89.750000	0.0489345
89.600000	0.0493291
89.300000	0.0497238
87.200000	0.0501184
86.850000	0.050513
86.000000	0.0509077
84.350000	0.0513023
84.100000	0.0516969
84.050000	0.0520916
83.250000	0.0524862
83.200000	0.0528808
80.050000	0.0532755
79.600000	0.0536701
79.550000	0.0540647
79.450000	0.054854
79.400000	0.0552486
78.900000	0.0556433
78.750000	0.0560379
78.550000	0.0564325
77.700000	0.0568272
77.450000	0.0572218
76.850000	0.0576164
75.700000	0.058011
75.550000	0.0588003
75.100000	0.0591949
74.700000	0.0595896
73.350000	0.0599842
73.050000	0.0603788
72.950000	0.0607735
72.550000	0.0611681
71.850000	0.0615627
71.600000	0.0619574
71.350000	0.062352
71.100000	0.0627466
70.400000	0.0631413
70.150000	0.0635359
69.900000	0.0639305
69.800000	0.0643252
69.600000	0.0647198
69.050000	0.0651144
68.900000	0.0655091
68.450000	0.0659037
67.550000	0.0662983
66.600000	0.066693
66.550000	0.0670876
66.250000	0.0674822
66.100000	0.0678769
66.050000	0.0682715
65.950000	0.0690608
65.850000	0.0694554
65.500000	0.06985
65.300000	0.0702447
65.150000	0.0706393
64.300000	0.0710339
63.600000	0.0714286
63.450000	0.0718232
63.300000	0.0722178
62.900000	0.0726125
62.800000	0.0730071
62.100000	0.0734017
61.650000	0.0737964
61.350000	0.074191
61.150000	0.0745856
60.250000	0.0753749
60.100000	0.0757695
59.850000	0.0761642
59.650000	0.0765588
59.350000	0.0769534
59.300000	0.0773481
59.000000	0.0777427
58.500000	0.0781373
58.450000	0.078532
58.150000	0.0789266
57.900000	0.0793212
57.650000	0.0797159
57.100000	0.0801105
57.000000	0.0805051
56.950000	0.0808998
56.900000	0.0812944
56.850000	0.081689
56.550000	0.0820837
56.300000	0.0824783
55.750000	0.0828729
55.400000	0.0832676
55.350000	0.0836622
54.700000	0.0844515
54.150000	0.0848461
54.100000	0.0852407
54.000000	0.0856354
53.450000	0.08603
53.100000	0.0864246
52.850000	0.0868193
52.650000	0.0876085
52.450000	0.0883978
51.800000	0.0887924
51.550000	0.0891871
51.300000	0.0895817
51.250000	0.0899763
51.200000	0.090371
51.150000	0.0907656
50.700000	0.0911602
50.650000	0.0919495
50.300000	0.0927388
50.200000	0.093528
49.900000	0.0939227
49.850000	0.0943173
49.800000	0.0951066
48.650000	0.0958958
48.350000	0.0962904
48.200000	0.0966851
48.150000	0.0970797
48.000000	0.0974743
47.700000	0.097869
47.650000	0.0986582
47.600000	0.0990529
46.900000	0.0994475
46.650000	0.0998421
46.450000	0.100237
46.250000	0.100631
46.000000	0.101026
45.500000	0.101421
45.350000	0.101815
45.100000	0.10221
44.800000	0.102999
44.750000	0.103394
44.450000	0.103788
44.300000	0.104183
44.100000	0.104578
44.050000	0.104972
43.950000	0.105367
43.700000	0.105762
43.600000	0.106156
43.500000	0.106551
43.350000	0.106946
43.300000	0.10734
43.150000	0.107735
43.100000	0.108524
43.000000	0.109313
42.900000	0.109708
42.850000	0.110103
42.800000	0.110497
42.600000	0.110892
42.500000	0.111287
42.400000	0.112076
42.350000	0.11247
42.250000	0.112865
42.200000	0.11326
41.900000	0.113654
41.800000	0.114049
41.750000	0.114444
41.550000	0.114838
41.450000	0.115627
41.400000	0.116022
41.350000	0.116417
41.050000	0.116811
40.950000	0.117206
40.900000	0.117601
40.800000	0.117995
40.500000	0.11839
40.450000	0.119574
40.300000	0.119968
40.250000	0.120363
39.950000	0.120758
39.800000	0.121152
39.600000	0.121942
39.550000	0.122336
39.500000	0.122731
39.300000	0.123125
39.100000	0.12352
38.950000	0.123915
38.450000	0.124309
38.300000	0.124704
37.900000	0.125099
37.800000	0.125493
37.700000	0.125888
37.500000	0.126283
37.400000	0.127466
37.050000	0.127861
36.850000	0.128256
36.750000	0.12865
36.650000	0.129045
36.450000	0.12944
36.400000	0.130229
36.350000	0.130624
36.300000	0.131018
36.200000	0.131413
35.950000	0.131807
35.500000	0.132597
35.450000	0.132991
35.400000	0.133386
35.300000	0.133781
35.050000	0.134175
34.900000	0.134964
34.750000	0.135359
34.600000	0.135754
34.350000	0.136148
34.200000	0.136543
34.000000	0.136938
33.850000	0.137332
33.750000	0.137727
33.650000	0.138516
33.550000	0.138911
33.450000	0.139305
33.350000	0.1397
33.100000	0.140095
32.900000	0.140884
32.700000	0.142068
32.600000	0.142857
32.450000	0.143252
32.400000	0.143646
32.250000	0.144436
32.200000	0.14483
32.100000	0.145225
31.950000	0.14562
31.700000	0.146014
31.500000	0.146409
31.200000	0.146803
31.100000	0.147198
31.050000	0.147593
30.950000	0.147987
30.900000	0.148382
30.850000	0.148777
30.800000	0.149171
30.750000	0.149566
30.700000	0.149961
30.650000	0.150355
30.400000	0.15075
30.350000	0.151144
30.050000	0.151934
29.950000	0.152723
29.850000	0.153118
29.800000	0.153512
29.750000	0.153907
29.550000	0.154301
29.200000	0.155091
29.100000	0.155485
28.850000	0.15588
28.800000	0.156275
28.700000	0.157064
28.600000	0.157853
28.500000	0.158248
28.300000	0.159037
28.100000	0.159432
28.050000	0.159826
28.000000	0.160221
27.950000	0.160616
27.900000	0.16101
27.850000	0.161405
27.650000	0.162194
27.600000	0.162589
27.500000	0.162983
27.450000	0.163378
27.200000	0.163773
27.150000	0.164562
27.100000	0.164957
27.000000	0.165351
26.800000	0.165746
26.750000	0.16614
26.700000	0.166535
26.650000	0.167324
26.600000	0.168114
26.200000	0.169298
26.050000	0.169692
25.850000	0.170481
25.700000	0.171271
25.650000	0.171665
25.250000	0.17206
25.200000	0.172455
25.050000	0.172849
24.950000	0.173639
24.800000	0.174428
24.750000	0.174822
24.650000	0.175217
24.600000	0.175612
24.500000	0.176006
24.450000	0.176401
24.400000	0.176796
24.250000	0.17719
24.100000	0.177585
24.000000	0.177979
23.900000	0.178374
23.800000	0.178769
23.600000	0.179163
23.550000	0.179953
23.500000	0.180347
23.300000	0.180742
23.250000	0.181137
23.050000	0.181926
22.800000	0.182715
22.700000	0.18311
22.650000	0.183899
22.500000	0.184294
22.450000	0.184688
22.350000	0.185083
22.150000	0.185872
22.100000	0.186267
22.000000	0.186661
21.900000	0.187056
21.850000	0.187451
21.750000	0.187845
21.650000	0.18824
21.550000	0.188635
21.500000	0.189029
21.450000	0.189424
21.350000	0.189818
21.300000	0.190213
21.250000	0.190608
21.100000	0.191002
21.050000	0.192186
20.900000	0.192581
20.700000	0.19337
20.550000	0.193765
20.450000	0.194159
20.150000	0.194554
20.050000	0.195343
20.000000	0.195738
19.950000	0.196133
19.900000	0.196527
19.850000	0.197711
19.800000	0.1985
19.700000	0.198895
19.650000	0.19929
19.500000	0.200079
19.450000	0.200474
19.300000	0.200868
19.250000	0.201657
19.200000	0.202052
19.100000	0.202447
19.000000	0.202841
18.800000	0.203236
18.700000	0.203631
18.650000	0.204025
18.600000	0.20442
18.550000	0.205209
18.500000	0.205604
18.450000	0.205998
18.400000	0.206393
18.350000	0.206788
18.300000	0.207182
18.200000	0.207577
18.150000	0.208366
18.100000	0.208761
18.050000	0.209155
18.000000	0.20955
17.900000	0.210339
17.850000	0.211523
17.750000	0.212313
17.700000	0.212707
17.600000	0.213102
17.500000	0.214286
17.150000	0.21468
17.100000	0.215075
17.050000	0.216654
17.000000	0.217048
16.950000	0.217443
16.900000	0.218232
16.700000	0.220205
16.450000	0.220994
16.400000	0.221389
16.300000	0.221784
15.950000	0.222178
15.800000	0.222573
15.750000	0.223757
15.500000	0.224152
15.300000	0.224546
15.200000	0.224941
15.100000	0.22573
15.050000	0.226125
14.850000	0.226519
14.700000	0.226914
14.550000	0.227309
14.450000	0.228098
14.350000	0.228493
14.300000	0.228887
14.250000	0.230071
14.150000	0.230466
14.100000	0.23086
13.850000	0.231255
13.800000	0.23165
13.700000	0.232044
13.650000	0.232439
13.600000	0.232833
13.500000	0.233228
13.450000	0.233623
13.400000	0.234017
13.300000	0.234807
13.250000	0.235596
13.100000	0.236385
12.950000	0.23678
12.850000	0.237569
12.700000	0.237964
12.650000	0.238358
12.550000	0.238753
12.400000	0.239937
12.250000	0.240331
12.200000	0.240726
12.050000	0.241515
12.000000	0.24191
11.900000	0.242699
11.600000	0.243094
11.500000	0.243489
11.300000	0.243883
11.150000	0.245067
11.100000	0.245856
11.050000	0.246646
11.000000	0.24704
10.900000	0.247435
10.850000	0.24783
10.650000	0.248224
10.600000	0.248619
10.550000	0.249013
10.500000	0.249803
10.300000	0.250197
10.250000	0.250592
10.050000	0.250987
10.000000	0.251381
9.850000	0.251776
9.750000	0.25217
9.700000	0.252565
9.650000	0.25296
9.600000	0.253354
9.500000	0.253749
9.450000	0.254538
9.400000	0.254933
9.350000	0.255722
9.300000	0.256117
9.100000	0.256511
9.050000	0.256906
9.000000	0.257301
8.900000	0.25809
8.850000	0.258485
8.650000	0.258879
8.550000	0.259274
8.500000	0.259669
8.450000	0.260852
8.350000	0.261247
8.250000	0.262036
8.150000	0.262431
8.100000	0.26322
7.900000	0.264009
7.700000	0.264799
7.650000	0.265588
7.400000	0.266377
7.350000	0.266772
7.250000	0.267956
7.200000	0.269534
7.150000	0.270718
7.100000	0.271113
7.050000	0.271507
7.000000	0.272297
6.900000	0.272691
6.850000	0.273086
6.800000	0.273481
6.750000	0.274665
6.700000	0.275454
6.650000	0.276243
6.600000	0.277427
6.500000	0.278216
6.400000	0.2794
6.350000	0.280584
6.300000	0.280979
6.250000	0.281373
6.200000	0.281768
6.150000	0.282163
6.100000	0.282952
5.900000	0.283741
5.850000	0.28453
5.800000	0.284925
5.750000	0.28532
5.700000	0.285714
5.650000	0.286898
5.600000	0.287293
5.550000	0.287687
5.500000	0.288082
5.450000	0.288871
5.400000	0.289266
5.300000	0.289661
5.250000	0.290055
5.200000	0.291239
5.150000	0.292423
5.100000	0.293212
5.050000	0.293607
5.000000	0.294396
4.950000	0.29558
4.900000	0.295975
4.850000	0.296764
4.800000	0.297159
4.600000	0.298343
4.450000	0.298737
4.350000	0.299921
4.300000	0.300316
4.250000	0.30071
4.200000	0.301105
4.100000	0.3015
4.050000	0.302289
3.850000	0.302684
3.800000	0.303867
3.750000	0.304262
3.700000	0.305841
3.650000	0.306235
3.600000	0.307024
3.550000	0.307419
3.500000	0.308208
3.400000	0.308603
3.350000	0.309392
3.200000	0.309787
3.150000	0.310182
3.100000	0.310576
3.050000	0.310971
3.000000	0.311365
2.950000	0.312155
2.900000	0.312549
2.850000	0.312944
2.800000	0.314128
2.750000	0.314522
2.700000	0.315706
2.650000	0.31689
2.600000	0.31768
2.550000	0.318469
2.500000	0.319258
2.450000	0.319653
2.400000	0.320442
2.350000	0.320837
2.300000	0.321231
2.200000	0.322021
2.100000	0.323204
2.050000	0.323599
1.950000	0.324388
1.900000	0.325178
1.850000	0.326756
1.800000	0.327545
1.750000	0.32794
1.650000	0.329124
1.600000	0.329913
1.550000	0.330702
1.450000	0.331097
1.400000	0.332676
1.350000	0.33307
1.250000	0.333465
1.200000	0.334649
1.100000	0.335043
1.050000	0.336622
0.900000	0.337017
0.800000	0.337806
0.750000	0.33899
0.700000	0.340174
0.650000	0.340963
0.600000	0.342147
0.500000	0.342541
0.450000	0.342936
0.400000	0.343331
0.350000	0.344515
0.300000	0.345304
0.250000	0.346488
0.150000	0.346882
0.100000	0.348066
0.050000	0.348856
0.000000	0.349645
-0.100000	0.350039
-0.150000	0.350829
-0.200000	0.351618
-0.250000	0.352013
-0.300000	0.352802
-0.350000	0.353197
-0.400000	0.353986
-0.500000	0.35438
-0.550000	0.356354
-0.600000	0.357932
-0.650000	0.358327
-0.700000	0.3603
-0.800000	0.360695
-0.850000	0.361484
-0.900000	0.363062
-0.950000	0.36543
-1.000000	0.366614
-1.050000	0.367403
-1.100000	0.368982
-1.150000	0.37135
-1.200000	0.372139
-1.250000	0.372928
-1.300000	0.373717
-1.350000	0.375296
-1.450000	0.37648
-1.500000	0.378058
-1.550000	0.378453
-1.600000	0.378848
-1.650000	0.379637
-1.750000	0.380821
-1.800000	0.38161
-1.850000	0.382399
-1.900000	0.383189
-1.950000	0.383583
-2.000000	0.383978
-2.050000	0.384373
-2.100000	0.385162
-2.150000	0.385951
-2.300000	0.386346
-2.350000	0.387135
-2.400000	0.38753
-2.450000	0.387924
-2.500000	0.388713
-2.550000	0.389503
-2.600000	0.390292
-2.650000	0.390687
-2.700000	0.391081
-2.750000	0.392265
-2.800000	0.393449
-2.850000	0.393844
-2.900000	0.394633
-2.950000	0.395028
-3.000000	0.395817
-3.050000	0.396212
-3.100000	0.397395
-3.150000	0.398579
-3.200000	0.398974
-3.250000	0.400947
-3.300000	0.40292
-3.350000	0.40371
-3.400000	0.404893
-3.450000	0.405683
-3.500000	0.407261
-3.550000	0.411208
-3.650000	0.411602
-3.750000	0.411997
-3.800000	0.412786
-3.850000	0.414365
-3.900000	0.415154
-3.950000	0.415549
-4.000000	0.416338
-4.050000	0.417522
-4.100000	0.419495
-4.150000	0.420284
-4.250000	0.420679
-4.300000	0.421863
-4.350000	0.423441
-4.400000	0.423836
-4.550000	0.42423
-4.650000	0.424625
-4.700000	0.425414
-4.750000	0.426204
-4.850000	0.426598
-4.900000	0.426993
-4.950000	0.427388
-5.000000	0.428177
-5.050000	0.429755
-5.100000	0.43015
-5.200000	0.430545
-5.250000	0.430939
-5.300000	0.432123
-5.450000	0.432912
-5.500000	0.433702
-5.550000	0.43528
-5.600000	0.436069
-5.650000	0.436859
-5.700000	0.437253
-5.750000	0.438043
-5.800000	0.438832
-5.850000	0.439227
-5.900000	0.439621
-5.950000	0.44041
-6.000000	0.440805
-6.050000	0.4412
-6.100000	0.441989
-6.150000	0.442778
-6.200000	0.443173
-6.250000	0.444357
-6.350000	0.445541
-6.400000	0.446725
-6.450000	0.447119
-6.500000	0.447908
-6.550000	0.449882
-6.600000	0.450276
-6.650000	0.451066
-6.750000	0.451855
-6.800000	0.453039
-6.850000	0.454223
-6.950000	0.455801
-7.000000	0.456985
-7.050000	0.458564
-7.100000	0.459747
-7.150000	0.460537
-7.200000	0.462115
-7.250000	0.462904
-7.300000	0.463694
-7.350000	0.464878
-7.400000	0.465272
-7.450000	0.467245
-7.500000	0.468429
-7.550000	0.468824
-7.650000	0.469219
-7.700000	0.469613
-7.750000	0.470403
-7.850000	0.470797
-7.900000	0.471192
-7.950000	0.47277
-8.050000	0.473954
-8.100000	0.474743
-8.150000	0.476322
-8.200000	0.478295
-8.250000	0.479084
-8.300000	0.480663
-8.350000	0.482242
-8.400000	0.483425
-8.450000	0.48382
-8.500000	0.484609
-8.550000	0.485399
-8.600000	0.486977
-8.650000	0.487766
-8.700000	0.48974
-8.750000	0.490134
-8.800000	0.490529
-8.850000	0.491318
-8.900000	0.492107
-8.950000	0.492502
-9.000000	0.493686
-9.050000	0.494081
-9.100000	0.494475
-9.200000	0.49487
-9.250000	0.495264
-9.300000	0.495659
-9.350000	0.496448
-9.450000	0.496843
-9.500000	0.498421
-9.550000	0.498816
-9.600000	0.499605
-9.650000	0.500789
-9.700000	0.501184
-9.750000	0.501973
-9.800000	0.502368
-9.850000	0.502762
-9.950000	1
&
553.900000	1.95618e-05
478.450000	3.91236e-05
471.550000	5.86854e-05
467.750000	7.82473e-05
461.150000	9.78091e-05
461.050000	0.000117371
437.000000	0.000136933
434.150000	0.000156495
429.700000	0.000176056
425.500000	0.000195618
424.800000	0.00021518
421.900000	0.000234742
420.700000	0.000254304
420.000000	0.000273865
417.050000	0.000293427
415.500000	0.000312989
413.550000	0.000332551
411.850000	0.000352113
407.450000	0.000371674
407.300000	0.000391236
401.100000	0.000410798
397.800000	0.00043036
395.950000	0.000449922
394.600000	0.000469484
392.950000	0.000489045
390.150000	0.000508607
389.350000	0.000528169
388.750000	0.000547731
388.500000	0.000567293
387.750000	0.000586854
385.900000	0.000606416
384.900000	0.000625978
381.650000	0.00064554
379.950000	0.000665102
377.600000	0.000684664
374.350000	0.000704225
372.800000	0.000723787
372.200000	0.000743349
369.250000	0.000762911
367.300000	0.000782473
367.200000	0.000802034
363.450000	0.000821596
362.150000	0.000841158
360.500000	0.00086072
360.050000	0.000880282
359.250000	0.000899844
358.350000	0.000919405
355.200000	0.000938967
353.300000	0.000958529
353.200000	0.000978091
352.600000	0.000997653
350.950000	0.00101721
349.450000	0.00103678
348.750000	0.00105634
348.650000	0.0010759
348.250000	0.00109546
348.000000	0.00111502
346.450000	0.00113459
345.250000	0.00115415
344.850000	0.00117371
344.100000	0.00119327
341.100000	0.00121283
340.700000	0.00123239
340.150000	0.00125196
339.900000	0.00127152
338.950000	0.00129108
338.900000	0.00131064
338.500000	0.0013302
338.200000	0.00134977
338.100000	0.00136933
336.600000	0.00138889
336.500000	0.00140845
335.550000	0.00142801
334.750000	0.00144757
333.100000	0.0014867
333.050000	0.00150626
331.900000	0.00152582
331.650000	0.00154538
331.350000	0.00156495
328.800000	0.00158451
328.750000	0.00160407
328.250000	0.00162363
327.950000	0.00166275
327.850000	0.00168232
327.700000	0.00170188
327.450000	0.00172144
325.650000	0.001741
325.400000	0.00176056
325.150000	0.00178013
324.550000	0.00179969
324.350000	0.00181925
324.200000	0.00183881
324.150000	0.00185837
323.650000	0.00187793
323.500000	0.0018975
322.450000	0.00191706
321.400000	0.00193662
320.250000	0.00195618
320.150000	0.00197574
319.800000	0.00199531
319.250000	0.00201487
318.950000	0.00203443
318.850000	0.00205399
318.400000	0.00207355
318.050000	0.00209311
317.950000	0.00211268
317.800000	0.00213224
317.400000	0.0021518
317.200000	0.00217136
317.050000	0.00219092
316.850000	0.00221049
315.400000	0.00223005
315.250000	0.00224961
315.200000	0.00226917
314.900000	0.00228873
314.100000	0.00232786
313.950000	0.00234742
313.800000	0.00236698
313.400000	0.00238654
313.350000	0.0024061
312.800000	0.00242567
312.600000	0.00244523
312.550000	0.00246479
312.100000	0.00248435
311.400000	0.00250391
311.350000	0.00252347
311.100000	0.00254304
310.800000	0.0025626
310.400000	0.00258216
310.300000	0.00260172
309.400000	0.00262128
309.050000	0.00264085
308.200000	0.00266041
307.850000	0.00267997
307.750000	0.00269953
307.550000	0.00271909
307.500000	0.00273865
306.700000	0.00275822
306.500000	0.00277778
306.100000	0.00279734
305.400000	0.0028169
305.100000	0.00283646
305.050000	0.00287559
304.550000	0.00289515
304.350000	0.00291471
304.000000	0.00293427
303.600000	0.00295383
303.000000	0.0029734
302.650000	0.00301252
302.550000	0.00303208
302.450000	0.00305164
300.900000	0.00307121
300.250000	0.00309077
300.100000	0.00311033
299.500000	0.00312989
299.400000	0.00314945
299.150000	0.00316901
299.000000	0.00318858
298.700000	0.00320814
298.350000	0.0032277
298.000000	0.00326682
297.200000	0.00328638
296.900000	0.00330595
296.700000	0.00332551
296.050000	0.00334507
295.550000	0.00336463
294.650000	0.00338419
294.600000	0.00340376
294.250000	0.00342332
294.100000	0.00344288
294.050000	0.00346244
294.000000	0.003482
293.050000	0.00350156
292.650000	0.00352113
292.150000	0.00354069
291.750000	0.00356025
291.400000	0.00357981
291.350000	0.00359937
291.150000	0.00361894
290.550000	0.0036385
290.250000	0.00365806
290.200000	0.00367762
289.850000	0.00371674
289.350000	0.00373631
289.050000	0.00375587
289.000000	0.00379499
288.450000	0.00381455
288.400000	0.00383412
288.300000	0.00385368
288.250000	0.00387324
287.400000	0.0038928
286.500000	0.00391236
285.900000	0.00393192
285.850000	0.00395149
285.550000	0.00397105
285.350000	0.00399061
285.300000	0.00401017
285.100000	0.00402973
285.050000	0.0040493
284.950000	0.00408842
284.850000	0.00410798
284.800000	0.00412754
284.750000	0.0041471
284.600000	0.00416667
284.350000	0.00418623
283.800000	0.00420579
283.550000	0.00422535
283.300000	0.00424491
283.250000	0.00426448
283.000000	0.00428404
282.900000	0.0043036
282.850000	0.00432316
281.600000	0.00434272
281.500000	0.00436228
281.250000	0.00438185
281.000000	0.00440141
280.950000	0.00442097
280.800000	0.00444053
280.750000	0.00446009
280.100000	0.00447966
279.800000	0.00449922
279.750000	0.00451878
279.600000	0.00453834
279.550000	0.0045579
279.500000	0.00457746
279.350000	0.00459703
279.300000	0.00463615
279.250000	0.00465571
278.950000	0.00467527
278.750000	0.00469484
278.150000	0.0047144
278.050000	0.00477308
277.800000	0.00479264
277.550000	0.00481221
277.450000	0.00483177
277.300000	0.00485133
277.050000	0.00487089
276.550000	0.00489045
276.450000	0.00491002
276.350000	0.00492958
276.250000	0.00494914
275.950000	0.0049687
275.900000	0.00498826
275.700000	0.00502739
274.850000	0.00504695
274.650000	0.00506651
274.250000	0.00508607
274.000000	0.00510563
273.750000	0.0051252
273.150000	0.00516432
272.750000	0.00520344
272.600000	0.005223
272.400000	0.00524257
272.100000	0.00526213
272.050000	0.00528169
271.900000	0.00530125
271.800000	0.00532081
271.700000	0.00534038
271.400000	0.00535994
271.350000	0.0053795
271.300000	0.00539906
270.950000	0.00541862
270.650000	0.00543818
270.250000	0.00545775
270.050000	0.00547731
269.650000	0.00549687
269.600000	0.00553599
268.900000	0.00555556
268.700000	0.00557512
268.550000	0.0056338
268.400000	0.00565336
268.200000	0.00567293
267.950000	0.00569249
267.800000	0.00571205
267.450000	0.00573161
267.250000	0.00575117
267.150000	0.00577074
266.700000	0.0057903
266.500000	0.00586854
266.200000	0.00588811
266.100000	0.00590767
265.350000	0.00592723
265.150000	0.00594679
264.650000	0.00596635
264.300000	0.00598592
264.250000	0.00600548
263.800000	0.00602504
263.150000	0.0060446
262.850000	0.00606416
262.500000	0.00608372
262.350000	0.00610329
261.900000	0.00612285
261.850000	0.00614241
261.750000	0.00616197
261.700000	0.00618153
261.300000	0.0062011
261.200000	0.00622066
261.000000	0.00624022
260.750000	0.00625978
260.550000	0.00627934
260.500000	0.0062989
260.450000	0.00631847
260.400000	0.00635759
260.300000	0.00637715
260.200000	0.00639671
260.150000	0.00641628
260.100000	0.00643584
259.900000	0.0064554
259.650000	0.00647496
259.500000	0.00649452
259.250000	0.00651408
259.100000	0.00655321
258.200000	0.00659233
258.050000	0.00661189
257.700000	0.00665102
257.450000	0.00667058
257.400000	0.00669014
257.350000	0.0067097
257.200000	0.00674883
257.100000	0.00678795
257.000000	0.00680751
256.800000	0.00682707
255.850000	0.00684664
255.650000	0.00688576
255.600000	0.00690532
255.550000	0.00692488
255.200000	0.00694444
254.950000	0.00696401
254.800000	0.00698357
254.600000	0.00704225
254.450000	0.00706182
254.350000	0.00708138
254.300000	0.0071205
254.100000	0.00714006
253.800000	0.00715962
253.750000	0.00717919
253.700000	0.00719875
253.650000	0.00721831
253.150000	0.00725743
252.550000	0.007277
252.350000	0.00729656
252.150000	0.00731612
251.600000	0.00733568
251.500000	0.00735524
251.450000	0.0073748
251.050000	0.00739437
250.950000	0.00743349
250.500000	0.00745305
250.300000	0.00747261
250.250000	0.00749218
249.900000	0.00751174
249.800000	0.0075313
249.300000	0.00755086
249.150000	0.00757042
248.950000	0.00758998
248.850000	0.00760955
248.650000	0.00764867
248.550000	0.00766823
248.400000	0.00768779
248.300000	0.00770736
248.200000	0.00772692
248.150000	0.00774648
247.950000	0.00776604
247.650000	0.00780516
247.550000	0.00782473
247.350000	0.00784429
247.250000	0.00786385
247.200000	0.00788341
246.950000	0.00790297
246.850000	0.0079421
246.800000	0.00796166
246.600000	0.00798122
246.400000	0.00800078
246.350000	0.00802034
246.250000	0.00803991
246.200000	0.00805947
246.150000	0.00807903
245.950000	0.00809859
245.900000	0.00811815
245.800000	0.00817684
245.450000	0.0081964
245.000000	0.00821596
244.950000	0.00823552
244.850000	0.00825509
244.800000	0.00827465
244.750000	0.00829421
244.700000	0.00831377
244.600000	0.00833333
244.300000	0.0083529
244.250000	0.00837246
244.200000	0.00839202
244.150000	0.00841158
243.900000	0.00843114
243.800000	0.0084507
243.650000	0.00847027
243.550000	0.00850939
243.350000	0.00854851
243.150000	0.00856808
243.050000	0.00858764
243.000000	0.0086072
242.750000	0.00862676
242.600000	0.00866588
242.550000	0.00868545
242.500000	0.00872457
242.450000	0.00874413
242.250000	0.00876369
242.200000	0.00878326
242.050000	0.00880282
242.000000	0.00882238
241.950000	0.0088615
241.750000	0.00890063
241.700000	0.00892019
241.450000	0.00893975
241.400000	0.00895931
241.150000	0.00897887
241.050000	0.00899844
240.750000	0.009018
240.600000	0.00903756
240.550000	0.00907668
240.500000	0.00909624
240.350000	0.00911581
240.200000	0.00915493
239.850000	0.00917449
239.750000	0.00919405
239.650000	0.00921362
239.400000	0.00923318
239.300000	0.00925274
239.000000	0.0092723
238.950000	0.00929186
238.900000	0.00931142
238.600000	0.00935055
238.550000	0.00937011
238.500000	0.00942879
238.450000	0.00944836
238.400000	0.00946792
238.300000	0.00948748
238.150000	0.0095266
238.100000	0.00954617
237.950000	0.00958529
237.750000	0.00960485
237.700000	0.00962441
237.600000	0.00964397
237.500000	0.0096831
237.350000	0.00970266
237.250000	0.00972222
237.000000	0.00974178
236.950000	0.00976135
236.900000	0.00978091
236.850000	0.00980047
236.650000	0.00982003
236.550000	0.00983959
236.450000	0.00987872
236.300000	0.00989828
236.100000	0.00991784
235.900000	0.0099374
235.850000	0.00995696
235.800000	0.00997653
235.500000	0.00999609
235.400000	0.0100156
235.200000	0.0100352
235.150000	0.0100548
234.950000	0.0100939
234.800000	0.010133
234.750000	0.0101721
234.700000	0.0101917
234.500000	0.0102113
234.300000	0.0102308
234.100000	0.0102504
234.050000	0.01027
233.850000	0.0103091
233.750000	0.0103482
233.650000	0.0103678
233.600000	0.0103873
233.550000	0.0104264
233.500000	0.010446
233.350000	0.0104851
233.300000	0.0105047
233.200000	0.0105438
232.900000	0.0105634
232.800000	0.0105829
232.700000	0.0106025
232.650000	0.0106221
232.600000	0.0106808
232.500000	0.0107003
232.450000	0.0107394
232.150000	0.010759
232.100000	0.0107786
232.050000	0.0108177
232.000000	0.0108372
231.950000	0.0108568
231.900000	0.0108764
231.600000	0.0108959
231.550000	0.0109155
231.350000	0.0109351
231.150000	0.0109546
230.900000	0.0109742
230.750000	0.0109937
230.550000	0.0110133
230.350000	0.0110329
230.150000	0.0110524
229.950000	0.011072
229.900000	0.0111111
229.750000	0.0111698
229.700000	0.0111894
229.650000	0.0112089
229.500000	0.011248
229.300000	0.0112676
229.250000	0.0112872
229.200000	0.0113067
229.150000	0.0113263
229.000000	0.011385
228.700000	0.0114045
228.650000	0.0114241
228.400000	0.0114437
228.300000	0.0114632
228.200000	0.0114828
228.000000	0.0115023
227.450000	0.0115219
227.400000	0.0115415
227.350000	0.0116002
227.300000	0.0116197
227.000000	0.0116393
226.900000	0.011698
226.650000	0.0117175
226.550000	0.0117371
226.450000	0.0117567
226.300000	0.0117762
226.250000	0.0117958
226.150000	0.0118153
226.100000	0.0118545
225.950000	0.011874
225.900000	0.0118936
225.750000	0.0119131
225.650000	0.0119327
225.550000	0.0119523
225.450000	0.0119718
225.300000	0.0119914
225.250000	0.012011
225.100000	0.0120501
224.950000	0.0120696
224.750000	0.0121088
224.700000	0.0121283
224.650000	0.0121479
224.550000	0.0121674
224.450000	0.012187
224.150000	0.0122261
224.100000	0.0122653
223.950000	0.0122848
223.650000	0.0123044
223.550000	0.0123239
223.450000	0.0123435
223.400000	0.0123631
223.350000	0.0123826
223.300000	0.0124609
223.250000	0.0125391
223.200000	0.0125782
223.050000	0.0125978
222.850000	0.0126174
222.800000	0.0126761
222.450000	0.0126956
222.350000	0.0127152
222.000000	0.0127543
221.900000	0.0127739
221.750000	0.012813
221.700000	0.0128326
221.500000	0.0128717
221.450000	0.0128912
221.250000	0.0129108
221.150000	0.0129499
221.050000	0.0129695
220.900000	0.0130086
220.850000	0.0130282
220.650000	0.0130477
220.600000	0.0130673
220.500000	0.013126
220.400000	0.0131651
220.200000	0.0131847
220.100000	0.0132433
220.000000	0.0132629
219.900000	0.0132825
219.800000	0.013302
219.650000	0.0133216
219.600000	0.0133607
219.550000	0.0133803
219.400000	0.0134194
219.300000	0.013439
219.050000	0.0134585
219.000000	0.0134781
218.900000	0.0134977
218.800000	0.0135172
218.650000	0.0135368
218.600000	0.0135563
218.350000	0.0135759
218.100000	0.0135955
218.000000	0.013615
217.900000	0.0136346
217.800000	0.0136541
217.750000	0.0136933
217.650000	0.0137324
217.550000	0.013752
217.450000	0.0137715
217.400000	0.0137911
217.350000	0.0138106
217.300000	0.0138302
217.250000	0.0138498
217.200000	0.0138693
217.000000	0.0138889
216.850000	0.0139085
216.800000	0.013928
216.750000	0.0139671
216.700000	0.0140063
216.550000	0.0140454
216.250000	0.0140845
216.050000	0.0141041
215.950000	0.0141236
215.850000	0.0141432
215.800000	0.0141823
215.750000	0.0142019
215.550000	0.0142214
215.400000	0.0142606
215.350000	0.0142801
215.300000	0.0142997
215.200000	0.0143388
215.050000	0.0143779
215.000000	0.0143975
214.900000	0.0144366
214.800000	0.0144757
214.750000	0.0145149
214.700000	0.014554
214.650000	0.0145736
214.600000	0.0145931
214.450000	0.0146322
214.400000	0.0146714
214.100000	0.0146909
214.000000	0.0147105
213.950000	0.01473
213.450000	0.0147496
213.400000	0.0147692
213.250000	0.0147887
213.150000	0.0148083
213.100000	0.014867
212.900000	0.0149061
212.650000	0.0149257
212.600000	0.0149452
212.400000	0.0149648
212.300000	0.0149844
212.250000	0.0150235
212.050000	0.0150822
211.950000	0.0151017
211.800000	0.0151408
211.700000	0.0151604
211.650000	0.01518
211.600000	0.0152191
211.400000	0.0152582
211.350000	0.0152778
211.200000	0.0153169
210.950000	0.015356
210.800000	0.0153756
210.550000	0.0153951
210.400000	0.0154147
210.350000	0.0154343
210.200000	0.0154538
210.150000	0.0155321
210.100000	0.0155712
210.000000	0.0155908
209.850000	0.0156103
209.800000	0.0156299
209.750000	0.0156495
209.650000	0.015669
209.600000	0.0156886
209.300000	0.0157081
209.150000	0.0157277
209.100000	0.0157473
209.050000	0.0157864
209.000000	0.0158255
208.950000	0.0158451
208.900000	0.0158646
208.800000	0.0158842
208.700000	0.0159233
208.550000	0.0159624
208.500000	0.0160016
208.450000	0.0160211
208.350000	0.0160603
208.250000	0.0160798
208.150000	0.0160994
208.050000	0.0161189
207.900000	0.0161385
207.750000	0.0161776
207.700000	0.0162363
207.600000	0.0162559
207.500000	0.0162754
207.400000	0.016295
207.350000	0.0163341
207.300000	0.0163537
207.250000	0.0163928
207.200000	0.0164319
207.150000	0.016471
207.100000	0.0164906
207.050000	0.0165102
206.950000	0.0165297
206.900000	0.0165884
206.850000	0.016608
206.750000	0.0166275
206.700000	0.0166862
206.650000	0.0167058
206.600000	0.0167254
206.550000	0.0167645
206.400000	0.016784
206.200000	0.0168036
206.150000	0.0168232
206.100000	0.0168427
206.000000	0.0168623
205.900000	0.0168818
205.750000	0.0169014
205.650000	0.016921
205.600000	0.0169405
205.550000	0.0169797
205.500000	0.0170188
205.300000	0.0170383
205.150000	0.0170579
205.100000	0.017097
205.000000	0.0171166
204.900000	0.0171362
204.850000	0.0171948
204.750000	0.0172144
204.700000	0.017234
204.500000	0.0172731
204.400000	0.0172926
204.200000	0.0173318
204.100000	0.0173513
203.950000	0.0173709
203.900000	0.0173905
203.750000	0.0174296
203.650000	0.0174491
203.600000	0.0174687
203.500000	0.0174883
203.450000	0.0175078
203.350000	0.0175274
203.250000	0.0175861
203.200000	0.0176252
203.100000	0.0176839
202.950000	0.017723
202.900000	0.0177426
202.850000	0.0178013
202.800000	0.0178208
202.750000	0.0178599
202.600000	0.0178795
202.550000	0.0178991
202.500000	0.0179186
202.450000	0.0179382
202.250000	0.0179577
202.200000	0.0179969
202.150000	0.0180164
201.950000	0.018036
201.900000	0.0180556
201.800000	0.0180751
201.750000	0.0180947
201.700000	0.0181142
201.600000	0.0181534
201.550000	0.0181729
201.450000	0.0181925
201.350000	0.0182121
201.300000	0.0182512
201.200000	0.0182707
201.100000	0.0182903
201.000000	0.0183294
200.950000	0.018349
200.900000	0.0183685
200.850000	0.0184077
200.800000	0.0184664
200.700000	0.0184859
200.600000	0.0185055
200.550000	0.0185446
200.500000	0.0186228
200.450000	0.018662
200.400000	0.0186815
200.350000	0.0187402
200.150000	0.0187598
200.100000	0.0187989
200.050000	0.018838
199.950000	0.0189163
199.900000	0.0189358
199.800000	0.0189554
199.750000	0.018975
199.700000	0.0189945
199.650000	0.0190141
199.600000	0.0190336
199.450000	0.0190532
199.400000	0.0190728
199.350000	0.0190923
199.300000	0.0191315
199.150000	0.019151
199.100000	0.0191706
198.950000	0.0191901
198.900000	0.0192097
198.850000	0.0192488
198.750000	0.0193075
198.650000	0.0193271
198.600000	0.0193858
198.550000	0.0194053
198.450000	0.019464
198.400000	0.0194836
198.300000	0.0195031
198.250000	0.0195227
198.200000	0.0195423
198.150000	0.0195814
198.000000	0.0196205
197.950000	0.0196401
197.900000	0.0196596
197.850000	0.0196792
197.800000	0.0196987
197.700000	0.0197183
197.600000	0.0197574
197.550000	0.0198161
197.500000	0.0198357
197.450000	0.0198944
197.350000	0.0199139
197.250000	0.0199335
197.200000	0.0199726
197.150000	0.0199922
197.050000	0.0200313
197.000000	0.0200509
196.950000	0.0200704
196.900000	0.02009
196.850000	0.0201095
196.800000	0.0201291
196.650000	0.0201487
196.550000	0.0201682
196.500000	0.0201878
196.450000	0.0202074
196.250000	0.0202269
196.100000	0.0202465
196.050000	0.0202856
195.950000	0.0203247
195.900000	0.0203834
195.800000	0.0204225
195.700000	0.0204421
195.650000	0.0204617
195.500000	0.0205399
195.450000	0.0205595
195.400000	0.020579
195.350000	0.0205986
195.300000	0.0206182
195.200000	0.0206573
195.100000	0.0206964
194.900000	0.020716
194.850000	0.0207551
194.800000	0.0207746
194.750000	0.0208333
194.550000	0.0208725
194.500000	0.0209116
194.450000	0.0209311
194.400000	0.0209507
194.350000	0.0209703
194.300000	0.0210094
194.250000	0.0210485
194.200000	0.0210681
194.150000	0.0210876
194.000000	0.0211268
193.900000	0.0211463
193.750000	0.0211854
193.650000	0.021205
193.600000	0.0212246
193.550000	0.0212441
193.500000	0.0212637
193.450000	0.0213028
193.400000	0.0213419
193.350000	0.0213615
193.250000	0.0213811
193.200000	0.0214006
193.150000	0.0214202
193.100000	0.0214789
193.050000	0.0214984
192.950000	0.021518
192.900000	0.0215571
192.850000	0.0215767
192.700000	0.0215962
192.650000	0.0216158
192.600000	0.0216745
192.550000	0.0216941
192.400000	0.0217136
192.350000	0.0217332
192.300000	0.0217723
192.150000	0.0217919
192.100000	0.0218114
192.000000	0.021831
191.900000	0.0218701
191.850000	0.0218897
191.800000	0.0219092
191.750000	0.0219484
191.700000	0.0219679
191.600000	0.0219875
191.450000	0.022007
191.400000	0.0220266
191.350000	0.0220462
191.200000	0.0220853
191.150000	0.0221244
191.100000	0.022144
191.050000	0.0221635
191.000000	0.0222027
190.950000	0.0222418
190.900000	0.0222809
190.850000	0.02232
190.800000	0.0223592
190.750000	0.0223983
190.650000	0.0224374
190.600000	0.022457
190.500000	0.0224765
190.400000	0.0224961
190.350000	0.0225352
190.300000	0.0225548
190.250000	0.0225743
190.050000	0.0225939
189.950000	0.0226135
189.900000	0.0226526
189.850000	0.0226721
189.650000	0.0227113
189.600000	0.0227308
189.500000	0.02277
189.300000	0.0227895
189.250000	0.0228286
189.150000	0.0228482
189.100000	0.0228873
189.050000	0.0229069
188.950000	0.0229851
188.850000	0.0230047
188.800000	0.0230243
188.750000	0.0230634
188.700000	0.0230829
188.600000	0.0231416
188.550000	0.0231808
188.500000	0.0232003
188.450000	0.0232199
188.400000	0.0232394
188.300000	0.023259
188.100000	0.0232786
187.950000	0.0232981
187.900000	0.0233177
187.800000	0.0233372
187.750000	0.0233568
187.700000	0.0233959
187.650000	0.0234351
187.600000	0.0234546
187.550000	0.0234742
187.450000	0.0235524
187.350000	0.023572
187.300000	0.0236307
187.200000	0.0236502
187.150000	0.0237089
187.100000	0.0237285
187.000000	0.0237676
186.950000	0.0237872
186.900000	0.0238067
186.850000	0.0238459
186.800000	0.023885
186.750000	0.0239045
186.700000	0.0239241
186.650000	0.0239437
186.600000	0.0239828
186.500000	0.0240219
186.400000	0.024061
186.350000	0.0240806
186.300000	0.0241197
186.250000	0.0241784
186.100000	0.0242175
186.000000	0.0242371
185.950000	0.0242567
185.900000	0.0242762
185.850000	0.0243153
185.800000	0.0243545
185.750000	0.0243936
185.650000	0.0244327
185.500000	0.0244718
185.450000	0.0245305
185.350000	0.0245696
185.250000	0.0246088
185.150000	0.0246283
185.100000	0.0246479
185.000000	0.0247261
184.900000	0.0247457
184.800000	0.0247848
184.750000	0.0248044
184.650000	0.0248435
184.600000	0.0248631
184.550000	0.0248826
184.450000	0.0249413
184.400000	0.0249804
184.350000	0.0250196
184.300000	0.0250391
184.150000	0.0250978
184.100000	0.0251369
184.050000	0.0251761
184.000000	0.0251956
183.950000	0.0252152
183.750000	0.0252347
183.700000	0.0252934
183.600000	0.0253326
183.550000	0.0254108
183.500000	0.0254499
183.450000	0.025489
183.350000	0.0255282
183.300000	0.0255869
183.250000	0.0256064
183.100000	0.0256455
183.050000	0.0256847
183.000000	0.0257238
182.900000	0.0257825
182.850000	0.0258216
182.750000	0.0258412
182.700000	0.0258607
182.600000	0.0258998
182.550000	0.0259194
182.500000	0.025939
182.300000	0.0260172
182.250000	0.0260368
182.200000	0.0260563
182.150000	0.0260955
182.100000	0.0261346
182.050000	0.0261541
181.950000	0.0262128
181.900000	0.0262324
181.850000	0.026252
181.800000	0.0262715
181.750000	0.0262911
181.600000	0.0263498
181.550000	0.0263693
181.500000	0.0263889
181.400000	0.0264671
181.350000	0.0264867
181.300000	0.0265454
181.250000	0.0266628
181.200000	0.0266823
181.100000	0.0267214
181.050000	0.026741
180.900000	0.0267606
180.850000	0.0267801
180.800000	0.0268192
180.700000	0.0268388
180.500000	0.0268779
180.450000	0.0268975
180.400000	0.0269562
180.300000	0.0269953
180.250000	0.0270149
180.150000	0.027054
180.100000	0.0270931
180.050000	0.0271322
180.000000	0.0271518
179.900000	0.0272105
179.850000	0.02723
179.750000	0.0272887
179.700000	0.0273083
179.600000	0.0273279
179.500000	0.0273474
179.350000	0.0273865
179.300000	0.0274061
179.250000	0.0274648
179.200000	0.027543
179.100000	0.0275626
179.050000	0.0275822
179.000000	0.0276017
178.900000	0.0276408
178.800000	0.0276604
178.700000	0.0276995
178.650000	0.0277191
178.600000	0.0277582
178.550000	0.0277778
178.450000	0.0278169
178.400000	0.027856
178.350000	0.0279147
178.300000	0.0279538
178.200000	0.0280125
178.150000	0.0280712
178.100000	0.0280908
178.050000	0.0281103
177.950000	0.0281299
177.850000	0.0281495
177.800000	0.0282473
177.700000	0.0282668
177.650000	0.0283059
177.600000	0.0283255
177.550000	0.0283451
177.450000	0.0283646
177.400000	0.0284233
177.350000	0.0284429
177.250000	0.0284624
177.200000	0.0285407
177.150000	0.0285994
177.050000	0.0286189
176.900000	0.0286385
176.800000	0.0286581
176.750000	0.0286776
176.700000	0.0287363
176.650000	0.0287559
176.500000	0.028795
176.450000	0.0288146
176.400000	0.0288341
176.350000	0.0288928
176.300000	0.0289124
176.250000	0.0289319
176.200000	0.0289515
176.150000	0.0289906
176.100000	0.0290102
176.050000	0.0290493
176.000000	0.0290884
175.950000	0.029108
175.900000	0.0291275
175.850000	0.0291471
175.800000	0.0292058
175.750000	0.0292449
175.700000	0.029284
175.650000	0.0293232
175.600000	0.0294014
175.550000	0.029421
175.500000	0.0294405
175.400000	0.0294797
175.350000	0.0295188
175.250000	0.0295579
175.150000	0.029597
175.100000	0.0296166
175.050000	0.0296557
175.000000	0.0296948
174.950000	0.0297144
174.900000	0.029734
174.850000	0.0297535
174.750000	0.0298318
174.700000	0.0298513
174.600000	0.0298905
174.500000	0.02991
174.400000	0.0299883
174.350000	0.0300078
174.250000	0.0300469
174.200000	0.0300861
174.150000	0.0301252
174.100000	0.0301643
174.050000	0.0301839
174.000000	0.0302426
173.950000	0.0302817
173.900000	0.0303013
173.800000	0.0303208
173.700000	0.0303404
173.650000	0.0303599
173.600000	0.0303795
173.550000	0.0304186
173.500000	0.0304382
173.450000	0.0304577
173.400000	0.0304969
173.350000	0.0305556
173.250000	0.0305751
173.150000	0.0305947
173.100000	0.0306338
173.050000	0.0306925
173.000000	0.0307121
172.850000	0.0307707
172.800000	0.0308294
172.700000	0.030849
172.650000	0.0308685
172.600000	0.0309077
172.500000	0.0309272
172.350000	0.0309468
172.300000	0.0309664
172.200000	0.0309859
172.150000	0.0310055
172.050000	0.031025
172.000000	0.0310837
171.950000	0.0311033
171.900000	0.0311228
171.750000	0.0311424
171.700000	0.0312011
171.600000	0.0312598
171.500000	0.031338
171.450000	0.0313576
171.400000	0.0313967
171.350000	0.0314554
171.250000	0.031475
171.200000	0.0315728
171.150000	0.0315923
171.100000	0.0316119
171.050000	0.0316315
170.950000	0.0316706
170.900000	0.0317097
170.800000	0.0317488
170.750000	0.0318271
170.650000	0.0318466
170.550000	0.0318662
170.500000	0.0318858
170.450000	0.0319444
170.400000	0.031964
170.350000	0.0319836
170.300000	0.0320423
170.250000	0.0321009
170.200000	0.0321792
170.150000	0.0322574
170.100000	0.0322966
170.050000	0.0323161
170.000000	0.0323748
169.950000	0.0324139
169.900000	0.0324531
169.850000	0.0324726
169.750000	0.0325313
169.700000	0.03259
169.650000	0.0326095
169.550000	0.0326487
169.450000	0.0326878
169.400000	0.032766
169.350000	0.0328247
169.300000	0.0328443
169.200000	0.032903
169.100000	0.0329421
169.050000	0.0329617
169.000000	0.0330203
168.950000	0.0330399
168.850000	0.0330595
168.800000	0.033079
168.750000	0.0331377
168.650000	0.0331573
168.600000	0.0331768
168.500000	0.0332355
168.450000	0.0332746
168.400000	0.0333138
168.350000	0.0333529
168.250000	0.033392
168.150000	0.0334311
168.100000	0.0334703
168.050000	0.0334898
168.000000	0.0335485
167.950000	0.0336072
167.900000	0.0336463
167.800000	0.0336659
167.700000	0.0336854
167.650000	0.0337246
167.600000	0.0337441
167.550000	0.0338028
167.450000	0.0338615
167.400000	0.0339006
167.350000	0.0339593
167.250000	0.0340376
167.200000	0.0340962
167.150000	0.0341158
167.100000	0.0341941
167.050000	0.0342136
167.000000	0.0342332
166.950000	0.0342723
166.900000	0.0342919
166.850000	0.034331
166.800000	0.0344092
166.750000	0.0344875
166.700000	0.0345657
166.650000	0.0345853
166.600000	0.0346244
166.550000	0.0346635
166.500000	0.0347027
166.450000	0.0347613
166.400000	0.0348005
166.350000	0.0348787
166.300000	0.0348983
166.250000	0.0349374
166.200000	0.0349765
166.150000	0.0349961
166.050000	0.0350156
166.000000	0.0350548
165.950000	0.0350939
165.900000	0.0351135
165.850000	0.0351526
165.800000	0.0351721
165.700000	0.0351917
165.650000	0.0352308
165.600000	0.0352504
165.550000	0.0353091
165.500000	0.0353286
165.350000	0.0353678
165.300000	0.035446
165.250000	0.0354656
165.200000	0.0355047
165.150000	0.0355438
165.100000	0.0355634
165.050000	0.0356025
164.950000	0.0356221
164.850000	0.0356612
164.800000	0.035759
164.750000	0.0357786
164.700000	0.0358177
164.600000	0.0358372
164.550000	0.0358764
164.500000	0.0359155
164.450000	0.0359546
164.400000	0.0360524
164.350000	0.036072
164.300000	0.0360915
164.250000	0.0361111
164.200000	0.0361307
164.050000	0.0361698
164.000000	0.0362089
163.900000	0.0363459
163.850000	0.0363654
163.800000	0.0364241
163.750000	0.0364632
163.700000	0.0365023
163.650000	0.0365219
163.600000	0.0365806
163.550000	0.0366197
163.500000	0.0366393
163.450000	0.0366588
163.400000	0.0366784
163.350000	0.0367371
163.300000	0.0367567
163.200000	0.0368153
163.150000	0.0368545
163.100000	0.036874
163.050000	0.0368936
163.000000	0.0369131
162.950000	0.0369327
162.900000	0.0369523
162.800000	0.0369718
162.750000	0.0369914
162.700000	0.037011
162.650000	0.0370305
162.600000	0.0370892
162.550000	0.0371479
162.500000	0.0371674
162.450000	0.037187
162.400000	0.0372261
162.350000	0.0372653
162.300000	0.0372848
162.250000	0.0373239
162.200000	0.0373435
162.150000	0.0374022
162.100000	0.0374218
162.050000	0.0374804
162.000000	0.0375196
161.950000	0.0375391
161.900000	0.0375782
161.850000	0.0376369
161.750000	0.0377739
161.700000	0.037813
161.650000	0.0378521
161.600000	0.0378717
161.550000	0.0379108
161.500000	0.0379499
161.450000	0.037989
161.350000	0.0380282
161.300000	0.0380869
161.250000	0.0381455
161.200000	0.0381847
161.050000	0.0382042
161.000000	0.0382433
160.950000	0.0382825
160.900000	0.0383412
160.850000	0.0383998
160.750000	0.0384194
160.700000	0.0384585
160.650000	0.0384977
160.600000	0.0385368
160.550000	0.0385759
160.400000	0.0386346
160.350000	0.0386933
160.250000	0.0387324
160.150000	0.0388106
160.100000	0.0388302
160.050000	0.0388498
160.000000	0.0388889
159.850000	0.0389085
159.800000	0.0389476
159.750000	0.0390258
159.700000	0.0390454
159.650000	0.0390845
159.600000	0.0391041
159.500000	0.0391628
159.450000	0.0392019
159.400000	0.039241
159.350000	0.0392997
159.300000	0.0393388
159.250000	0.0393975
159.200000	0.0394171
159.150000	0.0394562
159.100000	0.0394757
159.050000	0.0395149
159.000000	0.039554
158.950000	0.0395931
158.800000	0.0396322
158.750000	0.0396518
158.650000	0.0396714
158.550000	0.0396909
158.500000	0.03973
158.450000	0.0397496
158.400000	0.0397887
158.350000	0.0398083
158.300000	0.039867
158.200000	0.0398865
158.150000	0.0399257
158.100000	0.0399648
158.050000	0.0399844
158.000000	0.0400626
157.950000	0.0401408
157.900000	0.0401995
157.850000	0.0402191
157.800000	0.0402582
157.750000	0.040356
157.600000	0.0403756
157.500000	0.0404147
157.450000	0.040493
157.400000	0.0405125
157.350000	0.0405321
157.300000	0.0405712
157.250000	0.0406495
157.200000	0.040669
157.150000	0.0407081
157.100000	0.0407473
157.000000	0.0407668
156.900000	0.0408255
156.850000	0.0408842
156.800000	0.0409429
156.750000	0.0410016
156.650000	0.0410603
156.550000	0.0411385
156.500000	0.0411972
156.450000	0.0412167
156.400000	0.0412363
156.350000	0.0412754
156.300000	0.0413146
156.250000	0.0413928
156.200000	0.041471
156.150000	0.0415102
156.100000	0.0415297
156.050000	0.0415493
156.000000	0.0415689
155.900000	0.0415884
155.800000	0.0416667
155.750000	0.0417449
155.700000	0.0418036
155.650000	0.0418232
155.600000	0.0418623
155.550000	0.0419014
155.450000	0.0419601
155.400000	0.0420579
155.350000	0.0420775
155.300000	0.042097
155.250000	0.0421557
155.200000	0.0421753
155.150000	0.0421948
155.100000	0.0422144
155.050000	0.0422731
155.000000	0.0423318
154.950000	0.0423709
154.900000	0.04241
154.850000	0.0424491
154.800000	0.0424883
154.750000	0.0425274
154.700000	0.0425469
154.650000	0.0425861
154.600000	0.0426448
154.550000	0.0427034
154.500000	0.0427426
154.450000	0.0427621
154.400000	0.0427817
154.350000	0.0428208
154.300000	0.0428795
154.200000	0.0429773
154.150000	0.043036
154.100000	0.0430947
154.050000	0.0431729
154.000000	0.0431925
153.950000	0.0432121
153.900000	0.0432707
153.850000	0.0433294
153.800000	0.0433685
153.750000	0.0433881
153.550000	0.0434077
153.500000	0.0434859
153.400000	0.0435055
153.300000	0.043525
153.250000	0.0435837
153.200000	0.0436033
153.100000	0.043662
153.050000	0.0437598
153.000000	0.0438185
152.950000	0.0438967
152.900000	0.0439358
152.850000	0.043975
152.800000	0.0440141
152.700000	0.0440336
152.650000	0.0440728
152.600000	0.0441119
152.550000	0.0441315
152.450000	0.0441706
152.400000	0.0442097
152.350000	0.0442488
152.300000	0.0443271
152.250000	0.0444249
152.200000	0.044464
152.150000	0.0445423
152.100000	0.0445814
152.050000	0.0446009
152.000000	0.0446401
151.950000	0.0446596
151.900000	0.0446987
151.850000	0.0447574
151.800000	0.0448552
151.750000	0.0448748
151.700000	0.0449139
151.650000	0.0449335
151.600000	0.0449922
151.550000	0.0450509
151.500000	0.0451487
151.450000	0.0452074
151.400000	0.045266
151.250000	0.0453052
151.200000	0.0453638
151.150000	0.0454421
151.100000	0.0454812
151.050000	0.0455595
151.000000	0.0456377
150.950000	0.0456573
150.850000	0.0456964
150.800000	0.0457355
150.750000	0.0457746
150.700000	0.0457942
150.650000	0.0458529
150.550000	0.045892
150.450000	0.0459116
150.400000	0.0459311
150.300000	0.0459898
150.250000	0.046029
150.200000	0.0460485
150.150000	0.0461268
150.000000	0.0461659
149.950000	0.046205
149.900000	0.0462246
149.850000	0.0462637
149.750000	0.0463028
149.700000	0.0463224
149.650000	0.0463615
149.600000	0.0464397
149.500000	0.0464984
149.450000	0.0465571
149.400000	0.0466158
149.350000	0.0466354
149.300000	0.0466745
149.250000	0.0467136
149.200000	0.0467527
149.150000	0.0468114
149.100000	0.0469288
149.050000	0.0469484
149.000000	0.0469679
148.950000	0.0469875
148.900000	0.0470853
148.850000	0.0471244
148.750000	0.0472222
148.650000	0.0472613
148.600000	0.0473005
148.550000	0.0473787
148.500000	0.0474765
148.450000	0.0475156
148.400000	0.0475352
148.350000	0.0475743
148.300000	0.0475939
148.200000	0.0476135
148.150000	0.0477113
148.050000	0.04777
148.000000	0.0478286
147.950000	0.0478678
147.900000	0.0479264
147.850000	0.0479656
147.800000	0.0480047
147.750000	0.0480243
147.700000	0.0481025
147.650000	0.0481612
147.600000	0.0481808
147.550000	0.0482199
147.500000	0.0482786
147.450000	0.0483177
147.350000	0.0483372
147.250000	0.0484351
147.200000	0.0484742
147.150000	0.0485524
147.100000	0.0485915
147.050000	0.0486698
147.000000	0.0487872
146.950000	0.0488067
146.900000	0.0488263
146.850000	0.0488459
146.800000	0.0489828
146.750000	0.0490219
146.700000	0.0491002
146.650000	0.0491784
146.600000	0.0492567
146.550000	0.0493153
146.500000	0.049374
146.450000	0.0494131
146.400000	0.0494327
146.350000	0.0494718
146.300000	0.0495501
146.250000	0.0495892
146.200000	0.0496283
146.150000	0.049687
146.050000	0.0497457
146.000000	0.0497848
145.950000	0.0498044
145.900000	0.0498239
145.850000	0.0498435
145.750000	0.0498631
145.700000	0.0499218
145.650000	0.0499804
145.600000	0.0500587
145.550000	0.0501761
145.450000	0.0502152
145.400000	0.0502543
145.300000	0.0502934
145.250000	0.0503521
145.150000	0.0503912
145.100000	0.050489
145.000000	0.0505477
144.950000	0.0506064
144.900000	0.0506651
144.800000	0.0507238
144.750000	0.0507629
144.700000	0.0508412
144.650000	0.050939
144.600000	0.0509977
144.550000	0.0510368
144.500000	0.0511541
144.450000	0.0511933
144.400000	0.0512324
144.350000	0.0512911
144.300000	0.0513302
144.250000	0.0513693
144.200000	0.0514085
144.150000	0.0514671
144.100000	0.0514867
144.050000	0.0515063
144.000000	0.0515649
143.950000	0.0515845
143.900000	0.0516236
143.850000	0.0516628
143.800000	0.0517214
143.750000	0.0517997
143.650000	0.0518388
143.600000	0.0518584
143.550000	0.0518779
143.500000	0.0518975
143.450000	0.0519562
143.400000	0.0520344
143.350000	0.0521127
143.300000	0.0521518
143.250000	0.0521909
143.200000	0.0522496
143.150000	0.0522887
143.100000	0.052367
143.050000	0.0524257
143.000000	0.0525235
142.950000	0.052543
142.900000	0.0525822
142.850000	0.0526604
142.800000	0.05268
142.750000	0.0527973
142.700000	0.0528951
142.650000	0.0529147
142.500000	0.0529538
142.400000	0.052993
142.350000	0.0530321
142.300000	0.0531495
142.200000	0.0532277
142.150000	0.0532864
142.100000	0.0533059
142.050000	0.0533451
142.000000	0.0533842
141.900000	0.0534624
141.850000	0.0535016
141.800000	0.0535798
141.750000	0.0535994
141.700000	0.0536385
141.650000	0.0536776
141.600000	0.0537167
141.550000	0.0537363
141.500000	0.0537754
141.450000	0.0538537
141.400000	0.0539319
141.350000	0.053971
141.300000	0.0540102
141.250000	0.0540297
141.200000	0.0540884
141.150000	0.054108
141.100000	0.0541667
141.050000	0.0541862
141.000000	0.0542058
140.950000	0.0542254
140.900000	0.0543036
140.850000	0.0543818
140.800000	0.0544014
140.650000	0.0544601
140.600000	0.0544992
140.550000	0.0545775
140.500000	0.0546557
140.450000	0.0546948
140.400000	0.054734
140.350000	0.0547535
140.250000	0.0547926
140.200000	0.0548318
140.100000	0.0549687
140.050000	0.0549883
140.000000	0.0550469
139.900000	0.0550861
139.850000	0.0551056
139.800000	0.0551252
139.750000	0.0552426
139.700000	0.0552817
139.650000	0.0553013
139.600000	0.0553599
139.550000	0.0553991
139.500000	0.0554382
139.450000	0.0554969
139.400000	0.0555164
139.350000	0.0556142
139.250000	0.0556729
139.200000	0.0557316
139.150000	0.0557903
139.100000	0.0558294
139.050000	0.0558685
138.900000	0.0559077
138.850000	0.0559272
138.800000	0.0559664
138.750000	0.0559859
138.700000	0.0560642
138.650000	0.056162
138.600000	0.0562011
138.550000	0.0562402
138.500000	0.0562598
138.450000	0.0563185
138.400000	0.0564358
138.350000	0.0565141
138.300000	0.0566315
138.250000	0.0566706
138.200000	0.0567684
138.150000	0.0568271
138.100000	0.0568662
138.000000	0.0570031
137.950000	0.0570814
137.900000	0.0571009
137.850000	0.0571205
137.800000	0.0571401
137.750000	0.0572183
137.700000	0.0572574
137.650000	0.0572966
137.600000	0.0573161
137.550000	0.0573552
137.500000	0.0573944
137.450000	0.0574531
137.400000	0.0575509
137.350000	0.05759
137.300000	0.0576095
137.250000	0.0576291
137.200000	0.0576487
137.150000	0.057766
137.100000	0.0578834
137.050000	0.0579225
137.000000	0.0580008
136.950000	0.0580399
136.900000	0.0580595
136.800000	0.058079
136.750000	0.0581573
136.700000	0.0581964
136.650000	0.0582355
136.600000	0.0582746
136.550000	0.0583138
136.500000	0.0584116
136.450000	0.0585094
136.400000	0.0585485
136.350000	0.0586072
136.250000	0.0586463
136.200000	0.0586854
136.150000	0.058705
136.100000	0.0587441
136.050000	0.0587833
136.000000	0.0588224
135.950000	0.0588615
135.850000	0.0588811
135.750000	0.0589202
135.700000	0.0589397
135.650000	0.0589593
135.600000	0.0590767
135.550000	0.0591549
135.500000	0.0591745
135.450000	0.0592332
135.400000	0.059331
135.350000	0.0593897
135.300000	0.0594484
135.250000	0.0594875
135.200000	0.0595853
135.150000	0.0596049
135.050000	0.0596244
135.000000	0.0596831
134.900000	0.0597613
134.850000	0.0598005
134.800000	0.0598396
134.750000	0.0599374
134.700000	0.059957
134.650000	0.0600548
134.600000	0.0600743
134.550000	0.060133
134.500000	0.0601917
134.450000	0.06027
134.400000	0.0602895
134.350000	0.0603873
134.300000	0.0604264
134.250000	0.0604656
134.200000	0.0605047
134.150000	0.0606025
134.100000	0.0606808
134.000000	0.0607003
133.950000	0.0607394
133.900000	0.060759
133.850000	0.0607786
133.800000	0.0608177
133.750000	0.0608764
133.700000	0.0608959
133.650000	0.0609546
133.600000	0.0609742
133.550000	0.0609937
133.500000	0.0610524
133.450000	0.061072
133.400000	0.0611111
133.350000	0.0611502
133.300000	0.0612089
133.250000	0.0612676
133.150000	0.0613067
133.100000	0.0613263
133.050000	0.0613459
133.000000	0.0614632
132.950000	0.0615023
132.900000	0.0615806
132.850000	0.0616784
132.800000	0.0617371
132.750000	0.0617762
132.700000	0.0618349
132.650000	0.061874
132.600000	0.0619131
132.550000	0.0619718
132.500000	0.0620501
132.450000	0.0620696
132.400000	0.0621479
132.350000	0.0622457
132.300000	0.0622653
132.250000	0.0623239
132.200000	0.0623631
132.150000	0.0624413
132.100000	0.0624804
132.050000	0.0625587
132.000000	0.0625978
131.950000	0.0626369
131.900000	0.0626565
131.850000	0.0627152
131.800000	0.0627347
131.750000	0.0627739
131.700000	0.0628912
131.650000	0.0629304
131.550000	0.0629695
131.500000	0.062989
131.450000	0.0630282
131.400000	0.0630869
131.350000	0.0631064
131.300000	0.0631847
131.250000	0.0632042
131.150000	0.0632433
131.100000	0.063302
131.050000	0.0633607
131.000000	0.0633803
130.950000	0.063439
130.900000	0.0634977
130.850000	0.0635368
130.800000	0.0637128
130.750000	0.0638106
130.700000	0.0638693
130.600000	0.0639085
130.550000	0.0639867
130.500000	0.0640454
130.450000	0.0641236
130.400000	0.0641823
130.350000	0.064241
130.300000	0.0642606
130.250000	0.0643192
130.150000	0.0643388
130.100000	0.0643779
130.050000	0.0644366
130.000000	0.0644562
129.950000	0.0644953
129.900000	0.0645149
129.850000	0.0645344
129.800000	0.0645736
129.750000	0.0646322
129.700000	0.0647105
129.650000	0.0647496
129.600000	0.0648474
129.550000	0.0649061
129.450000	0.0649844
129.400000	0.0650039
129.300000	0.065043
129.250000	0.0651017
129.200000	0.0651408
129.150000	0.0652191
129.100000	0.0652387
129.050000	0.0652973
129.000000	0.0653169
128.950000	0.0653951
128.900000	0.0654147
128.850000	0.0654734
128.800000	0.0655125
128.750000	0.0655908
128.650000	0.0656299
128.600000	0.0656886
128.550000	0.0657864
128.500000	0.0658059
128.450000	0.0658842
128.400000	0.0659429
128.350000	0.0659624
128.300000	0.0660603
128.200000	0.0660798
128.150000	0.0661385
128.100000	0.0662167
128.050000	0.0662754
128.000000	0.0663146
127.900000	0.0663341
127.850000	0.0664515
127.800000	0.066471
127.750000	0.0664906
127.650000	0.0665102
127.600000	0.0665689
127.550000	0.0666471
127.500000	0.0667058
127.450000	0.066784
127.400000	0.0668427
127.350000	0.0668818
127.300000	0.0669601
127.250000	0.0670579
127.200000	0.0671557
127.150000	0.0672535
127.100000	0.0673122
127.050000	0.0673318
127.000000	0.0673513
126.950000	0.06741
126.900000	0.0674296
126.850000	0.0674883
126.800000	0.0675665
126.750000	0.0675861
126.700000	0.067723
126.650000	0.0677426
126.600000	0.0678013
126.550000	0.0678795
126.500000	0.0679186
126.450000	0.0679577
126.400000	0.0680164
126.350000	0.0680556
126.300000	0.0681338
126.250000	0.0681729
126.200000	0.0681925
126.150000	0.0682707
126.100000	0.068349
126.050000	0.0684468
126.000000	0.0685642
125.950000	0.0686228
125.900000	0.0686815
125.850000	0.0687011
125.800000	0.0687207
125.750000	0.0687793
125.700000	0.0688185
125.650000	0.0688576
125.600000	0.0688772
125.550000	0.0689163
125.500000	0.0689945
125.450000	0.0690532
125.400000	0.0691119
125.350000	0.0692293
125.300000	0.0693271
125.250000	0.0694444
125.200000	0.0694836
125.150000	0.0695227
125.100000	0.0696205
125.050000	0.0696596
124.950000	0.0696987
124.900000	0.069777
124.850000	0.0698357
124.800000	0.0699139
124.750000	0.0700117
124.700000	0.0700313
124.650000	0.0700509
124.600000	0.0701487
124.550000	0.0701878
124.500000	0.0703052
124.450000	0.0703247
124.400000	0.070403
124.350000	0.0704421
124.300000	0.0705008
124.250000	0.0706182
124.200000	0.0706964
124.150000	0.0707355
124.100000	0.0708333
124.050000	0.0709311
124.000000	0.0709507
123.950000	0.0709898
123.900000	0.0711659
123.850000	0.071205
123.800000	0.0713615
123.750000	0.0714984
123.700000	0.0715571
123.650000	0.0715962
123.550000	0.0716549
123.500000	0.0717527
123.450000	0.0718114
123.400000	0.0719288
123.350000	0.0720266
123.300000	0.0720853
123.250000	0.0721244
123.200000	0.072144
123.150000	0.0722613
123.100000	0.0723396
123.050000	0.0724178
123.000000	0.0724765
122.950000	0.0725548
122.900000	0.0726135
122.850000	0.0726526
122.800000	0.0727308
122.750000	0.0728091
122.700000	0.0728873
122.650000	0.072946
122.550000	0.0729656
122.500000	0.0730634
122.450000	0.0731416
122.400000	0.0731612
122.350000	0.0731808
122.300000	0.0733177
122.250000	0.0734155
122.200000	0.0734546
122.150000	0.073572
122.100000	0.0736502
122.050000	0.0736698
122.000000	0.0737676
121.950000	0.0738263
121.900000	0.073885
121.850000	0.0739241
121.800000	0.0740023
121.750000	0.0740415
121.700000	0.0741002
121.650000	0.0741197
121.600000	0.0741393
121.550000	0.0742371
121.500000	0.0742958
121.450000	0.0743349
121.400000	0.0744131
121.350000	0.0745305
121.300000	0.0745696
121.250000	0.0746088
121.200000	0.0746674
121.150000	0.0747261
121.100000	0.0747457
121.050000	0.0748435
121.000000	0.0748631
120.950000	0.0749609
120.900000	0.0750391
120.850000	0.0751565
120.800000	0.0751956
120.750000	0.0752739
120.700000	0.0753326
120.650000	0.0753717
120.600000	0.0754304
120.550000	0.0754695
120.500000	0.0755477
120.450000	0.0755869
120.400000	0.0757042
120.350000	0.0757238
120.300000	0.075802
120.250000	0.0758412
120.200000	0.0758998
120.150000	0.0759781
120.100000	0.0760563
120.050000	0.0761346
120.000000	0.0761933
119.950000	0.0762715
119.900000	0.0763693
119.850000	0.0764671
119.800000	0.0765258
119.750000	0.0766236
119.700000	0.0766628
119.600000	0.0767801
119.550000	0.0768779
119.500000	0.0769366
119.450000	0.0770344
119.400000	0.0770736
119.350000	0.0771127
119.250000	0.0771518
119.200000	0.0771909
119.150000	0.0772692
119.100000	0.0773474
119.050000	0.077367
119.000000	0.0773865
118.950000	0.0774257
118.900000	0.0775039
118.850000	0.0775822
118.800000	0.0776213
118.750000	0.07768
118.700000	0.0777973
118.650000	0.0778365
118.600000	0.077856
118.550000	0.0778951
118.500000	0.0779734
118.450000	0.0781299
118.350000	0.078169
118.300000	0.0782668
118.250000	0.0783646
118.200000	0.0783842
118.150000	0.0784233
118.100000	0.078482
118.050000	0.0785211
118.000000	0.0785798
117.950000	0.0786189
117.900000	0.0787363
117.850000	0.078795
117.800000	0.0788341
117.750000	0.0788732
117.700000	0.0789319
117.650000	0.0790493
117.600000	0.079108
117.550000	0.0791471
117.500000	0.0791667
117.450000	0.0792254
117.400000	0.0792645
117.350000	0.0793036
117.300000	0.0793427
117.250000	0.0794014
117.200000	0.0794405
117.150000	0.0795383
117.100000	0.0795775
117.050000	0.0796948
117.000000	0.0797535
116.950000	0.0798905
116.850000	0.0799491
116.800000	0.0799883
116.750000	0.0800078
116.700000	0.0801448
116.650000	0.0802034
116.600000	0.0803013
116.550000	0.0803599
116.500000	0.0804382
116.450000	0.0804773
116.400000	0.0805556
116.350000	0.0806729
116.300000	0.0807121
116.250000	0.0808294
116.200000	0.0808881
116.150000	0.0809272
116.100000	0.0809468
116.050000	0.0809859
116.000000	0.081025
115.950000	0.0810642
115.900000	0.0811033
115.850000	0.0811424
115.800000	0.081162
115.750000	0.0812402
115.700000	0.0813185
115.650000	0.0813576
115.600000	0.0813967
115.550000	0.0815141
115.500000	0.0815336
115.450000	0.0815728
115.400000	0.0817097
115.350000	0.0818271
115.300000	0.0819836
115.250000	0.0820618
115.200000	0.0821596
115.150000	0.0821987
115.100000	0.0822574
115.050000	0.0822966
115.000000	0.0824139
114.950000	0.0824531
114.900000	0.0825313
114.850000	0.0826095
114.800000	0.0826878
114.750000	0.0828443
114.700000	0.0828834
114.650000	0.0829421
114.600000	0.0829812
114.550000	0.0830008
114.500000	0.0831182
114.450000	0.0831964
114.400000	0.0832942
114.350000	0.0833529
114.300000	0.0834311
114.250000	0.0835485
114.200000	0.083705
114.150000	0.0837441
114.100000	0.0838028
114.050000	0.0838419
114.000000	0.0839593
113.950000	0.0840376
113.900000	0.0840962
113.850000	0.0841549
113.800000	0.0842136
113.750000	0.0842332
113.700000	0.0842527
113.650000	0.0843505
113.600000	0.0843897
113.550000	0.084507
113.500000	0.0846049
113.450000	0.0846635
113.400000	0.0847613
113.350000	0.0848787
113.300000	0.0849178
113.250000	0.084957
113.200000	0.0850548
113.150000	0.0851135
113.100000	0.0851721
113.050000	0.0852504
113.000000	0.0853482
112.950000	0.0854264
112.900000	0.0855047
112.850000	0.0856025
112.800000	0.0856808
112.750000	0.085759
112.700000	0.0858764
112.650000	0.0859351
112.600000	0.0860329
112.550000	0.086072
112.500000	0.0861502
112.450000	0.0861894
112.400000	0.0862872
112.350000	0.086385
112.300000	0.0864828
112.250000	0.0866197
112.200000	0.0867175
112.150000	0.0867567
112.100000	0.0868545
112.050000	0.0868936
112.000000	0.087011
111.950000	0.0870892
111.900000	0.0871088
111.850000	0.0872457
111.800000	0.0872653
111.750000	0.0873631
111.700000	0.0875
111.650000	0.0875782
111.600000	0.0876761
111.550000	0.0877347
111.500000	0.0877543
111.400000	0.0878326
111.350000	0.0880282
111.250000	0.0881651
111.200000	0.0882629
111.150000	0.0882825
111.100000	0.0883216
111.050000	0.088439
111.000000	0.0885172
110.950000	0.0885955
110.900000	0.0886346
110.850000	0.0887128
110.800000	0.0887911
110.750000	0.0888889
110.700000	0.0889671
110.650000	0.0890063
110.600000	0.0890258
110.550000	0.0891236
110.500000	0.0892997
110.450000	0.0893975
110.400000	0.0894562
110.350000	0.0895149
110.300000	0.0895931
110.250000	0.08973
110.200000	0.0897887
110.150000	0.089867
110.100000	0.0899257
110.050000	0.0900626
110.000000	0.0901604
109.950000	0.0903365
109.900000	0.0904343
109.850000	0.0905516
109.800000	0.090669
109.750000	0.0907473
109.700000	0.0908842
109.650000	0.090982
109.600000	0.0910407
109.550000	0.0911776
109.500000	0.0911972
109.450000	0.0912363
109.400000	0.0913146
109.350000	0.0913341
109.300000	0.0913928
109.250000	0.0914515
109.200000	0.0915102
109.150000	0.0915884
109.100000	0.0916862
109.050000	0.0917645
109.000000	0.091784
108.950000	0.0919014
108.900000	0.0919405
108.850000	0.0920383
108.800000	0.0921362
108.750000	0.0921753
108.700000	0.0922731
108.650000	0.0923709
108.600000	0.0924296
108.550000	0.0925078
108.500000	0.0925861
108.450000	0.0926643
108.400000	0.0926839
108.350000	0.0927621
108.300000	0.0928991
108.250000	0.0929382
108.200000	0.093036
108.150000	0.0931142
108.100000	0.0931338
108.050000	0.0931925
108.000000	0.0933294
107.950000	0.0934468
107.900000	0.093525
107.850000	0.0936228
107.800000	0.0937011
107.750000	0.0938185
107.700000	0.0938576
107.650000	0.0938967
107.600000	0.0939358
107.550000	0.093975
107.500000	0.0939945
107.450000	0.0940141
107.400000	0.0941119
107.350000	0.0941315
107.300000	0.0942097
107.250000	0.0943075
107.200000	0.0943858
107.150000	0.0944444
107.100000	0.0944836
107.050000	0.0945618
107.000000	0.0945814
106.950000	0.0946596
106.900000	0.0947183
106.850000	0.0947966
106.800000	0.0948748
106.750000	0.0949726
106.700000	0.0951095
106.650000	0.0951878
106.600000	0.0953052
106.550000	0.0953247
106.500000	0.0953443
106.450000	0.0954225
106.400000	0.0954812
106.350000	0.0955986
106.300000	0.0956768
106.250000	0.0957746
106.200000	0.0958333
106.150000	0.0959116
106.100000	0.0959507
106.050000	0.0960094
106.000000	0.0961268
105.950000	0.096205
105.900000	0.0962637
105.850000	0.0964202
105.800000	0.0964593
105.750000	0.0964984
105.700000	0.0966158
105.650000	0.0966745
105.600000	0.0967919
105.550000	0.0968701
105.500000	0.0969092
105.450000	0.097007
105.400000	0.0971244
105.350000	0.0972027
105.300000	0.0972809
105.250000	0.09732
105.200000	0.0973787
105.150000	0.0974765
105.100000	0.0975548
105.050000	0.0976135
105.000000	0.0976917
104.950000	0.0977504
104.900000	0.0978873
104.850000	0.0979656
104.800000	0.0979851
104.750000	0.0981025
104.700000	0.0981612
104.650000	0.0982394
104.600000	0.098259
104.550000	0.0982786
104.500000	0.0983372
104.450000	0.0984742
104.400000	0.0985133
104.350000	0.098572
104.300000	0.0986111
104.250000	0.0987285
104.200000	0.0987872
104.150000	0.0989828
104.100000	0.0991002
104.050000	0.0991588
104.000000	0.0993153
103.950000	0.0993545
103.900000	0.0994718
103.850000	0.0995696
103.800000	0.099687
103.700000	0.0997848
103.650000	0.0998631
103.600000	0.0999609
103.550000	0.100059
103.500000	0.100117
103.450000	0.100156
103.400000	0.100215
103.350000	0.100293
103.300000	0.100352
103.250000	0.100489
103.200000	0.100587
103.150000	0.100704
103.100000	0.100822
103.050000	0.100841
103.000000	0.100919
102.950000	0.101056
102.900000	0.101154
102.850000	0.101252
102.800000	0.10135
102.750000	0.101487
102.700000	0.101585
102.650000	0.101741
102.600000	0.1018
102.500000	0.101858
102.450000	0.101937
102.400000	0.101995
102.350000	0.102054
102.300000	0.102171
102.250000	0.102191
102.200000	0.10225
102.150000	0.102367
102.100000	0.102406
102.050000	0.102523
102.000000	0.10268
101.950000	0.102739
101.900000	0.102856
101.850000	0.102973
101.800000	0.10311
101.750000	0.103247
101.700000	0.103306
101.650000	0.103345
101.600000	0.103365
101.550000	0.103462
101.500000	0.103521
101.450000	0.10358
101.400000	0.103638
101.350000	0.103775
101.300000	0.103873
101.250000	0.103971
101.200000	0.104049
101.150000	0.104128
101.100000	0.104206
101.050000	0.104245
101.000000	0.104284
100.950000	0.104382
100.900000	0.104421
100.850000	0.10446
100.750000	0.10448
100.700000	0.104558
100.650000	0.104617
100.600000	0.104812
100.550000	0.104871
100.500000	0.10493
100.450000	0.104988
100.400000	0.105125
100.350000	0.105184
100.300000	0.105243
100.250000	0.105321
100.200000	0.105379
100.150000	0.105516
100.100000	0.105556
100.050000	0.105712
100.000000	0.105829
99.950000	0.105947
99.900000	0.106025
99.850000	0.106123
99.800000	0.10624
99.750000	0.106397
99.700000	0.106436
99.650000	0.106514
99.600000	0.106631
99.550000	0.10671
99.500000	0.106827
99.450000	0.106905
99.400000	0.106944
99.350000	0.107218
99.300000	0.107414
99.250000	0.107453
99.200000	0.107531
99.150000	0.107629
99.100000	0.107707
99.050000	0.107844
99.000000	0.107923
98.950000	0.108059
98.900000	0.108138
98.850000	0.108157
98.800000	0.108177
98.750000	0.108236
98.700000	0.108392
98.650000	0.108412
98.600000	0.108509
98.550000	0.108568
98.500000	0.108685
98.450000	0.108744
98.400000	0.108803
98.350000	0.10892
98.300000	0.109038
98.250000	0.109077
98.200000	0.109253
98.150000	0.109429
98.100000	0.109527
98.050000	0.109605
98.000000	0.109703
97.950000	0.1098
97.900000	0.109918
97.850000	0.110016
97.800000	0.110074
97.750000	0.110172
97.700000	0.11027
97.650000	0.110329
97.600000	0.110446
97.550000	0.110524
97.500000	0.110622
97.450000	0.110739
97.400000	0.110896
97.350000	0.111013
97.300000	0.11115
97.250000	0.111248
97.200000	0.111287
97.150000	0.111346
97.100000	0.111405
97.050000	0.111463
97.000000	0.1116
96.950000	0.111678
96.900000	0.111815
96.850000	0.111854
96.800000	0.111952
96.750000	0.112011
96.700000	0.112089
96.650000	0.112167
96.600000	0.112246
96.550000	0.112344
96.500000	0.112441
96.450000	0.112539
96.400000	0.112637
96.350000	0.112735
96.300000	0.112911
96.250000	0.11295
96.200000	0.113028
96.150000	0.113165
96.050000	0.113243
96.000000	0.113282
95.950000	0.11338
95.900000	0.113439
95.850000	0.113498
95.800000	0.113576
95.750000	0.113654
95.700000	0.11383
95.650000	0.113987
95.600000	0.114065
95.550000	0.114202
95.500000	0.114261
95.450000	0.114397
95.400000	0.114534
95.350000	0.114613
95.300000	0.114671
95.250000	0.114769
95.200000	0.114926
95.150000	0.115043
95.100000	0.115063
95.050000	0.115102
95.000000	0.1152
94.950000	0.115278
94.900000	0.115415
94.850000	0.115493
94.800000	0.115591
94.750000	0.115649
94.700000	0.115689
94.650000	0.115747
94.600000	0.115884
94.550000	0.116021
94.500000	0.116099
94.450000	0.116178
94.400000	0.116217
94.350000	0.116256
94.300000	0.116373
94.250000	0.116432
94.200000	0.11651
94.150000	0.116588
94.100000	0.116745
94.050000	0.116921
94.000000	0.117019
93.950000	0.117097
93.900000	0.117175
93.850000	0.117273
93.800000	0.11743
93.750000	0.117508
93.700000	0.117684
93.650000	0.117801
93.600000	0.117919
93.550000	0.117958
93.500000	0.118095
93.450000	0.118192
93.400000	0.118232
93.350000	0.118369
93.300000	0.118408
93.250000	0.118505
93.200000	0.118642
93.150000	0.118721
93.100000	0.118838
93.050000	0.118975
93.000000	0.119034
92.950000	0.119131
92.900000	0.119171
92.850000	0.119249
92.750000	0.119288
92.700000	0.119366
92.650000	0.119425
92.600000	0.119621
92.550000	0.11966
92.500000	0.119816
92.450000	0.119875
92.400000	0.119953
92.350000	0.12007
92.300000	0.120149
92.250000	0.120344
92.200000	0.120403
92.150000	0.120501
92.100000	0.120579
92.050000	0.120736
92.000000	0.120853
91.950000	0.120931
91.900000	0.121049
91.850000	0.121146
91.800000	0.121303
91.750000	0.12144
91.700000	0.121674
91.650000	0.121753
91.600000	0.12187
91.550000	0.121929
91.500000	0.121948
91.450000	0.122066
91.400000	0.122183
91.350000	0.1223
91.300000	0.122418
91.250000	0.122496
91.200000	0.122555
91.150000	0.122633
91.100000	0.122731
91.050000	0.12279
91.000000	0.122848
90.950000	0.123044
90.900000	0.1232
90.850000	0.123279
90.800000	0.123376
90.750000	0.123533
90.700000	0.123592
90.650000	0.123689
90.600000	0.123748
90.550000	0.123826
90.500000	0.123963
90.450000	0.124061
90.400000	0.124218
90.350000	0.124296
90.300000	0.124413
90.250000	0.124531
90.200000	0.124589
90.150000	0.124726
90.100000	0.124765
90.050000	0.124902
90.000000	0.125039
89.950000	0.125098
89.900000	0.125176
89.850000	0.125215
89.800000	0.125352
89.750000	0.125469
89.700000	0.125509
89.650000	0.125626
89.600000	0.125685
89.550000	0.125743
89.500000	0.12588
89.450000	0.126037
89.400000	0.126115
89.350000	0.126193
89.300000	0.12633
89.250000	0.126526
89.200000	0.126702
89.150000	0.126878
89.100000	0.126976
89.050000	0.127171
89.000000	0.127289
88.950000	0.127387
88.900000	0.127406
88.850000	0.127445
88.800000	0.127582
88.750000	0.127602
88.700000	0.127739
88.650000	0.127817
88.600000	0.127973
88.550000	0.128071
88.500000	0.12811
88.450000	0.128169
88.400000	0.128267
88.350000	0.128443
88.300000	0.128502
88.250000	0.12856
88.200000	0.128678
88.150000	0.128756
88.100000	0.128834
88.050000	0.128912
88.000000	0.128991
87.950000	0.129167
87.900000	0.129206
87.850000	0.129304
87.800000	0.12946
87.750000	0.129538
87.700000	0.129636
87.650000	0.129773
87.600000	0.129988
87.550000	0.130223
87.500000	0.13034
87.450000	0.130419
87.400000	0.130595
87.350000	0.130771
87.300000	0.130849
87.250000	0.130927
87.200000	0.131045
87.150000	0.13126
87.100000	0.131377
87.050000	0.131475
87.000000	0.131573
86.950000	0.131592
86.900000	0.131651
86.850000	0.131768
86.800000	0.131808
86.750000	0.131886
86.700000	0.131984
86.650000	0.132081
86.600000	0.132218
86.550000	0.132277
86.500000	0.132336
86.450000	0.132453
86.400000	0.13257
86.350000	0.132649
86.300000	0.132825
86.250000	0.133001
86.200000	0.13304
86.150000	0.133099
86.100000	0.133255
86.050000	0.133392
86.000000	0.13347
85.950000	0.133568
85.900000	0.133646
85.850000	0.133803
85.800000	0.133842
85.750000	0.133901
85.700000	0.133959
85.650000	0.134077
85.600000	0.134155
85.550000	0.134253
85.500000	0.134331
85.450000	0.134409
85.350000	0.134527
85.300000	0.134664
85.250000	0.1348
85.200000	0.134996
85.150000	0.135055
85.100000	0.135094
85.050000	0.13525
85.000000	0.135426
84.950000	0.135583
84.900000	0.135642
84.850000	0.135779
84.800000	0.135876
84.750000	0.135994
84.700000	0.13617
84.650000	0.136346
84.600000	0.136502
84.550000	0.136581
84.500000	0.136639
84.450000	0.136757
84.400000	0.136854
84.350000	0.136991
84.300000	0.137167
84.250000	0.137304
84.200000	0.137422
84.150000	0.13748
84.100000	0.137656
84.050000	0.137696
84.000000	0.137872
83.950000	0.13795
83.900000	0.137989
83.850000	0.138106
83.800000	0.138282
83.750000	0.13838
83.700000	0.138439
83.650000	0.138556
83.600000	0.138674
83.550000	0.138791
83.500000	0.13883
83.450000	0.138908
83.400000	0.139026
83.350000	0.139124
83.300000	0.139202
83.250000	0.139319
83.200000	0.139515
83.150000	0.139691
83.100000	0.139808
83.050000	0.139887
83.000000	0.139984
82.950000	0.140082
82.900000	0.140297
82.850000	0.140395
82.800000	0.140513
82.750000	0.140532
82.700000	0.14061
82.650000	0.140669
82.600000	0.140767
82.550000	0.140923
82.500000	0.14108
82.450000	0.141275
82.400000	0.141334
82.350000	0.141432
82.300000	0.141569
82.250000	0.141686
82.200000	0.141823
82.150000	0.141921
82.100000	0.141999
82.050000	0.142117
82.000000	0.142332
81.950000	0.142351
81.900000	0.14241
81.850000	0.142625
81.800000	0.142645
81.750000	0.142703
81.700000	0.142782
81.650000	0.142919
81.600000	0.143016
81.550000	0.143095
81.500000	0.143251
81.450000	0.14329
81.400000	0.143408
81.350000	0.143545
81.300000	0.143642
81.250000	0.143701
81.200000	0.143779
81.150000	0.143955
81.100000	0.144112
81.050000	0.14419
81.000000	0.144327
80.950000	0.144425
80.900000	0.144484
80.850000	0.144542
80.800000	0.144738
80.750000	0.144914
80.700000	0.14507
80.650000	0.145168
80.600000	0.145305
80.550000	0.145442
80.500000	0.14554
80.450000	0.145618
80.400000	0.145736
80.350000	0.145853
80.300000	0.145912
80.250000	0.146009
80.200000	0.146107
80.150000	0.146225
80.100000	0.146264
80.050000	0.14642
80.000000	0.146479
79.950000	0.146577
79.900000	0.146674
79.850000	0.146831
79.800000	0.146987
79.750000	0.147164
79.700000	0.14732
79.650000	0.147477
79.600000	0.147594
79.550000	0.14775
79.500000	0.147868
79.450000	0.148005
79.400000	0.148122
79.350000	0.14822
79.300000	0.148337
79.250000	0.148435
79.200000	0.148533
79.150000	0.14867
79.100000	0.148865
79.050000	0.148983
79.000000	0.149198
78.950000	0.149413
78.900000	0.14957
78.850000	0.149667
78.800000	0.149765
78.750000	0.149922
78.700000	0.150039
78.650000	0.150156
78.600000	0.150235
78.550000	0.150352
78.500000	0.15045
78.450000	0.150606
78.400000	0.150782
78.350000	0.150841
78.300000	0.150959
78.250000	0.151095
78.200000	0.151174
78.150000	0.151311
78.100000	0.151487
78.050000	0.151624
78.000000	0.151721
77.950000	0.151858
77.900000	0.151917
77.850000	0.152034
77.800000	0.152132
77.750000	0.15221
77.700000	0.152387
77.650000	0.152602
77.600000	0.1527
77.550000	0.152817
77.500000	0.152876
77.450000	0.153013
77.400000	0.15311
77.350000	0.153286
77.300000	0.153404
77.250000	0.153521
77.200000	0.153638
77.150000	0.153717
77.100000	0.153834
77.050000	0.153932
77.000000	0.15401
76.950000	0.154088
76.900000	0.154245
76.850000	0.154323
76.800000	0.15446
76.750000	0.154597
76.700000	0.154714
76.650000	0.154851
76.600000	0.154949
76.550000	0.155027
76.500000	0.155125
76.450000	0.155282
76.400000	0.155379
76.350000	0.155477
76.300000	0.155556
76.250000	0.155653
76.200000	0.15579
76.150000	0.155829
76.100000	0.155927
76.050000	0.156084
76.000000	0.156182
75.950000	0.15626
75.900000	0.156397
75.850000	0.156475
75.800000	0.156612
75.750000	0.15669
75.700000	0.156749
75.650000	0.156886
75.600000	0.156964
75.550000	0.157062
75.500000	0.157238
75.450000	0.157453
75.400000	0.15761
75.350000	0.157746
75.300000	0.157883
75.250000	0.15804
75.200000	0.158138
75.150000	0.158196
75.100000	0.158255
75.050000	0.158372
75.000000	0.158529
74.950000	0.158588
74.900000	0.158744
74.850000	0.158803
74.800000	0.15892
74.750000	0.159077
74.700000	0.159292
74.650000	0.15937
74.600000	0.159527
74.550000	0.159605
74.500000	0.159781
74.450000	0.160016
74.400000	0.160211
74.350000	0.160329
74.300000	0.160446
74.250000	0.160544
74.200000	0.160622
74.150000	0.160779
74.100000	0.160857
74.050000	0.160935
74.000000	0.161013
73.950000	0.161072
73.900000	0.161209
73.850000	0.161385
73.800000	0.161424
73.750000	0.161502
73.700000	0.161718
73.650000	0.161815
73.600000	0.161913
73.550000	0.162089
73.500000	0.162285
73.450000	0.162363
73.400000	0.162402
73.350000	0.162422
73.300000	0.162617
73.250000	0.162754
73.200000	0.162852
73.150000	0.162969
73.100000	0.163106
73.050000	0.163185
73.000000	0.163282
72.950000	0.163478
72.900000	0.163595
72.850000	0.163752
72.800000	0.163869
72.750000	0.164085
72.700000	0.164241
72.650000	0.16428
72.600000	0.164515
72.550000	0.16475
72.500000	0.164867
72.450000	0.164945
72.400000	0.165121
72.350000	0.165258
72.300000	0.165415
72.250000	0.165532
72.200000	0.165728
72.150000	0.165962
72.100000	0.166119
72.050000	0.166178
72.000000	0.166354
71.950000	0.16651
71.900000	0.166706
71.850000	0.166823
71.800000	0.166999
71.750000	0.167097
71.700000	0.167254
71.650000	0.16739
71.600000	0.167567
71.550000	0.167743
71.500000	0.167879
71.450000	0.167997
71.400000	0.168056
71.350000	0.168192
71.300000	0.16831
71.250000	0.168427
71.200000	0.168623
71.150000	0.168799
71.100000	0.168955
71.050000	0.169073
71.000000	0.169229
70.950000	0.169405
70.900000	0.169503
70.850000	0.169581
70.800000	0.169679
70.750000	0.169894
70.700000	0.170031
70.650000	0.170246
70.600000	0.170364
70.550000	0.17054
70.500000	0.170638
70.450000	0.170794
70.400000	0.170931
70.350000	0.17099
70.300000	0.171127
70.250000	0.171244
70.200000	0.171322
70.150000	0.171381
70.100000	0.171518
70.050000	0.171596
70.000000	0.171753
69.950000	0.17189
69.900000	0.172046
69.850000	0.172203
69.800000	0.1723
69.750000	0.172437
69.700000	0.172535
69.650000	0.172711
69.600000	0.172868
69.550000	0.172966
69.500000	0.173103
69.450000	0.173318
69.400000	0.173474
69.350000	0.173552
69.300000	0.173611
69.250000	0.17365
69.200000	0.173728
69.150000	0.173865
69.100000	0.173944
69.050000	0.1741
69.000000	0.174257
68.950000	0.174374
68.900000	0.174491
68.850000	0.174628
68.800000	0.174726
68.750000	0.174902
68.700000	0.175078
68.650000	0.175235
68.600000	0.175372
68.550000	0.175548
68.500000	0.175567
68.450000	0.175685
68.400000	0.175861
68.350000	0.176017
68.300000	0.176135
68.250000	0.176272
68.200000	0.176448
68.150000	0.176526
68.100000	0.176565
68.050000	0.176682
68.000000	0.176897
67.950000	0.177054
67.900000	0.177289
67.850000	0.177426
67.800000	0.177484
67.750000	0.177641
67.700000	0.177817
67.650000	0.177934
67.600000	0.178091
67.550000	0.178189
67.500000	0.178345
67.450000	0.178462
67.400000	0.178541
67.350000	0.178736
67.300000	0.178854
67.250000	0.178971
67.200000	0.179049
67.150000	0.179186
67.100000	0.179245
67.050000	0.179382
67.000000	0.179499
66.950000	0.179675
66.900000	0.179871
66.850000	0.179969
66.800000	0.180106
66.750000	0.180223
66.700000	0.180321
66.650000	0.180458
66.600000	0.180614
66.550000	0.18081
66.500000	0.180947
66.450000	0.181162
66.400000	0.18126
66.350000	0.181358
66.300000	0.181514
66.250000	0.181573
66.200000	0.18171
66.150000	0.181847
66.100000	0.181964
66.050000	0.182062
66.000000	0.182199
65.950000	0.182355
65.900000	0.182551
65.850000	0.182727
65.800000	0.182942
65.750000	0.183177
65.700000	0.183314
65.650000	0.183509
65.600000	0.183646
65.550000	0.183881
65.500000	0.184155
65.450000	0.184233
65.400000	0.184429
65.350000	0.184664
65.300000	0.184859
65.250000	0.184937
65.200000	0.185035
65.150000	0.18527
65.100000	0.185466
65.050000	0.185622
65.000000	0.185681
64.950000	0.185739
64.900000	0.185876
64.850000	0.186092
64.800000	0.186248
64.750000	0.186483
64.700000	0.186698
64.650000	0.186757
64.600000	0.186952
64.550000	0.18707
64.500000	0.187265
64.450000	0.187344
64.400000	0.187422
64.350000	0.18748
64.300000	0.187637
64.250000	0.187852
64.200000	0.188009
64.150000	0.188185
64.100000	0.18838
64.050000	0.188498
64.000000	0.188693
63.950000	0.188752
63.900000	0.188889
63.850000	0.189045
63.800000	0.189221
63.750000	0.189358
63.700000	0.189476
63.650000	0.189574
63.600000	0.189691
63.550000	0.189926
63.500000	0.190004
63.450000	0.190219
63.400000	0.190454
63.350000	0.19063
63.300000	0.190669
63.250000	0.190826
63.200000	0.191021
63.150000	0.191178
63.100000	0.191334
63.050000	0.191432
63.000000	0.191471
62.950000	0.191628
62.900000	0.191804
62.850000	0.192019
62.800000	0.192156
62.750000	0.192254
62.700000	0.192312
62.650000	0.192469
62.600000	0.192567
62.550000	0.192723
62.500000	0.193016
62.450000	0.193232
62.400000	0.193329
62.350000	0.193466
62.300000	0.193642
62.250000	0.19376
62.200000	0.193897
62.150000	0.194073
62.100000	0.19419
62.050000	0.194366
62.000000	0.194621
61.950000	0.194777
61.900000	0.194973
61.850000	0.19509
61.800000	0.195149
61.750000	0.195364
61.700000	0.195481
61.650000	0.195677
61.600000	0.195853
61.550000	0.19597
61.500000	0.196225
61.450000	0.196303
61.400000	0.196381
61.300000	0.196459
61.250000	0.196596
61.200000	0.196714
61.150000	0.196831
61.100000	0.196909
61.050000	0.197007
61.000000	0.197105
60.950000	0.197261
60.900000	0.197359
60.850000	0.197437
60.800000	0.197555
60.750000	0.197692
60.700000	0.197868
60.650000	0.197985
60.600000	0.198122
60.550000	0.198357
60.500000	0.198494
60.450000	0.198572
60.400000	0.198768
60.350000	0.198983
60.300000	0.1991
60.250000	0.199257
60.200000	0.199394
60.150000	0.199648
60.100000	0.199902
60.050000	0.200098
60.000000	0.200254
59.950000	0.200411
59.900000	0.200548
59.850000	0.200724
59.800000	0.200861
59.750000	0.201017
59.700000	0.201232
59.650000	0.201428
59.600000	0.201526
59.550000	0.201604
59.500000	0.201741
59.450000	0.201917
59.400000	0.202074
59.350000	0.202171
59.300000	0.20221
59.250000	0.202308
59.200000	0.202484
59.150000	0.202621
59.100000	0.202797
59.050000	0.202954
59.000000	0.20311
58.950000	0.203189
58.900000	0.203326
58.850000	0.203541
58.800000	0.203658
58.750000	0.203756
58.700000	0.203991
58.650000	0.204049
58.600000	0.204225
58.550000	0.204382
58.500000	0.204538
58.450000	0.204695
58.400000	0.204871
58.350000	0.204969
58.300000	0.205164
58.250000	0.205262
58.200000	0.205379
58.150000	0.205595
58.100000	0.205751
58.050000	0.205849
58.000000	0.206045
57.950000	0.20624
57.900000	0.206279
57.850000	0.206475
57.800000	0.206631
57.750000	0.206866
57.700000	0.207023
57.650000	0.207179
57.600000	0.207277
57.550000	0.207433
57.500000	0.20759
57.450000	0.207805
57.400000	0.20802
57.350000	0.208138
57.300000	0.208236
57.250000	0.208431
57.200000	0.208607
57.150000	0.208822
57.100000	0.209018
57.050000	0.209214
57.000000	0.209409
56.950000	0.209546
56.900000	0.209644
56.850000	0.209722
56.800000	0.209898
56.750000	0.210016
56.700000	0.210133
56.650000	0.210231
56.600000	0.210446
56.550000	0.210603
56.500000	0.2107
56.450000	0.210896
56.400000	0.211013
56.350000	0.211111
56.300000	0.211287
56.250000	0.211405
56.200000	0.211502
56.150000	0.211639
56.100000	0.211854
56.050000	0.212011
56.000000	0.212128
55.950000	0.212441
55.900000	0.212578
55.850000	0.212872
55.800000	0.213126
55.750000	0.213243
55.700000	0.2134
55.650000	0.213576
55.600000	0.213732
55.550000	0.21383
55.500000	0.214045
55.450000	0.214319
55.400000	0.214437
55.350000	0.214574
55.300000	0.21475
55.250000	0.214867
55.200000	0.215023
55.150000	0.215219
55.100000	0.215356
55.050000	0.215571
55.000000	0.215689
54.950000	0.215904
54.900000	0.215943
54.850000	0.216158
54.800000	0.216236
54.750000	0.216315
54.700000	0.21651
54.650000	0.216628
54.600000	0.216901
54.550000	0.217058
54.500000	0.217351
54.450000	0.217469
54.400000	0.217606
54.350000	0.21784
54.300000	0.217997
54.250000	0.218212
54.200000	0.218427
54.150000	0.218682
54.100000	0.218858
54.050000	0.219014
54.000000	0.219249
53.950000	0.219464
53.900000	0.21964
53.850000	0.219875
53.800000	0.219973
53.750000	0.220246
53.700000	0.220423
53.650000	0.220501
53.600000	0.220677
53.550000	0.220775
53.500000	0.220853
53.450000	0.221049
53.400000	0.221166
53.350000	0.221303
53.300000	0.221498
53.250000	0.221655
53.200000	0.221851
53.150000	0.222027
53.100000	0.2223
53.050000	0.222437
53.000000	0.222731
52.950000	0.222848
52.900000	0.223161
52.850000	0.223337
52.800000	0.223513
52.750000	0.223709
52.700000	0.223846
52.650000	0.223963
52.600000	0.224041
52.550000	0.224218
52.500000	0.224433
52.450000	0.224628
52.400000	0.224726
52.350000	0.22498
52.300000	0.225117
52.250000	0.225293
52.200000	0.225469
52.150000	0.225665
52.100000	0.225919
52.050000	0.226174
52.000000	0.226291
51.950000	0.226526
51.900000	0.226682
51.850000	0.226878
51.800000	0.227093
51.750000	0.227289
51.700000	0.227523
51.650000	0.227797
51.600000	0.228032
51.550000	0.228189
51.500000	0.228345
51.450000	0.228541
51.400000	0.228697
51.350000	0.228834
51.300000	0.229049
51.250000	0.229343
51.200000	0.229499
51.150000	0.229558
51.100000	0.229754
51.050000	0.229988
51.000000	0.230184
50.950000	0.230321
50.900000	0.230497
50.850000	0.230712
50.800000	0.230869
50.750000	0.231103
50.700000	0.231279
50.650000	0.231416
50.600000	0.231671
50.550000	0.231808
50.500000	0.232023
50.450000	0.232238
50.400000	0.232453
50.350000	0.232551
50.300000	0.23259
50.250000	0.232688
50.200000	0.232825
50.150000	0.233001
50.100000	0.233196
50.050000	0.233333
50.000000	0.233509
49.950000	0.233705
49.900000	0.233862
49.850000	0.234018
49.800000	0.234272
49.750000	0.23437
49.700000	0.234527
49.650000	0.234761
49.600000	0.235055
49.550000	0.23527
49.500000	0.235426
49.450000	0.235524
49.400000	0.235681
49.350000	0.235896
49.300000	0.236033
49.250000	0.236131
49.200000	0.236365
49.150000	0.236463
49.100000	0.236698
49.050000	0.236874
49.000000	0.237109
48.950000	0.237304
48.900000	0.237441
48.850000	0.237637
48.800000	0.237833
48.750000	0.238009
48.700000	0.238204
48.650000	0.23838
48.600000	0.238517
48.550000	0.238674
48.500000	0.23883
48.450000	0.239026
48.400000	0.239163
48.350000	0.239515
48.300000	0.239769
48.250000	0.239945
48.200000	0.240121
48.150000	0.240278
48.100000	0.240532
48.050000	0.240708
48.000000	0.240865
47.950000	0.241041
47.900000	0.241275
47.850000	0.241373
47.800000	0.241628
47.750000	0.241706
47.700000	0.241823
47.650000	0.24196
47.600000	0.242077
47.550000	0.242254
47.500000	0.242351
47.450000	0.242567
47.400000	0.242684
47.350000	0.242899
47.300000	0.243036
47.250000	0.243251
47.200000	0.243329
47.150000	0.243545
47.100000	0.243701
47.050000	0.243838
47.000000	0.243975
46.950000	0.244268
46.900000	0.244386
46.850000	0.244679
46.800000	0.244816
46.750000	0.245051
46.700000	0.245207
46.650000	0.245383
46.600000	0.245442
46.550000	0.24554
46.500000	0.245755
46.450000	0.24597
46.400000	0.246107
46.350000	0.246303
46.300000	0.246381
46.250000	0.246518
46.200000	0.246616
46.150000	0.246831
46.100000	0.246968
46.050000	0.247242
46.000000	0.247477
45.950000	0.247711
45.900000	0.247848
45.850000	0.248161
45.800000	0.248279
45.750000	0.248415
45.700000	0.248631
45.650000	0.248865
45.600000	0.249041
45.550000	0.249237
45.500000	0.249354
45.450000	0.249687
45.400000	0.249883
45.350000	0.250117
45.300000	0.250293
45.250000	0.25045
45.200000	0.250665
45.150000	0.25088
45.100000	0.251056
45.050000	0.25135
45.000000	0.251526
44.950000	0.251721
44.900000	0.251839
44.850000	0.252034
44.800000	0.25221
44.750000	0.252406
44.700000	0.252602
44.650000	0.252758
44.600000	0.252915
44.550000	0.253032
44.500000	0.25313
44.450000	0.253169
44.400000	0.253384
44.350000	0.25356
44.300000	0.253795
44.250000	0.25403
44.200000	0.254186
44.150000	0.254362
44.100000	0.254538
44.050000	0.254832
44.000000	0.255106
43.950000	0.255282
43.900000	0.255458
43.850000	0.255692
43.800000	0.255829
43.750000	0.255986
43.700000	0.256142
43.650000	0.256397
43.600000	0.25669
43.550000	0.256905
43.500000	0.257218
43.450000	0.257433
43.400000	0.257649
43.350000	0.257786
43.300000	0.257923
43.250000	0.258099
43.200000	0.258275
43.150000	0.258529
43.100000	0.258666
43.050000	0.258862
43.000000	0.258998
42.950000	0.259214
42.900000	0.259507
42.850000	0.259722
42.800000	0.259937
42.750000	0.260074
42.700000	0.26025
42.650000	0.260407
42.600000	0.260622
42.550000	0.260759
42.500000	0.260935
42.450000	0.26117
42.400000	0.261326
42.350000	0.261483
42.300000	0.2616
42.250000	0.261757
42.200000	0.261933
42.150000	0.262167
42.100000	0.262304
42.050000	0.262461
42.000000	0.262656
41.950000	0.262911
41.900000	0.263165
41.850000	0.263341
41.800000	0.263498
41.750000	0.263693
41.700000	0.26385
41.650000	0.264143
41.600000	0.264358
41.550000	0.264554
41.500000	0.26471
41.450000	0.264926
41.400000	0.265258
41.350000	0.265415
41.300000	0.26561
41.250000	0.265689
41.200000	0.265806
41.150000	0.266021
41.100000	0.266295
41.050000	0.266491
41.000000	0.266549
40.950000	0.266843
40.900000	0.267058
40.850000	0.267273
40.800000	0.26743
40.750000	0.267684
40.700000	0.26784
40.650000	0.267977
40.600000	0.268134
40.550000	0.268271
40.500000	0.268525
40.450000	0.268682
40.400000	0.268877
40.350000	0.268995
40.300000	0.269131
40.250000	0.269327
40.200000	0.269503
40.150000	0.26966
40.100000	0.269933
40.050000	0.270149
40.000000	0.270305
39.950000	0.270403
39.900000	0.270579
39.850000	0.270716
39.800000	0.270853
39.750000	0.27099
39.700000	0.271244
39.650000	0.271459
39.600000	0.271577
39.550000	0.271733
39.500000	0.271909
39.450000	0.272144
39.400000	0.272359
39.350000	0.272555
39.300000	0.27277
39.250000	0.273063
39.200000	0.273318
39.150000	0.273455
39.100000	0.273592
39.050000	0.273807
39.000000	0.274081
38.950000	0.274354
38.900000	0.27457
38.850000	0.274883
38.800000	0.275156
38.750000	0.275274
38.700000	0.275489
38.650000	0.275724
38.600000	0.276056
38.550000	0.276232
38.500000	0.276408
38.450000	0.276643
38.400000	0.276897
38.350000	0.277054
38.300000	0.27725
38.250000	0.277465
38.200000	0.277543
38.150000	0.277739
38.100000	0.277973
38.050000	0.278091
38.000000	0.278404
37.950000	0.278638
37.900000	0.278932
37.850000	0.279304
37.800000	0.279597
37.750000	0.279812
37.700000	0.279988
37.650000	0.280223
37.600000	0.280379
37.550000	0.280575
37.500000	0.280869
37.450000	0.281064
37.400000	0.281279
37.350000	0.281495
37.300000	0.281612
37.250000	0.281847
37.200000	0.281944
37.150000	0.282199
37.100000	0.282394
37.050000	0.282629
37.000000	0.282786
36.950000	0.283001
36.900000	0.283157
36.850000	0.283353
36.800000	0.283568
36.750000	0.283822
36.700000	0.284096
36.650000	0.284311
36.600000	0.284468
36.550000	0.284683
36.500000	0.28482
36.450000	0.285172
36.400000	0.285426
36.350000	0.285681
36.300000	0.285837
36.250000	0.285994
36.200000	0.286268
36.150000	0.286405
36.100000	0.28662
36.050000	0.286854
36.000000	0.286991
35.950000	0.287226
35.900000	0.287559
35.850000	0.287872
35.800000	0.288126
35.750000	0.288302
35.700000	0.288537
35.650000	0.288713
35.600000	0.288928
35.550000	0.289124
35.500000	0.28928
35.450000	0.289495
35.400000	0.289652
35.350000	0.289769
35.300000	0.290023
35.250000	0.290219
35.200000	0.290395
35.150000	0.290591
35.100000	0.290845
35.050000	0.29106
35.000000	0.291236
34.950000	0.291491
34.900000	0.291764
34.850000	0.29198
34.800000	0.292234
34.750000	0.292469
34.700000	0.292664
34.650000	0.292899
34.600000	0.293036
34.550000	0.293232
34.500000	0.293466
34.450000	0.293721
34.400000	0.293877
34.350000	0.294131
34.300000	0.294288
34.250000	0.294523
34.200000	0.294757
34.150000	0.294953
34.100000	0.295227
34.050000	0.295423
34.000000	0.295501
33.950000	0.295716
33.900000	0.295931
33.850000	0.296127
33.800000	0.296244
33.750000	0.296459
33.700000	0.296772
33.650000	0.29689
33.600000	0.297124
33.550000	0.297398
33.500000	0.297555
33.450000	0.297731
33.400000	0.297887
33.350000	0.298103
33.300000	0.298318
33.250000	0.298494
33.200000	0.298807
33.150000	0.299041
33.100000	0.299178
33.050000	0.299296
33.000000	0.299472
32.950000	0.299628
32.900000	0.299863
32.850000	0.3
32.800000	0.300235
32.750000	0.30043
32.700000	0.300626
32.650000	0.300861
32.600000	0.300978
32.550000	0.301174
32.500000	0.301565
32.450000	0.301702
32.400000	0.302054
32.350000	0.30223
32.300000	0.302465
32.250000	0.302621
32.200000	0.302797
32.150000	0.302915
32.100000	0.30311
32.050000	0.303365
32.000000	0.30358
31.950000	0.303717
31.900000	0.303971
31.850000	0.304167
31.800000	0.30448
31.750000	0.304714
31.700000	0.30489
31.650000	0.305067
31.600000	0.305282
31.550000	0.305516
31.500000	0.30581
31.450000	0.306084
31.400000	0.306358
31.350000	0.306553
31.300000	0.306808
31.250000	0.306984
31.200000	0.307101
31.150000	0.307257
31.100000	0.307473
31.050000	0.307668
31.000000	0.307805
30.950000	0.307942
30.900000	0.30804
30.850000	0.308216
30.800000	0.308392
30.750000	0.308627
30.700000	0.308842
30.650000	0.309077
30.600000	0.30937
30.550000	0.309507
30.500000	0.309722
30.450000	0.309977
30.400000	0.310192
30.350000	0.310348
30.300000	0.310563
30.250000	0.310818
30.200000	0.311072
30.150000	0.311228
30.100000	0.311424
30.050000	0.3116
30.000000	0.311796
29.950000	0.311952
29.900000	0.312109
29.850000	0.312285
29.800000	0.31248
29.750000	0.312637
29.700000	0.312872
29.650000	0.313009
29.600000	0.313263
29.550000	0.313478
29.500000	0.313654
29.450000	0.313811
29.400000	0.314085
29.350000	0.314261
29.300000	0.314495
29.250000	0.314789
29.200000	0.315141
29.150000	0.315473
29.100000	0.315767
29.050000	0.315962
29.000000	0.31608
28.950000	0.316256
28.900000	0.316549
28.850000	0.316745
28.800000	0.31698
28.750000	0.317195
28.700000	0.317586
28.650000	0.31784
28.600000	0.317997
28.550000	0.318232
28.500000	0.318466
28.450000	0.318799
28.400000	0.319014
28.350000	0.319229
28.300000	0.319464
28.250000	0.319679
28.200000	0.319914
28.150000	0.320129
28.100000	0.320266
28.050000	0.320559
28.000000	0.320755
27.950000	0.321029
27.900000	0.321264
27.850000	0.321479
27.800000	0.321694
27.750000	0.321948
27.700000	0.322183
27.650000	0.322496
27.600000	0.322731
27.550000	0.323044
27.500000	0.3232
27.450000	0.323376
27.400000	0.323533
27.350000	0.323689
27.300000	0.323905
27.250000	0.324139
27.200000	0.324413
27.150000	0.324648
27.100000	0.324902
27.050000	0.325098
27.000000	0.325391
26.950000	0.325528
26.900000	0.325743
26.850000	0.325959
26.800000	0.326135
26.750000	0.32633
26.700000	0.326408
26.650000	0.326663
26.600000	0.326819
26.550000	0.327132
26.500000	0.327347
26.450000	0.327484
26.400000	0.327602
26.350000	0.327797
26.300000	0.328071
26.250000	0.328306
26.200000	0.32856
26.150000	0.328815
26.100000	0.329167
26.050000	0.329401
26.000000	0.329714
25.950000	0.329871
25.900000	0.330184
25.850000	0.330262
25.800000	0.330419
25.750000	0.330536
25.700000	0.330732
25.650000	0.330908
25.600000	0.331142
25.550000	0.331299
25.500000	0.331573
25.450000	0.331827
25.400000	0.33216
25.350000	0.332355
25.300000	0.33261
25.250000	0.332903
25.200000	0.333001
25.150000	0.333138
25.100000	0.333236
25.050000	0.333431
25.000000	0.333705
24.950000	0.33392
24.900000	0.334135
24.850000	0.334331
24.800000	0.334585
24.750000	0.334781
24.700000	0.335133
24.650000	0.335446
24.600000	0.335876
24.550000	0.336092
24.500000	0.336248
24.450000	0.336385
24.400000	0.336522
24.350000	0.336835
24.300000	0.33705
24.250000	0.337187
24.200000	0.33748
24.150000	0.337676
24.100000	0.33795
24.050000	0.338204
24.000000	0.338498
23.950000	0.338595
23.900000	0.33883
23.850000	0.339065
23.800000	0.339202
23.750000	0.339495
23.700000	0.33975
23.650000	0.339945
23.600000	0.340102
23.550000	0.340415
23.500000	0.340728
23.450000	0.340904
23.400000	0.341197
23.350000	0.341373
23.300000	0.341608
23.250000	0.341823
23.200000	0.342038
23.150000	0.342136
23.100000	0.342488
23.050000	0.342645
23.000000	0.342821
22.950000	0.342997
22.900000	0.34329
22.850000	0.343408
22.800000	0.343662
22.750000	0.343818
22.700000	0.343975
22.650000	0.34421
22.600000	0.344386
22.550000	0.34466
22.500000	0.344816
22.450000	0.34507
22.400000	0.345246
22.350000	0.345559
22.300000	0.345775
22.250000	0.346127
22.200000	0.34644
22.150000	0.346674
22.100000	0.34689
22.050000	0.347144
22.000000	0.34734
21.950000	0.347594
21.900000	0.347809
21.850000	0.348044
21.800000	0.34822
21.750000	0.348415
21.700000	0.348689
21.650000	0.348846
21.600000	0.34912
21.550000	0.349276
21.500000	0.349472
21.450000	0.349648
21.400000	0.35
21.350000	0.350235
21.300000	0.350489
21.250000	0.350704
21.200000	0.350919
21.150000	0.351232
21.100000	0.351487
21.050000	0.351702
21.000000	0.352015
20.950000	0.35221
20.900000	0.352387
20.850000	0.352582
20.800000	0.352739
20.750000	0.352993
20.700000	0.353149
20.650000	0.353404
20.600000	0.353638
20.550000	0.353873
20.500000	0.354186
20.450000	0.354597
20.400000	0.354773
20.350000	0.354988
20.300000	0.355282
20.250000	0.355516
20.200000	0.355692
20.150000	0.355849
20.100000	0.356064
20.050000	0.356201
20.000000	0.356377
19.950000	0.356553
19.900000	0.356671
19.850000	0.356886
19.800000	0.357179
19.750000	0.357375
19.700000	0.357688
19.650000	0.358001
19.600000	0.358177
19.550000	0.358451
19.500000	0.358685
19.450000	0.35894
19.400000	0.359233
19.350000	0.359468
19.300000	0.359644
19.250000	0.359918
19.200000	0.360172
19.150000	0.360329
19.100000	0.360466
19.050000	0.360739
19.000000	0.361033
18.950000	0.361209
18.900000	0.361541
18.850000	0.361874
18.800000	0.362109
18.750000	0.362344
18.700000	0.362617
18.650000	0.362813
18.600000	0.363067
18.550000	0.36338
18.500000	0.363674
18.450000	0.364006
18.400000	0.364143
18.350000	0.364417
18.300000	0.36473
18.250000	0.365043
18.200000	0.365278
18.150000	0.365571
18.100000	0.365728
18.050000	0.36606
18.000000	0.366236
17.950000	0.366608
17.900000	0.366862
17.850000	0.367077
17.800000	0.367312
17.750000	0.367508
17.700000	0.367801
17.650000	0.368075
17.600000	0.368369
17.550000	0.368623
17.500000	0.368779
17.450000	0.369034
17.400000	0.369171
17.350000	0.369444
17.300000	0.369718
17.250000	0.369973
17.200000	0.370168
17.150000	0.370383
17.100000	0.370736
17.050000	0.370931
17.000000	0.371166
16.950000	0.371381
16.900000	0.371772
16.850000	0.372007
16.800000	0.372203
16.750000	0.372398
16.700000	0.372711
16.650000	0.372946
16.600000	0.373083
16.550000	0.373239
16.500000	0.373533
16.450000	0.373983
16.400000	0.374139
16.350000	0.374315
16.300000	0.374531
16.250000	0.374726
16.200000	0.374922
16.150000	0.375176
16.100000	0.375469
16.050000	0.375646
16.000000	0.375861
15.950000	0.376095
15.900000	0.376408
15.850000	0.376585
15.800000	0.376858
15.750000	0.377132
15.700000	0.377426
15.650000	0.37766
15.600000	0.377856
15.550000	0.378013
15.500000	0.378345
15.450000	0.378599
15.400000	0.378932
15.350000	0.379147
15.300000	0.37948
15.250000	0.379656
15.200000	0.37989
15.150000	0.380086
15.100000	0.380399
15.050000	0.380653
15.000000	0.380927
14.950000	0.381103
14.900000	0.381338
14.850000	0.381592
14.800000	0.381925
14.750000	0.382179
14.700000	0.382375
14.650000	0.38259
14.600000	0.382825
14.550000	0.383138
14.500000	0.383372
14.450000	0.383549
14.400000	0.383783
14.350000	0.384018
14.300000	0.384174
14.250000	0.38439
14.200000	0.384742
14.150000	0.384977
14.100000	0.385192
14.050000	0.385485
14.000000	0.385642
13.950000	0.385896
13.900000	0.386052
13.850000	0.386228
13.800000	0.386424
13.750000	0.386718
13.700000	0.386952
13.650000	0.387128
13.600000	0.387363
13.550000	0.387637
13.500000	0.387891
13.450000	0.388146
13.400000	0.388478
13.350000	0.388674
13.300000	0.388889
13.250000	0.389182
13.200000	0.389378
13.150000	0.389593
13.100000	0.38975
13.050000	0.390102
13.000000	0.390376
12.950000	0.390708
12.900000	0.390904
12.850000	0.391217
12.800000	0.391471
12.750000	0.391745
12.700000	0.39196
12.650000	0.392214
12.600000	0.392625
12.550000	0.39284
12.500000	0.392997
12.450000	0.39331
12.400000	0.393584
12.350000	0.39376
12.300000	0.394034
12.250000	0.394308
12.200000	0.394464
12.150000	0.39464
12.100000	0.394875
12.050000	0.395188
12.000000	0.395403
11.950000	0.395657
11.900000	0.395872
11.850000	0.396088
11.800000	0.396322
11.750000	0.396498
11.700000	0.396851
11.650000	0.397124
11.600000	0.3973
11.550000	0.397574
11.500000	0.39779
11.450000	0.397946
11.400000	0.398142
11.350000	0.398357
11.300000	0.398552
11.250000	0.398689
11.200000	0.398885
11.150000	0.3991
11.100000	0.399237
11.050000	0.399413
11.000000	0.399667
10.950000	0.399902
10.900000	0.400196
10.850000	0.400333
10.800000	0.400567
10.750000	0.400782
10.700000	0.400978
10.650000	0.401291
10.600000	0.401545
10.550000	0.401858
10.500000	0.402132
10.450000	0.402445
10.400000	0.402719
10.350000	0.402856
10.300000	0.403091
10.250000	0.403541
10.200000	0.403756
10.150000	0.404088
10.100000	0.404401
10.050000	0.404734
10.000000	0.405047
9.950000	0.405301
9.900000	0.405653
9.850000	0.40581
9.800000	0.406084
9.750000	0.406397
9.700000	0.406768
9.650000	0.407062
9.600000	0.407336
9.550000	0.407551
9.500000	0.407766
9.450000	0.408059
9.400000	0.408314
9.350000	0.408549
9.300000	0.408822
9.250000	0.409096
9.200000	0.409272
9.150000	0.409507
9.100000	0.409703
9.050000	0.4098
9.000000	0.410035
8.950000	0.41025
8.900000	0.410544
8.850000	0.410681
8.800000	0.411033
8.750000	0.411326
8.700000	0.411522
8.650000	0.411757
8.600000	0.412011
8.550000	0.412265
8.500000	0.41252
8.450000	0.412774
8.400000	0.413028
8.350000	0.413243
8.300000	0.413498
8.250000	0.413772
8.200000	0.414026
8.150000	0.414182
8.100000	0.414417
8.050000	0.414652
8.000000	0.414887
7.950000	0.41518
7.900000	0.415454
7.850000	0.41563
7.800000	0.415767
7.750000	0.416002
7.700000	0.416334
7.650000	0.416491
7.600000	0.416706
7.550000	0.41696
7.500000	0.417195
7.450000	0.41739
7.400000	0.417723
7.350000	0.417977
7.300000	0.418153
7.250000	0.418486
7.200000	0.418799
7.150000	0.419131
7.100000	0.419288
7.050000	0.419425
7.000000	0.419601
6.950000	0.419738
6.900000	0.42007
6.850000	0.420227
6.800000	0.420579
6.750000	0.420775
6.700000	0.420912
6.650000	0.421244
6.600000	0.42142
6.550000	0.421831
6.500000	0.422027
6.450000	0.422144
6.400000	0.422418
6.350000	0.422672
6.300000	0.423044
6.250000	0.423337
6.200000	0.42365
6.150000	0.423885
6.100000	0.424257
6.050000	0.424452
6.000000	0.424707
5.950000	0.424844
5.900000	0.425078
5.850000	0.425313
5.800000	0.425509
5.750000	0.425822
5.700000	0.426076
5.650000	0.426252
5.600000	0.426408
5.550000	0.426702
5.500000	0.426897
5.450000	0.427171
5.400000	0.427328
5.350000	0.427445
5.300000	0.4277
5.250000	0.427856
5.200000	0.428013
5.150000	0.428345
5.100000	0.428502
5.050000	0.428736
5.000000	0.429049
4.950000	0.429225
4.900000	0.429538
4.850000	0.429793
4.800000	0.429949
4.750000	0.430047
4.700000	0.430282
4.650000	0.430438
4.600000	0.430595
4.550000	0.430732
4.500000	0.431064
4.450000	0.431397
4.400000	0.431631
4.350000	0.431847
4.300000	0.432218
4.250000	0.43257
4.200000	0.432766
4.150000	0.43304
4.100000	0.433392
4.050000	0.433725
4.000000	0.43392
3.950000	0.434214
3.900000	0.434487
3.850000	0.434722
3.800000	0.435094
3.750000	0.435368
3.700000	0.435583
3.650000	0.435915
3.600000	0.436326
3.550000	0.436639
3.500000	0.436991
3.450000	0.437304
3.400000	0.437637
3.350000	0.438048
3.300000	0.438282
3.250000	0.438635
3.200000	0.438791
3.150000	0.439045
3.100000	0.439261
3.050000	0.439554
3.000000	0.439867
2.950000	0.44018
2.900000	0.440415
2.850000	0.440767
2.800000	0.440962
2.750000	0.441138
2.700000	0.441412
2.650000	0.441745
2.600000	0.442077
2.550000	0.442449
2.500000	0.442762
2.450000	0.443075
2.400000	0.443388
2.350000	0.443623
2.300000	0.443858
2.250000	0.444131
2.200000	0.444308
2.150000	0.444581
2.100000	0.444836
2.050000	0.445129
2.000000	0.445325
1.950000	0.445696
1.900000	0.446127
1.850000	0.446362
1.800000	0.446733
1.750000	0.446909
1.700000	0.447242
1.650000	0.447457
1.600000	0.44775
1.550000	0.448005
1.500000	0.448337
1.450000	0.448455
1.400000	0.448728
1.350000	0.449081
1.300000	0.449374
1.250000	0.44957
1.200000	0.449824
1.150000	0.45002
1.100000	0.450235
1.050000	0.450528
1.000000	0.450822
0.950000	0.450978
0.900000	0.451135
0.850000	0.451526
0.800000	0.45178
0.750000	0.451976
0.700000	0.452191
0.650000	0.452445
0.600000	0.45266
0.550000	0.452876
0.500000	0.45313
0.450000	0.453365
0.400000	0.453599
0.350000	0.453834
0.300000	0.453991
0.250000	0.454206
0.200000	0.454441
0.150000	0.454675
0.100000	0.454988
0.050000	0.455106
0.000000	0.455321
-0.050000	0.455458
-0.100000	0.455653
-0.150000	0.455927
-0.200000	0.456221
-0.250000	0.456514
-0.300000	0.456749
-0.350000	0.457101
-0.400000	0.457375
-0.450000	0.457629
-0.500000	0.457962
-0.550000	0.458118
-0.600000	0.45849
-0.650000	0.458744
-0.700000	0.458979
-0.750000	0.459214
-0.800000	0.459507
-0.850000	0.4598
-0.900000	0.460172
-0.950000	0.460524
-1.000000	0.460779
-1.050000	0.461092
-1.100000	0.461502
-1.150000	0.461718
-1.200000	0.46207
-1.250000	0.462363
-1.300000	0.462754
-1.350000	0.463009
-1.400000	0.463165
-1.450000	0.463459
-1.500000	0.463635
-1.550000	0.463928
-1.600000	0.464221
-1.650000	0.464437
-1.700000	0.464613
-1.750000	0.465004
-1.800000	0.465317
-1.850000	0.465493
-1.900000	0.465845
-1.950000	0.466178
-2.000000	0.466491
-2.050000	0.466667
-2.100000	0.466921
-2.150000	0.467136
-2.200000	0.46739
-2.250000	0.467723
-2.300000	0.467919
-2.350000	0.468212
-2.400000	0.468486
-2.450000	0.468779
-2.500000	0.469092
-2.550000	0.469484
-2.600000	0.470012
-2.650000	0.470266
-2.700000	0.470501
-2.750000	0.470638
-2.800000	0.470872
-2.850000	0.471166
-2.900000	0.471479
-2.950000	0.471714
-3.000000	0.472066
-3.050000	0.472222
-3.100000	0.472418
-3.150000	0.472633
-3.200000	0.472907
-3.250000	0.473161
-3.300000	0.473494
-3.350000	0.473807
-3.400000	0.47412
-3.450000	0.474335
-3.500000	0.474648
-3.550000	0.474922
-3.600000	0.475156
-3.650000	0.475469
-3.700000	0.475743
-3.750000	0.476037
-3.800000	0.476232
-3.850000	0.476506
-3.900000	0.476682
-3.950000	0.476897
-4.000000	0.477191
-4.050000	0.477563
-4.100000	0.477895
-4.150000	0.478208
-4.200000	0.478423
-4.250000	0.478717
-4.300000	0.47903
-4.350000	0.479284
-4.400000	0.479577
-4.450000	0.479812
-4.500000	0.480008
-4.550000	0.480419
-4.600000	0.480634
-4.650000	0.480908
-4.700000	0.481084
-4.750000	0.481455
-4.800000	0.481827
-4.850000	0.482121
-4.900000	0.482453
-4.950000	0.482727
-5.000000	0.483079
-5.050000	0.483275
-5.100000	0.48347
-5.150000	0.483842
-5.200000	0.484077
-5.250000	0.48439
-5.300000	0.484722
-5.350000	0.484996
-5.400000	0.485192
-5.450000	0.485387
-5.500000	0.485798
-5.550000	0.486228
-5.600000	0.486424
-5.650000	0.486659
-5.700000	0.486913
-5.750000	0.487187
-5.800000	0.487441
-5.850000	0.487872
-5.900000	0.488185
-5.950000	0.488459
-6.000000	0.488791
-6.050000	0.489182
-6.100000	0.489397
-6.150000	0.489671
-6.200000	0.489926
-6.250000	0.49016
-6.300000	0.490454
-6.350000	0.490865
-6.400000	0.49106
-6.450000	0.491256
-6.500000	0.49151
-6.550000	0.491843
-6.600000	0.491999
-6.650000	0.492371
-6.700000	0.492684
-6.750000	0.492958
-6.800000	0.493369
-6.850000	0.493525
-6.900000	0.49374
-6.950000	0.494053
-7.000000	0.494347
-7.050000	0.494601
-7.100000	0.49466
-7.150000	0.494992
-7.200000	0.495266
-7.250000	0.495559
-7.300000	0.495833
-7.350000	0.496166
-7.400000	0.496479
-7.450000	0.496811
-7.500000	0.497027
-7.550000	0.497222
-7.600000	0.497398
-7.650000	0.497613
-7.700000	0.497946
-7.750000	0.498259
-7.800000	0.498552
-7.850000	0.498905
-7.900000	0.4991
-7.950000	0.499374
-8.000000	0.499707
-8.050000	0.500078
-8.100000	0.50043
-8.150000	0.500724
-8.200000	0.501037
-8.250000	0.501311
-8.300000	0.501702
-8.350000	0.501937
-8.400000	0.502093
-8.450000	0.502289
-8.500000	0.502504
-8.550000	0.502856
-8.600000	0.503228
-8.650000	0.50356
-8.700000	0.503756
-8.750000	0.50401
-8.800000	0.504225
-8.850000	0.504558
-8.900000	0.504851
-8.950000	0.505243
-9.000000	0.505497
-9.050000	0.505849
-9.100000	0.506162
-9.150000	0.506455
-9.200000	0.506788
-9.250000	0.506905
-9.300000	0.507081
-9.350000	0.507297
-9.400000	0.50759
-9.450000	0.507864
-9.500000	0.508118
-9.550000	0.508451
-9.600000	0.508783
-9.650000	0.509077
-9.700000	0.509448
-9.750000	0.5098
-9.800000	0.509996
-9.850000	0.51029
-9.900000	0.510466
-9.950000	1
&
4453.050000	1.60908e-65
4453.000000	1.61192e-65
4452.950000	1.61477e-65
4452.900000	1.61762e-65
4452.850000	1.62048e-65
4452.800000	1.62334e-65
4452.750000	1.62621e-65
4452.700000	1.62908e-65
4452.650000	1.63196e-65
4452.600000	1.63484e-65
4452.550000	1.63773e-65
4452.500000	1.64063e-65
4452.450000	1.64353e-65
4452.400000	1.64643e-65
4452.350000	1.64934e-65
4452.300000	1.65225e-65
4452.250000	1.65517e-65
4452.200000	1.6581e-65
4452.150000	1.66103e-65
4452.100000	1.66396e-65
4452.050000	1.6669e-65
4452.000000	1.66985e-65
4451.950000	1.6728e-65
4451.900000	1.67575e-65
4451.850000	1.67871e-65
4451.800000	1.68168e-65
4451.750000	1.68465e-65
4451.700000	1.68763e-65
4451.650000	1.69061e-65
4451.600000	1.69359e-65
4451.550000	1.69659e-65
4451.500000	1.69958e-65
4451.450000	1.70259e-65
4451.400000	1.70559e-65
4451.350000	1.70861e-65
4451.300000	1.71163e-65
4451.250000	1.71465e-65
4451.200000	1.71768e-65
4451.150000	1.72072e-65
4451.100000	1.72376e-65
4451.050000	1.7268e-65
4451.000000	1.72985e-65
4450.950000	1.73291e-65
4450.900000	1.73597e-65
4450.850000	1.73904e-65
4450.800000	1.74211e-65
4450.750000	1.74519e-65
4450.700000	1.74827e-65
4450.650000	1.75136e-65
4450.600000	1.75445e-65
4450.550000	1.75755e-65
4450.500000	1.76066e-65
4450.450000	1.76377e-65
4450.400000	1.76689e-65
4450.350000	1.77001e-65
4450.300000	1.77313e-65
4450.250000	1.77627e-65
4450.200000	1.77941e-65
4450.150000	1.78255e-65
4450.100000	1.7857e-65
4450.050000	1.78885e-65
4450.000000	1.79201e-65
4449.950000	1.79518e-65
4449.900000	1.79835e-65
4449.850000	1.80153e-65
4449.800000	1.80471e-65
4449.750000	1.8079e-65
4449.700000	1.8111e-65
4449.650000	1.8143e-65
4449.600000	1.8175e-65
4449.550000	1.82071e-65
4449.500000	1.82393e-65
4449.450000	1.82715e-65
4449.400000	1.83038e-65
4449.350000	1.83361e-65
4449.300000	1.83685e-65
4449.250000	1.8401e-65
4449.200000	1.84335e-65
4449.150000	1.84661e-65
4449.100000	1.84987e-65
4449.050000	1.85314e-65
4449.000000	1.85641e-65
4448.950000	1.85969e-65
4448.900000	1.86298e-65
4448.850000	1.86627e-65
4448.800000	1.86957e-65
4448.750000	1.87287e-65
4448.700000	1.87618e-65
4448.650000	1.87949e-65
4448.600000	1.88281e-65
4448.550000	1.88614e-65
4448.500000	1.88947e-65
4448.450000	1.89281e-65
4448.400000	1.89615e-65
4448.350000	1.89951e-65
4448.300000	1.90286e-65
4448.250000	1.90622e-65
4448.200000	1.90959e-65
4448.150000	1.91296e-65
4448.100000	1.91634e-65
4448.050000	1.91973e-65
4448.000000	1.92312e-65
4447.950000	1.92652e-65
4447.900000	1.92992e-65
4447.850000	1.93333e-65
4447.800000	1.93675e-65
4447.750000	1.94017e-65
4447.700000	1.9436e-65
4447.650000	1.94703e-65
4447.600000	1.95047e-65
4447.550000	1.95392e-65
4447.500000	1.95737e-65
4447.450000	1.96083e-65
4447.400000	1.96429e-65
4447.350000	1.96776e-65
4447.300000	1.97124e-65
4447.250000	1.97472e-65
4447.200000	1.97821e-65
4447.150000	1.98171e-65
4447.100000	1.98521e-65
4447.050000	1.98872e-65
4447.000000	1.99223e-65
4446.950000	1.99575e-65
4446.900000	1.99928e-65
4446.850000	2.00281e-65
4446.800000	2.00635e-65
4446.750000	2.00989e-65
4446.700000	2.01344e-65
4446.650000	2.017e-65
4446.600000	2.02056e-65
4446.550000	2.02413e-65
4446.500000	2.02771e-65
4446.450000	2.03129e-65
4446.400000	2.03488e-65
4446.350000	2.03848e-65
4446.300000	2.04208e-65
4446.250000	2.04569e-65
4446.200000	2.0493e-65
4446.150000	2.05292e-65
4446.100000	2.05655e-65
4446.050000	2.06018e-65
4446.000000	2.06382e-65
4445.950000	2.06747e-65
4445.900000	2.07112e-65
4445.850000	2.07478e-65
4445.800000	2.07845e-65
4445.750000	2.08212e-65
4445.700000	2.0858e-65
4445.650000	2.08948e-65
4445.600000	2.09317e-65
4445.550000	2.09687e-65
4445.500000	2.10058e-65
4445.450000	2.10429e-65
4445.400000	2.10801e-65
4445.350000	2.11173e-65
4445.300000	2.11546e-65
4445.250000	2.1192e-65
4445.200000	2.12294e-65
4445.150000	2.12669e-65
4445.100000	2.13045e-65
4445.050000	2.13422e-65
4445.000000	2.13799e-65
4444.950000	2.14176e-65
4444.900000	2.14555e-65
4444.850000	2.14934e-65
4444.800000	2.15314e-65
4444.750000	2.15694e-65
4444.700000	2.16075e-65
4444.650000	2.16457e-65
4444.600000	2.16839e-65
4444.550000	2.17222e-65
4444.500000	2.17606e-65
4444.450000	2.17991e-65
4444.400000	2.18376e-65
4444.350000	2.18762e-65
4444.300000	2.19148e-65
4444.250000	2.19535e-65
4444.200000	2.19923e-65
4444.150000	2.20312e-65
4444.100000	2.20701e-65
4444.050000	2.21091e-65
4444.000000	2.21481e-65
4443.950000	2.21873e-65
4443.900000	2.22265e-65
4443.850000	2.22657e-65
4443.800000	2.23051e-65
4443.750000	2.23445e-65
4443.700000	2.2384e-65
4443.650000	2.24235e-65
4443.600000	2.24631e-65
4443.550000	2.25028e-65
4443.500000	2.25426e-65
4443.450000	2.25824e-65
4443.400000	2.26223e-65
4443.350000	2.26623e-65
4443.300000	2.27023e-65
4443.250000	2.27424e-65
4443.200000	2.27826e-65
4443.150000	2.28229e-65
4443.100000	2.28632e-65
4443.050000	2.29036e-65
4443.000000	2.2944e-65
4442.950000	2.29846e-65
4442.900000	2.30252e-65
4442.850000	2.30659e-65
4442.800000	2.31066e-65
4442.750000	2.31475e-65
4442.700000	2.31883e-65
4442.650000	2.32293e-65
4442.600000	2.32704e-65
4442.550000	2.33115e-65
4442.500000	2.33527e-65
4442.450000	2.33939e-65
4442.400000	2.34352e-65
4442.350000	2.34767e-65
4442.300000	2.35181e-65
4442.250000	2.35597e-65
4442.200000	2.36013e-65
4442.150000	2.3643e-65
4442.100000	2.36848e-65
4442.050000	2.37266e-65
4442.000000	2.37685e-65
4441.950000	2.38105e-65
4441.900000	2.38526e-65
4441.850000	2.38948e-65
4441.800000	2.3937e-65
4441.750000	2.39793e-65
4441.700000	2.40216e-65
4441.650000	2.40641e-65
4441.600000	2.41066e-65
4441.550000	2.41492e-65
4441.500000	2.41918e-65
4441.450000	2.42346e-65
4441.400000	2.42774e-65
4441.350000	2.43203e-65
4441.300000	2.43633e-65
4441.250000	2.44063e-65
4441.200000	2.44494e-65
4441.150000	2.44926e-65
4441.100000	2.45359e-65
4441.050000	2.45792e-65
4441.000000	2.46227e-65
4440.950000	2.46662e-65
4440.900000	2.47098e-65
4440.850000	2.47534e-65
4440.800000	2.47971e-65
4440.750000	2.4841e-65
4440.700000	2.48848e-65
4440.650000	2.49288e-65
4440.600000	2.49729e-65
4440.550000	2.5017e-65
4440.500000	2.50612e-65
4440.450000	2.51055e-65
4440.400000	2.51498e-65
4440.350000	2.51942e-65
4440.300000	2.52388e-65
4440.250000	2.52834e-65
4440.200000	2.5328e-65
4440.150000	2.53728e-65
4440.100000	2.54176e-65
4440.050000	2.54625e-65
4440.000000	2.55075e-65
4439.950000	2.55526e-65
4439.900000	2.55977e-65
4439.850000	2.56429e-65
4439.800000	2.56882e-65
4439.750000	2.57336e-65
4439.700000	2.57791e-65
4439.650000	2.58246e-65
4439.600000	2.58703e-65
4439.550000	2.5916e-65
4439.500000	2.59618e-65
4439.450000	2.60076e-65
4439.400000	2.60536e-65
4439.350000	2.60996e-65
4439.300000	2.61457e-65
4439.250000	2.61919e-65
4439.200000	2.62382e-65
4439.150000	2.62845e-65
4439.100000	2.6331e-65
4439.050000	2.63775e-65
4439.000000	2.64241e-65
4438.950000	2.64708e-65
4438.900000	2.65176e-65
4438.850000	2.65644e-65
4438.800000	2.66113e-65
4438.750000	2.66584e-65
4438.700000	2.67055e-65
4438.650000	2.67526e-65
4438.600000	2.67999e-65
4438.550000	2.68473e-65
4438.500000	2.68947e-65
4438.450000	2.69422e-65
4438.400000	2.69898e-65
4438.350000	2.70375e-65
4438.300000	2.70853e-65
4438.250000	2.71331e-65
4438.200000	2.71811e-65
4438.150000	2.72291e-65
4438.100000	2.72772e-65
4438.050000	2.73254e-65
4438.000000	2.73737e-65
4437.950000	2.7422e-65
4437.900000	2.74705e-65
4437.850000	2.7519e-65
4437.800000	2.75676e-65
4437.750000	2.76163e-65
4437.700000	2.76651e-65
4437.650000	2.7714e-65
4437.600000	2.7763e-65
4437.550000	2.7812e-65
4437.500000	2.78612e-65
4437.450000	2.79104e-65
4437.400000	2.79597e-65
4437.350000	2.80091e-65
4437.300000	2.80586e-65
4437.250000	2.81082e-65
4437.200000	2.81578e-65
4437.150000	2.82076e-65
4437.100000	2.82574e-65
4437.050000	2.83073e-65
4437.000000	2.83573e-65
4436.950000	2.84074e-65
4436.900000	2.84576e-65
4436.850000	2.85079e-65
4436.800000	2.85583e-65
4436.750000	2.86087e-65
4436.700000	2.86593e-65
4436.650000	2.87099e-65
4436.600000	2.87606e-65
4436.550000	2.88114e-65
4436.500000	2.88623e-65
4436.450000	2.89133e-65
4436.400000	2.89644e-65
4436.350000	2.90156e-65
4436.300000	2.90669e-65
4436.250000	2.91182e-65
4436.200000	2.91697e-65
4436.150000	2.92212e-65
4436.100000	2.92728e-65
4436.050000	2.93245e-65
4436.000000	2.93764e-65
4435.950000	2.94283e-65
4435.900000	2.94803e-65
4435.850000	2.95323e-65
4435.800000	2.95845e-65
4435.750000	2.96368e-65
4435.700000	2.96891e-65
4435.650000	2.97416e-65
4435.600000	2.97941e-65
4435.550000	2.98468e-65
4435.500000	2.98995e-65
4435.450000	2.99523e-65
4435.400000	3.00053e-65
4435.350000	3.00583e-65
4435.300000	3.01114e-65
4435.250000	3.01646e-65
4435.200000	3.02179e-65
4435.150000	3.02713e-65
4435.100000	3.03247e-65
4435.050000	3.03783e-65
4435.000000	3.0432e-65
4434.950000	3.04858e-65
4434.900000	3.05396e-65
4434.850000	3.05936e-65
4434.800000	3.06476e-65
4434.750000	3.07018e-65
4434.700000	3.0756e-65
4434.650000	3.08104e-65
4434.600000	3.08648e-65
4434.550000	3.09193e-65
4434.500000	3.0974e-65
4434.450000	3.10287e-65
4434.400000	3.10835e-65
4434.350000	3.11384e-65
4434.300000	3.11934e-65
4434.250000	3.12485e-65
4434.200000	3.13038e-65
4434.150000	3.13591e-65
4434.100000	3.14145e-65
4434.050000	3.147e-65
4434.000000	3.15256e-65
4433.950000	3.15813e-65
4433.900000	3.16371e-65
4433.850000	3.1693e-65
4433.800000	3.1749e-65
4433.750000	3.1805e-65
4433.700000	3.18612e-65
4433.650000	3.19175e-65
4433.600000	3.19739e-65
4433.550000	3.20304e-65
4433.500000	3.2087e-65
4433.450000	3.21437e-65
4433.400000	3.22005e-65
4433.350000	3.22574e-65
4433.300000	3.23144e-65
4433.250000	3.23715e-65
4433.200000	3.24287e-65
4433.150000	3.2486e-65
4433.100000	3.25433e-65
4433.050000	3.26008e-65
4433.000000	3.26584e-65
4432.950000	3.27161e-65
4432.900000	3.27739e-65
4432.850000	3.28318e-65
4432.800000	3.28899e-65
4432.750000	3.2948e-65
4432.700000	3.30062e-65
4432.650000	3.30645e-65
4432.600000	3.31229e-65
4432.550000	3.31814e-65
4432.500000	3.32401e-65
4432.450000	3.32988e-65
4432.400000	3.33576e-65
4432.350000	3.34165e-65
4432.300000	3.34756e-65
4432.250000	3.35347e-65
4432.200000	3.3594e-65
4432.150000	3.36533e-65
4432.100000	3.37128e-65
4432.050000	3.37724e-65
4432.000000	3.3832e-65
4431.950000	3.38918e-65
4431.900000	3.39517e-65
4431.850000	3.40117e-65
4431.800000	3.40717e-65
4431.750000	3.41319e-65
4431.700000	3.41922e-65
4431.650000	3.42527e-65
4431.600000	3.43132e-65
4431.550000	3.43738e-65
4431.500000	3.44345e-65
4431.450000	3.44954e-65
4431.400000	3.45563e-65
4431.350000	3.46174e-65
4431.300000	3.46785e-65
4431.250000	3.47398e-65
4431.200000	3.48012e-65
4431.150000	3.48627e-65
4431.100000	3.49243e-65
4431.050000	3.4986e-65
4431.000000	3.50478e-65
4430.950000	3.51097e-65
4430.900000	3.51717e-65
4430.850000	3.52339e-65
4430.800000	3.52961e-65
4430.750000	3.53585e-65
4430.700000	3.54209e-65
4430.650000	3.54835e-65
4430.600000	3.55462e-65
4430.550000	3.5609e-65
4430.500000	3.56719e-65
4430.450000	3.5735e-65
4430.400000	3.57981e-65
4430.350000	3.58613e-65
4430.300000	3.59247e-65
4430.250000	3.59882e-65
4430.200000	3.60518e-65
4430.150000	3.61154e-65
4430.100000	3.61793e-65
4430.050000	3.62432e-65
4430.000000	3.63072e-65
4429.950000	3.63714e-65
4429.900000	3.64356e-65
4429.850000	3.65e-65
4429.800000	3.65645e-65
4429.750000	3.66291e-65
4429.700000	3.66938e-65
4429.650000	3.67586e-65
4429.600000	3.68236e-65
4429.550000	3.68886e-65
4429.500000	3.69538e-65
4429.450000	3.70191e-65
4429.400000	3.70845e-65
4429.350000	3.715e-65
4429.300000	3.72156e-65
4429.250000	3.72814e-65
4429.200000	3.73473e-65
4429.150000	3.74133e-65
4429.100000	3.74794e-65
4429.050000	3.75456e-65
4429.000000	3.76119e-65
4428.950000	3.76784e-65
4428.900000	3.77449e-65
4428.850000	3.78116e-65
4428.800000	3.78784e-65
4428.750000	3.79453e-65
4428.700000	3.80124e-65
4428.650000	3.80795e-65
4428.600000	3.81468e-65
4428.550000	3.82142e-65
4428.500000	3.82817e-65
4428.450000	3.83494e-65
4428.400000	3.84171e-65
4428.350000	3.8485e-65
4428.300000	3.8553e-65
4428.250000	3.86211e-65
4428.200000	3.86893e-65
4428.150000	3.87577e-65
4428.100000	3.88262e-65
4428.050000	3.88948e-65
4428.000000	3.89635e-65
4427.950000	3.90323e-65
4427.900000	3.91013e-65
4427.850000	3.91704e-65
4427.800000	3.92396e-65
4427.750000	3.93089e-65
4427.700000	3.93783e-65
4427.650000	3.94479e-65
4427.600000	3.95176e-65
4427.550000	3.95874e-65
4427.500000	3.96574e-65
4427.450000	3.97274e-65
4427.400000	3.97976e-65
4427.350000	3.98679e-65
4427.300000	3.99384e-65
4427.250000	4.00089e-65
4427.200000	4.00796e-65
4427.150000	4.01504e-65
4427.100000	4.02214e-65
4427.050000	4.02924e-65
4427.000000	4.03636e-65
4426.950000	4.04349e-65
4426.900000	4.05064e-65
4426.850000	4.05779e-65
4426.800000	4.06496e-65
4426.750000	4.07215e-65
4426.700000	4.07934e-65
4426.650000	4.08655e-65
4426.600000	4.09377e-65
4426.550000	4.101e-65
4426.500000	4.10825e-65
4426.450000	4.1155e-65
4426.400000	4.12277e-65
4426.350000	4.13006e-65
4426.300000	4.13736e-65
4426.250000	4.14467e-65
4426.200000	4.15199e-65
4426.150000	4.15932e-65
4426.100000	4.16667e-65
4426.050000	4.17403e-65
4426.000000	4.18141e-65
4425.950000	4.1888e-65
4425.900000	4.1962e-65
4425.850000	4.20361e-65
4425.800000	4.21104e-65
4425.750000	4.21848e-65
4425.700000	4.22593e-65
4425.650000	4.2334e-65
4425.600000	4.24088e-65
4425.550000	4.24837e-65
4425.500000	4.25587e-65
4425.450000	4.26339e-65
4425.400000	4.27093e-65
4425.350000	4.27847e-65
4425.300000	4.28603e-65
4425.250000	4.2936e-65
4425.200000	4.30119e-65
4425.150000	4.30879e-65
4425.100000	4.3164e-65
4425.050000	4.32403e-65
4425.000000	4.33167e-65
4424.950000	4.33932e-65
4424.900000	4.34699e-65
4424.850000	4.35467e-65
4424.800000	4.36236e-65
4424.750000	4.37007e-65
4424.700000	4.37779e-65
4424.650000	4.38552e-65
4424.600000	4.39327e-65
4424.550000	4.40103e-65
4424.500000	4.40881e-65
4424.450000	4.4166e-65
4424.400000	4.4244e-65
4424.350000	4.43222e-65
4424.300000	4.44005e-65
4424.250000	4.44789e-65
4424.200000	4.45575e-65
4424.150000	4.46362e-65
4424.100000	4.47151e-65
4424.050000	4.47941e-65
4424.000000	4.48732e-65
4423.950000	4.49525e-65
4423.900000	4.50319e-65
4423.850000	4.51115e-65
4423.800000	4.51912e-65
4423.750000	4.5271e-65
4423.700000	4.5351e-65
4423.650000	4.54311e-65
4423.600000	4.55114e-65
4423.550000	4.55918e-65
4423.500000	4.56724e-65
4423.450000	4.57531e-65
4423.400000	4.58339e-65
4423.350000	4.59149e-65
4423.300000	4.5996e-65
4423.250000	4.60773e-65
4423.200000	4.61587e-65
4423.150000	4.62402e-65
4423.100000	4.63219e-65
4423.050000	4.64038e-65
4423.000000	4.64857e-65
4422.950000	4.65679e-65
4422.900000	4.66501e-65
4422.850000	4.67326e-65
4422.800000	4.68151e-65
4422.750000	4.68978e-65
4422.700000	4.69807e-65
4422.650000	4.70637e-65
4422.600000	4.71469e-65
4422.550000	4.72301e-65
4422.500000	4.73136e-65
4422.450000	4.73972e-65
4422.400000	4.74809e-65
4422.350000	4.75648e-65
4422.300000	4.76488e-65
4422.250000	4.7733e-65
4422.200000	4.78174e-65
4422.150000	4.79018e-65
4422.100000	4.79865e-65
4422.050000	4.80713e-65
4422.000000	4.81562e-65
4421.950000	4.82413e-65
4421.900000	4.83265e-65
4421.850000	4.84119e-65
4421.800000	4.84974e-65
4421.750000	4.85831e-65
4421.700000	4.86689e-65
4421.650000	4.87549e-65
4421.600000	4.88411e-65
4421.550000	4.89273e-65
4421.500000	4.90138e-65
4421.450000	4.91004e-65
4421.400000	4.91871e-65
4421.350000	4.9274e-65
4421.300000	4.93611e-65
4421.250000	4.94483e-65
4421.200000	4.95357e-65
4421.150000	4.96232e-65
4421.100000	4.97109e-65
4421.050000	4.97987e-65
4421.000000	4.98867e-65
4420.950000	4.99748e-65
4420.900000	5.00631e-65
4420.850000	5.01515e-65
4420.800000	5.02402e-65
4420.750000	5.03289e-65
4420.700000	5.04178e-65
4420.650000	5.05069e-65
4420.600000	5.05961e-65
4420.550000	5.06855e-65
4420.500000	5.07751e-65
4420.450000	5.08648e-65
4420.400000	5.09547e-65
4420.350000	5.10447e-65
4420.300000	5.11349e-65
4420.250000	5.12252e-65
4420.200000	5.13157e-65
4420.150000	5.14064e-65
4420.100000	5.14972e-65
4420.050000	5.15882e-65
4420.000000	5.16793e-65
4419.950000	5.17706e-65
4419.900000	5.18621e-65
4419.850000	5.19537e-65
4419.800000	5.20455e-65
4419.750000	5.21375e-65
4419.700000	5.22296e-65
4419.650000	5.23219e-65
4419.600000	5.24143e-65
4419.550000	5.25069e-65
4419.500000	5.25997e-65
4419.450000	5.26926e-65
4419.400000	5.27857e-65
4419.350000	5.2879e-65
4419.300000	5.29724e-65
4419.250000	5.3066e-65
4419.200000	5.31597e-65
4419.150000	5.32536e-65
4419.100000	5.33477e-65
4419.050000	5.3442e-65
4419.000000	5.35364e-65
4418.950000	5.3631e-65
4418.900000	5.37257e-65
4418.850000	5.38207e-65
4418.800000	5.39157e-65
4418.750000	5.4011e-65
4418.700000	5.41064e-65
4418.650000	5.4202e-65
4418.600000	5.42978e-65
4418.550000	5.43937e-65
4418.500000	5.44898e-65
4418.450000	5.45861e-65
4418.400000	5.46825e-65
4418.350000	5.47791e-65
4418.300000	5.48759e-65
4418.250000	5.49729e-65
4418.200000	5.507e-65
4418.150000	5.51673e-65
4418.100000	5.52648e-65
4418.050000	5.53624e-65
4418.000000	5.54602e-65
4417.950000	5.55582e-65
4417.900000	5.56563e-65
4417.850000	5.57547e-65
4417.800000	5.58532e-65
4417.750000	5.59519e-65
4417.700000	5.60507e-65
4417.650000	5.61497e-65
4417.600000	5.62489e-65
4417.550000	5.63483e-65
4417.500000	5.64479e-65
4417.450000	5.65476e-65
4417.400000	5.66475e-65
4417.350000	5.67476e-65
4417.300000	5.68479e-65
4417.250000	5.69483e-65
4417.200000	5.70489e-65
4417.150000	5.71497e-65
4417.100000	5.72507e-65
4417.050000	5.73518e-65
4417.000000	5.74531e-65
4416.950000	5.75546e-65
4416.900000	5.76563e-65
4416.850000	5.77582e-65
4416.800000	5.78602e-65
4416.750000	5.79625e-65
4416.700000	5.80649e-65
4416.650000	5.81675e-65
4416.600000	5.82702e-65
4416.550000	5.83732e-65
4416.500000	5.84763e-65
4416.450000	5.85796e-65
4416.400000	5.86831e-65
4416.350000	5.87868e-65
4416.300000	5.88907e-65
4416.250000	5.89947e-65
4416.200000	5.90989e-65
4416.150000	5.92033e-65
4416.100000	5.93079e-65
4416.050000	5.94127e-65
4416.000000	5.95177e-65
4415.950000	5.96228e-65
4415.900000	5.97282e-65
4415.850000	5.98337e-65
4415.800000	5.99394e-65
4415.750000	6.00453e-65
4415.700000	6.01514e-65
4415.650000	6.02577e-65
4415.600000	6.03641e-65
4415.550000	6.04708e-65
4415.500000	6.05776e-65
4415.450000	6.06847e-65
4415.400000	6.07919e-65
4415.350000	6.08993e-65
4415.300000	6.10069e-65
4415.250000	6.11146e-65
4415.200000	6.12226e-65
4415.150000	6.13308e-65
4415.100000	6.14391e-65
4415.050000	6.15477e-65
4415.000000	6.16564e-65
4414.950000	6.17654e-65
4414.900000	6.18745e-65
4414.850000	6.19838e-65
4414.800000	6.20933e-65
4414.750000	6.2203e-65
4414.700000	6.23129e-65
4414.650000	6.2423e-65
4414.600000	6.25333e-65
4414.550000	6.26438e-65
4414.500000	6.27544e-65
4414.450000	6.28653e-65
4414.400000	6.29764e-65
4414.350000	6.30877e-65
4414.300000	6.31991e-65
4414.250000	6.33108e-65
4414.200000	6.34226e-65
4414.150000	6.35347e-65
4414.100000	6.36469e-65
4414.050000	6.37594e-65
4414.000000	6.3872e-65
4413.950000	6.39849e-65
4413.900000	6.40979e-65
4413.850000	6.42112e-65
4413.800000	6.43246e-65
4413.750000	6.44382e-65
4413.700000	6.45521e-65
4413.650000	6.46661e-65
4413.600000	6.47804e-65
4413.550000	6.48948e-65
4413.500000	6.50095e-65
4413.450000	6.51244e-65
4413.400000	6.52394e-65
4413.350000	6.53547e-65
4413.300000	6.54701e-65
4413.250000	6.55858e-65
4413.200000	6.57017e-65
4413.150000	6.58178e-65
4413.100000	6.5934e-65
4413.050000	6.60505e-65
4413.000000	6.61672e-65
4412.950000	6.62841e-65
4412.900000	6.64012e-65
4412.850000	6.65185e-65
4412.800000	6.66361e-65
4412.750000	6.67538e-65
4412.700000	6.68717e-65
4412.650000	6.69899e-65
4412.600000	6.71082e-65
4412.550000	6.72268e-65
4412.500000	6.73456e-65
4412.450000	6.74646e-65
4412.400000	6.75837e-65
4412.350000	6.77032e-65
4412.300000	6.78228e-65
4412.250000	6.79426e-65
4412.200000	6.80626e-65
4412.150000	6.81829e-65
4412.100000	6.83033e-65
4412.050000	6.8424e-65
4412.000000	6.85449e-65
4411.950000	6.8666e-65
4411.900000	6.87873e-65
4411.850000	6.89089e-65
4411.800000	6.90306e-65
4411.750000	6.91526e-65
4411.700000	6.92747e-65
4411.650000	6.93971e-65
4411.600000	6.95197e-65
4411.550000	6.96426e-65
4411.500000	6.97656e-65
4411.450000	6.98889e-65
4411.400000	7.00123e-65
4411.350000	7.0136e-65
4411.300000	7.02599e-65
4411.250000	7.03841e-65
4411.200000	7.05084e-65
4411.150000	7.0633e-65
4411.100000	7.07578e-65
4411.050000	7.08828e-65
4411.000000	7.1008e-65
4410.950000	7.11335e-65
4410.900000	7.12592e-65
4410.850000	7.1385e-65
4410.800000	7.15112e-65
4410.750000	7.16375e-65
4410.700000	7.17641e-65
4410.650000	7.18909e-65
4410.600000	7.20179e-65
4410.550000	7.21451e-65
4410.500000	7.22726e-65
4410.450000	7.24003e-65
4410.400000	7.25282e-65
4410.350000	7.26563e-65
4410.300000	7.27847e-65
4410.250000	7.29133e-65
4410.200000	7.30421e-65
4410.150000	7.31711e-65
4410.100000	7.33004e-65
4410.050000	7.34299e-65
4410.000000	7.35596e-65
4409.950000	7.36896e-65
4409.900000	7.38198e-65
4409.850000	7.39502e-65
4409.800000	7.40809e-65
4409.750000	7.42118e-65
4409.700000	7.43429e-65
4409.650000	7.44742e-65
4409.600000	7.46058e-65
4409.550000	7.47376e-65
4409.500000	7.48696e-65
4409.450000	7.50019e-65
4409.400000	7.51344e-65
4409.350000	7.52672e-65
4409.300000	7.54001e-65
4409.250000	7.55334e-65
4409.200000	7.56668e-65
4409.150000	7.58005e-65
4409.100000	7.59344e-65
4409.050000	7.60686e-65
4409.000000	7.6203e-65
4408.950000	7.63376e-65
4408.900000	7.64725e-65
4408.850000	7.66076e-65
4408.800000	7.67429e-65
4408.750000	7.68785e-65
4408.700000	7.70143e-65
4408.650000	7.71504e-65
4408.600000	7.72867e-65
4408.550000	7.74232e-65
4408.500000	7.756e-65
4408.450000	7.76971e-65
4408.400000	7.78343e-65
4408.350000	7.79718e-65
4408.300000	7.81096e-65
4408.250000	7.82476e-65
4408.200000	7.83858e-65
4408.150000	7.85243e-65
4408.100000	7.86631e-65
4408.050000	7.8802e-65
4408.000000	7.89413e-65
4407.950000	7.90807e-65
4407.900000	7.92204e-65
4407.850000	7.93604e-65
4407.800000	7.95006e-65
4407.750000	7.96411e-65
4407.700000	7.97818e-65
4407.650000	7.99227e-65
4407.600000	8.00639e-65
4407.550000	8.02054e-65
4407.500000	8.03471e-65
4407.450000	8.0489e-65
4407.400000	8.06313e-65
4407.350000	8.07737e-65
4407.300000	8.09164e-65
4407.250000	8.10594e-65
4407.200000	8.12026e-65
4407.150000	8.1346e-65
4407.100000	8.14898e-65
4407.050000	8.16337e-65
4407.000000	8.1778e-65
4406.950000	8.19224e-65
4406.900000	8.20672e-65
4406.850000	8.22122e-65
4406.800000	8.23574e-65
4406.750000	8.25029e-65
4406.700000	8.26487e-65
4406.650000	8.27947e-65
4406.600000	8.2941e-65
4406.550000	8.30875e-65
4406.500000	8.32343e-65
4406.450000	8.33814e-65
4406.400000	8.35287e-65
4406.350000	8.36762e-65
4406.300000	8.38241e-65
4406.250000	8.39722e-65
4406.200000	8.41205e-65
4406.150000	8.42692e-65
4406.100000	8.4418e-65
4406.050000	8.45672e-65
4406.000000	8.47166e-65
4405.950000	8.48663e-65
4405.900000	8.50162e-65
4405.850000	8.51664e-65
4405.800000	8.53169e-65
4405.750000	8.54676e-65
4405.700000	8.56186e-65
4405.650000	8.57699e-65
4405.600000	8.59214e-65
4405.550000	8.60732e-65
4405.500000	8.62253e-65
4405.450000	8.63776e-65
4405.400000	8.65302e-65
4405.350000	8.66831e-65
4405.300000	8.68362e-65
4405.250000	8.69897e-65
4405.200000	8.71433e-65
4405.150000	8.72973e-65
4405.100000	8.74515e-65
4405.050000	8.7606e-65
4405.000000	8.77608e-65
4404.950000	8.79159e-65
4404.900000	8.80712e-65
4404.850000	8.82268e-65
4404.800000	8.83827e-65
4404.750000	8.85388e-65
4404.700000	8.86952e-65
4404.650000	8.88519e-65
4404.600000	8.90089e-65
4404.550000	8.91662e-65
4404.500000	8.93237e-65
4404.450000	8.94815e-65
4404.400000	8.96396e-65
4404.350000	8.9798e-65
4404.300000	8.99566e-65
4404.250000	9.01156e-65
4404.200000	9.02748e-65
4404.150000	9.04343e-65
4404.100000	9.0594e-65
4404.050000	9.07541e-65
4404.000000	9.09144e-65
4403.950000	9.1075e-65
4403.900000	9.1236e-65
4403.850000	9.13971e-65
4403.800000	9.15586e-65
4403.750000	9.17204e-65
4403.700000	9.18824e-65
4403.650000	9.20448e-65
4403.600000	9.22074e-65
4403.550000	9.23703e-65
4403.500000	9.25335e-65
4403.450000	9.2697e-65
4403.400000	9.28607e-65
4403.350000	9.30248e-65
4403.300000	9.31891e-65
4403.250000	9.33538e-65
4403.200000	9.35187e-65
4403.150000	9.36839e-65
4403.100000	9.38495e-65
4403.050000	9.40153e-65
4403.000000	9.41814e-65
4402.950000	9.43478e-65
4402.900000	9.45144e-65
4402.850000	9.46814e-65
4402.800000	9.48487e-65
4402.750000	9.50163e-65
4402.700000	9.51841e-65
4402.650000	9.53523e-65
4402.600000	9.55208e-65
4402.550000	9.56895e-65
4402.500000	9.58586e-65
4402.450000	9.60279e-65
4402.400000	9.61976e-65
4402.350000	9.63676e-65
4402.300000	9.65378e-65
4402.250000	9.67084e-65
4402.200000	9.68792e-65
4402.150000	9.70504e-65
4402.100000	9.72219e-65
4402.050000	9.73936e-65
4402.000000	9.75657e-65
4401.950000	9.77381e-65
4401.900000	9.79107e-65
4401.850000	9.80837e-65
4401.800000	9.8257e-65
4401.750000	9.84306e-65
4401.700000	9.86045e-65
4401.650000	9.87787e-65
4401.600000	9.89532e-65
4401.550000	9.9128e-65
4401.500000	9.93032e-65
4401.450000	9.94786e-65
4401.400000	9.96544e-65
4401.350000	9.98304e-65
4401.300000	1.00007e-64
4401.250000	1.00183e-64
4401.200000	1.0036e-64
4401.150000	1.00538e-64
4401.100000	1.00715e-64
4401.050000	1.00893e-64
4401.000000	1.01072e-64
4400.950000	1.0125e-64
4400.900000	1.01429e-64
4400.850000	1.01608e-64
4400.800000	1.01788e-64
4400.750000	1.01968e-64
4400.700000	1.02148e-64
4400.650000	1.02328e-64
4400.600000	1.02509e-64
4400.550000	1.0269e-64
4400.500000	1.02872e-64
4400.450000	1.03053e-64
4400.400000	1.03235e-64
4400.350000	1.03418e-64
4400.300000	1.036e-64
4400.250000	1.03784e-64
4400.200000	1.03967e-64
4400.150000	1.04151e-64
4400.100000	1.04335e-64
4400.050000	1.04519e-64
4400.000000	1.04704e-64
4399.950000	1.04889e-64
4399.900000	1.05074e-64
4399.850000	1.05259e-64
4399.800000	1.05445e-64
4399.750000	1.05632e-64
4399.700000	1.05818e-64
4399.650000	1.06005e-64
4399.600000	1.06193e-64
4399.550000	1.0638e-64
4399.500000	1.06568e-64
4399.450000	1.06756e-64
4399.400000	1.06945e-64
4399.350000	1.07134e-64
4399.300000	1.07323e-64
4399.250000	1.07513e-64
4399.200000	1.07703e-64
4399.150000	1.07893e-64
4399.100000	1.08084e-64
4399.050000	1.08275e-64
4399.000000	1.08466e-64
4398.950000	1.08658e-64
4398.900000	1.0885e-64
4398.850000	1.09042e-64
4398.800000	1.09235e-64
4398.750000	1.09427e-64
4398.700000	1.09621e-64
4398.650000	1.09814e-64
4398.600000	1.10009e-64
4398.550000	1.10203e-64
4398.500000	1.10398e-64
4398.450000	1.10593e-64
4398.400000	1.10788e-64
4398.350000	1.10984e-64
4398.300000	1.1118e-64
4398.250000	1.11376e-64
4398.200000	1.11573e-64
4398.150000	1.1177e-64
4398.100000	1.11968e-64
4398.050000	1.12165e-64
4398.000000	1.12364e-64
4397.950000	1.12562e-64
4397.900000	1.12761e-64
4397.850000	1.1296e-64
4397.800000	1.1316e-64
4397.750000	1.1336e-64
4397.700000	1.1356e-64
4397.650000	1.13761e-64
4397.600000	1.13962e-64
4397.550000	1.14163e-64
4397.500000	1.14365e-64
4397.450000	1.14567e-64
4397.400000	1.14769e-64
4397.350000	1.14972e-64
4397.300000	1.15175e-64
4397.250000	1.15378e-64
4397.200000	1.15582e-64
4397.150000	1.15786e-64
4397.100000	1.15991e-64
4397.050000	1.16196e-64
4397.000000	1.16401e-64
4396.950000	1.16607e-64
4396.900000	1.16813e-64
4396.850000	1.17019e-64
4396.800000	1.17226e-64
4396.750000	1.17433e-64
4396.700000	1.17641e-64
4396.650000	1.17848e-64
4396.600000	1.18057e-64
4396.550000	1.18265e-64
4396.500000	1.18474e-64
4396.450000	1.18683e-64
4396.400000	1.18893e-64
4396.350000	1.19103e-64
4396.300000	1.19314e-64
4396.250000	1.19524e-64
4396.200000	1.19736e-64
4396.150000	1.19947e-64
4396.100000	1.20159e-64
4396.050000	1.20371e-64
4396.000000	1.20584e-64
4395.950000	1.20797e-64
4395.900000	1.2101e-64
4395.850000	1.21224e-64
4395.800000	1.21438e-64
4395.750000	1.21653e-64
4395.700000	1.21868e-64
4395.650000	1.22083e-64
4395.600000	1.22299e-64
4395.550000	1.22515e-64
4395.500000	1.22731e-64
4395.450000	1.22948e-64
4395.400000	1.23165e-64
4395.350000	1.23383e-64
4395.300000	1.23601e-64
4395.250000	1.23819e-64
4395.200000	1.24038e-64
4395.150000	1.24257e-64
4395.100000	1.24477e-64
4395.050000	1.24697e-64
4395.000000	1.24917e-64
4394.950000	1.25138e-64
4394.900000	1.25359e-64
4394.850000	1.2558e-64
4394.800000	1.25802e-64
4394.750000	1.26024e-64
4394.700000	1.26247e-64
4394.650000	1.2647e-64
4394.600000	1.26694e-64
4394.550000	1.26917e-64
4394.500000	1.27142e-64
4394.450000	1.27366e-64
4394.400000	1.27591e-64
4394.350000	1.27817e-64
4394.300000	1.28043e-64
4394.250000	1.28269e-64
4394.200000	1.28495e-64
4394.150000	1.28722e-64
4394.100000	1.2895e-64
4394.050000	1.29178e-64
4394.000000	1.29406e-64
4393.950000	1.29634e-64
4393.900000	1.29863e-64
4393.850000	1.30093e-64
4393.800000	1.30323e-64
4393.750000	1.30553e-64
4393.700000	1.30784e-64
4393.650000	1.31015e-64
4393.600000	1.31246e-64
4393.550000	1.31478e-64
4393.500000	1.3171e-64
4393.450000	1.31943e-64
4393.400000	1.32176e-64
4393.350000	1.3241e-64
4393.300000	1.32644e-64
4393.250000	1.32878e-64
4393.200000	1.33113e-64
4393.150000	1.33348e-64
4393.100000	1.33583e-64
4393.050000	1.33819e-64
4393.000000	1.34056e-64
4392.950000	1.34293e-64
4392.900000	1.3453e-64
4392.850000	1.34768e-64
4392.800000	1.35006e-64
4392.750000	1.35244e-64
4392.700000	1.35483e-64
4392.650000	1.35723e-64
4392.600000	1.35962e-64
4392.550000	1.36203e-64
4392.500000	1.36443e-64
4392.450000	1.36684e-64
4392.400000	1.36926e-64
4392.350000	1.37168e-64
4392.300000	1.3741e-64
4392.250000	1.37653e-64
4392.200000	1.37896e-64
4392.150000	1.3814e-64
4392.100000	1.38384e-64
4392.050000	1.38628e-64
4392.000000	1.38873e-64
4391.950000	1.39118e-64
4391.900000	1.39364e-64
4391.850000	1.3961e-64
4391.800000	1.39857e-64
4391.750000	1.40104e-64
4391.700000	1.40352e-64
4391.650000	1.406e-64
4391.600000	1.40848e-64
4391.550000	1.41097e-64
4391.500000	1.41346e-64
4391.450000	1.41596e-64
4391.400000	1.41846e-64
4391.350000	1.42097e-64
4391.300000	1.42348e-64
4391.250000	1.42599e-64
4391.200000	1.42851e-64
4391.150000	1.43103e-64
4391.100000	1.43356e-64
4391.050000	1.4361e-64
4391.000000	1.43863e-64
4390.950000	1.44117e-64
4390.900000	1.44372e-64
4390.850000	1.44627e-64
4390.800000	1.44883e-64
4390.750000	1.45139e-64
4390.700000	1.45395e-64
4390.650000	1.45652e-64
4390.600000	1.45909e-64
4390.550000	1.46167e-64
4390.500000	1.46425e-64
4390.450000	1.46684e-64
4390.400000	1.46943e-64
4390.350000	1.47203e-64
4390.300000	1.47463e-64
4390.250000	1.47723e-64
4390.200000	1.47984e-64
4390.150000	1.48246e-64
4390.100000	1.48508e-64
4390.050000	1.4877e-64
4390.000000	1.49033e-64
4389.950000	1.49296e-64
4389.900000	1.4956e-64
4389.850000	1.49824e-64
4389.800000	1.50089e-64
4389.750000	1.50354e-64
4389.700000	1.5062e-64
4389.650000	1.50886e-64
4389.600000	1.51152e-64
4389.550000	1.51419e-64
4389.500000	1.51687e-64
4389.450000	1.51955e-64
4389.400000	1.52223e-64
4389.350000	1.52492e-64
4389.300000	1.52762e-64
4389.250000	1.53032e-64
4389.200000	1.53302e-64
4389.150000	1.53573e-64
4389.100000	1.53844e-64
4389.050000	1.54116e-64
4389.000000	1.54388e-64
4388.950000	1.54661e-64
4388.900000	1.54934e-64
4388.850000	1.55208e-64
4388.800000	1.55482e-64
4388.750000	1.55757e-64
4388.700000	1.56032e-64
4388.650000	1.56308e-64
4388.600000	1.56584e-64
4388.550000	1.5686e-64
4388.500000	1.57138e-64
4388.450000	1.57415e-64
4388.400000	1.57693e-64
4388.350000	1.57972e-64
4388.300000	1.58251e-64
4388.250000	1.58531e-64
4388.200000	1.58811e-64
4388.150000	1.59091e-64
4388.100000	1.59372e-64
4388.050000	1.59654e-64
4388.000000	1.59936e-64
4387.950000	1.60218e-64
4387.900000	1.60501e-64
4387.850000	1.60785e-64
4387.800000	1.61069e-64
4387.750000	1.61354e-64
4387.700000	1.61639e-64
4387.650000	1.61924e-64
4387.600000	1.6221e-64
4387.550000	1.62497e-64
4387.500000	1.62784e-64
4387.450000	1.63072e-64
4387.400000	1.6336e-64
4387.350000	1.63648e-64
4387.300000	1.63937e-64
4387.250000	1.64227e-64
4387.200000	1.64517e-64
4387.150000	1.64808e-64
4387.100000	1.65099e-64
4387.050000	1.65391e-64
4387.000000	1.65683e-64
4386.950000	1.65976e-64
4386.900000	1.66269e-64
4386.850000	1.66563e-64
4386.800000	1.66857e-64
4386.750000	1.67152e-64
4386.700000	1.67447e-64
4386.650000	1.67743e-64
4386.600000	1.68039e-64
4386.550000	1.68336e-64
4386.500000	1.68633e-64
4386.450000	1.68931e-64
4386.400000	1.6923e-64
4386.350000	1.69529e-64
4386.300000	1.69828e-64
4386.250000	1.70128e-64
4386.200000	1.70429e-64
4386.150000	1.7073e-64
4386.100000	1.71032e-64
4386.050000	1.71334e-64
4386.000000	1.71637e-64
4385.950000	1.7194e-64
4385.900000	1.72244e-64
4385.850000	1.72548e-64
4385.800000	1.72853e-64
4385.750000	1.73158e-64
4385.700000	1.73464e-64
4385.650000	1.7377e-64
4385.600000	1.74077e-64
4385.550000	1.74385e-64
4385.500000	1.74693e-64
4385.450000	1.75002e-64
4385.400000	1.75311e-64
4385.350000	1.75621e-64
4385.300000	1.75931e-64
4385.250000	1.76242e-64
4385.200000	1.76553e-64
4385.150000	1.76865e-64
4385.100000	1.77177e-64
4385.050000	1.77491e-64
4385.000000	1.77804e-64
4384.950000	1.78118e-64
4384.900000	1.78433e-64
4384.850000	1.78748e-64
4384.800000	1.79064e-64
4384.750000	1.7938e-64
4384.700000	1.79697e-64
4384.650000	1.80015e-64
4384.600000	1.80333e-64
4384.550000	1.80651e-64
4384.500000	1.8097e-64
4384.450000	1.8129e-64
4384.400000	1.8161e-64
4384.350000	1.81931e-64
4384.300000	1.82253e-64
4384.250000	1.82575e-64
4384.200000	1.82897e-64
4384.150000	1.8322e-64
4384.100000	1.83544e-64
4384.050000	1.83868e-64
4384.000000	1.84193e-64
4383.950000	1.84519e-64
4383.900000	1.84845e-64
4383.850000	1.85171e-64
4383.800000	1.85498e-64
4383.750000	1.85826e-64
4383.700000	1.86154e-64
4383.650000	1.86483e-64
4383.600000	1.86813e-64
4383.550000	1.87143e-64
4383.500000	1.87473e-64
4383.450000	1.87805e-64
4383.400000	1.88136e-64
4383.350000	1.88469e-64
4383.300000	1.88802e-64
4383.250000	1.89135e-64
4383.200000	1.89469e-64
4383.150000	1.89804e-64
4383.100000	1.9014e-64
4383.050000	1.90475e-64
4383.000000	1.90812e-64
4382.950000	1.91149e-64
4382.900000	1.91487e-64
4382.850000	1.91825e-64
4382.800000	1.92164e-64
4382.750000	1.92503e-64
4382.700000	1.92844e-64
4382.650000	1.93184e-64
4382.600000	1.93526e-64
4382.550000	1.93867e-64
4382.500000	1.9421e-64
4382.450000	1.94553e-64
4382.400000	1.94897e-64
4382.350000	1.95241e-64
4382.300000	1.95586e-64
4382.250000	1.95932e-64
4382.200000	1.96278e-64
4382.150000	1.96625e-64
4382.100000	1.96972e-64
4382.050000	1.9732e-64
4382.000000	1.97669e-64
4381.950000	1.98018e-64
4381.900000	1.98368e-64
4381.850000	1.98718e-64
4381.800000	1.99069e-64
4381.750000	1.99421e-64
4381.700000	1.99773e-64
4381.650000	2.00126e-64
4381.600000	2.0048e-64
4381.550000	2.00834e-64
4381.500000	2.01189e-64
4381.450000	2.01544e-64
4381.400000	2.019e-64
4381.350000	2.02257e-64
4381.300000	2.02614e-64
4381.250000	2.02972e-64
4381.200000	2.03331e-64
4381.150000	2.0369e-64
4381.100000	2.0405e-64
4381.050000	2.0441e-64
4381.000000	2.04771e-64
4380.950000	2.05133e-64
4380.900000	2.05496e-64
4380.850000	2.05859e-64
4380.800000	2.06222e-64
4380.750000	2.06587e-64
4380.700000	2.06952e-64
4380.650000	2.07317e-64
4380.600000	2.07684e-64
4380.550000	2.0805e-64
4380.500000	2.08418e-64
4380.450000	2.08786e-64
4380.400000	2.09155e-64
4380.350000	2.09525e-64
4380.300000	2.09895e-64
4380.250000	2.10266e-64
4380.200000	2.10637e-64
4380.150000	2.11009e-64
4380.100000	2.11382e-64
4380.050000	2.11755e-64
4380.000000	2.1213e-64
4379.950000	2.12504e-64
4379.900000	2.1288e-64
4379.850000	2.13256e-64
4379.800000	2.13633e-64
4379.750000	2.1401e-64
4379.700000	2.14388e-64
4379.650000	2.14767e-64
4379.600000	2.15146e-64
4379.550000	2.15526e-64
4379.500000	2.15907e-64
4379.450000	2.16289e-64
4379.400000	2.16671e-64
4379.350000	2.17054e-64
4379.300000	2.17437e-64
4379.250000	2.17821e-64
4379.200000	2.18206e-64
4379.150000	2.18592e-64
4379.100000	2.18978e-64
4379.050000	2.19365e-64
4379.000000	2.19752e-64
4378.950000	2.2014e-64
4378.900000	2.20529e-64
4378.850000	2.20919e-64
4378.800000	2.21309e-64
4378.750000	2.217e-64
4378.700000	2.22092e-64
4378.650000	2.22484e-64
4378.600000	2.22877e-64
4378.550000	2.23271e-64
4378.500000	2.23666e-64
4378.450000	2.24061e-64
4378.400000	2.24457e-64
4378.350000	2.24853e-64
4378.300000	2.2525e-64
4378.250000	2.25648e-64
4378.200000	2.26047e-64
4378.150000	2.26446e-64
4378.100000	2.26846e-64
4378.050000	2.27247e-64
4378.000000	2.27649e-64
4377.950000	2.28051e-64
4377.900000	2.28454e-64
4377.850000	2.28857e-64
4377.800000	2.29262e-64
4377.750000	2.29667e-64
4377.700000	2.30072e-64
4377.650000	2.30479e-64
4377.600000	2.30886e-64
4377.550000	2.31294e-64
4377.500000	2.31703e-64
4377.450000	2.32112e-64
4377.400000	2.32522e-64
4377.350000	2.32933e-64
4377.300000	2.33344e-64
4377.250000	2.33757e-64
4377.200000	2.3417e-64
4377.150000	2.34583e-64
4377.100000	2.34998e-64
4377.050000	2.35413e-64
4377.000000	2.35829e-64
4376.950000	2.36245e-64
4376.900000	2.36663e-64
4376.850000	2.37081e-64
4376.800000	2.375e-64
4376.750000	2.37919e-64
4376.700000	2.3834e-64
4376.650000	2.38761e-64
4376.600000	2.39183e-64
4376.550000	2.39605e-64
4376.500000	2.40028e-64
4376.450000	2.40453e-64
4376.400000	2.40877e-64
4376.350000	2.41303e-64
4376.300000	2.41729e-64
4376.250000	2.42156e-64
4376.200000	2.42584e-64
4376.150000	2.43013e-64
4376.100000	2.43442e-64
4376.050000	2.43872e-64
4376.000000	2.44303e-64
4375.950000	2.44735e-64
4375.900000	2.45167e-64
4375.850000	2.456e-64
4375.800000	2.46034e-64
4375.750000	2.46469e-64
4375.700000	2.46904e-64
4375.650000	2.4734e-64
4375.600000	2.47777e-64
4375.550000	2.48215e-64
4375.500000	2.48654e-64
4375.450000	2.49093e-64
4375.400000	2.49533e-64
4375.350000	2.49974e-64
4375.300000	2.50415e-64
4375.250000	2.50858e-64
4375.200000	2.51301e-64
4375.150000	2.51745e-64
4375.100000	2.5219e-64
4375.050000	2.52635e-64
4375.000000	2.53082e-64
4374.950000	2.53529e-64
4374.900000	2.53977e-64
4374.850000	2.54425e-64
4374.800000	2.54875e-64
4374.750000	2.55325e-64
4374.700000	2.55776e-64
4374.650000	2.56228e-64
4374.600000	2.56681e-64
4374.550000	2.57134e-64
4374.500000	2.57588e-64
4374.450000	2.58044e-64
4374.400000	2.58499e-64
4374.350000	2.58956e-64
4374.300000	2.59414e-64
4374.250000	2.59872e-64
4374.200000	2.60331e-64
4374.150000	2.60791e-64
4374.100000	2.61252e-64
4374.050000	2.61713e-64
4374.000000	2.62176e-64
4373.950000	2.62639e-64
4373.900000	2.63103e-64
4373.850000	2.63568e-64
4373.800000	2.64033e-64
4373.750000	2.645e-64
4373.700000	2.64967e-64
4373.650000	2.65435e-64
4373.600000	2.65904e-64
4373.550000	2.66374e-64
4373.500000	2.66845e-64
4373.450000	2.67316e-64
4373.400000	2.67788e-64
4373.350000	2.68261e-64
4373.300000	2.68735e-64
4373.250000	2.6921e-64
4373.200000	2.69686e-64
4373.150000	2.70162e-64
4373.100000	2.70639e-64
4373.050000	2.71118e-64
4373.000000	2.71597e-64
4372.950000	2.72076e-64
4372.900000	2.72557e-64
4372.850000	2.73039e-64
4372.800000	2.73521e-64
4372.750000	2.74004e-64
4372.700000	2.74488e-64
4372.650000	2.74973e-64
4372.600000	2.75459e-64
4372.550000	2.75946e-64
4372.500000	2.76433e-64
4372.450000	2.76921e-64
4372.400000	2.77411e-64
4372.350000	2.77901e-64
4372.300000	2.78392e-64
4372.250000	2.78884e-64
4372.200000	2.79376e-64
4372.150000	2.7987e-64
4372.100000	2.80364e-64
4372.050000	2.8086e-64
4372.000000	2.81356e-64
4371.950000	2.81853e-64
4371.900000	2.82351e-64
4371.850000	2.8285e-64
4371.800000	2.83349e-64
4371.750000	2.8385e-64
4371.700000	2.84351e-64
4371.650000	2.84854e-64
4371.600000	2.85357e-64
4371.550000	2.85861e-64
4371.500000	2.86366e-64
4371.450000	2.86872e-64
4371.400000	2.87379e-64
4371.350000	2.87887e-64
4371.300000	2.88395e-64
4371.250000	2.88905e-64
4371.200000	2.89415e-64
4371.150000	2.89927e-64
4371.100000	2.90439e-64
4371.050000	2.90952e-64
4371.000000	2.91466e-64
4370.950000	2.91981e-64
4370.900000	2.92497e-64
4370.850000	2.93013e-64
4370.800000	2.93531e-64
4370.750000	2.9405e-64
4370.700000	2.94569e-64
4370.650000	2.9509e-64
4370.600000	2.95611e-64
4370.550000	2.96133e-64
4370.500000	2.96656e-64
4370.450000	2.9718e-64
4370.400000	2.97705e-64
4370.350000	2.98231e-64
4370.300000	2.98758e-64
4370.250000	2.99286e-64
4370.200000	2.99815e-64
4370.150000	3.00345e-64
4370.100000	3.00875e-64
4370.050000	3.01407e-64
4370.000000	3.01939e-64
4369.950000	3.02473e-64
4369.900000	3.03007e-64
4369.850000	3.03542e-64
4369.800000	3.04079e-64
4369.750000	3.04616e-64
4369.700000	3.05154e-64
4369.650000	3.05693e-64
4369.600000	3.06233e-64
4369.550000	3.06774e-64
4369.500000	3.07316e-64
4369.450000	3.07859e-64
4369.400000	3.08403e-64
4369.350000	3.08948e-64
4369.300000	3.09494e-64
4369.250000	3.1004e-64
4369.200000	3.10588e-64
4369.150000	3.11137e-64
4369.100000	3.11687e-64
4369.050000	3.12237e-64
4369.000000	3.12789e-64
4368.950000	3.13341e-64
4368.900000	3.13895e-64
4368.850000	3.1445e-64
4368.800000	3.15005e-64
4368.750000	3.15562e-64
4368.700000	3.16119e-64
4368.650000	3.16678e-64
4368.600000	3.17237e-64
4368.550000	3.17798e-64
4368.500000	3.18359e-64
4368.450000	3.18921e-64
4368.400000	3.19485e-64
4368.350000	3.20049e-64
4368.300000	3.20615e-64
4368.250000	3.21181e-64
4368.200000	3.21749e-64
4368.150000	3.22317e-64
4368.100000	3.22886e-64
4368.050000	3.23457e-64
4368.000000	3.24028e-64
4367.950000	3.24601e-64
4367.900000	3.25174e-64
4367.850000	3.25749e-64
4367.800000	3.26324e-64
4367.750000	3.26901e-64
4367.700000	3.27478e-64
4367.650000	3.28057e-64
4367.600000	3.28636e-64
4367.550000	3.29217e-64
4367.500000	3.29799e-64
4367.450000	3.30381e-64
4367.400000	3.30965e-64
4367.350000	3.3155e-64
4367.300000	3.32135e-64
4367.250000	3.32722e-64
4367.200000	3.3331e-64
4367.150000	3.33899e-64
4367.100000	3.34489e-64
4367.050000	3.3508e-64
4367.000000	3.35672e-64
4366.950000	3.36265e-64
4366.900000	3.36859e-64
4366.850000	3.37454e-64
4366.800000	3.3805e-64
4366.750000	3.38647e-64
4366.700000	3.39246e-64
4366.650000	3.39845e-64
4366.600000	3.40445e-64
4366.550000	3.41047e-64
4366.500000	3.41649e-64
4366.450000	3.42253e-64
4366.400000	3.42858e-64
4366.350000	3.43463e-64
4366.300000	3.4407e-64
4366.250000	3.44678e-64
4366.200000	3.45287e-64
4366.150000	3.45897e-64
4366.100000	3.46508e-64
4366.050000	3.4712e-64
4366.000000	3.47733e-64
4365.950000	3.48348e-64
4365.900000	3.48963e-64
4365.850000	3.4958e-64
4365.800000	3.50197e-64
4365.750000	3.50816e-64
4365.700000	3.51436e-64
4365.650000	3.52057e-64
4365.600000	3.52679e-64
4365.550000	3.53302e-64
4365.500000	3.53926e-64
4365.450000	3.54551e-64
4365.400000	3.55178e-64
4365.350000	3.55805e-64
4365.300000	3.56434e-64
4365.250000	3.57063e-64
4365.200000	3.57694e-64
4365.150000	3.58326e-64
4365.100000	3.58959e-64
4365.050000	3.59593e-64
4365.000000	3.60229e-64
4364.950000	3.60865e-64
4364.900000	3.61503e-64
4364.850000	3.62141e-64
4364.800000	3.62781e-64
4364.750000	3.63422e-64
4364.700000	3.64064e-64
4364.650000	3.64707e-64
4364.600000	3.65351e-64
4364.550000	3.65997e-64
4364.500000	3.66644e-64
4364.450000	3.67291e-64
4364.400000	3.6794e-64
4364.350000	3.6859e-64
4364.300000	3.69241e-64
4364.250000	3.69894e-64
4364.200000	3.70547e-64
4364.150000	3.71202e-64
4364.100000	3.71858e-64
4364.050000	3.72515e-64
4364.000000	3.73173e-64
4363.950000	3.73832e-64
4363.900000	3.74492e-64
4363.850000	3.75154e-64
4363.800000	3.75817e-64
4363.750000	3.76481e-64
4363.700000	3.77146e-64
4363.650000	3.77812e-64
4363.600000	3.7848e-64
4363.550000	3.79148e-64
4363.500000	3.79818e-64
4363.450000	3.80489e-64
4363.400000	3.81161e-64
4363.350000	3.81835e-64
4363.300000	3.82509e-64
4363.250000	3.83185e-64
4363.200000	3.83862e-64
4363.150000	3.8454e-64
4363.100000	3.8522e-64
4363.050000	3.859e-64
4363.000000	3.86582e-64
4362.950000	3.87265e-64
4362.900000	3.87949e-64
4362.850000	3.88634e-64
4362.800000	3.89321e-64
4362.750000	3.90009e-64
4362.700000	3.90698e-64
4362.650000	3.91388e-64
4362.600000	3.9208e-64
4362.550000	3.92772e-64
4362.500000	3.93466e-64
4362.450000	3.94161e-64
4362.400000	3.94858e-64
4362.350000	3.95555e-64
4362.300000	3.96254e-64
4362.250000	3.96954e-64
4362.200000	3.97655e-64
4362.150000	3.98358e-64
4362.100000	3.99062e-64
4362.050000	3.99767e-64
4362.000000	4.00473e-64
4361.950000	4.01181e-64
4361.900000	4.01889e-64
4361.850000	4.02599e-64
4361.800000	4.03311e-64
4361.750000	4.04023e-64
4361.700000	4.04737e-64
4361.650000	4.05452e-64
4361.600000	4.06168e-64
4361.550000	4.06886e-64
4361.500000	4.07605e-64
4361.450000	4.08325e-64
4361.400000	4.09046e-64
4361.350000	4.09769e-64
4361.300000	4.10493e-64
4361.250000	4.11218e-64
4361.200000	4.11944e-64
4361.150000	4.12672e-64
4361.100000	4.13401e-64
4361.050000	4.14132e-64
4361.000000	4.14863e-64
4360.950000	4.15596e-64
4360.900000	4.1633e-64
4360.850000	4.17066e-64
4360.800000	4.17803e-64
4360.750000	4.18541e-64
4360.700000	4.1928e-64
4360.650000	4.20021e-64
4360.600000	4.20763e-64
4360.550000	4.21506e-64
4360.500000	4.22251e-64
4360.450000	4.22997e-64
4360.400000	4.23744e-64
4360.350000	4.24493e-64
4360.300000	4.25243e-64
4360.250000	4.25994e-64
4360.200000	4.26747e-64
4360.150000	4.27501e-64
4360.100000	4.28256e-64
4360.050000	4.29013e-64
4360.000000	4.2977e-64
4359.950000	4.3053e-64
4359.900000	4.3129e-64
4359.850000	4.32052e-64
4359.800000	4.32816e-64
4359.750000	4.3358e-64
4359.700000	4.34346e-64
4359.650000	4.35114e-64
4359.600000	4.35882e-64
4359.550000	4.36652e-64
4359.500000	4.37424e-64
4359.450000	4.38197e-64
4359.400000	4.38971e-64
4359.350000	4.39746e-64
4359.300000	4.40523e-64
4359.250000	4.41301e-64
4359.200000	4.42081e-64
4359.150000	4.42862e-64
4359.100000	4.43644e-64
4359.050000	4.44428e-64
4359.000000	4.45213e-64
4358.950000	4.46e-64
4358.900000	4.46788e-64
4358.850000	4.47577e-64
4358.800000	4.48368e-64
4358.750000	4.4916e-64
4358.700000	4.49954e-64
4358.650000	4.50749e-64
4358.600000	4.51545e-64
4358.550000	4.52343e-64
4358.500000	4.53142e-64
4358.450000	4.53942e-64
4358.400000	4.54744e-64
4358.350000	4.55548e-64
4358.300000	4.56352e-64
4358.250000	4.57159e-64
4358.200000	4.57966e-64
4358.150000	4.58775e-64
4358.100000	4.59586e-64
4358.050000	4.60398e-64
4358.000000	4.61211e-64
4357.950000	4.62026e-64
4357.900000	4.62842e-64
4357.850000	4.6366e-64
4357.800000	4.64479e-64
4357.750000	4.653e-64
4357.700000	4.66122e-64
4357.650000	4.66945e-64
4357.600000	4.6777e-64
4357.550000	4.68597e-64
4357.500000	4.69424e-64
4357.450000	4.70254e-64
4357.400000	4.71085e-64
4357.350000	4.71917e-64
4357.300000	4.72751e-64
4357.250000	4.73586e-64
4357.200000	4.74422e-64
4357.150000	4.75261e-64
4357.100000	4.761e-64
4357.050000	4.76941e-64
4357.000000	4.77784e-64
4356.950000	4.78628e-64
4356.900000	4.79474e-64
4356.850000	4.80321e-64
4356.800000	4.81169e-64
4356.750000	4.82019e-64
4356.700000	4.82871e-64
4356.650000	4.83724e-64
4356.600000	4.84578e-64
4356.550000	4.85435e-64
4356.500000	4.86292e-64
4356.450000	4.87151e-64
4356.400000	4.88012e-64
4356.350000	4.88874e-64
4356.300000	4.89738e-64
4356.250000	4.90603e-64
4356.200000	4.9147e-64
4356.150000	4.92338e-64
4356.100000	4.93208e-64
4356.050000	4.94079e-64
4356.000000	4.94952e-64
4355.950000	4.95826e-64
4355.900000	4.96702e-64
4355.850000	4.9758e-64
4355.800000	4.98459e-64
4355.750000	4.9934e-64
4355.700000	5.00222e-64
4355.650000	5.01105e-64
4355.600000	5.01991e-64
4355.550000	5.02878e-64
4355.500000	5.03766e-64
4355.450000	5.04656e-64
4355.400000	5.05548e-64
4355.350000	5.06441e-64
4355.300000	5.07335e-64
4355.250000	5.08232e-64
4355.200000	5.0913e-64
4355.150000	5.10029e-64
4355.100000	5.1093e-64
4355.050000	5.11833e-64
4355.000000	5.12737e-64
4354.950000	5.13643e-64
4354.900000	5.1455e-64
4354.850000	5.15459e-64
4354.800000	5.1637e-64
4354.750000	5.17282e-64
4354.700000	5.18196e-64
4354.650000	5.19112e-64
4354.600000	5.20029e-64
4354.550000	5.20947e-64
4354.500000	5.21868e-64
4354.450000	5.2279e-64
4354.400000	5.23713e-64
4354.350000	5.24639e-64
4354.300000	5.25565e-64
4354.250000	5.26494e-64
4354.200000	5.27424e-64
4354.150000	5.28356e-64
4354.100000	5.29289e-64
4354.050000	5.30224e-64
4354.000000	5.31161e-64
4353.950000	5.321e-64
4353.900000	5.3304e-64
4353.850000	5.33981e-64
4353.800000	5.34925e-64
4353.750000	5.3587e-64
4353.700000	5.36816e-64
4353.650000	5.37765e-64
4353.600000	5.38715e-64
4353.550000	5.39667e-64
4353.500000	5.4062e-64
4353.450000	5.41575e-64
4353.400000	5.42532e-64
4353.350000	5.4349e-64
4353.300000	5.4445e-64
4353.250000	5.45412e-64
4353.200000	5.46376e-64
4353.150000	5.47341e-64
4353.100000	5.48308e-64
4353.050000	5.49277e-64
4353.000000	5.50247e-64
4352.950000	5.51219e-64
4352.900000	5.52193e-64
4352.850000	5.53169e-64
4352.800000	5.54146e-64
4352.750000	5.55125e-64
4352.700000	5.56106e-64
4352.650000	5.57088e-64
4352.600000	5.58072e-64
4352.550000	5.59058e-64
4352.500000	5.60046e-64
4352.450000	5.61035e-64
4352.400000	5.62026e-64
4352.350000	5.63019e-64
4352.300000	5.64014e-64
4352.250000	5.65011e-64
4352.200000	5.66009e-64
4352.150000	5.67009e-64
4352.100000	5.6801e-64
4352.050000	5.69014e-64
4352.000000	5.70019e-64
4351.950000	5.71026e-64
4351.900000	5.72035e-64
4351.850000	5.73046e-64
4351.800000	5.74058e-64
4351.750000	5.75072e-64
4351.700000	5.76088e-64
4351.650000	5.77106e-64
4351.600000	5.78125e-64
4351.550000	5.79147e-64
4351.500000	5.8017e-64
4351.450000	5.81195e-64
4351.400000	5.82222e-64
4351.350000	5.8325e-64
4351.300000	5.84281e-64
4351.250000	5.85313e-64
4351.200000	5.86347e-64
4351.150000	5.87383e-64
4351.100000	5.88421e-64
4351.050000	5.8946e-64
4351.000000	5.90501e-64
4350.950000	5.91545e-64
4350.900000	5.9259e-64
4350.850000	5.93637e-64
4350.800000	5.94685e-64
4350.750000	5.95736e-64
4350.700000	5.96788e-64
4350.650000	5.97843e-64
4350.600000	5.98899e-64
4350.550000	5.99957e-64
4350.500000	6.01017e-64
4350.450000	6.02079e-64
4350.400000	6.03142e-64
4350.350000	6.04208e-64
4350.300000	6.05275e-64
4350.250000	6.06345e-64
4350.200000	6.07416e-64
4350.150000	6.08489e-64
4350.100000	6.09564e-64
4350.050000	6.10641e-64
4350.000000	6.1172e-64
4349.950000	6.128e-64
4349.900000	6.13883e-64
4349.850000	6.14968e-64
4349.800000	6.16054e-64
4349.750000	6.17142e-64
4349.700000	6.18233e-64
4349.650000	6.19325e-64
4349.600000	6.20419e-64
4349.550000	6.21515e-64
4349.500000	6.22613e-64
4349.450000	6.23713e-64
4349.400000	6.24815e-64
4349.350000	6.25919e-64
4349.300000	6.27025e-64
4349.250000	6.28132e-64
4349.200000	6.29242e-64
4349.150000	6.30354e-64
4349.100000	6.31467e-64
4349.050000	6.32583e-64
4349.000000	6.337e-64
4348.950000	6.3482e-64
4348.900000	6.35942e-64
4348.850000	6.37065e-64
4348.800000	6.3819e-64
4348.750000	6.39318e-64
4348.700000	6.40447e-64
4348.650000	6.41579e-64
4348.600000	6.42712e-64
4348.550000	6.43848e-64
4348.500000	6.44985e-64
4348.450000	6.46125e-64
4348.400000	6.47266e-64
4348.350000	6.4841e-64
4348.300000	6.49555e-64
4348.250000	6.50703e-64
4348.200000	6.51852e-64
4348.150000	6.53004e-64
4348.100000	6.54158e-64
4348.050000	6.55313e-64
4348.000000	6.56471e-64
4347.950000	6.57631e-64
4347.900000	6.58793e-64
4347.850000	6.59956e-64
4347.800000	6.61122e-64
4347.750000	6.6229e-64
4347.700000	6.6346e-64
4347.650000	6.64632e-64
4347.600000	6.65807e-64
4347.550000	6.66983e-64
4347.500000	6.68161e-64
4347.450000	6.69342e-64
4347.400000	6.70524e-64
4347.350000	6.71709e-64
4347.300000	6.72895e-64
4347.250000	6.74084e-64
4347.200000	6.75275e-64
4347.150000	6.76468e-64
4347.100000	6.77663e-64
4347.050000	6.7886e-64
4347.000000	6.8006e-64
4346.950000	6.81261e-64
4346.900000	6.82465e-64
4346.850000	6.8367e-64
4346.800000	6.84878e-64
4346.750000	6.86088e-64
4346.700000	6.873e-64
4346.650000	6.88514e-64
4346.600000	6.89731e-64
4346.550000	6.90949e-64
4346.500000	6.9217e-64
4346.450000	6.93393e-64
4346.400000	6.94618e-64
4346.350000	6.95845e-64
4346.300000	6.97074e-64
4346.250000	6.98306e-64
4346.200000	6.99539e-64
4346.150000	7.00775e-64
4346.100000	7.02013e-64
4346.050000	7.03254e-64
4346.000000	7.04496e-64
4345.950000	7.05741e-64
4345.900000	7.06987e-64
4345.850000	7.08236e-64
4345.800000	7.09488e-64
4345.750000	7.10741e-64
4345.700000	7.11997e-64
4345.650000	7.13255e-64
4345.600000	7.14515e-64
4345.550000	7.15777e-64
4345.500000	7.17041e-64
4345.450000	7.18308e-64
4345.400000	7.19577e-64
4345.350000	7.20848e-64
4345.300000	7.22122e-64
4345.250000	7.23398e-64
4345.200000	7.24676e-64
4345.150000	7.25956e-64
4345.100000	7.27239e-64
4345.050000	7.28523e-64
4345.000000	7.2981e-64
4344.950000	7.311e-64
4344.900000	7.32391e-64
4344.850000	7.33685e-64
4344.800000	7.34981e-64
4344.750000	7.3628e-64
4344.700000	7.37581e-64
4344.650000	7.38884e-64
4344.600000	7.40189e-64
4344.550000	7.41497e-64
4344.500000	7.42807e-64
4344.450000	7.44119e-64
4344.400000	7.45433e-64
4344.350000	7.4675e-64
4344.300000	7.4807e-64
4344.250000	7.49391e-64
4344.200000	7.50715e-64
4344.150000	7.52041e-64
4344.100000	7.5337e-64
4344.050000	7.54701e-64
4344.000000	7.56034e-64
4343.950000	7.5737e-64
4343.900000	7.58708e-64
4343.850000	7.60048e-64
4343.800000	7.61391e-64
4343.750000	7.62736e-64
4343.700000	7.64084e-64
4343.650000	7.65434e-64
4343.600000	7.66786e-64
4343.550000	7.6814e-64
4343.500000	7.69497e-64
4343.450000	7.70857e-64
4343.400000	7.72219e-64
4343.350000	7.73583e-64
4343.300000	7.7495e-64
4343.250000	7.76319e-64
4343.200000	7.7769e-64
4343.150000	7.79064e-64
4343.100000	7.8044e-64
4343.050000	7.81819e-64
4343.000000	7.832e-64
4342.950000	7.84584e-64
4342.900000	7.8597e-64
4342.850000	7.87359e-64
4342.800000	7.8875e-64
4342.750000	7.90143e-64
4342.700000	7.91539e-64
4342.650000	7.92937e-64
4342.600000	7.94338e-64
4342.550000	7.95742e-64
4342.500000	7.97147e-64
4342.450000	7.98556e-64
4342.400000	7.99967e-64
4342.350000	8.0138e-64
4342.300000	8.02796e-64
4342.250000	8.04214e-64
4342.200000	8.05635e-64
4342.150000	8.07058e-64
4342.100000	8.08484e-64
4342.050000	8.09912e-64
4342.000000	8.11343e-64
4341.950000	8.12776e-64
4341.900000	8.14212e-64
4341.850000	8.1565e-64
4341.800000	8.17091e-64
4341.750000	8.18535e-64
4341.700000	8.19981e-64
4341.650000	8.2143e-64
4341.600000	8.22881e-64
4341.550000	8.24335e-64
4341.500000	8.25791e-64
4341.450000	8.2725e-64
4341.400000	8.28711e-64
4341.350000	8.30175e-64
4341.300000	8.31642e-64
4341.250000	8.33111e-64
4341.200000	8.34583e-64
4341.150000	8.36057e-64
4341.100000	8.37534e-64
4341.050000	8.39014e-64
4341.000000	8.40496e-64
4340.950000	8.41981e-64
4340.900000	8.43469e-64
4340.850000	8.44959e-64
4340.800000	8.46452e-64
4340.750000	8.47947e-64
4340.700000	8.49445e-64
4340.650000	8.50946e-64
4340.600000	8.52449e-64
4340.550000	8.53955e-64
4340.500000	8.55464e-64
4340.450000	8.56975e-64
4340.400000	8.58489e-64
4340.350000	8.60006e-64
4340.300000	8.61525e-64
4340.250000	8.63047e-64
4340.200000	8.64572e-64
4340.150000	8.66099e-64
4340.100000	8.67629e-64
4340.050000	8.69162e-64
4340.000000	8.70697e-64
4339.950000	8.72236e-64
4339.900000	8.73777e-64
4339.850000	8.7532e-64
4339.800000	8.76867e-64
4339.750000	8.78416e-64
4339.700000	8.79968e-64
4339.650000	8.81522e-64
4339.600000	8.83079e-64
4339.550000	8.8464e-64
4339.500000	8.86202e-64
4339.450000	8.87768e-64
4339.400000	8.89336e-64
4339.350000	8.90908e-64
4339.300000	8.92481e-64
4339.250000	8.94058e-64
4339.200000	8.95638e-64
4339.150000	8.9722e-64
4339.100000	8.98805e-64
4339.050000	9.00393e-64
4339.000000	9.01984e-64
4338.950000	9.03577e-64
4338.900000	9.05173e-64
4338.850000	9.06773e-64
4338.800000	9.08374e-64
4338.750000	9.09979e-64
4338.700000	9.11587e-64
4338.650000	9.13197e-64
4338.600000	9.14811e-64
4338.550000	9.16427e-64
4338.500000	9.18046e-64
4338.450000	9.19668e-64
4338.400000	9.21292e-64
4338.350000	9.2292e-64
4338.300000	9.2455e-64
4338.250000	9.26184e-64
4338.200000	9.2782e-64
4338.150000	9.29459e-64
4338.100000	9.31101e-64
4338.050000	9.32746e-64
4338.000000	9.34394e-64
4337.950000	9.36045e-64
4337.900000	9.37698e-64
4337.850000	9.39355e-64
4337.800000	9.41015e-64
4337.750000	9.42677e-64
4337.700000	9.44342e-64
4337.650000	9.46011e-64
4337.600000	9.47682e-64
4337.550000	9.49356e-64
4337.500000	9.51033e-64
4337.450000	9.52713e-64
4337.400000	9.54397e-64
4337.350000	9.56083e-64
4337.300000	9.57772e-64
4337.250000	9.59464e-64
4337.200000	9.61159e-64
4337.150000	9.62857e-64
4337.100000	9.64558e-64
4337.050000	9.66262e-64
4337.000000	9.67969e-64
4336.950000	9.69679e-64
4336.900000	9.71392e-64
4336.850000	9.73108e-64
4336.800000	9.74827e-64
4336.750000	9.7655e-64
4336.700000	9.78275e-64
4336.650000	9.80003e-64
4336.600000	9.81734e-64
4336.550000	9.83469e-64
4336.500000	9.85206e-64
4336.450000	9.86947e-64
4336.400000	9.8869e-64
4336.350000	9.90437e-64
4336.300000	9.92187e-64
4336.250000	9.9394e-64
4336.200000	9.95695e-64
4336.150000	9.97454e-64
4336.100000	9.99217e-64
4336.050000	1.00098e-63
4336.000000	1.00275e-63
4335.950000	1.00452e-63
4335.900000	1.0063e-63
4335.850000	1.00807e-63
4335.800000	1.00986e-63
4335.750000	1.01164e-63
4335.700000	1.01343e-63
4335.650000	1.01522e-63
4335.600000	1.01701e-63
4335.550000	1.01881e-63
4335.500000	1.02061e-63
4335.450000	1.02241e-63
4335.400000	1.02422e-63
4335.350000	1.02603e-63
4335.300000	1.02784e-63
4335.250000	1.02965e-63
4335.200000	1.03147e-63
4335.150000	1.0333e-63
4335.100000	1.03512e-63
4335.050000	1.03695e-63
4335.000000	1.03878e-63
4334.950000	1.04062e-63
4334.900000	1.04245e-63
4334.850000	1.0443e-63
4334.800000	1.04614e-63
4334.750000	1.04799e-63
4334.700000	1.04984e-63
4334.650000	1.0517e-63
4334.600000	1.05355e-63
4334.550000	1.05542e-63
4334.500000	1.05728e-63
4334.450000	1.05915e-63
4334.400000	1.06102e-63
4334.350000	1.06289e-63
4334.300000	1.06477e-63
4334.250000	1.06665e-63
4334.200000	1.06854e-63
4334.150000	1.07042e-63
4334.100000	1.07231e-63
4334.050000	1.07421e-63
4334.000000	1.07611e-63
4333.950000	1.07801e-63
4333.900000	1.07991e-63
4333.850000	1.08182e-63
4333.800000	1.08373e-63
4333.750000	1.08565e-63
4333.700000	1.08756e-63
4333.650000	1.08949e-63
4333.600000	1.09141e-63
4333.550000	1.09334e-63
4333.500000	1.09527e-63
4333.450000	1.0972e-63
4333.400000	1.09914e-63
4333.350000	1.10109e-63
4333.300000	1.10303e-63
4333.250000	1.10498e-63
4333.200000	1.10693e-63
4333.150000	1.10889e-63
4333.100000	1.11085e-63
4333.050000	1.11281e-63
4333.000000	1.11477e-63
4332.950000	1.11674e-63
4332.900000	1.11872e-63
4332.850000	1.12069e-63
4332.800000	1.12267e-63
4332.750000	1.12466e-63
4332.700000	1.12664e-63
4332.650000	1.12863e-63
4332.600000	1.13063e-63
4332.550000	1.13262e-63
4332.500000	1.13463e-63
4332.450000	1.13663e-63
4332.400000	1.13864e-63
4332.350000	1.14065e-63
4332.300000	1.14266e-63
4332.250000	1.14468e-63
4332.200000	1.14671e-63
4332.150000	1.14873e-63
4332.100000	1.15076e-63
4332.050000	1.15279e-63
4332.000000	1.15483e-63
4331.950000	1.15687e-63
4331.900000	1.15891e-63
4331.850000	1.16096e-63
4331.800000	1.16301e-63
4331.750000	1.16507e-63
4331.700000	1.16713e-63
4331.650000	1.16919e-63
4331.600000	1.17125e-63
4331.550000	1.17332e-63
4331.500000	1.17539e-63
4331.450000	1.17747e-63
4331.400000	1.17955e-63
4331.350000	1.18164e-63
4331.300000	1.18372e-63
4331.250000	1.18581e-63
4331.200000	1.18791e-63
4331.150000	1.19001e-63
4331.100000	1.19211e-63
4331.050000	1.19422e-63
4331.000000	1.19633e-63
4330.950000	1.19844e-63
4330.900000	1.20056e-63
4330.850000	1.20268e-63
4330.800000	1.2048e-63
4330.750000	1.20693e-63
4330.700000	1.20906e-63
4330.650000	1.2112e-63
4330.600000	1.21334e-63
4330.550000	1.21548e-63
4330.500000	1.21763e-63
4330.450000	1.21978e-63
4330.400000	1.22194e-63
4330.350000	1.22409e-63
4330.300000	1.22626e-63
4330.250000	1.22842e-63
4330.200000	1.23059e-63
4330.150000	1.23277e-63
4330.100000	1.23495e-63
4330.050000	1.23713e-63
4330.000000	1.23931e-63
4329.950000	1.2415e-63
4329.900000	1.2437e-63
4329.850000	1.24589e-63
4329.800000	1.24809e-63
4329.750000	1.2503e-63
4329.700000	1.25251e-63
4329.650000	1.25472e-63
4329.600000	1.25694e-63
4329.550000	1.25916e-63
4329.500000	1.26138e-63
4329.450000	1.26361e-63
4329.400000	1.26584e-63
4329.350000	1.26808e-63
4329.300000	1.27032e-63
4329.250000	1.27256e-63
4329.200000	1.27481e-63
4329.150000	1.27706e-63
4329.100000	1.27932e-63
4329.050000	1.28158e-63
4329.000000	1.28384e-63
4328.950000	1.28611e-63
4328.900000	1.28838e-63
4328.850000	1.29066e-63
4328.800000	1.29294e-63
4328.750000	1.29522e-63
4328.700000	1.29751e-63
4328.650000	1.2998e-63
4328.600000	1.3021e-63
4328.550000	1.3044e-63
4328.500000	1.30671e-63
4328.450000	1.30901e-63
4328.400000	1.31133e-63
4328.350000	1.31364e-63
4328.300000	1.31596e-63
4328.250000	1.31829e-63
4328.200000	1.32062e-63
4328.150000	1.32295e-63
4328.100000	1.32529e-63
4328.050000	1.32763e-63
4328.000000	1.32997e-63
4327.950000	1.33232e-63
4327.900000	1.33468e-63
4327.850000	1.33704e-63
4327.800000	1.3394e-63
4327.750000	1.34176e-63
4327.700000	1.34413e-63
4327.650000	1.34651e-63
4327.600000	1.34889e-63
4327.550000	1.35127e-63
4327.500000	1.35366e-63
4327.450000	1.35605e-63
4327.400000	1.35845e-63
4327.350000	1.36085e-63
4327.300000	1.36325e-63
4327.250000	1.36566e-63
4327.200000	1.36807e-63
4327.150000	1.37049e-63
4327.100000	1.37291e-63
4327.050000	1.37533e-63
4327.000000	1.37776e-63
4326.950000	1.3802e-63
4326.900000	1.38264e-63
4326.850000	1.38508e-63
4326.800000	1.38753e-63
4326.750000	1.38998e-63
4326.700000	1.39243e-63
4326.650000	1.39489e-63
4326.600000	1.39736e-63
4326.550000	1.39982e-63
4326.500000	1.4023e-63
4326.450000	1.40478e-63
4326.400000	1.40726e-63
4326.350000	1.40974e-63
4326.300000	1.41223e-63
4326.250000	1.41473e-63
4326.200000	1.41723e-63
4326.150000	1.41973e-63
4326.100000	1.42224e-63
4326.050000	1.42475e-63
4326.000000	1.42727e-63
4325.950000	1.42979e-63
4325.900000	1.43232e-63
4325.850000	1.43485e-63
4325.800000	1.43738e-63
4325.750000	1.43992e-63
4325.700000	1.44246e-63
4325.650000	1.44501e-63
4325.600000	1.44757e-63
4325.550000	1.45012e-63
4325.500000	1.45269e-63
4325.450000	1.45525e-63
4325.400000	1.45782e-63
4325.350000	1.4604e-63
4325.300000	1.46298e-63
4325.250000	1.46556e-63
4325.200000	1.46815e-63
4325.150000	1.47075e-63
4325.100000	1.47334e-63
4325.050000	1.47595e-63
4325.000000	1.47855e-63
4324.950000	1.48117e-63
4324.900000	1.48378e-63
4324.850000	1.4864e-63
4324.800000	1.48903e-63
4324.750000	1.49166e-63
4324.700000	1.4943e-63
4324.650000	1.49694e-63
4324.600000	1.49958e-63
4324.550000	1.50223e-63
4324.500000	1.50488e-63
4324.450000	1.50754e-63
4324.400000	1.5102e-63
4324.350000	1.51287e-63
4324.300000	1.51555e-63
4324.250000	1.51822e-63
4324.200000	1.52091e-63
4324.150000	1.52359e-63
4324.100000	1.52628e-63
4324.050000	1.52898e-63
4324.000000	1.53168e-63
4323.950000	1.53439e-63
4323.900000	1.5371e-63
4323.850000	1.53981e-63
4323.800000	1.54253e-63
4323.750000	1.54526e-63
4323.700000	1.54799e-63
4323.650000	1.55072e-63
4323.600000	1.55346e-63
4323.550000	1.55621e-63
4323.500000	1.55896e-63
4323.450000	1.56171e-63
4323.400000	1.56447e-63
4323.350000	1.56723e-63
4323.300000	1.57e-63
4323.250000	1.57278e-63
4323.200000	1.57555e-63
4323.150000	1.57834e-63
4323.100000	1.58113e-63
4323.050000	1.58392e-63
4323.000000	1.58672e-63
4322.950000	1.58952e-63
4322.900000	1.59233e-63
4322.850000	1.59514e-63
4322.800000	1.59796e-63
4322.750000	1.60078e-63
4322.700000	1.60361e-63
4322.650000	1.60644e-63
4322.600000	1.60928e-63
4322.550000	1.61212e-63
4322.500000	1.61497e-63
4322.450000	1.61783e-63
4322.400000	1.62068e-63
4322.350000	1.62355e-63
4322.300000	1.62642e-63
4322.250000	1.62929e-63
4322.200000	1.63217e-63
4322.150000	1.63505e-63
4322.100000	1.63794e-63
4322.050000	1.64083e-63
4322.000000	1.64373e-63
4321.950000	1.64663e-63
4321.900000	1.64954e-63
4321.850000	1.65246e-63
4321.800000	1.65538e-63
4321.750000	1.6583e-63
4321.700000	1.66123e-63
4321.650000	1.66417e-63
4321.600000	1.66711e-63
4321.550000	1.67005e-63
4321.500000	1.673e-63
4321.450000	1.67596e-63
4321.400000	1.67892e-63
4321.350000	1.68188e-63
4321.300000	1.68486e-63
4321.250000	1.68783e-63
4321.200000	1.69081e-63
4321.150000	1.6938e-63
4321.100000	1.69679e-63
4321.050000	1.69979e-63
4321.000000	1.70279e-63
4320.950000	1.7058e-63
4320.900000	1.70882e-63
4320.850000	1.71183e-63
4320.800000	1.71486e-63
4320.750000	1.71789e-63
4320.700000	1.72092e-63
4320.650000	1.72396e-63
4320.600000	1.72701e-63
4320.550000	1.73006e-63
4320.500000	1.73312e-63
4320.450000	1.73618e-63
4320.400000	1.73924e-63
4320.350000	1.74232e-63
4320.300000	1.7454e-63
4320.250000	1.74848e-63
4320.200000	1.75157e-63
4320.150000	1.75466e-63
4320.100000	1.75776e-63
4320.050000	1.76087e-63
4320.000000	1.76398e-63
4319.950000	1.76709e-63
4319.900000	1.77022e-63
4319.850000	1.77334e-63
4319.800000	1.77648e-63
4319.750000	1.77961e-63
4319.700000	1.78276e-63
4319.650000	1.78591e-63
4319.600000	1.78906e-63
4319.550000	1.79222e-63
4319.500000	1.79539e-63
4319.450000	1.79856e-63
4319.400000	1.80174e-63
4319.350000	1.80492e-63
4319.300000	1.80811e-63
4319.250000	1.8113e-63
4319.200000	1.8145e-63
4319.150000	1.81771e-63
4319.100000	1.82092e-63
4319.050000	1.82414e-63
4319.000000	1.82736e-63
4318.950000	1.83059e-63
4318.900000	1.83382e-63
4318.850000	1.83706e-63
4318.800000	1.84031e-63
4318.750000	1.84356e-63
4318.700000	1.84682e-63
4318.650000	1.85008e-63
4318.600000	1.85335e-63
4318.550000	1.85662e-63
4318.500000	1.8599e-63
4318.450000	1.86319e-63
4318.400000	1.86648e-63
4318.350000	1.86978e-63
4318.300000	1.87308e-63
4318.250000	1.87639e-63
4318.200000	1.8797e-63
4318.150000	1.88302e-63
4318.100000	1.88635e-63
4318.050000	1.88968e-63
4318.000000	1.89302e-63
4317.950000	1.89637e-63
4317.900000	1.89972e-63
4317.850000	1.90307e-63
4317.800000	1.90643e-63
4317.750000	1.9098e-63
4317.700000	1.91318e-63
4317.650000	1.91656e-63
4317.600000	1.91994e-63
4317.550000	1.92333e-63
4317.500000	1.92673e-63
4317.450000	1.93013e-63
4317.400000	1.93354e-63
4317.350000	1.93696e-63
4317.300000	1.94038e-63
4317.250000	1.94381e-63
4317.200000	1.94724e-63
4317.150000	1.95068e-63
4317.100000	1.95413e-63
4317.050000	1.95758e-63
4317.000000	1.96104e-63
4316.950000	1.96451e-63
4316.900000	1.96798e-63
4316.850000	1.97145e-63
4316.800000	1.97494e-63
4316.750000	1.97842e-63
4316.700000	1.98192e-63
4316.650000	1.98542e-63
4316.600000	1.98893e-63
4316.550000	1.99244e-63
4316.500000	1.99596e-63
4316.450000	1.99949e-63
4316.400000	2.00302e-63
4316.350000	2.00656e-63
4316.300000	2.0101e-63
4316.250000	2.01365e-63
4316.200000	2.01721e-63
4316.150000	2.02078e-63
4316.100000	2.02435e-63
4316.050000	2.02792e-63
4316.000000	2.0315e-63
4315.950000	2.03509e-63
4315.900000	2.03869e-63
4315.850000	2.04229e-63
4315.800000	2.0459e-63
4315.750000	2.04951e-63
4315.700000	2.05313e-63
4315.650000	2.05676e-63
4315.600000	2.06039e-63
4315.550000	2.06403e-63
4315.500000	2.06768e-63
4315.450000	2.07133e-63
4315.400000	2.07499e-63
4315.350000	2.07866e-63
4315.300000	2.08233e-63
4315.250000	2.08601e-63
4315.200000	2.08969e-63
4315.150000	2.09339e-63
4315.100000	2.09708e-63
4315.050000	2.10079e-63
4315.000000	2.1045e-63
4314.950000	2.10822e-63
4314.900000	2.11194e-63
4314.850000	2.11567e-63
4314.800000	2.11941e-63
4314.750000	2.12315e-63
4314.700000	2.12691e-63
4314.650000	2.13066e-63
4314.600000	2.13443e-63
4314.550000	2.1382e-63
4314.500000	2.14198e-63
4314.450000	2.14576e-63
4314.400000	2.14955e-63
4314.350000	2.15335e-63
4314.300000	2.15715e-63
4314.250000	2.16096e-63
4314.200000	2.16478e-63
4314.150000	2.1686e-63
4314.100000	2.17244e-63
4314.050000	2.17627e-63
4314.000000	2.18012e-63
4313.950000	2.18397e-63
4313.900000	2.18783e-63
4313.850000	2.19169e-63
4313.800000	2.19556e-63
4313.750000	2.19944e-63
4313.700000	2.20333e-63
4313.650000	2.20722e-63
4313.600000	2.21112e-63
4313.550000	2.21503e-63
4313.500000	2.21894e-63
4313.450000	2.22286e-63
4313.400000	2.22679e-63
4313.350000	2.23072e-63
4313.300000	2.23466e-63
4313.250000	2.23861e-63
4313.200000	2.24256e-63
4313.150000	2.24653e-63
4313.100000	2.25049e-63
4313.050000	2.25447e-63
4313.000000	2.25845e-63
4312.950000	2.26244e-63
4312.900000	2.26644e-63
4312.850000	2.27044e-63
4312.800000	2.27445e-63
4312.750000	2.27847e-63
4312.700000	2.2825e-63
4312.650000	2.28653e-63
4312.600000	2.29057e-63
4312.550000	2.29462e-63
4312.500000	2.29867e-63
4312.450000	2.30273e-63
4312.400000	2.3068e-63
4312.350000	2.31087e-63
4312.300000	2.31496e-63
4312.250000	2.31905e-63
4312.200000	2.32314e-63
4312.150000	2.32725e-63
4312.100000	2.33136e-63
4312.050000	2.33548e-63
4312.000000	2.3396e-63
4311.950000	2.34374e-63
4311.900000	2.34788e-63
4311.850000	2.35202e-63
4311.800000	2.35618e-63
4311.750000	2.36034e-63
4311.700000	2.36451e-63
4311.650000	2.36869e-63
4311.600000	2.37287e-63
4311.550000	2.37707e-63
4311.500000	2.38126e-63
4311.450000	2.38547e-63
4311.400000	2.38969e-63
4311.350000	2.39391e-63
4311.300000	2.39814e-63
4311.250000	2.40237e-63
4311.200000	2.40662e-63
4311.150000	2.41087e-63
4311.100000	2.41513e-63
4311.050000	2.41939e-63
4311.000000	2.42367e-63
4310.950000	2.42795e-63
4310.900000	2.43224e-63
4310.850000	2.43654e-63
4310.800000	2.44084e-63
4310.750000	2.44515e-63
4310.700000	2.44947e-63
4310.650000	2.4538e-63
4310.600000	2.45813e-63
4310.550000	2.46248e-63
4310.500000	2.46683e-63
4310.450000	2.47119e-63
4310.400000	2.47555e-63
4310.350000	2.47992e-63
4310.300000	2.48431e-63
4310.250000	2.48869e-63
4310.200000	2.49309e-63
4310.150000	2.4975e-63
4310.100000	2.50191e-63
4310.050000	2.50633e-63
4310.000000	2.51075e-63
4309.950000	2.51519e-63
4309.900000	2.51963e-63
4309.850000	2.52409e-63
4309.800000	2.52854e-63
4309.750000	2.53301e-63
4309.700000	2.53749e-63
4309.650000	2.54197e-63
4309.600000	2.54646e-63
4309.550000	2.55096e-63
4309.500000	2.55546e-63
4309.450000	2.55998e-63
4309.400000	2.5645e-63
4309.350000	2.56903e-63
4309.300000	2.57357e-63
4309.250000	2.57812e-63
4309.200000	2.58267e-63
4309.150000	2.58723e-63
4309.100000	2.5918e-63
4309.050000	2.59638e-63
4309.000000	2.60097e-63
4308.950000	2.60557e-63
4308.900000	2.61017e-63
4308.850000	2.61478e-63
4308.800000	2.6194e-63
4308.750000	2.62403e-63
4308.700000	2.62866e-63
4308.650000	2.63331e-63
4308.600000	2.63796e-63
4308.550000	2.64262e-63
4308.500000	2.64729e-63
4308.450000	2.65196e-63
4308.400000	2.65665e-63
4308.350000	2.66134e-63
4308.300000	2.66604e-63
4308.250000	2.67075e-63
4308.200000	2.67547e-63
4308.150000	2.6802e-63
4308.100000	2.68493e-63
4308.050000	2.68968e-63
4308.000000	2.69443e-63
4307.950000	2.69919e-63
4307.900000	2.70396e-63
4307.850000	2.70873e-63
4307.800000	2.71352e-63
4307.750000	2.71831e-63
4307.700000	2.72311e-63
4307.650000	2.72792e-63
4307.600000	2.73274e-63
4307.550000	2.73757e-63
4307.500000	2.74241e-63
4307.450000	2.74725e-63
4307.400000	2.75211e-63
4307.350000	2.75697e-63
4307.300000	2.76184e-63
4307.250000	2.76672e-63
4307.200000	2.7716e-63
4307.150000	2.7765e-63
4307.100000	2.78141e-63
4307.050000	2.78632e-63
4307.000000	2.79124e-63
4306.950000	2.79617e-63
4306.900000	2.80111e-63
4306.850000	2.80606e-63
4306.800000	2.81102e-63
4306.750000	2.81598e-63
4306.700000	2.82096e-63
4306.650000	2.82594e-63
4306.600000	2.83093e-63
4306.550000	2.83594e-63
4306.500000	2.84095e-63
4306.450000	2.84596e-63
4306.400000	2.85099e-63
4306.350000	2.85603e-63
4306.300000	2.86107e-63
4306.250000	2.86613e-63
4306.200000	2.87119e-63
4306.150000	2.87626e-63
4306.100000	2.88135e-63
4306.050000	2.88644e-63
4306.000000	2.89154e-63
4305.950000	2.89664e-63
4305.900000	2.90176e-63
4305.850000	2.90689e-63
4305.800000	2.91202e-63
4305.750000	2.91717e-63
4305.700000	2.92232e-63
4305.650000	2.92748e-63
4305.600000	2.93265e-63
4305.550000	2.93784e-63
4305.500000	2.94303e-63
4305.450000	2.94822e-63
4305.400000	2.95343e-63
4305.350000	2.95865e-63
4305.300000	2.96388e-63
4305.250000	2.96911e-63
4305.200000	2.97436e-63
4305.150000	2.97961e-63
4305.100000	2.98488e-63
4305.050000	2.99015e-63
4305.000000	2.99543e-63
4304.950000	3.00072e-63
4304.900000	3.00602e-63
4304.850000	3.01134e-63
4304.800000	3.01666e-63
4304.750000	3.02198e-63
4304.700000	3.02732e-63
4304.650000	3.03267e-63
4304.600000	3.03803e-63
4304.550000	3.0434e-63
4304.500000	3.04877e-63
4304.450000	3.05416e-63
4304.400000	3.05955e-63
4304.350000	3.06496e-63
4304.300000	3.07037e-63
4304.250000	3.0758e-63
4304.200000	3.08123e-63
4304.150000	3.08667e-63
4304.100000	3.09213e-63
4304.050000	3.09759e-63
4304.000000	3.10306e-63
4303.950000	3.10854e-63
4303.900000	3.11404e-63
4303.850000	3.11954e-63
4303.800000	3.12505e-63
4303.750000	3.13057e-63
4303.700000	3.1361e-63
4303.650000	3.14164e-63
4303.600000	3.14719e-63
4303.550000	3.15275e-63
4303.500000	3.15832e-63
4303.450000	3.1639e-63
4303.400000	3.16949e-63
4303.350000	3.17509e-63
4303.300000	3.1807e-63
4303.250000	3.18631e-63
4303.200000	3.19194e-63
4303.150000	3.19758e-63
4303.100000	3.20323e-63
4303.050000	3.20889e-63
4303.000000	3.21456e-63
4302.950000	3.22024e-63
4302.900000	3.22593e-63
4302.850000	3.23163e-63
4302.800000	3.23733e-63
4302.750000	3.24305e-63
4302.700000	3.24878e-63
4302.650000	3.25452e-63
4302.600000	3.26027e-63
4302.550000	3.26603e-63
4302.500000	3.2718e-63
4302.450000	3.27758e-63
4302.400000	3.28337e-63
4302.350000	3.28917e-63
4302.300000	3.29498e-63
4302.250000	3.3008e-63
4302.200000	3.30663e-63
4302.150000	3.31248e-63
4302.100000	3.31833e-63
4302.050000	3.32419e-63
4302.000000	3.33006e-63
4301.950000	3.33595e-63
4301.900000	3.34184e-63
4301.850000	3.34774e-63
4301.800000	3.35366e-63
4301.750000	3.35958e-63
4301.700000	3.36552e-63
4301.650000	3.37146e-63
4301.600000	3.37742e-63
4301.550000	3.38338e-63
4301.500000	3.38936e-63
4301.450000	3.39535e-63
4301.400000	3.40135e-63
4301.350000	3.40736e-63
4301.300000	3.41338e-63
4301.250000	3.41941e-63
4301.200000	3.42545e-63
4301.150000	3.4315e-63
4301.100000	3.43756e-63
4301.050000	3.44363e-63
4301.000000	3.44972e-63
4300.950000	3.45581e-63
4300.900000	3.46192e-63
4300.850000	3.46803e-63
4300.800000	3.47416e-63
4300.750000	3.4803e-63
4300.700000	3.48644e-63
4300.650000	3.4926e-63
4300.600000	3.49877e-63
4300.550000	3.50495e-63
4300.500000	3.51115e-63
4300.450000	3.51735e-63
4300.400000	3.52356e-63
4300.350000	3.52979e-63
4300.300000	3.53602e-63
4300.250000	3.54227e-63
4300.200000	3.54853e-63
4300.150000	3.5548e-63
4300.100000	3.56108e-63
4300.050000	3.56737e-63
4300.000000	3.57367e-63
4299.950000	3.57998e-63
4299.900000	3.58631e-63
4299.850000	3.59264e-63
4299.800000	3.59899e-63
4299.750000	3.60535e-63
4299.700000	3.61172e-63
4299.650000	3.6181e-63
4299.600000	3.62449e-63
4299.550000	3.63089e-63
4299.500000	3.63731e-63
4299.450000	3.64373e-63
4299.400000	3.65017e-63
4299.350000	3.65662e-63
4299.300000	3.66308e-63
4299.250000	3.66955e-63
4299.200000	3.67603e-63
4299.150000	3.68252e-63
4299.100000	3.68903e-63
4299.050000	3.69555e-63
4299.000000	3.70208e-63
4298.950000	3.70862e-63
4298.900000	3.71517e-63
4298.850000	3.72173e-63
4298.800000	3.7283e-63
4298.750000	3.73489e-63
4298.700000	3.74149e-63
4298.650000	3.7481e-63
4298.600000	3.75472e-63
4298.550000	3.76135e-63
4298.500000	3.768e-63
4298.450000	3.77465e-63
4298.400000	3.78132e-63
4298.350000	3.788e-63
4298.300000	3.7947e-63
4298.250000	3.8014e-63
4298.200000	3.80811e-63
4298.150000	3.81484e-63
4298.100000	3.82158e-63
4298.050000	3.82833e-63
4298.000000	3.8351e-63
4297.950000	3.84187e-63
4297.900000	3.84866e-63
4297.850000	3.85546e-63
4297.800000	3.86227e-63
4297.750000	3.86909e-63
4297.700000	3.87593e-63
4297.650000	3.88277e-63
4297.600000	3.88963e-63
4297.550000	3.8965e-63
4297.500000	3.90339e-63
4297.450000	3.91028e-63
4297.400000	3.91719e-63
4297.350000	3.92411e-63
4297.300000	3.93104e-63
4297.250000	3.93799e-63
4297.200000	3.94494e-63
4297.150000	3.95191e-63
4297.100000	3.95889e-63
4297.050000	3.96589e-63
4297.000000	3.97289e-63
4296.950000	3.97991e-63
4296.900000	3.98694e-63
4296.850000	3.99399e-63
4296.800000	4.00104e-63
4296.750000	4.00811e-63
4296.700000	4.01519e-63
4296.650000	4.02229e-63
4296.600000	4.02939e-63
4296.550000	4.03651e-63
4296.500000	4.04364e-63
4296.450000	4.05078e-63
4296.400000	4.05794e-63
4296.350000	4.06511e-63
4296.300000	4.07229e-63
4296.250000	4.07948e-63
4296.200000	4.08669e-63
4296.150000	4.09391e-63
4296.100000	4.10114e-63
4296.050000	4.10839e-63
4296.000000	4.11565e-63
4295.950000	4.12292e-63
4295.900000	4.1302e-63
4295.850000	4.1375e-63
4295.800000	4.14481e-63
4295.750000	4.15213e-63
4295.700000	4.15946e-63
4295.650000	4.16681e-63
4295.600000	4.17417e-63
4295.550000	4.18155e-63
4295.500000	4.18893e-63
4295.450000	4.19633e-63
4295.400000	4.20375e-63
4295.350000	4.21117e-63
4295.300000	4.21861e-63
4295.250000	4.22606e-63
4295.200000	4.23353e-63
4295.150000	4.24101e-63
4295.100000	4.2485e-63
4295.050000	4.25601e-63
4295.000000	4.26353e-63
4294.950000	4.27106e-63
4294.900000	4.2786e-63
4294.850000	4.28616e-63
4294.800000	4.29373e-63
4294.750000	4.30132e-63
4294.700000	4.30892e-63
4294.650000	4.31653e-63
4294.600000	4.32415e-63
4294.550000	4.33179e-63
4294.500000	4.33945e-63
4294.450000	4.34711e-63
4294.400000	4.35479e-63
4294.350000	4.36248e-63
4294.300000	4.37019e-63
4294.250000	4.37791e-63
4294.200000	4.38565e-63
4294.150000	4.39339e-63
4294.100000	4.40115e-63
4294.050000	4.40893e-63
4294.000000	4.41672e-63
4293.950000	4.42452e-63
4293.900000	4.43234e-63
4293.850000	4.44017e-63
4293.800000	4.44801e-63
4293.750000	4.45587e-63
4293.700000	4.46374e-63
4293.650000	4.47163e-63
4293.600000	4.47953e-63
4293.550000	4.48744e-63
4293.500000	4.49537e-63
4293.450000	4.50331e-63
4293.400000	4.51126e-63
4293.350000	4.51923e-63
4293.300000	4.52722e-63
4293.250000	4.53521e-63
4293.200000	4.54323e-63
4293.150000	4.55125e-63
4293.100000	4.55929e-63
4293.050000	4.56735e-63
4293.000000	4.57542e-63
4292.950000	4.5835e-63
4292.900000	4.5916e-63
4292.850000	4.59971e-63
4292.800000	4.60783e-63
4292.750000	4.61597e-63
4292.700000	4.62413e-63
4292.650000	4.6323e-63
4292.600000	4.64048e-63
4292.550000	4.64868e-63
4292.500000	4.65689e-63
4292.450000	4.66512e-63
4292.400000	4.67336e-63
4292.350000	4.68161e-63
4292.300000	4.68988e-63
4292.250000	4.69817e-63
4292.200000	4.70647e-63
4292.150000	4.71478e-63
4292.100000	4.72311e-63
4292.050000	4.73146e-63
4292.000000	4.73982e-63
4291.950000	4.74819e-63
4291.900000	4.75658e-63
4291.850000	4.76498e-63
4291.800000	4.7734e-63
4291.750000	4.78183e-63
4291.700000	4.79028e-63
4291.650000	4.79874e-63
4291.600000	4.80722e-63
4291.550000	4.81571e-63
4291.500000	4.82422e-63
4291.450000	4.83274e-63
4291.400000	4.84128e-63
4291.350000	4.84983e-63
4291.300000	4.8584e-63
4291.250000	4.86698e-63
4291.200000	4.87558e-63
4291.150000	4.88419e-63
4291.100000	4.89282e-63
4291.050000	4.90146e-63
4291.000000	4.91012e-63
4290.950000	4.9188e-63
4290.900000	4.92749e-63
4290.850000	4.93619e-63
4290.800000	4.94491e-63
4290.750000	4.95365e-63
4290.700000	4.9624e-63
4290.650000	4.97116e-63
4290.600000	4.97995e-63
4290.550000	4.98874e-63
4290.500000	4.99756e-63
4290.450000	5.00638e-63
4290.400000	5.01523e-63
4290.350000	5.02409e-63
4290.300000	5.03296e-63
4290.250000	5.04186e-63
4290.200000	5.05076e-63
4290.150000	5.05968e-63
4290.100000	5.06862e-63
4290.050000	5.07758e-63
4290.000000	5.08655e-63
4289.950000	5.09553e-63
4289.900000	5.10453e-63
4289.850000	5.11355e-63
4289.800000	5.12259e-63
4289.750000	5.13164e-63
4289.700000	5.1407e-63
4289.650000	5.14978e-63
4289.600000	5.15888e-63
4289.550000	5.16799e-63
4289.500000	5.17712e-63
4289.450000	5.18627e-63
4289.400000	5.19543e-63
4289.350000	5.20461e-63
4289.300000	5.2138e-63
4289.250000	5.22301e-63
4289.200000	5.23224e-63
4289.150000	5.24148e-63
4289.100000	5.25074e-63
4289.050000	5.26002e-63
4289.000000	5.26931e-63
4288.950000	5.27862e-63
4288.900000	5.28795e-63
4288.850000	5.29729e-63
4288.800000	5.30665e-63
4288.750000	5.31602e-63
4288.700000	5.32541e-63
4288.650000	5.33482e-63
4288.600000	5.34424e-63
4288.550000	5.35368e-63
4288.500000	5.36314e-63
4288.450000	5.37262e-63
4288.400000	5.38211e-63
4288.350000	5.39162e-63
4288.300000	5.40114e-63
4288.250000	5.41068e-63
4288.200000	5.42024e-63
4288.150000	5.42982e-63
4288.100000	5.43941e-63
4288.050000	5.44902e-63
4288.000000	5.45864e-63
4287.950000	5.46829e-63
4287.900000	5.47795e-63
4287.850000	5.48762e-63
4287.800000	5.49732e-63
4287.750000	5.50703e-63
4287.700000	5.51676e-63
4287.650000	5.5265e-63
4287.600000	5.53627e-63
4287.550000	5.54605e-63
4287.500000	5.55584e-63
4287.450000	5.56566e-63
4287.400000	5.57549e-63
4287.350000	5.58534e-63
4287.300000	5.59521e-63
4287.250000	5.60509e-63
4287.200000	5.61499e-63
4287.150000	5.62491e-63
4287.100000	5.63485e-63
4287.050000	5.6448e-63
4287.000000	5.65478e-63
4286.950000	5.66477e-63
4286.900000	5.67477e-63
4286.850000	5.6848e-63
4286.800000	5.69484e-63
4286.750000	5.7049e-63
4286.700000	5.71498e-63
4286.650000	5.72508e-63
4286.600000	5.73519e-63
4286.550000	5.74532e-63
4286.500000	5.75547e-63
4286.450000	5.76564e-63
4286.400000	5.77582e-63
4286.350000	5.78603e-63
4286.300000	5.79625e-63
4286.250000	5.80649e-63
4286.200000	5.81675e-63
4286.150000	5.82702e-63
4286.100000	5.83732e-63
4286.050000	5.84763e-63
4286.000000	5.85796e-63
4285.950000	5.86831e-63
4285.900000	5.87867e-63
4285.850000	5.88906e-63
4285.800000	5.89946e-63
4285.750000	5.90988e-63
4285.700000	5.92032e-63
4285.650000	5.93078e-63
4285.600000	5.94126e-63
4285.550000	5.95176e-63
4285.500000	5.96227e-63
4285.450000	5.9728e-63
4285.400000	5.98335e-63
4285.350000	5.99392e-63
4285.300000	6.00451e-63
4285.250000	6.01512e-63
4285.200000	6.02575e-63
4285.150000	6.03639e-63
4285.100000	6.04706e-63
4285.050000	6.05774e-63
4285.000000	6.06844e-63
4284.950000	6.07916e-63
4284.900000	6.0899e-63
4284.850000	6.10066e-63
4284.800000	6.11143e-63
4284.750000	6.12223e-63
4284.700000	6.13305e-63
4284.650000	6.14388e-63
4284.600000	6.15473e-63
4284.550000	6.16561e-63
4284.500000	6.1765e-63
4284.450000	6.18741e-63
4284.400000	6.19834e-63
4284.350000	6.20929e-63
4284.300000	6.22026e-63
4284.250000	6.23125e-63
4284.200000	6.24226e-63
4284.150000	6.25328e-63
4284.100000	6.26433e-63
4284.050000	6.2754e-63
4284.000000	6.28648e-63
4283.950000	6.29759e-63
4283.900000	6.30871e-63
4283.850000	6.31986e-63
4283.800000	6.33102e-63
4283.750000	6.34221e-63
4283.700000	6.35341e-63
4283.650000	6.36464e-63
4283.600000	6.37588e-63
4283.550000	6.38714e-63
4283.500000	6.39843e-63
4283.450000	6.40973e-63
4283.400000	6.42105e-63
4283.350000	6.4324e-63
4283.300000	6.44376e-63
4283.250000	6.45514e-63
4283.200000	6.46655e-63
4283.150000	6.47797e-63
4283.100000	6.48941e-63
4283.050000	6.50088e-63
4283.000000	6.51236e-63
4282.950000	6.52387e-63
4282.900000	6.53539e-63
4282.850000	6.54694e-63
4282.800000	6.5585e-63
4282.750000	6.57009e-63
4282.700000	6.58169e-63
4282.650000	6.59332e-63
4282.600000	6.60497e-63
4282.550000	6.61664e-63
4282.500000	6.62833e-63
4282.450000	6.64004e-63
4282.400000	6.65177e-63
4282.350000	6.66352e-63
4282.300000	6.67529e-63
4282.250000	6.68708e-63
4282.200000	6.69889e-63
4282.150000	6.71073e-63
4282.100000	6.72258e-63
4282.050000	6.73446e-63
4282.000000	6.74636e-63
4281.950000	6.75827e-63
4281.900000	6.77021e-63
4281.850000	6.78217e-63
4281.800000	6.79415e-63
4281.750000	6.80616e-63
4281.700000	6.81818e-63
4281.650000	6.83022e-63
4281.600000	6.84229e-63
4281.550000	6.85438e-63
4281.500000	6.86649e-63
4281.450000	6.87862e-63
4281.400000	6.89077e-63
4281.350000	6.90294e-63
4281.300000	6.91514e-63
4281.250000	6.92735e-63
4281.200000	6.93959e-63
4281.150000	6.95185e-63
4281.100000	6.96413e-63
4281.050000	6.97643e-63
4281.000000	6.98876e-63
4280.950000	7.0011e-63
4280.900000	7.01347e-63
4280.850000	7.02586e-63
4280.800000	7.03827e-63
4280.750000	7.05071e-63
4280.700000	7.06316e-63
4280.650000	7.07564e-63
4280.600000	7.08814e-63
4280.550000	7.10066e-63
4280.500000	7.1132e-63
4280.450000	7.12577e-63
4280.400000	7.13836e-63
4280.350000	7.15097e-63
4280.300000	7.1636e-63
4280.250000	7.17626e-63
4280.200000	7.18893e-63
4280.150000	7.20163e-63
4280.100000	7.21436e-63
4280.050000	7.2271e-63
4280.000000	7.23987e-63
4279.950000	7.25266e-63
4279.900000	7.26547e-63
4279.850000	7.2783e-63
4279.800000	7.29116e-63
4279.750000	7.30404e-63
4279.700000	7.31695e-63
4279.650000	7.32987e-63
4279.600000	7.34282e-63
4279.550000	7.35579e-63
4279.500000	7.36879e-63
4279.450000	7.3818e-63
4279.400000	7.39484e-63
4279.350000	7.40791e-63
4279.300000	7.42099e-63
4279.250000	7.4341e-63
4279.200000	7.44724e-63
4279.150000	7.46039e-63
4279.100000	7.47357e-63
4279.050000	7.48678e-63
4279.000000	7.5e-63
4278.950000	7.51325e-63
4278.900000	7.52652e-63
4278.850000	7.53982e-63
4278.800000	7.55314e-63
4278.750000	7.56648e-63
4278.700000	7.57985e-63
4278.650000	7.59324e-63
4278.600000	7.60665e-63
4278.550000	7.62009e-63
4278.500000	7.63355e-63
4278.450000	7.64704e-63
4278.400000	7.66055e-63
4278.350000	7.67408e-63
4278.300000	7.68764e-63
4278.250000	7.70122e-63
4278.200000	7.71482e-63
4278.150000	7.72845e-63
4278.100000	7.7421e-63
4278.050000	7.75578e-63
4278.000000	7.76948e-63
4277.950000	7.78321e-63
4277.900000	7.79696e-63
4277.850000	7.81073e-63
4277.800000	7.82453e-63
4277.750000	7.83835e-63
4277.700000	7.8522e-63
4277.650000	7.86607e-63
4277.600000	7.87996e-63
4277.550000	7.89389e-63
4277.500000	7.90783e-63
4277.450000	7.9218e-63
4277.400000	7.93579e-63
4277.350000	7.94981e-63
4277.300000	7.96386e-63
4277.250000	7.97793e-63
4277.200000	7.99202e-63
4277.150000	8.00614e-63
4277.100000	8.02028e-63
4277.050000	8.03445e-63
4277.000000	8.04864e-63
4276.950000	8.06286e-63
4276.900000	8.07711e-63
4276.850000	8.09137e-63
4276.800000	8.10567e-63
4276.750000	8.11999e-63
4276.700000	8.13433e-63
4276.650000	8.1487e-63
4276.600000	8.1631e-63
4276.550000	8.17752e-63
4276.500000	8.19196e-63
4276.450000	8.20643e-63
4276.400000	8.22093e-63
4276.350000	8.23545e-63
4276.300000	8.25e-63
4276.250000	8.26458e-63
4276.200000	8.27918e-63
4276.150000	8.2938e-63
4276.100000	8.30845e-63
4276.050000	8.32313e-63
4276.000000	8.33784e-63
4275.950000	8.35256e-63
4275.900000	8.36732e-63
4275.850000	8.3821e-63
4275.800000	8.39691e-63
4275.750000	8.41174e-63
4275.700000	8.4266e-63
4275.650000	8.44149e-63
4275.600000	8.4564e-63
4275.550000	8.47134e-63
4275.500000	8.48631e-63
4275.450000	8.5013e-63
4275.400000	8.51631e-63
4275.350000	8.53136e-63
4275.300000	8.54643e-63
4275.250000	8.56153e-63
4275.200000	8.57665e-63
4275.150000	8.5918e-63
4275.100000	8.60698e-63
4275.050000	8.62219e-63
4275.000000	8.63742e-63
4274.950000	8.65268e-63
4274.900000	8.66796e-63
4274.850000	8.68328e-63
4274.800000	8.69861e-63
4274.750000	8.71398e-63
4274.700000	8.72938e-63
4274.650000	8.7448e-63
4274.600000	8.76024e-63
4274.550000	8.77572e-63
4274.500000	8.79122e-63
4274.450000	8.80675e-63
4274.400000	8.82231e-63
4274.350000	8.8379e-63
4274.300000	8.85351e-63
4274.250000	8.86915e-63
4274.200000	8.88482e-63
4274.150000	8.90051e-63
4274.100000	8.91624e-63
4274.050000	8.93199e-63
4274.000000	8.94777e-63
4273.950000	8.96357e-63
4273.900000	8.97941e-63
4273.850000	8.99527e-63
4273.800000	9.01116e-63
4273.750000	9.02708e-63
4273.700000	9.04303e-63
4273.650000	9.059e-63
4273.600000	9.075e-63
4273.550000	9.09104e-63
4273.500000	9.1071e-63
4273.450000	9.12318e-63
4273.400000	9.1393e-63
4273.350000	9.15545e-63
4273.300000	9.17162e-63
4273.250000	9.18782e-63
4273.200000	9.20405e-63
4273.150000	9.22031e-63
4273.100000	9.2366e-63
4273.050000	9.25292e-63
4273.000000	9.26926e-63
4272.950000	9.28564e-63
4272.900000	9.30204e-63
4272.850000	9.31847e-63
4272.800000	9.33494e-63
4272.750000	9.35143e-63
4272.700000	9.36795e-63
4272.650000	9.3845e-63
4272.600000	9.40107e-63
4272.550000	9.41768e-63
4272.500000	9.43432e-63
4272.450000	9.45098e-63
4272.400000	9.46768e-63
4272.350000	9.48441e-63
4272.300000	9.50116e-63
4272.250000	9.51794e-63
4272.200000	9.53476e-63
4272.150000	9.5516e-63
4272.100000	9.56848e-63
4272.050000	9.58538e-63
4272.000000	9.60231e-63
4271.950000	9.61928e-63
4271.900000	9.63627e-63
4271.850000	9.65329e-63
4271.800000	9.67034e-63
4271.750000	9.68743e-63
4271.700000	9.70454e-63
4271.650000	9.72168e-63
4271.600000	9.73886e-63
4271.550000	9.75606e-63
4271.500000	9.7733e-63
4271.450000	9.79056e-63
4271.400000	9.80786e-63
4271.350000	9.82518e-63
4271.300000	9.84254e-63
4271.250000	9.85993e-63
4271.200000	9.87735e-63
4271.150000	9.8948e-63
4271.100000	9.91228e-63
4271.050000	9.92979e-63
4271.000000	9.94733e-63
4270.950000	9.9649e-63
4270.900000	9.9825e-63
4270.850000	1.00001e-62
4270.800000	1.00178e-62
4270.750000	1.00355e-62
4270.700000	1.00532e-62
4270.650000	1.0071e-62
4270.600000	1.00888e-62
4270.550000	1.01066e-62
4270.500000	1.01245e-62
4270.450000	1.01423e-62
4270.400000	1.01603e-62
4270.350000	1.01782e-62
4270.300000	1.01962e-62
4270.250000	1.02142e-62
4270.200000	1.02322e-62
4270.150000	1.02503e-62
4270.100000	1.02684e-62
4270.050000	1.02866e-62
4270.000000	1.03047e-62
4269.950000	1.03229e-62
4269.900000	1.03412e-62
4269.850000	1.03594e-62
4269.800000	1.03777e-62
4269.750000	1.03961e-62
4269.700000	1.04144e-62
4269.650000	1.04328e-62
4269.600000	1.04513e-62
4269.550000	1.04697e-62
4269.500000	1.04882e-62
4269.450000	1.05068e-62
4269.400000	1.05253e-62
4269.350000	1.05439e-62
4269.300000	1.05625e-62
4269.250000	1.05812e-62
4269.200000	1.05999e-62
4269.150000	1.06186e-62
4269.100000	1.06374e-62
4269.050000	1.06562e-62
4269.000000	1.0675e-62
4268.950000	1.06938e-62
4268.900000	1.07127e-62
4268.850000	1.07317e-62
4268.800000	1.07506e-62
4268.750000	1.07696e-62
4268.700000	1.07886e-62
4268.650000	1.08077e-62
4268.600000	1.08268e-62
4268.550000	1.08459e-62
4268.500000	1.08651e-62
4268.450000	1.08843e-62
4268.400000	1.09035e-62
4268.350000	1.09228e-62
4268.300000	1.09421e-62
4268.250000	1.09614e-62
4268.200000	1.09807e-62
4268.150000	1.10001e-62
4268.100000	1.10196e-62
4268.050000	1.1039e-62
4268.000000	1.10585e-62
4267.950000	1.10781e-62
4267.900000	1.10977e-62
4267.850000	1.11173e-62
4267.800000	1.11369e-62
4267.750000	1.11566e-62
4267.700000	1.11763e-62
4267.650000	1.1196e-62
4267.600000	1.12158e-62
4267.550000	1.12356e-62
4267.500000	1.12555e-62
4267.450000	1.12753e-62
4267.400000	1.12953e-62
4267.350000	1.13152e-62
4267.300000	1.13352e-62
4267.250000	1.13552e-62
4267.200000	1.13753e-62
4267.150000	1.13954e-62
4267.100000	1.14155e-62
4267.050000	1.14357e-62
4267.000000	1.14559e-62
4266.950000	1.14761e-62
4266.900000	1.14964e-62
4266.850000	1.15167e-62
4266.800000	1.1537e-62
4266.750000	1.15574e-62
4266.700000	1.15778e-62
4266.650000	1.15983e-62
4266.600000	1.16188e-62
4266.550000	1.16393e-62
4266.500000	1.16599e-62
4266.450000	1.16805e-62
4266.400000	1.17011e-62
4266.350000	1.17218e-62
4266.300000	1.17425e-62
4266.250000	1.17632e-62
4266.200000	1.1784e-62
4266.150000	1.18048e-62
4266.100000	1.18257e-62
4266.050000	1.18466e-62
4266.000000	1.18675e-62
4265.950000	1.18885e-62
4265.900000	1.19095e-62
4265.850000	1.19305e-62
4265.800000	1.19516e-62
4265.750000	1.19727e-62
4265.700000	1.19938e-62
4265.650000	1.2015e-62
4265.600000	1.20363e-62
4265.550000	1.20575e-62
4265.500000	1.20788e-62
4265.450000	1.21002e-62
4265.400000	1.21215e-62
4265.350000	1.21429e-62
4265.300000	1.21644e-62
4265.250000	1.21859e-62
4265.200000	1.22074e-62
4265.150000	1.2229e-62
4265.100000	1.22506e-62
4265.050000	1.22722e-62
4265.000000	1.22939e-62
4264.950000	1.23156e-62
4264.900000	1.23374e-62
4264.850000	1.23592e-62
4264.800000	1.2381e-62
4264.750000	1.24029e-62
4264.700000	1.24248e-62
4264.650000	1.24467e-62
4264.600000	1.24687e-62
4264.550000	1.24907e-62
4264.500000	1.25128e-62
4264.450000	1.25349e-62
4264.400000	1.25571e-62
4264.350000	1.25792e-62
4264.300000	1.26015e-62
4264.250000	1.26237e-62
4264.200000	1.2646e-62
4264.150000	1.26684e-62
4264.100000	1.26907e-62
4264.050000	1.27132e-62
4264.000000	1.27356e-62
4263.950000	1.27581e-62
4263.900000	1.27807e-62
4263.850000	1.28032e-62
4263.800000	1.28259e-62
4263.750000	1.28485e-62
4263.700000	1.28712e-62
4263.650000	1.28939e-62
4263.600000	1.29167e-62
4263.550000	1.29395e-62
4263.500000	1.29624e-62
4263.450000	1.29853e-62
4263.400000	1.30082e-62
4263.350000	1.30312e-62
4263.300000	1.30542e-62
4263.250000	1.30773e-62
4263.200000	1.31004e-62
4263.150000	1.31235e-62
4263.100000	1.31467e-62
4263.050000	1.317e-62
4263.000000	1.31932e-62
4262.950000	1.32165e-62
4262.900000	1.32399e-62
4262.850000	1.32633e-62
4262.800000	1.32867e-62
4262.750000	1.33102e-62
4262.700000	1.33337e-62
4262.650000	1.33572e-62
4262.600000	1.33808e-62
4262.550000	1.34045e-62
4262.500000	1.34281e-62
4262.450000	1.34519e-62
4262.400000	1.34756e-62
4262.350000	1.34994e-62
4262.300000	1.35233e-62
4262.250000	1.35472e-62
4262.200000	1.35711e-62
4262.150000	1.35951e-62
4262.100000	1.36191e-62
4262.050000	1.36432e-62
4262.000000	1.36673e-62
4261.950000	1.36914e-62
4261.900000	1.37156e-62
4261.850000	1.37398e-62
4261.800000	1.37641e-62
4261.750000	1.37884e-62
4261.700000	1.38128e-62
4261.650000	1.38372e-62
4261.600000	1.38616e-62
4261.550000	1.38861e-62
4261.500000	1.39106e-62
4261.450000	1.39352e-62
4261.400000	1.39598e-62
4261.350000	1.39845e-62
4261.300000	1.40092e-62
4261.250000	1.40339e-62
4261.200000	1.40587e-62
4261.150000	1.40835e-62
4261.100000	1.41084e-62
4261.050000	1.41334e-62
4261.000000	1.41583e-62
4260.950000	1.41833e-62
4260.900000	1.42084e-62
4260.850000	1.42335e-62
4260.800000	1.42586e-62
4260.750000	1.42838e-62
4260.700000	1.4309e-62
4260.650000	1.43343e-62
4260.600000	1.43596e-62
4260.550000	1.4385e-62
4260.500000	1.44104e-62
4260.450000	1.44359e-62
4260.400000	1.44614e-62
4260.350000	1.44869e-62
4260.300000	1.45125e-62
4260.250000	1.45382e-62
4260.200000	1.45638e-62
4260.150000	1.45896e-62
4260.100000	1.46153e-62
4260.050000	1.46412e-62
4260.000000	1.4667e-62
4259.950000	1.46929e-62
4259.900000	1.47189e-62
4259.850000	1.47449e-62
4259.800000	1.47709e-62
4259.750000	1.4797e-62
4259.700000	1.48232e-62
4259.650000	1.48494e-62
4259.600000	1.48756e-62
4259.550000	1.49019e-62
4259.500000	1.49282e-62
4259.450000	1.49546e-62
4259.400000	1.4981e-62
4259.350000	1.50074e-62
4259.300000	1.5034e-62
4259.250000	1.50605e-62
4259.200000	1.50871e-62
4259.150000	1.51138e-62
4259.100000	1.51405e-62
4259.050000	1.51672e-62
4259.000000	1.5194e-62
4258.950000	1.52209e-62
4258.900000	1.52477e-62
4258.850000	1.52747e-62
4258.800000	1.53017e-62
4258.750000	1.53287e-62
4258.700000	1.53558e-62
4258.650000	1.53829e-62
4258.600000	1.54101e-62
4258.550000	1.54373e-62
4258.500000	1.54646e-62
4258.450000	1.54919e-62
4258.400000	1.55193e-62
4258.350000	1.55467e-62
4258.300000	1.55741e-62
4258.250000	1.56016e-62
4258.200000	1.56292e-62
4258.150000	1.56568e-62
4258.100000	1.56845e-62
4258.050000	1.57122e-62
4258.000000	1.57399e-62
4257.950000	1.57677e-62
4257.900000	1.57956e-62
4257.850000	1.58235e-62
4257.800000	1.58515e-62
4257.750000	1.58795e-62
4257.700000	1.59075e-62
4257.650000	1.59356e-62
4257.600000	1.59638e-62
4257.550000	1.5992e-62
4257.500000	1.60202e-62
4257.450000	1.60485e-62
4257.400000	1.60769e-62
4257.350000	1.61053e-62
4257.300000	1.61337e-62
4257.250000	1.61622e-62
4257.200000	1.61908e-62
4257.150000	1.62194e-62
4257.100000	1.6248e-62
4257.050000	1.62767e-62
4257.000000	1.63055e-62
4256.950000	1.63343e-62
4256.900000	1.63631e-62
4256.850000	1.6392e-62
4256.800000	1.6421e-62
4256.750000	1.645e-62
4256.700000	1.64791e-62
4256.650000	1.65082e-62
4256.600000	1.65373e-62
4256.550000	1.65666e-62
4256.500000	1.65958e-62
4256.450000	1.66251e-62
4256.400000	1.66545e-62
4256.350000	1.66839e-62
4256.300000	1.67134e-62
4256.250000	1.67429e-62
4256.200000	1.67725e-62
4256.150000	1.68021e-62
4256.100000	1.68318e-62
4256.050000	1.68615e-62
4256.000000	1.68913e-62
4255.950000	1.69212e-62
4255.900000	1.69511e-62
4255.850000	1.6981e-62
4255.800000	1.7011e-62
4255.750000	1.70411e-62
4255.700000	1.70712e-62
4255.650000	1.71013e-62
4255.600000	1.71315e-62
4255.550000	1.71618e-62
4255.500000	1.71921e-62
4255.450000	1.72225e-62
4255.400000	1.72529e-62
4255.350000	1.72834e-62
4255.300000	1.73139e-62
4255.250000	1.73445e-62
4255.200000	1.73751e-62
4255.150000	1.74058e-62
4255.100000	1.74366e-62
4255.050000	1.74674e-62
4255.000000	1.74982e-62
4254.950000	1.75291e-62
4254.900000	1.75601e-62
4254.850000	1.75911e-62
4254.800000	1.76222e-62
4254.750000	1.76533e-62
4254.700000	1.76845e-62
4254.650000	1.77158e-62
4254.600000	1.77471e-62
4254.550000	1.77784e-62
4254.500000	1.78098e-62
4254.450000	1.78413e-62
4254.400000	1.78728e-62
4254.350000	1.79044e-62
4254.300000	1.7936e-62
4254.250000	1.79677e-62
4254.200000	1.79994e-62
4254.150000	1.80312e-62
4254.100000	1.80631e-62
4254.050000	1.8095e-62
4254.000000	1.81269e-62
4253.950000	1.8159e-62
4253.900000	1.8191e-62
4253.850000	1.82232e-62
4253.800000	1.82554e-62
4253.750000	1.82876e-62
4253.700000	1.83199e-62
4253.650000	1.83523e-62
4253.600000	1.83847e-62
4253.550000	1.84172e-62
4253.500000	1.84497e-62
4253.450000	1.84823e-62
4253.400000	1.8515e-62
4253.350000	1.85477e-62
4253.300000	1.85804e-62
4253.250000	1.86133e-62
4253.200000	1.86461e-62
4253.150000	1.86791e-62
4253.100000	1.87121e-62
4253.050000	1.87451e-62
4253.000000	1.87782e-62
4252.950000	1.88114e-62
4252.900000	1.88446e-62
4252.850000	1.88779e-62
4252.800000	1.89113e-62
4252.750000	1.89447e-62
4252.700000	1.89782e-62
4252.650000	1.90117e-62
4252.600000	1.90453e-62
4252.550000	1.90789e-62
4252.500000	1.91126e-62
4252.450000	1.91464e-62
4252.400000	1.91802e-62
4252.350000	1.92141e-62
4252.300000	1.9248e-62
4252.250000	1.9282e-62
4252.200000	1.93161e-62
4252.150000	1.93502e-62
4252.100000	1.93844e-62
4252.050000	1.94186e-62
4252.000000	1.94529e-62
4251.950000	1.94873e-62
4251.900000	1.95217e-62
4251.850000	1.95562e-62
4251.800000	1.95908e-62
4251.750000	1.96254e-62
4251.700000	1.966e-62
4251.650000	1.96948e-62
4251.600000	1.97296e-62
4251.550000	1.97644e-62
4251.500000	1.97993e-62
4251.450000	1.98343e-62
4251.400000	1.98693e-62
4251.350000	1.99044e-62
4251.300000	1.99396e-62
4251.250000	1.99748e-62
4251.200000	2.00101e-62
4251.150000	2.00455e-62
4251.100000	2.00809e-62
4251.050000	2.01163e-62
4251.000000	2.01519e-62
4250.950000	2.01875e-62
4250.900000	2.02231e-62
4250.850000	2.02589e-62
4250.800000	2.02947e-62
4250.750000	2.03305e-62
4250.700000	2.03664e-62
4250.650000	2.04024e-62
4250.600000	2.04384e-62
4250.550000	2.04745e-62
4250.500000	2.05107e-62
4250.450000	2.05469e-62
4250.400000	2.05832e-62
4250.350000	2.06196e-62
4250.300000	2.0656e-62
4250.250000	2.06925e-62
4250.200000	2.07291e-62
4250.150000	2.07657e-62
4250.100000	2.08024e-62
4250.050000	2.08391e-62
4250.000000	2.08759e-62
4249.950000	2.09128e-62
4249.900000	2.09498e-62
4249.850000	2.09868e-62
4249.800000	2.10238e-62
4249.750000	2.1061e-62
4249.700000	2.10982e-62
4249.650000	2.11355e-62
4249.600000	2.11728e-62
4249.550000	2.12102e-62
4249.500000	2.12477e-62
4249.450000	2.12852e-62
4249.400000	2.13228e-62
4249.350000	2.13605e-62
4249.300000	2.13982e-62
4249.250000	2.1436e-62
4249.200000	2.14739e-62
4249.150000	2.15118e-62
4249.100000	2.15498e-62
4249.050000	2.15879e-62
4249.000000	2.1626e-62
4248.950000	2.16642e-62
4248.900000	2.17025e-62
4248.850000	2.17408e-62
4248.800000	2.17792e-62
4248.750000	2.18177e-62
4248.700000	2.18562e-62
4248.650000	2.18948e-62
4248.600000	2.19335e-62
4248.550000	2.19723e-62
4248.500000	2.20111e-62
4248.450000	2.205e-62
4248.400000	2.20889e-62
4248.350000	2.21279e-62
4248.300000	2.2167e-62
4248.250000	2.22062e-62
4248.200000	2.22454e-62
4248.150000	2.22847e-62
4248.100000	2.23241e-62
4248.050000	2.23635e-62
4248.000000	2.2403e-62
4247.950000	2.24426e-62
4247.900000	2.24822e-62
4247.850000	2.2522e-62
4247.800000	2.25617e-62
4247.750000	2.26016e-62
4247.700000	2.26415e-62
4247.650000	2.26815e-62
4247.600000	2.27216e-62
4247.550000	2.27617e-62
4247.500000	2.28019e-62
4247.450000	2.28422e-62
4247.400000	2.28826e-62
4247.350000	2.2923e-62
4247.300000	2.29635e-62
4247.250000	2.30041e-62
4247.200000	2.30447e-62
4247.150000	2.30854e-62
4247.100000	2.31262e-62
4247.050000	2.3167e-62
4247.000000	2.3208e-62
4246.950000	2.3249e-62
4246.900000	2.329e-62
4246.850000	2.33312e-62
4246.800000	2.33724e-62
4246.750000	2.34137e-62
4246.700000	2.3455e-62
4246.650000	2.34965e-62
4246.600000	2.3538e-62
4246.550000	2.35796e-62
4246.500000	2.36212e-62
4246.450000	2.36629e-62
4246.400000	2.37047e-62
4246.350000	2.37466e-62
4246.300000	2.37886e-62
4246.250000	2.38306e-62
4246.200000	2.38727e-62
4246.150000	2.39149e-62
4246.100000	2.39571e-62
4246.050000	2.39994e-62
4246.000000	2.40418e-62
4245.950000	2.40843e-62
4245.900000	2.41268e-62
4245.850000	2.41694e-62
4245.800000	2.42121e-62
4245.750000	2.42549e-62
4245.700000	2.42978e-62
4245.650000	2.43407e-62
4245.600000	2.43837e-62
4245.550000	2.44268e-62
4245.500000	2.44699e-62
4245.450000	2.45131e-62
4245.400000	2.45564e-62
4245.350000	2.45998e-62
4245.300000	2.46433e-62
4245.250000	2.46868e-62
4245.200000	2.47304e-62
4245.150000	2.47741e-62
4245.100000	2.48179e-62
4245.050000	2.48617e-62
4245.000000	2.49056e-62
4244.950000	2.49496e-62
4244.900000	2.49937e-62
4244.850000	2.50378e-62
4244.800000	2.50821e-62
4244.750000	2.51264e-62
4244.700000	2.51708e-62
4244.650000	2.52152e-62
4244.600000	2.52598e-62
4244.550000	2.53044e-62
4244.500000	2.53491e-62
4244.450000	2.53939e-62
4244.400000	2.54387e-62
4244.350000	2.54837e-62
4244.300000	2.55287e-62
4244.250000	2.55738e-62
4244.200000	2.5619e-62
4244.150000	2.56642e-62
4244.100000	2.57096e-62
4244.050000	2.5755e-62
4244.000000	2.58005e-62
4243.950000	2.58461e-62
4243.900000	2.58917e-62
4243.850000	2.59375e-62
4243.800000	2.59833e-62
4243.750000	2.60292e-62
4243.700000	2.60752e-62
4243.650000	2.61212e-62
4243.600000	2.61674e-62
4243.550000	2.62136e-62
4243.500000	2.62599e-62
4243.450000	2.63063e-62
4243.400000	2.63527e-62
4243.350000	2.63993e-62
4243.300000	2.64459e-62
4243.250000	2.64927e-62
4243.200000	2.65395e-62
4243.150000	2.65863e-62
4243.100000	2.66333e-62
4243.050000	2.66803e-62
4243.000000	2.67275e-62
4242.950000	2.67747e-62
4242.900000	2.6822e-62
4242.850000	2.68694e-62
4242.800000	2.69168e-62
4242.750000	2.69644e-62
4242.700000	2.7012e-62
4242.650000	2.70597e-62
4242.600000	2.71075e-62
4242.550000	2.71554e-62
4242.500000	2.72034e-62
4242.450000	2.72515e-62
4242.400000	2.72996e-62
4242.350000	2.73478e-62
4242.300000	2.73961e-62
4242.250000	2.74445e-62
4242.200000	2.7493e-62
4242.150000	2.75416e-62
4242.100000	2.75902e-62
4242.050000	2.7639e-62
4242.000000	2.76878e-62
4241.950000	2.77367e-62
4241.900000	2.77857e-62
4241.850000	2.78348e-62
4241.800000	2.78839e-62
4241.750000	2.79332e-62
4241.700000	2.79826e-62
4241.650000	2.8032e-62
4241.600000	2.80815e-62
4241.550000	2.81311e-62
4241.500000	2.81808e-62
4241.450000	2.82306e-62
4241.400000	2.82805e-62
4241.350000	2.83304e-62
4241.300000	2.83805e-62
4241.250000	2.84306e-62
4241.200000	2.84808e-62
4241.150000	2.85311e-62
4241.100000	2.85815e-62
4241.050000	2.8632e-62
4241.000000	2.86826e-62
4240.950000	2.87333e-62
4240.900000	2.8784e-62
4240.850000	2.88349e-62
4240.800000	2.88858e-62
4240.750000	2.89368e-62
4240.700000	2.8988e-62
4240.650000	2.90392e-62
4240.600000	2.90905e-62
4240.550000	2.91418e-62
4240.500000	2.91933e-62
4240.450000	2.92449e-62
4240.400000	2.92966e-62
4240.350000	2.93483e-62
4240.300000	2.94002e-62
4240.250000	2.94521e-62
4240.200000	2.95041e-62
4240.150000	2.95562e-62
4240.100000	2.96084e-62
4240.050000	2.96608e-62
4240.000000	2.97131e-62
4239.950000	2.97656e-62
4239.900000	2.98182e-62
4239.850000	2.98709e-62
4239.800000	2.99237e-62
4239.750000	2.99765e-62
4239.700000	3.00295e-62
4239.650000	3.00825e-62
4239.600000	3.01357e-62
4239.550000	3.01889e-62
4239.500000	3.02422e-62
4239.450000	3.02956e-62
4239.400000	3.03492e-62
4239.350000	3.04028e-62
4239.300000	3.04565e-62
4239.250000	3.05103e-62
4239.200000	3.05642e-62
4239.150000	3.06182e-62
4239.100000	3.06723e-62
4239.050000	3.07264e-62
4239.000000	3.07807e-62
4238.950000	3.08351e-62
4238.900000	3.08896e-62
4238.850000	3.09441e-62
4238.800000	3.09988e-62
4238.750000	3.10536e-62
4238.700000	3.11084e-62
4238.650000	3.11634e-62
4238.600000	3.12184e-62
4238.550000	3.12736e-62
4238.500000	3.13288e-62
4238.450000	3.13842e-62
4238.400000	3.14396e-62
4238.350000	3.14951e-62
4238.300000	3.15508e-62
4238.250000	3.16065e-62
4238.200000	3.16623e-62
4238.150000	3.17183e-62
4238.100000	3.17743e-62
4238.050000	3.18304e-62
4238.000000	3.18867e-62
4237.950000	3.1943e-62
4237.900000	3.19994e-62
4237.850000	3.20559e-62
4237.800000	3.21126e-62
4237.750000	3.21693e-62
4237.700000	3.22261e-62
4237.650000	3.22831e-62
4237.600000	3.23401e-62
4237.550000	3.23972e-62
4237.500000	3.24544e-62
4237.450000	3.25118e-62
4237.400000	3.25692e-62
4237.350000	3.26267e-62
4237.300000	3.26844e-62
4237.250000	3.27421e-62
4237.200000	3.28e-62
4237.150000	3.28579e-62
4237.100000	3.29159e-62
4237.050000	3.29741e-62
4237.000000	3.30323e-62
4236.950000	3.30907e-62
4236.900000	3.31491e-62
4236.850000	3.32077e-62
4236.800000	3.32664e-62
4236.750000	3.33251e-62
4236.700000	3.3384e-62
4236.650000	3.3443e-62
4236.600000	3.3502e-62
4236.550000	3.35612e-62
4236.500000	3.36205e-62
4236.450000	3.36799e-62
4236.400000	3.37394e-62
4236.350000	3.3799e-62
4236.300000	3.38587e-62
4236.250000	3.39185e-62
4236.200000	3.39784e-62
4236.150000	3.40385e-62
4236.100000	3.40986e-62
4236.050000	3.41588e-62
4236.000000	3.42192e-62
4235.950000	3.42796e-62
4235.900000	3.43402e-62
4235.850000	3.44008e-62
4235.800000	3.44616e-62
4235.750000	3.45225e-62
4235.700000	3.45835e-62
4235.650000	3.46446e-62
4235.600000	3.47058e-62
4235.550000	3.47671e-62
4235.500000	3.48285e-62
4235.450000	3.489e-62
4235.400000	3.49516e-62
4235.350000	3.50134e-62
4235.300000	3.50752e-62
4235.250000	3.51372e-62
4235.200000	3.51993e-62
4235.150000	3.52614e-62
4235.100000	3.53237e-62
4235.050000	3.53861e-62
4235.000000	3.54486e-62
4234.950000	3.55113e-62
4234.900000	3.5574e-62
4234.850000	3.56368e-62
4234.800000	3.56998e-62
4234.750000	3.57628e-62
4234.700000	3.5826e-62
4234.650000	3.58893e-62
4234.600000	3.59527e-62
4234.550000	3.60162e-62
4234.500000	3.60798e-62
4234.450000	3.61436e-62
4234.400000	3.62074e-62
4234.350000	3.62714e-62
4234.300000	3.63355e-62
4234.250000	3.63996e-62
4234.200000	3.64639e-62
4234.150000	3.65284e-62
4234.100000	3.65929e-62
4234.050000	3.66575e-62
4234.000000	3.67223e-62
4233.950000	3.67872e-62
4233.900000	3.68521e-62
4233.850000	3.69172e-62
4233.800000	3.69825e-62
4233.750000	3.70478e-62
4233.700000	3.71132e-62
4233.650000	3.71788e-62
4233.600000	3.72445e-62
4233.550000	3.73103e-62
4233.500000	3.73762e-62
4233.450000	3.74422e-62
4233.400000	3.75083e-62
4233.350000	3.75746e-62
4233.300000	3.7641e-62
4233.250000	3.77075e-62
4233.200000	3.77741e-62
4233.150000	3.78408e-62
4233.100000	3.79076e-62
4233.050000	3.79746e-62
4233.000000	3.80417e-62
4232.950000	3.81089e-62
4232.900000	3.81762e-62
4232.850000	3.82436e-62
4232.800000	3.83112e-62
4232.750000	3.83789e-62
4232.700000	3.84467e-62
4232.650000	3.85146e-62
4232.600000	3.85826e-62
4232.550000	3.86508e-62
4232.500000	3.87191e-62
4232.450000	3.87875e-62
4232.400000	3.8856e-62
4232.350000	3.89246e-62
4232.300000	3.89934e-62
4232.250000	3.90623e-62
4232.200000	3.91313e-62
4232.150000	3.92004e-62
4232.100000	3.92696e-62
4232.050000	3.9339e-62
4232.000000	3.94085e-62
4231.950000	3.94781e-62
4231.900000	3.95479e-62
4231.850000	3.96177e-62
4231.800000	3.96877e-62
4231.750000	3.97578e-62
4231.700000	3.9828e-62
4231.650000	3.98984e-62
4231.600000	3.99689e-62
4231.550000	4.00395e-62
4231.500000	4.01102e-62
4231.450000	4.01811e-62
4231.400000	4.0252e-62
4231.350000	4.03232e-62
4231.300000	4.03944e-62
4231.250000	4.04657e-62
4231.200000	4.05372e-62
4231.150000	4.06088e-62
4231.100000	4.06806e-62
4231.050000	4.07524e-62
4231.000000	4.08244e-62
4230.950000	4.08965e-62
4230.900000	4.09688e-62
4230.850000	4.10411e-62
4230.800000	4.11136e-62
4230.750000	4.11863e-62
4230.700000	4.1259e-62
4230.650000	4.13319e-62
4230.600000	4.14049e-62
4230.550000	4.14781e-62
4230.500000	4.15513e-62
4230.450000	4.16247e-62
4230.400000	4.16983e-62
4230.350000	4.17719e-62
4230.300000	4.18457e-62
4230.250000	4.19196e-62
4230.200000	4.19937e-62
4230.150000	4.20679e-62
4230.100000	4.21422e-62
4230.050000	4.22166e-62
4230.000000	4.22912e-62
4229.950000	4.23659e-62
4229.900000	4.24408e-62
4229.850000	4.25157e-62
4229.800000	4.25908e-62
4229.750000	4.26661e-62
4229.700000	4.27414e-62
4229.650000	4.28169e-62
4229.600000	4.28926e-62
4229.550000	4.29683e-62
4229.500000	4.30442e-62
4229.450000	4.31203e-62
4229.400000	4.31965e-62
4229.350000	4.32728e-62
4229.300000	4.33492e-62
4229.250000	4.34258e-62
4229.200000	4.35025e-62
4229.150000	4.35793e-62
4229.100000	4.36563e-62
4229.050000	4.37334e-62
4229.000000	4.38107e-62
4228.950000	4.38881e-62
4228.900000	4.39656e-62
4228.850000	4.40433e-62
4228.800000	4.41211e-62
4228.750000	4.4199e-62
4228.700000	4.42771e-62
4228.650000	4.43553e-62
4228.600000	4.44337e-62
4228.550000	4.45122e-62
4228.500000	4.45908e-62
4228.450000	4.46696e-62
4228.400000	4.47485e-62
4228.350000	4.48275e-62
4228.300000	4.49067e-62
4228.250000	4.4986e-62
4228.200000	4.50655e-62
4228.150000	4.51451e-62
4228.100000	4.52249e-62
4228.050000	4.53047e-62
4228.000000	4.53848e-62
4227.950000	4.54649e-62
4227.900000	4.55453e-62
4227.850000	4.56257e-62
4227.800000	4.57063e-62
4227.750000	4.57871e-62
4227.700000	4.58679e-62
4227.650000	4.5949e-62
4227.600000	4.60301e-62
4227.550000	4.61114e-62
4227.500000	4.61929e-62
4227.450000	4.62745e-62
4227.400000	4.63562e-62
4227.350000	4.64381e-62
4227.300000	4.65202e-62
4227.250000	4.66023e-62
4227.200000	4.66847e-62
4227.150000	4.67671e-62
4227.100000	4.68497e-62
4227.050000	4.69325e-62
4227.000000	4.70154e-62
4226.950000	4.70985e-62
4226.900000	4.71817e-62
4226.850000	4.7265e-62
4226.800000	4.73485e-62
4226.750000	4.74321e-62
4226.700000	4.75159e-62
4226.650000	4.75999e-62
4226.600000	4.7684e-62
4226.550000	4.77682e-62
4226.500000	4.78526e-62
4226.450000	4.79371e-62
4226.400000	4.80218e-62
4226.350000	4.81066e-62
4226.300000	4.81916e-62
4226.250000	4.82767e-62
4226.200000	4.8362e-62
4226.150000	4.84474e-62
4226.100000	4.8533e-62
4226.050000	4.86188e-62
4226.000000	4.87046e-62
4225.950000	4.87907e-62
4225.900000	4.88769e-62
4225.850000	4.89632e-62
4225.800000	4.90497e-62
4225.750000	4.91363e-62
4225.700000	4.92231e-62
4225.650000	4.93101e-62
4225.600000	4.93972e-62
4225.550000	4.94845e-62
4225.500000	4.95719e-62
4225.450000	4.96594e-62
4225.400000	4.97472e-62
4225.350000	4.9835e-62
4225.300000	4.99231e-62
4225.250000	5.00113e-62
4225.200000	5.00996e-62
4225.150000	5.01881e-62
4225.100000	5.02768e-62
4225.050000	5.03656e-62
4225.000000	5.04545e-62
4224.950000	5.05437e-62
4224.900000	5.0633e-62
4224.850000	5.07224e-62
4224.800000	5.0812e-62
4224.750000	5.09018e-62
4224.700000	5.09917e-62
4224.650000	5.10818e-62
4224.600000	5.1172e-62
4224.550000	5.12624e-62
4224.500000	5.13529e-62
4224.450000	5.14437e-62
4224.400000	5.15345e-62
4224.350000	5.16256e-62
4224.300000	5.17168e-62
4224.250000	5.18081e-62
4224.200000	5.18996e-62
4224.150000	5.19913e-62
4224.100000	5.20832e-62
4224.050000	5.21752e-62
4224.000000	5.22673e-62
4223.950000	5.23597e-62
4223.900000	5.24522e-62
4223.850000	5.25448e-62
4223.800000	5.26376e-62
4223.750000	5.27306e-62
4223.700000	5.28238e-62
4223.650000	5.29171e-62
4223.600000	5.30106e-62
4223.550000	5.31042e-62
4223.500000	5.3198e-62
4223.450000	5.3292e-62
4223.400000	5.33861e-62
4223.350000	5.34804e-62
4223.300000	5.35749e-62
4223.250000	5.36695e-62
4223.200000	5.37643e-62
4223.150000	5.38593e-62
4223.100000	5.39545e-62
4223.050000	5.40498e-62
4223.000000	5.41452e-62
4222.950000	5.42409e-62
4222.900000	5.43367e-62
4222.850000	5.44327e-62
4222.800000	5.45288e-62
4222.750000	5.46252e-62
4222.700000	5.47217e-62
4222.650000	5.48183e-62
4222.600000	5.49152e-62
4222.550000	5.50122e-62
4222.500000	5.51094e-62
4222.450000	5.52067e-62
4222.400000	5.53042e-62
4222.350000	5.54019e-62
4222.300000	5.54998e-62
4222.250000	5.55978e-62
4222.200000	5.5696e-62
4222.150000	5.57944e-62
4222.100000	5.5893e-62
4222.050000	5.59917e-62
4222.000000	5.60906e-62
4221.950000	5.61897e-62
4221.900000	5.6289e-62
4221.850000	5.63884e-62
4221.800000	5.6488e-62
4221.750000	5.65878e-62
4221.700000	5.66878e-62
4221.650000	5.67879e-62
4221.600000	5.68882e-62
4221.550000	5.69887e-62
4221.500000	5.70894e-62
4221.450000	5.71902e-62
4221.400000	5.72912e-62
4221.350000	5.73925e-62
4221.300000	5.74938e-62
4221.250000	5.75954e-62
4221.200000	5.76971e-62
4221.150000	5.77991e-62
4221.100000	5.79012e-62
4221.050000	5.80034e-62
4221.000000	5.81059e-62
4220.950000	5.82086e-62
4220.900000	5.83114e-62
4220.850000	5.84144e-62
4220.800000	5.85176e-62
4220.750000	5.86209e-62
4220.700000	5.87245e-62
4220.650000	5.88282e-62
4220.600000	5.89321e-62
4220.550000	5.90363e-62
4220.500000	5.91405e-62
4220.450000	5.9245e-62
4220.400000	5.93497e-62
4220.350000	5.94545e-62
4220.300000	5.95595e-62
4220.250000	5.96647e-62
4220.200000	5.97701e-62
4220.150000	5.98757e-62
4220.100000	5.99815e-62
4220.050000	6.00874e-62
4220.000000	6.01936e-62
4219.950000	6.02999e-62
4219.900000	6.04064e-62
4219.850000	6.05131e-62
4219.800000	6.062e-62
4219.750000	6.07271e-62
4219.700000	6.08344e-62
4219.650000	6.09419e-62
4219.600000	6.10495e-62
4219.550000	6.11574e-62
4219.500000	6.12654e-62
4219.450000	6.13736e-62
4219.400000	6.1482e-62
4219.350000	6.15906e-62
4219.300000	6.16994e-62
4219.250000	6.18084e-62
4219.200000	6.19176e-62
4219.150000	6.2027e-62
4219.100000	6.21366e-62
4219.050000	6.22463e-62
4219.000000	6.23563e-62
4218.950000	6.24664e-62
4218.900000	6.25768e-62
4218.850000	6.26873e-62
4218.800000	6.27981e-62
4218.750000	6.2909e-62
4218.700000	6.30201e-62
4218.650000	6.31314e-62
4218.600000	6.3243e-62
4218.550000	6.33547e-62
4218.500000	6.34666e-62
4218.450000	6.35787e-62
4218.400000	6.3691e-62
4218.350000	6.38035e-62
4218.300000	6.39162e-62
4218.250000	6.40291e-62
4218.200000	6.41422e-62
4218.150000	6.42555e-62
4218.100000	6.43691e-62
4218.050000	6.44828e-62
4218.000000	6.45967e-62
4217.950000	6.47108e-62
4217.900000	6.48251e-62
4217.850000	6.49396e-62
4217.800000	6.50543e-62
4217.750000	6.51692e-62
4217.700000	6.52844e-62
4217.650000	6.53997e-62
4217.600000	6.55152e-62
4217.550000	6.56309e-62
4217.500000	6.57469e-62
4217.450000	6.5863e-62
4217.400000	6.59794e-62
4217.350000	6.60959e-62
4217.300000	6.62127e-62
4217.250000	6.63296e-62
4217.200000	6.64468e-62
4217.150000	6.65642e-62
4217.100000	6.66818e-62
4217.050000	6.67996e-62
4217.000000	6.69176e-62
4216.950000	6.70358e-62
4216.900000	6.71542e-62
4216.850000	6.72728e-62
4216.800000	6.73916e-62
4216.750000	6.75107e-62
4216.700000	6.76299e-62
4216.650000	6.77494e-62
4216.600000	6.78691e-62
4216.550000	6.7989e-62
4216.500000	6.81091e-62
4216.450000	6.82294e-62
4216.400000	6.83499e-62
4216.350000	6.84707e-62
4216.300000	6.85916e-62
4216.250000	6.87128e-62
4216.200000	6.88342e-62
4216.150000	6.89557e-62
4216.100000	6.90776e-62
4216.050000	6.91996e-62
4216.000000	6.93218e-62
4215.950000	6.94443e-62
4215.900000	6.95669e-62
4215.850000	6.96898e-62
4215.800000	6.98129e-62
4215.750000	6.99363e-62
4215.700000	7.00598e-62
4215.650000	7.01836e-62
4215.600000	7.03075e-62
4215.550000	7.04317e-62
4215.500000	7.05562e-62
4215.450000	7.06808e-62
4215.400000	7.08056e-62
4215.350000	7.09307e-62
4215.300000	7.1056e-62
4215.250000	7.11815e-62
4215.200000	7.13073e-62
4215.150000	7.14332e-62
4215.100000	7.15594e-62
4215.050000	7.16858e-62
4215.000000	7.18125e-62
4214.950000	7.19393e-62
4214.900000	7.20664e-62
4214.850000	7.21937e-62
4214.800000	7.23212e-62
4214.750000	7.2449e-62
4214.700000	7.2577e-62
4214.650000	7.27052e-62
4214.600000	7.28336e-62
4214.550000	7.29623e-62
4214.500000	7.30912e-62
4214.450000	7.32203e-62
4214.400000	7.33496e-62
4214.350000	7.34792e-62
4214.300000	7.3609e-62
4214.250000	7.3739e-62
4214.200000	7.38693e-62
4214.150000	7.39998e-62
4214.100000	7.41305e-62
4214.050000	7.42614e-62
4214.000000	7.43926e-62
4213.950000	7.4524e-62
4213.900000	7.46557e-62
4213.850000	7.47875e-62
4213.800000	7.49196e-62
4213.750000	7.5052e-62
4213.700000	7.51846e-62
4213.650000	7.53174e-62
4213.600000	7.54504e-62
4213.550000	7.55837e-62
4213.500000	7.57172e-62
4213.450000	7.5851e-62
4213.400000	7.5985e-62
4213.350000	7.61192e-62
4213.300000	7.62537e-62
4213.250000	7.63884e-62
4213.200000	7.65233e-62
4213.150000	7.66585e-62
4213.100000	7.67939e-62
4213.050000	7.69295e-62
4213.000000	7.70654e-62
4212.950000	7.72016e-62
4212.900000	7.73379e-62
4212.850000	7.74746e-62
4212.800000	7.76114e-62
4212.750000	7.77485e-62
4212.700000	7.78859e-62
4212.650000	7.80234e-62
4212.600000	7.81613e-62
4212.550000	7.82993e-62
4212.500000	7.84376e-62
4212.450000	7.85762e-62
4212.400000	7.8715e-62
4212.350000	7.88541e-62
4212.300000	7.89933e-62
4212.250000	7.91329e-62
4212.200000	7.92727e-62
4212.150000	7.94127e-62
4212.100000	7.9553e-62
4212.050000	7.96935e-62
4212.000000	7.98343e-62
4211.950000	7.99753e-62
4211.900000	8.01166e-62
4211.850000	8.02581e-62
4211.800000	8.03999e-62
4211.750000	8.05419e-62
4211.700000	8.06842e-62
4211.650000	8.08267e-62
4211.600000	8.09695e-62
4211.550000	8.11125e-62
4211.500000	8.12558e-62
4211.450000	8.13993e-62
4211.400000	8.15431e-62
4211.350000	8.16872e-62
4211.300000	8.18315e-62
4211.250000	8.1976e-62
4211.200000	8.21208e-62
4211.150000	8.22659e-62
4211.100000	8.24112e-62
4211.050000	8.25568e-62
4211.000000	8.27026e-62
4210.950000	8.28487e-62
4210.900000	8.29951e-62
4210.850000	8.31417e-62
4210.800000	8.32885e-62
4210.750000	8.34357e-62
4210.700000	8.35831e-62
4210.650000	8.37307e-62
4210.600000	8.38786e-62
4210.550000	8.40268e-62
4210.500000	8.41752e-62
4210.450000	8.43239e-62
4210.400000	8.44729e-62
4210.350000	8.46221e-62
4210.300000	8.47716e-62
4210.250000	8.49213e-62
4210.200000	8.50713e-62
4210.150000	8.52216e-62
4210.100000	8.53721e-62
4210.050000	8.55229e-62
4210.000000	8.5674e-62
4209.950000	8.58254e-62
4209.900000	8.5977e-62
4209.850000	8.61288e-62
4209.800000	8.6281e-62
4209.750000	8.64334e-62
4209.700000	8.65861e-62
4209.650000	8.6739e-62
4209.600000	8.68923e-62
4209.550000	8.70458e-62
4209.500000	8.71995e-62
4209.450000	8.73536e-62
4209.400000	8.75079e-62
4209.350000	8.76624e-62
4209.300000	8.78173e-62
4209.250000	8.79724e-62
4209.200000	8.81278e-62
4209.150000	8.82835e-62
4209.100000	8.84394e-62
4209.050000	8.85957e-62
4209.000000	8.87522e-62
4208.950000	8.89089e-62
4208.900000	8.9066e-62
4208.850000	8.92233e-62
4208.800000	8.93809e-62
4208.750000	8.95388e-62
4208.700000	8.9697e-62
4208.650000	8.98554e-62
4208.600000	9.00142e-62
4208.550000	9.01732e-62
4208.500000	9.03325e-62
4208.450000	9.0492e-62
4208.400000	9.06519e-62
4208.350000	9.0812e-62
4208.300000	9.09724e-62
4208.250000	9.11331e-62
4208.200000	9.12941e-62
4208.150000	9.14554e-62
4208.100000	9.16169e-62
4208.050000	9.17788e-62
4208.000000	9.19409e-62
4207.950000	9.21033e-62
4207.900000	9.2266e-62
4207.850000	9.2429e-62
4207.800000	9.25923e-62
4207.750000	9.27558e-62
4207.700000	9.29197e-62
4207.650000	9.30838e-62
4207.600000	9.32483e-62
4207.550000	9.3413e-62
4207.500000	9.3578e-62
4207.450000	9.37433e-62
4207.400000	9.39089e-62
4207.350000	9.40748e-62
4207.300000	9.42409e-62
4207.250000	9.44074e-62
4207.200000	9.45742e-62
4207.150000	9.47413e-62
4207.100000	9.49086e-62
4207.050000	9.50763e-62
4207.000000	9.52442e-62
4206.950000	9.54125e-62
4206.900000	9.5581e-62
4206.850000	9.57498e-62
4206.800000	9.5919e-62
4206.750000	9.60884e-62
4206.700000	9.62582e-62
4206.650000	9.64282e-62
4206.600000	9.65985e-62
4206.550000	9.67692e-62
4206.500000	9.69401e-62
4206.450000	9.71113e-62
4206.400000	9.72829e-62
4206.350000	9.74547e-62
4206.300000	9.76269e-62
4206.250000	9.77993e-62
4206.200000	9.79721e-62
4206.150000	9.81452e-62
4206.100000	9.83185e-62
4206.050000	9.84922e-62
4206.000000	9.86662e-62
4205.950000	9.88405e-62
4205.900000	9.90151e-62
4205.850000	9.919e-62
4205.800000	9.93652e-62
4205.750000	9.95407e-62
4205.700000	9.97166e-62
4205.650000	9.98927e-62
4205.600000	1.00069e-61
4205.550000	1.00246e-61
4205.500000	1.00423e-61
4205.450000	1.006e-61
4205.400000	1.00778e-61
4205.350000	1.00956e-61
4205.300000	1.01134e-61
4205.250000	1.01313e-61
4205.200000	1.01492e-61
4205.150000	1.01671e-61
4205.100000	1.01851e-61
4205.050000	1.02031e-61
4205.000000	1.02211e-61
4204.950000	1.02392e-61
4204.900000	1.02573e-61
4204.850000	1.02754e-61
4204.800000	1.02935e-61
4204.750000	1.03117e-61
4204.700000	1.03299e-61
4204.650000	1.03482e-61
4204.600000	1.03664e-61
4204.550000	1.03848e-61
4204.500000	1.04031e-61
4204.450000	1.04215e-61
4204.400000	1.04399e-61
4204.350000	1.04583e-61
4204.300000	1.04768e-61
4204.250000	1.04953e-61
4204.200000	1.05139e-61
4204.150000	1.05324e-61
4204.100000	1.0551e-61
4204.050000	1.05697e-61
4204.000000	1.05883e-61
4203.950000	1.0607e-61
4203.900000	1.06258e-61
4203.850000	1.06446e-61
4203.800000	1.06634e-61
4203.750000	1.06822e-61
4203.700000	1.07011e-61
4203.650000	1.072e-61
4203.600000	1.07389e-61
4203.550000	1.07579e-61
4203.500000	1.07769e-61
4203.450000	1.07959e-61
4203.400000	1.0815e-61
4203.350000	1.08341e-61
4203.300000	1.08532e-61
4203.250000	1.08724e-61
4203.200000	1.08916e-61
4203.150000	1.09108e-61
4203.100000	1.09301e-61
4203.050000	1.09494e-61
4203.000000	1.09688e-61
4202.950000	1.09881e-61
4202.900000	1.10075e-61
4202.850000	1.1027e-61
4202.800000	1.10465e-61
4202.750000	1.1066e-61
4202.700000	1.10855e-61
4202.650000	1.11051e-61
4202.600000	1.11247e-61
4202.550000	1.11444e-61
4202.500000	1.11641e-61
4202.450000	1.11838e-61
4202.400000	1.12035e-61
4202.350000	1.12233e-61
4202.300000	1.12432e-61
4202.250000	1.1263e-61
4202.200000	1.12829e-61
4202.150000	1.13028e-61
4202.100000	1.13228e-61
4202.050000	1.13428e-61
4202.000000	1.13629e-61
4201.950000	1.13829e-61
4201.900000	1.1403e-61
4201.850000	1.14232e-61
4201.800000	1.14434e-61
4201.750000	1.14636e-61
4201.700000	1.14838e-61
4201.650000	1.15041e-61
4201.600000	1.15244e-61
4201.550000	1.15448e-61
4201.500000	1.15652e-61
4201.450000	1.15856e-61
4201.400000	1.16061e-61
4201.350000	1.16266e-61
4201.300000	1.16471e-61
4201.250000	1.16677e-61
4201.200000	1.16883e-61
4201.150000	1.17089e-61
4201.100000	1.17296e-61
4201.050000	1.17503e-61
4201.000000	1.17711e-61
4200.950000	1.17919e-61
4200.900000	1.18127e-61
4200.850000	1.18336e-61
4200.800000	1.18545e-61
4200.750000	1.18754e-61
4200.700000	1.18964e-61
4200.650000	1.19174e-61
4200.600000	1.19385e-61
4200.550000	1.19596e-61
4200.500000	1.19807e-61
4200.450000	1.20019e-61
4200.400000	1.20231e-61
4200.350000	1.20443e-61
4200.300000	1.20656e-61
4200.250000	1.20869e-61
4200.200000	1.21082e-61
4200.150000	1.21296e-61
4200.100000	1.21511e-61
4200.050000	1.21725e-61
4200.000000	1.2194e-61
4199.950000	1.22156e-61
4199.900000	1.22371e-61
4199.850000	1.22588e-61
4199.800000	1.22804e-61
4199.750000	1.23021e-61
4199.700000	1.23238e-61
4199.650000	1.23456e-61
4199.600000	1.23674e-61
4199.550000	1.23893e-61
4199.500000	1.24111e-61
4199.450000	1.24331e-61
4199.400000	1.2455e-61
4199.350000	1.2477e-61
4199.300000	1.24991e-61
4199.250000	1.25211e-61
4199.200000	1.25433e-61
4199.150000	1.25654e-61
4199.100000	1.25876e-61
4199.050000	1.26099e-61
4199.000000	1.26321e-61
4198.950000	1.26544e-61
4198.900000	1.26768e-61
4198.850000	1.26992e-61
4198.800000	1.27216e-61
4198.750000	1.27441e-61
4198.700000	1.27666e-61
4198.650000	1.27892e-61
4198.600000	1.28117e-61
4198.550000	1.28344e-61
4198.500000	1.28571e-61
4198.450000	1.28798e-61
4198.400000	1.29025e-61
4198.350000	1.29253e-61
4198.300000	1.29481e-61
4198.250000	1.2971e-61
4198.200000	1.29939e-61
4198.150000	1.30169e-61
4198.100000	1.30399e-61
4198.050000	1.30629e-61
4198.000000	1.3086e-61
4197.950000	1.31091e-61
4197.900000	1.31323e-61
4197.850000	1.31554e-61
4197.800000	1.31787e-61
4197.750000	1.3202e-61
4197.700000	1.32253e-61
4197.650000	1.32486e-61
4197.600000	1.32721e-61
4197.550000	1.32955e-61
4197.500000	1.3319e-61
4197.450000	1.33425e-61
4197.400000	1.33661e-61
4197.350000	1.33897e-61
4197.300000	1.34133e-61
4197.250000	1.3437e-61
4197.200000	1.34608e-61
4197.150000	1.34845e-61
4197.100000	1.35084e-61
4197.050000	1.35322e-61
4197.000000	1.35561e-61
4196.950000	1.35801e-61
4196.900000	1.36041e-61
4196.850000	1.36281e-61
4196.800000	1.36522e-61
4196.750000	1.36763e-61
4196.700000	1.37004e-61
4196.650000	1.37246e-61
4196.600000	1.37489e-61
4196.550000	1.37732e-61
4196.500000	1.37975e-61
4196.450000	1.38219e-61
4196.400000	1.38463e-61
4196.350000	1.38708e-61
4196.300000	1.38953e-61
4196.250000	1.39198e-61
4196.200000	1.39444e-61
4196.150000	1.3969e-61
4196.100000	1.39937e-61
4196.050000	1.40184e-61
4196.000000	1.40432e-61
4195.950000	1.4068e-61
4195.900000	1.40928e-61
4195.850000	1.41177e-61
4195.800000	1.41427e-61
4195.750000	1.41677e-61
4195.700000	1.41927e-61
4195.650000	1.42178e-61
4195.600000	1.42429e-61
4195.550000	1.4268e-61
4195.500000	1.42932e-61
4195.450000	1.43185e-61
4195.400000	1.43438e-61
4195.350000	1.43691e-61
4195.300000	1.43945e-61
4195.250000	1.44199e-61
4195.200000	1.44454e-61
4195.150000	1.44709e-61
4195.100000	1.44965e-61
4195.050000	1.45221e-61
4195.000000	1.45477e-61
4194.950000	1.45734e-61
4194.900000	1.45992e-61
4194.850000	1.4625e-61
4194.800000	1.46508e-61
4194.750000	1.46767e-61
4194.700000	1.47026e-61
4194.650000	1.47286e-61
4194.600000	1.47546e-61
4194.550000	1.47806e-61
4194.500000	1.48068e-61
4194.450000	1.48329e-61
4194.400000	1.48591e-61
4194.350000	1.48854e-61
4194.300000	1.49117e-61
4194.250000	1.4938e-61
4194.200000	1.49644e-61
4194.150000	1.49908e-61
4194.100000	1.50173e-61
4194.050000	1.50438e-61
4194.000000	1.50704e-61
4193.950000	1.5097e-61
4193.900000	1.51237e-61
4193.850000	1.51504e-61
4193.800000	1.51772e-61
4193.750000	1.5204e-61
4193.700000	1.52308e-61
4193.650000	1.52577e-61
4193.600000	1.52847e-61
4193.550000	1.53117e-61
4193.500000	1.53387e-61
4193.450000	1.53658e-61
4193.400000	1.5393e-61
4193.350000	1.54202e-61
4193.300000	1.54474e-61
4193.250000	1.54747e-61
4193.200000	1.5502e-61
4193.150000	1.55294e-61
4193.100000	1.55568e-61
4193.050000	1.55843e-61
4193.000000	1.56119e-61
4192.950000	1.56394e-61
4192.900000	1.56671e-61
4192.850000	1.56947e-61
4192.800000	1.57225e-61
4192.750000	1.57502e-61
4192.700000	1.5778e-61
4192.650000	1.58059e-61
4192.600000	1.58338e-61
4192.550000	1.58618e-61
4192.500000	1.58898e-61
4192.450000	1.59179e-61
4192.400000	1.5946e-61
4192.350000	1.59742e-61
4192.300000	1.60024e-61
4192.250000	1.60307e-61
4192.200000	1.6059e-61
4192.150000	1.60874e-61
4192.100000	1.61158e-61
4192.050000	1.61442e-61
4192.000000	1.61728e-61
4191.950000	1.62013e-61
4191.900000	1.62299e-61
4191.850000	1.62586e-61
4191.800000	1.62873e-61
4191.750000	1.63161e-61
4191.700000	1.63449e-61
4191.650000	1.63738e-61
4191.600000	1.64027e-61
4191.550000	1.64317e-61
4191.500000	1.64607e-61
4191.450000	1.64898e-61
4191.400000	1.65189e-61
4191.350000	1.65481e-61
4191.300000	1.65773e-61
4191.250000	1.66066e-61
4191.200000	1.6636e-61
4191.150000	1.66653e-61
4191.100000	1.66948e-61
4191.050000	1.67243e-61
4191.000000	1.67538e-61
4190.950000	1.67834e-61
4190.900000	1.68131e-61
4190.850000	1.68428e-61
4190.800000	1.68725e-61
4190.750000	1.69023e-61
4190.700000	1.69322e-61
4190.650000	1.69621e-61
4190.600000	1.6992e-61
4190.550000	1.70221e-61
4190.500000	1.70521e-61
4190.450000	1.70822e-61
4190.400000	1.71124e-61
4190.350000	1.71426e-61
4190.300000	1.71729e-61
4190.250000	1.72033e-61
4190.200000	1.72337e-61
4190.150000	1.72641e-61
4190.100000	1.72946e-61
4190.050000	1.73251e-61
4190.000000	1.73557e-61
4189.950000	1.73864e-61
4189.900000	1.74171e-61
4189.850000	1.74479e-61
4189.800000	1.74787e-61
4189.750000	1.75096e-61
4189.700000	1.75405e-61
4189.650000	1.75715e-61
4189.600000	1.76025e-61
4189.550000	1.76336e-61
4189.500000	1.76648e-61
4189.450000	1.7696e-61
4189.400000	1.77272e-61
4189.350000	1.77585e-61
4189.300000	1.77899e-61
4189.250000	1.78213e-61
4189.200000	1.78528e-61
4189.150000	1.78844e-61
4189.100000	1.79159e-61
4189.050000	1.79476e-61
4189.000000	1.79793e-61
4188.950000	1.80111e-61
4188.900000	1.80429e-61
4188.850000	1.80747e-61
4188.800000	1.81067e-61
4188.750000	1.81387e-61
4188.700000	1.81707e-61
4188.650000	1.82028e-61
4188.600000	1.8235e-61
4188.550000	1.82672e-61
4188.500000	1.82994e-61
4188.450000	1.83318e-61
4188.400000	1.83641e-61
4188.350000	1.83966e-61
4188.300000	1.84291e-61
4188.250000	1.84616e-61
4188.200000	1.84942e-61
4188.150000	1.85269e-61
4188.100000	1.85596e-61
4188.050000	1.85924e-61
4188.000000	1.86253e-61
4187.950000	1.86582e-61
4187.900000	1.86911e-61
4187.850000	1.87241e-61
4187.800000	1.87572e-61
4187.750000	1.87903e-61
4187.700000	1.88235e-61
4187.650000	1.88568e-61
4187.600000	1.88901e-61
4187.550000	1.89235e-61
4187.500000	1.89569e-61
4187.450000	1.89904e-61
4187.400000	1.90239e-61
4187.350000	1.90575e-61
4187.300000	1.90912e-61
4187.250000	1.91249e-61
4187.200000	1.91587e-61
4187.150000	1.91925e-61
4187.100000	1.92264e-61
4187.050000	1.92604e-61
4187.000000	1.92944e-61
4186.950000	1.93285e-61
4186.900000	1.93627e-61
4186.850000	1.93969e-61
4186.800000	1.94311e-61
4186.750000	1.94654e-61
4186.700000	1.94998e-61
4186.650000	1.95343e-61
4186.600000	1.95688e-61
4186.550000	1.96033e-61
4186.500000	1.9638e-61
4186.450000	1.96727e-61
4186.400000	1.97074e-61
4186.350000	1.97422e-61
4186.300000	1.97771e-61
4186.250000	1.9812e-61
4186.200000	1.9847e-61
4186.150000	1.98821e-61
4186.100000	1.99172e-61
4186.050000	1.99524e-61
4186.000000	1.99876e-61
4185.950000	2.00229e-61
4185.900000	2.00583e-61
4185.850000	2.00937e-61
4185.800000	2.01292e-61
4185.750000	2.01648e-61
4185.700000	2.02004e-61
4185.650000	2.02361e-61
4185.600000	2.02718e-61
4185.550000	2.03077e-61
4185.500000	2.03435e-61
4185.450000	2.03795e-61
4185.400000	2.04155e-61
4185.350000	2.04515e-61
4185.300000	2.04876e-61
4185.250000	2.05238e-61
4185.200000	2.05601e-61
4185.150000	2.05964e-61
4185.100000	2.06328e-61
4185.050000	2.06692e-61
4185.000000	2.07057e-61
4184.950000	2.07423e-61
4184.900000	2.0779e-61
4184.850000	2.08157e-61
4184.800000	2.08524e-61
4184.750000	2.08893e-61
4184.700000	2.09262e-61
4184.650000	2.09631e-61
4184.600000	2.10002e-61
4184.550000	2.10373e-61
4184.500000	2.10744e-61
4184.450000	2.11116e-61
4184.400000	2.11489e-61
4184.350000	2.11863e-61
4184.300000	2.12237e-61
4184.250000	2.12612e-61
4184.200000	2.12988e-61
4184.150000	2.13364e-61
4184.100000	2.13741e-61
4184.050000	2.14118e-61
4184.000000	2.14497e-61
4183.950000	2.14875e-61
4183.900000	2.15255e-61
4183.850000	2.15635e-61
4183.800000	2.16016e-61
4183.750000	2.16398e-61
4183.700000	2.1678e-61
4183.650000	2.17163e-61
4183.600000	2.17547e-61
4183.550000	2.17931e-61
4183.500000	2.18316e-61
4183.450000	2.18701e-61
4183.400000	2.19088e-61
4183.350000	2.19475e-61
4183.300000	2.19862e-61
4183.250000	2.20251e-61
4183.200000	2.2064e-61
4183.150000	2.2103e-61
4183.100000	2.2142e-61
4183.050000	2.21811e-61
4183.000000	2.22203e-61
4182.950000	2.22596e-61
4182.900000	2.22989e-61
4182.850000	2.23383e-61
4182.800000	2.23777e-61
4182.750000	2.24172e-61
4182.700000	2.24568e-61
4182.650000	2.24965e-61
4182.600000	2.25363e-61
4182.550000	2.25761e-61
4182.500000	2.26159e-61
4182.450000	2.26559e-61
4182.400000	2.26959e-61
4182.350000	2.2736e-61
4182.300000	2.27762e-61
4182.250000	2.28164e-61
4182.200000	2.28567e-61
4182.150000	2.28971e-61
4182.100000	2.29375e-61
4182.050000	2.2978e-61
4182.000000	2.30186e-61
4181.950000	2.30593e-61
4181.900000	2.31e-61
4181.850000	2.31408e-61
4181.800000	2.31817e-61
4181.750000	2.32226e-61
4181.700000	2.32637e-61
4181.650000	2.33048e-61
4181.600000	2.33459e-61
4181.550000	2.33872e-61
4181.500000	2.34285e-61
4181.450000	2.34699e-61
4181.400000	2.35113e-61
4181.350000	2.35529e-61
4181.300000	2.35945e-61
4181.250000	2.36361e-61
4181.200000	2.36779e-61
4181.150000	2.37197e-61
4181.100000	2.37616e-61
4181.050000	2.38036e-61
4181.000000	2.38456e-61
4180.950000	2.38878e-61
4180.900000	2.393e-61
4180.850000	2.39722e-61
4180.800000	2.40146e-61
4180.750000	2.4057e-61
4180.700000	2.40995e-61
4180.650000	2.41421e-61
4180.600000	2.41847e-61
4180.550000	2.42274e-61
4180.500000	2.42702e-61
4180.450000	2.43131e-61
4180.400000	2.4356e-61
4180.350000	2.43991e-61
4180.300000	2.44422e-61
4180.250000	2.44853e-61
4180.200000	2.45286e-61
4180.150000	2.45719e-61
4180.100000	2.46153e-61
4180.050000	2.46588e-61
4180.000000	2.47024e-61
4179.950000	2.4746e-61
4179.900000	2.47897e-61
4179.850000	2.48335e-61
4179.800000	2.48774e-61
4179.750000	2.49213e-61
4179.700000	2.49653e-61
4179.650000	2.50094e-61
4179.600000	2.50536e-61
4179.550000	2.50979e-61
4179.500000	2.51422e-61
4179.450000	2.51866e-61
4179.400000	2.52311e-61
4179.350000	2.52757e-61
4179.300000	2.53203e-61
4179.250000	2.5365e-61
4179.200000	2.54098e-61
4179.150000	2.54547e-61
4179.100000	2.54997e-61
4179.050000	2.55447e-61
4179.000000	2.55899e-61
4178.950000	2.56351e-61
4178.900000	2.56803e-61
4178.850000	2.57257e-61
4178.800000	2.57711e-61
4178.750000	2.58167e-61
4178.700000	2.58623e-61
4178.650000	2.5908e-61
4178.600000	2.59537e-61
4178.550000	2.59996e-61
4178.500000	2.60455e-61
4178.450000	2.60915e-61
4178.400000	2.61376e-61
4178.350000	2.61838e-61
4178.300000	2.623e-61
4178.250000	2.62763e-61
4178.200000	2.63228e-61
4178.150000	2.63692e-61
4178.100000	2.64158e-61
4178.050000	2.64625e-61
4178.000000	2.65092e-61
4177.950000	2.65561e-61
4177.900000	2.6603e-61
4177.850000	2.665e-61
4177.800000	2.6697e-61
4177.750000	2.67442e-61
4177.700000	2.67914e-61
4177.650000	2.68388e-61
4177.600000	2.68862e-61
4177.550000	2.69337e-61
4177.500000	2.69812e-61
4177.450000	2.70289e-61
4177.400000	2.70766e-61
4177.350000	2.71245e-61
4177.300000	2.71724e-61
4177.250000	2.72204e-61
4177.200000	2.72685e-61
4177.150000	2.73166e-61
4177.100000	2.73649e-61
4177.050000	2.74132e-61
4177.000000	2.74616e-61
4176.950000	2.75102e-61
4176.900000	2.75588e-61
4176.850000	2.76074e-61
4176.800000	2.76562e-61
4176.750000	2.77051e-61
4176.700000	2.7754e-61
4176.650000	2.7803e-61
4176.600000	2.78521e-61
4176.550000	2.79013e-61
4176.500000	2.79506e-61
4176.450000	2.8e-61
4176.400000	2.80494e-61
4176.350000	2.8099e-61
4176.300000	2.81486e-61
4176.250000	2.81983e-61
4176.200000	2.82482e-61
4176.150000	2.82981e-61
4176.100000	2.8348e-61
4176.050000	2.83981e-61
4176.000000	2.84483e-61
4175.950000	2.84985e-61
4175.900000	2.85489e-61
4175.850000	2.85993e-61
4175.800000	2.86498e-61
4175.750000	2.87004e-61
4175.700000	2.87511e-61
4175.650000	2.88019e-61
4175.600000	2.88528e-61
4175.550000	2.89038e-61
4175.500000	2.89548e-61
4175.450000	2.9006e-61
4175.400000	2.90572e-61
4175.350000	2.91085e-61
4175.300000	2.91599e-61
4175.250000	2.92114e-61
4175.200000	2.9263e-61
4175.150000	2.93147e-61
4175.100000	2.93665e-61
4175.050000	2.94184e-61
4175.000000	2.94704e-61
4174.950000	2.95224e-61
4174.900000	2.95746e-61
4174.850000	2.96268e-61
4174.800000	2.96791e-61
4174.750000	2.97316e-61
4174.700000	2.97841e-61
4174.650000	2.98367e-61
4174.600000	2.98894e-61
4174.550000	2.99422e-61
4174.500000	2.99951e-61
4174.450000	3.00481e-61
4174.400000	3.01011e-61
4174.350000	3.01543e-61
4174.300000	3.02076e-61
4174.250000	3.02609e-61
4174.200000	3.03144e-61
4174.150000	3.03679e-61
4174.100000	3.04216e-61
4174.050000	3.04753e-61
4174.000000	3.05292e-61
4173.950000	3.05831e-61
4173.900000	3.06371e-61
4173.850000	3.06912e-61
4173.800000	3.07454e-61
4173.750000	3.07997e-61
4173.700000	3.08541e-61
4173.650000	3.09087e-61
4173.600000	3.09632e-61
4173.550000	3.10179e-61
4173.500000	3.10727e-61
4173.450000	3.11276e-61
4173.400000	3.11826e-61
4173.350000	3.12377e-61
4173.300000	3.12929e-61
4173.250000	3.13481e-61
4173.200000	3.14035e-61
4173.150000	3.1459e-61
4173.100000	3.15146e-61
4173.050000	3.15702e-61
4173.000000	3.1626e-61
4172.950000	3.16819e-61
4172.900000	3.17378e-61
4172.850000	3.17939e-61
4172.800000	3.185e-61
4172.750000	3.19063e-61
4172.700000	3.19627e-61
4172.650000	3.20191e-61
4172.600000	3.20757e-61
4172.550000	3.21323e-61
4172.500000	3.21891e-61
4172.450000	3.2246e-61
4172.400000	3.23029e-61
4172.350000	3.236e-61
4172.300000	3.24171e-61
4172.250000	3.24744e-61
4172.200000	3.25318e-61
4172.150000	3.25892e-61
4172.100000	3.26468e-61
4172.050000	3.27045e-61
4172.000000	3.27622e-61
4171.950000	3.28201e-61
4171.900000	3.28781e-61
4171.850000	3.29362e-61
4171.800000	3.29943e-61
4171.750000	3.30526e-61
4171.700000	3.3111e-61
4171.650000	3.31695e-61
4171.600000	3.32281e-61
4171.550000	3.32868e-61
4171.500000	3.33456e-61
4171.450000	3.34045e-61
4171.400000	3.34635e-61
4171.350000	3.35226e-61
4171.300000	3.35818e-61
4171.250000	3.36411e-61
4171.200000	3.37005e-61
4171.150000	3.37601e-61
4171.100000	3.38197e-61
4171.050000	3.38794e-61
4171.000000	3.39393e-61
4170.950000	3.39992e-61
4170.900000	3.40593e-61
4170.850000	3.41195e-61
4170.800000	3.41797e-61
4170.750000	3.42401e-61
4170.700000	3.43006e-61
4170.650000	3.43612e-61
4170.600000	3.44219e-61
4170.550000	3.44827e-61
4170.500000	3.45436e-61
4170.450000	3.46046e-61
4170.400000	3.46657e-61
4170.350000	3.4727e-61
4170.300000	3.47883e-61
4170.250000	3.48498e-61
4170.200000	3.49113e-61
4170.150000	3.4973e-61
4170.100000	3.50348e-61
4170.050000	3.50967e-61
4170.000000	3.51586e-61
4169.950000	3.52208e-61
4169.900000	3.5283e-61
4169.850000	3.53453e-61
4169.800000	3.54077e-61
4169.750000	3.54703e-61
4169.700000	3.55329e-61
4169.650000	3.55957e-61
4169.600000	3.56586e-61
4169.550000	3.57216e-61
4169.500000	3.57847e-61
4169.450000	3.58479e-61
4169.400000	3.59112e-61
4169.350000	3.59746e-61
4169.300000	3.60382e-61
4169.250000	3.61018e-61
4169.200000	3.61656e-61
4169.150000	3.62295e-61
4169.100000	3.62935e-61
4169.050000	3.63576e-61
4169.000000	3.64218e-61
4168.950000	3.64861e-61
4168.900000	3.65506e-61
4168.850000	3.66152e-61
4168.800000	3.66798e-61
4168.750000	3.67446e-61
4168.700000	3.68095e-61
4168.650000	3.68745e-61
4168.600000	3.69397e-61
4168.550000	3.70049e-61
4168.500000	3.70703e-61
4168.450000	3.71358e-61
4168.400000	3.72014e-61
4168.350000	3.72671e-61
4168.300000	3.73329e-61
4168.250000	3.73989e-61
4168.200000	3.74649e-61
4168.150000	3.75311e-61
4168.100000	3.75974e-61
4168.050000	3.76638e-61
4168.000000	3.77303e-61
4167.950000	3.7797e-61
4167.900000	3.78638e-61
4167.850000	3.79306e-61
4167.800000	3.79976e-61
4167.750000	3.80648e-61
4167.700000	3.8132e-61
4167.650000	3.81994e-61
4167.600000	3.82668e-61
4167.550000	3.83344e-61
4167.500000	3.84021e-61
4167.450000	3.847e-61
4167.400000	3.85379e-61
4167.350000	3.8606e-61
4167.300000	3.86742e-61
4167.250000	3.87425e-61
4167.200000	3.88109e-61
4167.150000	3.88795e-61
4167.100000	3.89482e-61
4167.050000	3.9017e-61
4167.000000	3.90859e-61
4166.950000	3.91549e-61
4166.900000	3.92241e-61
4166.850000	3.92934e-61
4166.800000	3.93628e-61
4166.750000	3.94323e-61
4166.700000	3.9502e-61
4166.650000	3.95718e-61
4166.600000	3.96417e-61
4166.550000	3.97117e-61
4166.500000	3.97818e-61
4166.450000	3.98521e-61
4166.400000	3.99225e-61
4166.350000	3.9993e-61
4166.300000	4.00637e-61
4166.250000	4.01344e-61
4166.200000	4.02053e-61
4166.150000	4.02763e-61
4166.100000	4.03475e-61
4166.050000	4.04187e-61
4166.000000	4.04901e-61
4165.950000	4.05617e-61
4165.900000	4.06333e-61
4165.850000	4.07051e-61
4165.800000	4.0777e-61
4165.750000	4.0849e-61
4165.700000	4.09212e-61
4165.650000	4.09935e-61
4165.600000	4.10659e-61
4165.550000	4.11384e-61
4165.500000	4.12111e-61
4165.450000	4.12839e-61
4165.400000	4.13568e-61
4165.350000	4.14298e-61
4165.300000	4.1503e-61
4165.250000	4.15763e-61
4165.200000	4.16498e-61
4165.150000	4.17234e-61
4165.100000	4.17971e-61
4165.050000	4.18709e-61
4165.000000	4.19448e-61
4164.950000	4.20189e-61
4164.900000	4.20932e-61
4164.850000	4.21675e-61
4164.800000	4.2242e-61
4164.750000	4.23166e-61
4164.700000	4.23914e-61
4164.650000	4.24662e-61
4164.600000	4.25413e-61
4164.550000	4.26164e-61
4164.500000	4.26917e-61
4164.450000	4.27671e-61
4164.400000	4.28426e-61
4164.350000	4.29183e-61
4164.300000	4.29941e-61
4164.250000	4.30701e-61
4164.200000	4.31461e-61
4164.150000	4.32224e-61
4164.100000	4.32987e-61
4164.050000	4.33752e-61
4164.000000	4.34518e-61
4163.950000	4.35286e-61
4163.900000	4.36054e-61
4163.850000	4.36825e-61
4163.800000	4.37596e-61
4163.750000	4.38369e-61
4163.700000	4.39144e-61
4163.650000	4.39919e-61
4163.600000	4.40696e-61
4163.550000	4.41475e-61
4163.500000	4.42255e-61
4163.450000	4.43036e-61
4163.400000	4.43818e-61
4163.350000	4.44602e-61
4163.300000	4.45388e-61
4163.250000	4.46175e-61
4163.200000	4.46963e-61
4163.150000	4.47752e-61
4163.100000	4.48543e-61
4163.050000	4.49335e-61
4163.000000	4.50129e-61
4162.950000	4.50924e-61
4162.900000	4.51721e-61
4162.850000	4.52519e-61
4162.800000	4.53318e-61
4162.750000	4.54119e-61
4162.700000	4.54921e-61
4162.650000	4.55724e-61
4162.600000	4.56529e-61
4162.550000	4.57336e-61
4162.500000	4.58144e-61
4162.450000	4.58953e-61
4162.400000	4.59764e-61
4162.350000	4.60576e-61
4162.300000	4.61389e-61
4162.250000	4.62204e-61
4162.200000	4.63021e-61
4162.150000	4.63839e-61
4162.100000	4.64658e-61
4162.050000	4.65479e-61
4162.000000	4.66301e-61
4161.950000	4.67125e-61
4161.900000	4.6795e-61
4161.850000	4.68776e-61
4161.800000	4.69604e-61
4161.750000	4.70434e-61
4161.700000	4.71265e-61
4161.650000	4.72097e-61
4161.600000	4.72931e-61
4161.550000	4.73767e-61
4161.500000	4.74603e-61
4161.450000	4.75442e-61
4161.400000	4.76282e-61
4161.350000	4.77123e-61
4161.300000	4.77966e-61
4161.250000	4.7881e-61
4161.200000	4.79656e-61
4161.150000	4.80503e-61
4161.100000	4.81352e-61
4161.050000	4.82202e-61
4161.000000	4.83054e-61
4160.950000	4.83907e-61
4160.900000	4.84762e-61
4160.850000	4.85618e-61
4160.800000	4.86476e-61
4160.750000	4.87335e-61
4160.700000	4.88196e-61
4160.650000	4.89058e-61
4160.600000	4.89922e-61
4160.550000	4.90788e-61
4160.500000	4.91655e-61
4160.450000	4.92523e-61
4160.400000	4.93393e-61
4160.350000	4.94265e-61
4160.300000	4.95138e-61
4160.250000	4.96012e-61
4160.200000	4.96888e-61
4160.150000	4.97766e-61
4160.100000	4.98645e-61
4160.050000	4.99526e-61
4160.000000	5.00409e-61
4159.950000	5.01292e-61
4159.900000	5.02178e-61
4159.850000	5.03065e-61
4159.800000	5.03954e-61
4159.750000	5.04844e-61
4159.700000	5.05736e-61
4159.650000	5.06629e-61
4159.600000	5.07524e-61
4159.550000	5.0842e-61
4159.500000	5.09318e-61
4159.450000	5.10218e-61
4159.400000	5.11119e-61
4159.350000	5.12022e-61
4159.300000	5.12926e-61
4159.250000	5.13833e-61
4159.200000	5.1474e-61
4159.150000	5.15649e-61
4159.100000	5.1656e-61
4159.050000	5.17473e-61
4159.000000	5.18387e-61
4158.950000	5.19302e-61
4158.900000	5.2022e-61
4158.850000	5.21139e-61
4158.800000	5.22059e-61
4158.750000	5.22981e-61
4158.700000	5.23905e-61
4158.650000	5.24831e-61
4158.600000	5.25758e-61
4158.550000	5.26686e-61
4158.500000	5.27617e-61
4158.450000	5.28549e-61
4158.400000	5.29482e-61
4158.350000	5.30417e-61
4158.300000	5.31354e-61
4158.250000	5.32293e-61
4158.200000	5.33233e-61
4158.150000	5.34175e-61
4158.100000	5.35119e-61
4158.050000	5.36064e-61
4158.000000	5.37011e-61
4157.950000	5.37959e-61
4157.900000	5.3891e-61
4157.850000	5.39862e-61
4157.800000	5.40815e-61
4157.750000	5.4177e-61
4157.700000	5.42727e-61
4157.650000	5.43686e-61
4157.600000	5.44646e-61
4157.550000	5.45609e-61
4157.500000	5.46572e-61
4157.450000	5.47538e-61
4157.400000	5.48505e-61
4157.350000	5.49474e-61
4157.300000	5.50444e-61
4157.250000	5.51417e-61
4157.200000	5.52391e-61
4157.150000	5.53366e-61
4157.100000	5.54344e-61
4157.050000	5.55323e-61
4157.000000	5.56304e-61
4156.950000	5.57287e-61
4156.900000	5.58271e-61
4156.850000	5.59257e-61
4156.800000	5.60245e-61
4156.750000	5.61235e-61
4156.700000	5.62226e-61
4156.650000	5.63219e-61
4156.600000	5.64214e-61
4156.550000	5.65211e-61
4156.500000	5.66209e-61
4156.450000	5.67209e-61
4156.400000	5.68211e-61
4156.350000	5.69215e-61
4156.300000	5.7022e-61
4156.250000	5.71227e-61
4156.200000	5.72236e-61
4156.150000	5.73247e-61
4156.100000	5.7426e-61
4156.050000	5.75274e-61
4156.000000	5.7629e-61
4155.950000	5.77308e-61
4155.900000	5.78328e-61
4155.850000	5.7935e-61
4155.800000	5.80373e-61
4155.750000	5.81398e-61
4155.700000	5.82425e-61
4155.650000	5.83454e-61
4155.600000	5.84484e-61
4155.550000	5.85517e-61
4155.500000	5.86551e-61
4155.450000	5.87587e-61
4155.400000	5.88625e-61
4155.350000	5.89665e-61
4155.300000	5.90706e-61
4155.250000	5.9175e-61
4155.200000	5.92795e-61
4155.150000	5.93842e-61
4155.100000	5.94891e-61
4155.050000	5.95942e-61
4155.000000	5.96995e-61
4154.950000	5.98049e-61
4154.900000	5.99106e-61
4154.850000	6.00164e-61
4154.800000	6.01224e-61
4154.750000	6.02286e-61
4154.700000	6.0335e-61
4154.650000	6.04416e-61
4154.600000	6.05483e-61
4154.550000	6.06553e-61
4154.500000	6.07624e-61
4154.450000	6.08697e-61
4154.400000	6.09773e-61
4154.350000	6.1085e-61
4154.300000	6.11929e-61
4154.250000	6.1301e-61
4154.200000	6.14092e-61
4154.150000	6.15177e-61
4154.100000	6.16264e-61
4154.050000	6.17352e-61
4154.000000	6.18443e-61
4153.950000	6.19535e-61
4153.900000	6.2063e-61
4153.850000	6.21726e-61
4153.800000	6.22824e-61
4153.750000	6.23924e-61
4153.700000	6.25026e-61
4153.650000	6.2613e-61
4153.600000	6.27236e-61
4153.550000	6.28344e-61
4153.500000	6.29454e-61
4153.450000	6.30566e-61
4153.400000	6.3168e-61
4153.350000	6.32796e-61
4153.300000	6.33913e-61
4153.250000	6.35033e-61
4153.200000	6.36155e-61
4153.150000	6.37279e-61
4153.100000	6.38404e-61
4153.050000	6.39532e-61
4153.000000	6.40662e-61
4152.950000	6.41793e-61
4152.900000	6.42927e-61
4152.850000	6.44063e-61
4152.800000	6.452e-61
4152.750000	6.4634e-61
4152.700000	6.47482e-61
4152.650000	6.48625e-61
4152.600000	6.49771e-61
4152.550000	6.50919e-61
4152.500000	6.52069e-61
4152.450000	6.5322e-61
4152.400000	6.54374e-61
4152.350000	6.5553e-61
4152.300000	6.56688e-61
4152.250000	6.57848e-61
4152.200000	6.5901e-61
4152.150000	6.60174e-61
4152.100000	6.6134e-61
4152.050000	6.62508e-61
4152.000000	6.63679e-61
4151.950000	6.64851e-61
4151.900000	6.66025e-61
4151.850000	6.67202e-61
4151.800000	6.6838e-61
4151.750000	6.69561e-61
4151.700000	6.70744e-61
4151.650000	6.71928e-61
4151.600000	6.73115e-61
4151.550000	6.74304e-61
4151.500000	6.75495e-61
4151.450000	6.76688e-61
4151.400000	6.77884e-61
4151.350000	6.79081e-61
4151.300000	6.80281e-61
4151.250000	6.81482e-61
4151.200000	6.82686e-61
4151.150000	6.83892e-61
4151.100000	6.851e-61
4151.050000	6.8631e-61
4151.000000	6.87522e-61
4150.950000	6.88737e-61
4150.900000	6.89953e-61
4150.850000	6.91172e-61
4150.800000	6.92393e-61
4150.750000	6.93616e-61
4150.700000	6.94841e-61
4150.650000	6.96069e-61
4150.600000	6.97298e-61
4150.550000	6.9853e-61
4150.500000	6.99764e-61
4150.450000	7.01e-61
4150.400000	7.02238e-61
4150.350000	7.03478e-61
4150.300000	7.04721e-61
4150.250000	7.05966e-61
4150.200000	7.07213e-61
4150.150000	7.08462e-61
4150.100000	7.09713e-61
4150.050000	7.10967e-61
4150.000000	7.12223e-61
4149.950000	7.13481e-61
4149.900000	7.14741e-61
4149.850000	7.16004e-61
4149.800000	7.17268e-61
4149.750000	7.18535e-61
4149.700000	7.19805e-61
4149.650000	7.21076e-61
4149.600000	7.2235e-61
4149.550000	7.23626e-61
4149.500000	7.24904e-61
4149.450000	7.26184e-61
4149.400000	7.27467e-61
4149.350000	7.28752e-61
4149.300000	7.30039e-61
4149.250000	7.31329e-61
4149.200000	7.32621e-61
4149.150000	7.33915e-61
4149.100000	7.35211e-61
4149.050000	7.3651e-61
4149.000000	7.37811e-61
4148.950000	7.39114e-61
4148.900000	7.4042e-61
4148.850000	7.41727e-61
4148.800000	7.43038e-61
4148.750000	7.4435e-61
4148.700000	7.45665e-61
4148.650000	7.46982e-61
4148.600000	7.48301e-61
4148.550000	7.49623e-61
4148.500000	7.50947e-61
4148.450000	7.52274e-61
4148.400000	7.53603e-61
4148.350000	7.54934e-61
4148.300000	7.56267e-61
4148.250000	7.57603e-61
4148.200000	7.58941e-61
4148.150000	7.60282e-61
4148.100000	7.61625e-61
4148.050000	7.6297e-61
4148.000000	7.64318e-61
4147.950000	7.65668e-61
4147.900000	7.6702e-61
4147.850000	7.68375e-61
4147.800000	7.69733e-61
4147.750000	7.71092e-61
4147.700000	7.72454e-61
4147.650000	7.73819e-61
4147.600000	7.75185e-61
4147.550000	7.76555e-61
4147.500000	7.77926e-61
4147.450000	7.79301e-61
4147.400000	7.80677e-61
4147.350000	7.82056e-61
4147.300000	7.83437e-61
4147.250000	7.84821e-61
4147.200000	7.86208e-61
4147.150000	7.87596e-61
4147.100000	7.88988e-61
4147.050000	7.90381e-61
4147.000000	7.91777e-61
4146.950000	7.93176e-61
4146.900000	7.94577e-61
4146.850000	7.9598e-61
4146.800000	7.97386e-61
4146.750000	7.98795e-61
4146.700000	8.00206e-61
4146.650000	8.01619e-61
4146.600000	8.03035e-61
4146.550000	8.04454e-61
4146.500000	8.05875e-61
4146.450000	8.07298e-61
4146.400000	8.08724e-61
4146.350000	8.10153e-61
4146.300000	8.11584e-61
4146.250000	8.13017e-61
4146.200000	8.14453e-61
4146.150000	8.15892e-61
4146.100000	8.17333e-61
4146.050000	8.18777e-61
4146.000000	8.20223e-61
4145.950000	8.21672e-61
4145.900000	8.23123e-61
4145.850000	8.24577e-61
4145.800000	8.26034e-61
4145.750000	8.27493e-61
4145.700000	8.28955e-61
4145.650000	8.30419e-61
4145.600000	8.31886e-61
4145.550000	8.33355e-61
4145.500000	8.34827e-61
4145.450000	8.36302e-61
4145.400000	8.37779e-61
4145.350000	8.39259e-61
4145.300000	8.40741e-61
4145.250000	8.42226e-61
4145.200000	8.43714e-61
4145.150000	8.45204e-61
4145.100000	8.46697e-61
4145.050000	8.48193e-61
4145.000000	8.49691e-61
4144.950000	8.51192e-61
4144.900000	8.52695e-61
4144.850000	8.54202e-61
4144.800000	8.55711e-61
4144.750000	8.57222e-61
4144.700000	8.58736e-61
4144.650000	8.60253e-61
4144.600000	8.61773e-61
4144.550000	8.63295e-61
4144.500000	8.6482e-61
4144.450000	8.66347e-61
4144.400000	8.67878e-61
4144.350000	8.69411e-61
4144.300000	8.70946e-61
4144.250000	8.72485e-61
4144.200000	8.74026e-61
4144.150000	8.7557e-61
4144.100000	8.77116e-61
4144.050000	8.78666e-61
4144.000000	8.80218e-61
4143.950000	8.81772e-61
4143.900000	8.8333e-61
4143.850000	8.8489e-61
4143.800000	8.86453e-61
4143.750000	8.88019e-61
4143.700000	8.89588e-61
4143.650000	8.91159e-61
4143.600000	8.92733e-61
4143.550000	8.9431e-61
4143.500000	8.9589e-61
4143.450000	8.97472e-61
4143.400000	8.99057e-61
4143.350000	9.00646e-61
4143.300000	9.02236e-61
4143.250000	9.0383e-61
4143.200000	9.05427e-61
4143.150000	9.07026e-61
4143.100000	9.08628e-61
4143.050000	9.10233e-61
4143.000000	9.11841e-61
4142.950000	9.13451e-61
4142.900000	9.15065e-61
4142.850000	9.16681e-61
4142.800000	9.18301e-61
4142.750000	9.19923e-61
4142.700000	9.21547e-61
4142.650000	9.23175e-61
4142.600000	9.24806e-61
4142.550000	9.2644e-61
4142.500000	9.28076e-61
4142.450000	9.29715e-61
4142.400000	9.31357e-61
4142.350000	9.33003e-61
4142.300000	9.34651e-61
4142.250000	9.36302e-61
4142.200000	9.37955e-61
4142.150000	9.39612e-61
4142.100000	9.41272e-61
4142.050000	9.42935e-61
4142.000000	9.446e-61
4141.950000	9.46269e-61
4141.900000	9.4794e-61
4141.850000	9.49614e-61
4141.800000	9.51292e-61
4141.750000	9.52972e-61
4141.700000	9.54656e-61
4141.650000	9.56342e-61
4141.600000	9.58031e-61
4141.550000	9.59723e-61
4141.500000	9.61418e-61
4141.450000	9.63117e-61
4141.400000	9.64818e-61
4141.350000	9.66522e-61
4141.300000	9.68229e-61
4141.250000	9.6994e-61
4141.200000	9.71653e-61
4141.150000	9.73369e-61
4141.100000	9.75089e-61
4141.050000	9.76811e-61
4141.000000	9.78536e-61
4140.950000	9.80265e-61
4140.900000	9.81996e-61
4140.850000	9.83731e-61
4140.800000	9.85468e-61
4140.750000	9.87209e-61
4140.700000	9.88953e-61
4140.650000	9.907e-61
4140.600000	9.9245e-61
4140.550000	9.94203e-61
4140.500000	9.95959e-61
4140.450000	9.97718e-61
4140.400000	9.9948e-61
4140.350000	1.00125e-60
4140.300000	1.00301e-60
4140.250000	1.00479e-60
4140.200000	1.00656e-60
4140.150000	1.00834e-60
4140.100000	1.01012e-60
4140.050000	1.0119e-60
4140.000000	1.01369e-60
4139.950000	1.01548e-60
4139.900000	1.01728e-60
4139.850000	1.01907e-60
4139.800000	1.02087e-60
4139.750000	1.02268e-60
4139.700000	1.02448e-60
4139.650000	1.02629e-60
4139.600000	1.0281e-60
4139.550000	1.02992e-60
4139.500000	1.03174e-60
4139.450000	1.03356e-60
4139.400000	1.03539e-60
4139.350000	1.03722e-60
4139.300000	1.03905e-60
4139.250000	1.04088e-60
4139.200000	1.04272e-60
4139.150000	1.04456e-60
4139.100000	1.04641e-60
4139.050000	1.04826e-60
4139.000000	1.05011e-60
4138.950000	1.05196e-60
4138.900000	1.05382e-60
4138.850000	1.05568e-60
4138.800000	1.05755e-60
4138.750000	1.05942e-60
4138.700000	1.06129e-60
4138.650000	1.06316e-60
4138.600000	1.06504e-60
4138.550000	1.06692e-60
4138.500000	1.06881e-60
4138.450000	1.07069e-60
4138.400000	1.07259e-60
4138.350000	1.07448e-60
4138.300000	1.07638e-60
4138.250000	1.07828e-60
4138.200000	1.08018e-60
4138.150000	1.08209e-60
4138.100000	1.084e-60
4138.050000	1.08592e-60
4138.000000	1.08784e-60
4137.950000	1.08976e-60
4137.900000	1.09168e-60
4137.850000	1.09361e-60
4137.800000	1.09554e-60
4137.750000	1.09748e-60
4137.700000	1.09942e-60
4137.650000	1.10136e-60
4137.600000	1.1033e-60
4137.550000	1.10525e-60
4137.500000	1.10721e-60
4137.450000	1.10916e-60
4137.400000	1.11112e-60
4137.350000	1.11308e-60
4137.300000	1.11505e-60
4137.250000	1.11702e-60
4137.200000	1.11899e-60
4137.150000	1.12097e-60
4137.100000	1.12295e-60
4137.050000	1.12493e-60
4137.000000	1.12692e-60
4136.950000	1.12891e-60
4136.900000	1.1309e-60
4136.850000	1.1329e-60
4136.800000	1.1349e-60
4136.750000	1.13691e-60
4136.700000	1.13891e-60
4136.650000	1.14093e-60
4136.600000	1.14294e-60
4136.550000	1.14496e-60
4136.500000	1.14698e-60
4136.450000	1.14901e-60
4136.400000	1.15104e-60
4136.350000	1.15307e-60
4136.300000	1.15511e-60
4136.250000	1.15715e-60
4136.200000	1.15919e-60
4136.150000	1.16124e-60
4136.100000	1.16329e-60
4136.050000	1.16535e-60
4136.000000	1.1674e-60
4135.950000	1.16947e-60
4135.900000	1.17153e-60
4135.850000	1.1736e-60
4135.800000	1.17567e-60
4135.750000	1.17775e-60
4135.700000	1.17983e-60
4135.650000	1.18192e-60
4135.600000	1.184e-60
4135.550000	1.1861e-60
4135.500000	1.18819e-60
4135.450000	1.19029e-60
4135.400000	1.19239e-60
4135.350000	1.1945e-60
4135.300000	1.19661e-60
4135.250000	1.19872e-60
4135.200000	1.20084e-60
4135.150000	1.20296e-60
4135.100000	1.20508e-60
4135.050000	1.20721e-60
4135.000000	1.20935e-60
4134.950000	1.21148e-60
4134.900000	1.21362e-60
4134.850000	1.21577e-60
4134.800000	1.21791e-60
4134.750000	1.22006e-60
4134.700000	1.22222e-60
4134.650000	1.22438e-60
4134.600000	1.22654e-60
4134.550000	1.22871e-60
4134.500000	1.23088e-60
4134.450000	1.23305e-60
4134.400000	1.23523e-60
4134.350000	1.23741e-60
4134.300000	1.2396e-60
4134.250000	1.24179e-60
4134.200000	1.24398e-60
4134.150000	1.24618e-60
4134.100000	1.24838e-60
4134.050000	1.25058e-60
4134.000000	1.25279e-60
4133.950000	1.25501e-60
4133.900000	1.25722e-60
4133.850000	1.25944e-60
4133.800000	1.26167e-60
4133.750000	1.2639e-60
4133.700000	1.26613e-60
4133.650000	1.26837e-60
4133.600000	1.27061e-60
4133.550000	1.27285e-60
4133.500000	1.2751e-60
4133.450000	1.27735e-60
4133.400000	1.27961e-60
4133.350000	1.28187e-60
4133.300000	1.28413e-60
4133.250000	1.2864e-60
4133.200000	1.28867e-60
4133.150000	1.29095e-60
4133.100000	1.29323e-60
4133.050000	1.29551e-60
4133.000000	1.2978e-60
4132.950000	1.30009e-60
4132.900000	1.30239e-60
4132.850000	1.30469e-60
4132.800000	1.30699e-60
4132.750000	1.3093e-60
4132.700000	1.31162e-60
4132.650000	1.31393e-60
4132.600000	1.31625e-60
4132.550000	1.31858e-60
4132.500000	1.32091e-60
4132.450000	1.32324e-60
4132.400000	1.32558e-60
4132.350000	1.32792e-60
4132.300000	1.33027e-60
4132.250000	1.33261e-60
4132.200000	1.33497e-60
4132.150000	1.33733e-60
4132.100000	1.33969e-60
4132.050000	1.34206e-60
4132.000000	1.34443e-60
4131.950000	1.3468e-60
4131.900000	1.34918e-60
4131.850000	1.35156e-60
4131.800000	1.35395e-60
4131.750000	1.35634e-60
4131.700000	1.35874e-60
4131.650000	1.36114e-60
4131.600000	1.36354e-60
4131.550000	1.36595e-60
4131.500000	1.36836e-60
4131.450000	1.37078e-60
4131.400000	1.3732e-60
4131.350000	1.37563e-60
4131.300000	1.37806e-60
4131.250000	1.38049e-60
4131.200000	1.38293e-60
4131.150000	1.38537e-60
4131.100000	1.38782e-60
4131.050000	1.39027e-60
4131.000000	1.39273e-60
4130.950000	1.39519e-60
4130.900000	1.39765e-60
4130.850000	1.40012e-60
4130.800000	1.40259e-60
4130.750000	1.40507e-60
4130.700000	1.40755e-60
4130.650000	1.41004e-60
4130.600000	1.41253e-60
4130.550000	1.41502e-60
4130.500000	1.41752e-60
4130.450000	1.42003e-60
4130.400000	1.42254e-60
4130.350000	1.42505e-60
4130.300000	1.42756e-60
4130.250000	1.43009e-60
4130.200000	1.43261e-60
4130.150000	1.43514e-60
4130.100000	1.43768e-60
4130.050000	1.44022e-60
4130.000000	1.44276e-60
4129.950000	1.44531e-60
4129.900000	1.44786e-60
4129.850000	1.45042e-60
4129.800000	1.45298e-60
4129.750000	1.45555e-60
4129.700000	1.45812e-60
4129.650000	1.4607e-60
4129.600000	1.46328e-60
4129.550000	1.46586e-60
4129.500000	1.46845e-60
4129.450000	1.47104e-60
4129.400000	1.47364e-60
4129.350000	1.47624e-60
4129.300000	1.47885e-60
4129.250000	1.48146e-60
4129.200000	1.48408e-60
4129.150000	1.4867e-60
4129.100000	1.48933e-60
4129.050000	1.49196e-60
4129.000000	1.49459e-60
4128.950000	1.49723e-60
4128.900000	1.49988e-60
4128.850000	1.50253e-60
4128.800000	1.50518e-60
4128.750000	1.50784e-60
4128.700000	1.5105e-60
4128.650000	1.51317e-60
4128.600000	1.51585e-60
4128.550000	1.51852e-60
4128.500000	1.5212e-60
4128.450000	1.52389e-60
4128.400000	1.52658e-60
4128.350000	1.52928e-60
4128.300000	1.53198e-60
4128.250000	1.53469e-60
4128.200000	1.5374e-60
4128.150000	1.54011e-60
4128.100000	1.54283e-60
4128.050000	1.54556e-60
4128.000000	1.54829e-60
4127.950000	1.55102e-60
4127.900000	1.55376e-60
4127.850000	1.55651e-60
4127.800000	1.55926e-60
4127.750000	1.56201e-60
4127.700000	1.56477e-60
4127.650000	1.56753e-60
4127.600000	1.5703e-60
4127.550000	1.57308e-60
4127.500000	1.57586e-60
4127.450000	1.57864e-60
4127.400000	1.58143e-60
4127.350000	1.58422e-60
4127.300000	1.58702e-60
4127.250000	1.58982e-60
4127.200000	1.59263e-60
4127.150000	1.59544e-60
4127.100000	1.59826e-60
4127.050000	1.60109e-60
4127.000000	1.60391e-60
4126.950000	1.60675e-60
4126.900000	1.60958e-60
4126.850000	1.61243e-60
4126.800000	1.61528e-60
4126.750000	1.61813e-60
4126.700000	1.62099e-60
4126.650000	1.62385e-60
4126.600000	1.62672e-60
4126.550000	1.62959e-60
4126.500000	1.63247e-60
4126.450000	1.63535e-60
4126.400000	1.63824e-60
4126.350000	1.64114e-60
4126.300000	1.64403e-60
4126.250000	1.64694e-60
4126.200000	1.64985e-60
4126.150000	1.65276e-60
4126.100000	1.65568e-60
4126.050000	1.65861e-60
4126.000000	1.66154e-60
4125.950000	1.66447e-60
4125.900000	1.66741e-60
4125.850000	1.67036e-60
4125.800000	1.67331e-60
4125.750000	1.67626e-60
4125.700000	1.67922e-60
4125.650000	1.68219e-60
4125.600000	1.68516e-60
4125.550000	1.68814e-60
4125.500000	1.69112e-60
4125.450000	1.69411e-60
4125.400000	1.6971e-60
4125.350000	1.7001e-60
4125.300000	1.7031e-60
4125.250000	1.70611e-60
4125.200000	1.70912e-60
4125.150000	1.71214e-60
4125.100000	1.71516e-60
4125.050000	1.71819e-60
4125.000000	1.72123e-60
4124.950000	1.72427e-60
4124.900000	1.72731e-60
4124.850000	1.73036e-60
4124.800000	1.73342e-60
4124.750000	1.73648e-60
4124.700000	1.73955e-60
4124.650000	1.74262e-60
4124.600000	1.7457e-60
4124.550000	1.74878e-60
4124.500000	1.75187e-60
4124.450000	1.75497e-60
4124.400000	1.75807e-60
4124.350000	1.76117e-60
4124.300000	1.76428e-60
4124.250000	1.7674e-60
4124.200000	1.77052e-60
4124.150000	1.77365e-60
4124.100000	1.77678e-60
4124.050000	1.77992e-60
4124.000000	1.78306e-60
4123.950000	1.78621e-60
4123.900000	1.78937e-60
4123.850000	1.79253e-60
4123.800000	1.7957e-60
4123.750000	1.79887e-60
4123.700000	1.80205e-60
4123.650000	1.80523e-60
4123.600000	1.80842e-60
4123.550000	1.81161e-60
4123.500000	1.81481e-60
4123.450000	1.81802e-60
4123.400000	1.82123e-60
4123.350000	1.82444e-60
4123.300000	1.82767e-60
4123.250000	1.8309e-60
4123.200000	1.83413e-60
4123.150000	1.83737e-60
4123.100000	1.84061e-60
4123.050000	1.84387e-60
4123.000000	1.84712e-60
4122.950000	1.85039e-60
4122.900000	1.85365e-60
4122.850000	1.85693e-60
4122.800000	1.86021e-60
4122.750000	1.86349e-60
4122.700000	1.86679e-60
4122.650000	1.87008e-60
4122.600000	1.87339e-60
4122.550000	1.8767e-60
4122.500000	1.88001e-60
4122.450000	1.88333e-60
4122.400000	1.88666e-60
4122.350000	1.88999e-60
4122.300000	1.89333e-60
4122.250000	1.89667e-60
4122.200000	1.90002e-60
4122.150000	1.90338e-60
4122.100000	1.90674e-60
4122.050000	1.91011e-60
4122.000000	1.91348e-60
4121.950000	1.91686e-60
4121.900000	1.92025e-60
4121.850000	1.92364e-60
4121.800000	1.92704e-60
4121.750000	1.93044e-60
4121.700000	1.93385e-60
4121.650000	1.93727e-60
4121.600000	1.94069e-60
4121.550000	1.94412e-60
4121.500000	1.94755e-60
4121.450000	1.95099e-60
4121.400000	1.95444e-60
4121.350000	1.95789e-60
4121.300000	1.96135e-60
4121.250000	1.96481e-60
4121.200000	1.96828e-60
4121.150000	1.97176e-60
4121.100000	1.97524e-60
4121.050000	1.97873e-60
4121.000000	1.98223e-60
4120.950000	1.98573e-60
4120.900000	1.98923e-60
4120.850000	1.99275e-60
4120.800000	1.99627e-60
4120.750000	1.99979e-60
4120.700000	2.00333e-60
4120.650000	2.00687e-60
4120.600000	2.01041e-60
4120.550000	2.01396e-60
4120.500000	2.01752e-60
4120.450000	2.02108e-60
4120.400000	2.02465e-60
4120.350000	2.02823e-60
4120.300000	2.03181e-60
4120.250000	2.0354e-60
4120.200000	2.03899e-60
4120.150000	2.0426e-60
4120.100000	2.0462e-60
4120.050000	2.04982e-60
4120.000000	2.05344e-60
4119.950000	2.05707e-60
4119.900000	2.0607e-60
4119.850000	2.06434e-60
4119.800000	2.06799e-60
4119.750000	2.07164e-60
4119.700000	2.0753e-60
4119.650000	2.07896e-60
4119.600000	2.08264e-60
4119.550000	2.08631e-60
4119.500000	2.09e-60
4119.450000	2.09369e-60
4119.400000	2.09739e-60
4119.350000	2.10109e-60
4119.300000	2.10481e-60
4119.250000	2.10852e-60
4119.200000	2.11225e-60
4119.150000	2.11598e-60
4119.100000	2.11972e-60
4119.050000	2.12346e-60
4119.000000	2.12721e-60
4118.950000	2.13097e-60
4118.900000	2.13473e-60
4118.850000	2.1385e-60
4118.800000	2.14228e-60
4118.750000	2.14606e-60
4118.700000	2.14985e-60
4118.650000	2.15365e-60
4118.600000	2.15746e-60
4118.550000	2.16127e-60
4118.500000	2.16508e-60
4118.450000	2.16891e-60
4118.400000	2.17274e-60
4118.350000	2.17658e-60
4118.300000	2.18042e-60
4118.250000	2.18427e-60
4118.200000	2.18813e-60
4118.150000	2.192e-60
4118.100000	2.19587e-60
4118.050000	2.19975e-60
4118.000000	2.20363e-60
4117.950000	2.20752e-60
4117.900000	2.21142e-60
4117.850000	2.21533e-60
4117.800000	2.21924e-60
4117.750000	2.22316e-60
4117.700000	2.22709e-60
4117.650000	2.23102e-60
4117.600000	2.23496e-60
4117.550000	2.23891e-60
4117.500000	2.24287e-60
4117.450000	2.24683e-60
4117.400000	2.2508e-60
4117.350000	2.25477e-60
4117.300000	2.25876e-60
4117.250000	2.26275e-60
4117.200000	2.26674e-60
4117.150000	2.27075e-60
4117.100000	2.27476e-60
4117.050000	2.27877e-60
4117.000000	2.2828e-60
4116.950000	2.28683e-60
4116.900000	2.29087e-60
4116.850000	2.29492e-60
4116.800000	2.29897e-60
4116.750000	2.30303e-60
4116.700000	2.3071e-60
4116.650000	2.31117e-60
4116.600000	2.31526e-60
4116.550000	2.31935e-60
4116.500000	2.32344e-60
4116.450000	2.32755e-60
4116.400000	2.33166e-60
4116.350000	2.33578e-60
4116.300000	2.3399e-60
4116.250000	2.34404e-60
4116.200000	2.34818e-60
4116.150000	2.35232e-60
4116.100000	2.35648e-60
4116.050000	2.36064e-60
4116.000000	2.36481e-60
4115.950000	2.36899e-60
4115.900000	2.37317e-60
4115.850000	2.37736e-60
4115.800000	2.38156e-60
4115.750000	2.38577e-60
4115.700000	2.38998e-60
4115.650000	2.39421e-60
4115.600000	2.39843e-60
4115.550000	2.40267e-60
4115.500000	2.40691e-60
4115.450000	2.41117e-60
4115.400000	2.41543e-60
4115.350000	2.41969e-60
4115.300000	2.42397e-60
4115.250000	2.42825e-60
4115.200000	2.43254e-60
4115.150000	2.43683e-60
4115.100000	2.44114e-60
4115.050000	2.44545e-60
4115.000000	2.44977e-60
4114.950000	2.4541e-60
4114.900000	2.45843e-60
4114.850000	2.46277e-60
4114.800000	2.46712e-60
4114.750000	2.47148e-60
4114.700000	2.47585e-60
4114.650000	2.48022e-60
4114.600000	2.4846e-60
4114.550000	2.48899e-60
4114.500000	2.49338e-60
4114.450000	2.49779e-60
4114.400000	2.5022e-60
4114.350000	2.50662e-60
4114.300000	2.51105e-60
4114.250000	2.51548e-60
4114.200000	2.51993e-60
4114.150000	2.52438e-60
4114.100000	2.52884e-60
4114.050000	2.5333e-60
4114.000000	2.53778e-60
4113.950000	2.54226e-60
4113.900000	2.54675e-60
4113.850000	2.55125e-60
4113.800000	2.55576e-60
4113.750000	2.56027e-60
4113.700000	2.56479e-60
4113.650000	2.56932e-60
4113.600000	2.57386e-60
4113.550000	2.57841e-60
4113.500000	2.58296e-60
4113.450000	2.58752e-60
4113.400000	2.59209e-60
4113.350000	2.59667e-60
4113.300000	2.60126e-60
4113.250000	2.60585e-60
4113.200000	2.61046e-60
4113.150000	2.61507e-60
4113.100000	2.61969e-60
4113.050000	2.62431e-60
4113.000000	2.62895e-60
4112.950000	2.63359e-60
4112.900000	2.63824e-60
4112.850000	2.6429e-60
4112.800000	2.64757e-60
4112.750000	2.65225e-60
4112.700000	2.65693e-60
4112.650000	2.66163e-60
4112.600000	2.66633e-60
4112.550000	2.67104e-60
4112.500000	2.67576e-60
4112.450000	2.68048e-60
4112.400000	2.68522e-60
4112.350000	2.68996e-60
4112.300000	2.69471e-60
4112.250000	2.69947e-60
4112.200000	2.70424e-60
4112.150000	2.70902e-60
4112.100000	2.7138e-60
4112.050000	2.71859e-60
4112.000000	2.7234e-60
4111.950000	2.72821e-60
4111.900000	2.73302e-60
4111.850000	2.73785e-60
4111.800000	2.74269e-60
4111.750000	2.74753e-60
4111.700000	2.75239e-60
4111.650000	2.75725e-60
4111.600000	2.76212e-60
4111.550000	2.767e-60
4111.500000	2.77188e-60
4111.450000	2.77678e-60
4111.400000	2.78168e-60
4111.350000	2.7866e-60
4111.300000	2.79152e-60
4111.250000	2.79645e-60
4111.200000	2.80139e-60
4111.150000	2.80634e-60
4111.100000	2.8113e-60
4111.050000	2.81626e-60
4111.000000	2.82124e-60
4110.950000	2.82622e-60
4110.900000	2.83121e-60
4110.850000	2.83621e-60
4110.800000	2.84122e-60
4110.750000	2.84624e-60
4110.700000	2.85127e-60
4110.650000	2.8563e-60
4110.600000	2.86135e-60
4110.550000	2.8664e-60
4110.500000	2.87147e-60
4110.450000	2.87654e-60
4110.400000	2.88162e-60
4110.350000	2.88671e-60
4110.300000	2.89181e-60
4110.250000	2.89691e-60
4110.200000	2.90203e-60
4110.150000	2.90716e-60
4110.100000	2.91229e-60
4110.050000	2.91744e-60
4110.000000	2.92259e-60
4109.950000	2.92775e-60
4109.900000	2.93292e-60
4109.850000	2.9381e-60
4109.800000	2.94329e-60
4109.750000	2.94849e-60
4109.700000	2.9537e-60
4109.650000	2.95892e-60
4109.600000	2.96414e-60
4109.550000	2.96938e-60
4109.500000	2.97462e-60
4109.450000	2.97988e-60
4109.400000	2.98514e-60
4109.350000	2.99041e-60
4109.300000	2.9957e-60
4109.250000	3.00099e-60
4109.200000	3.00629e-60
4109.150000	3.0116e-60
4109.100000	3.01692e-60
4109.050000	3.02225e-60
4109.000000	3.02759e-60
4108.950000	3.03293e-60
4108.900000	3.03829e-60
4108.850000	3.04366e-60
4108.800000	3.04903e-60
4108.750000	3.05442e-60
4108.700000	3.05981e-60
4108.650000	3.06522e-60
4108.600000	3.07063e-60
4108.550000	3.07606e-60
4108.500000	3.08149e-60
4108.450000	3.08693e-60
4108.400000	3.09238e-60
4108.350000	3.09785e-60
4108.300000	3.10332e-60
4108.250000	3.1088e-60
4108.200000	3.11429e-60
4108.150000	3.11979e-60
4108.100000	3.1253e-60
4108.050000	3.13082e-60
4108.000000	3.13635e-60
4107.950000	3.14189e-60
4107.900000	3.14744e-60
4107.850000	3.153e-60
4107.800000	3.15857e-60
4107.750000	3.16415e-60
4107.700000	3.16974e-60
4107.650000	3.17534e-60
4107.600000	3.18095e-60
4107.550000	3.18656e-60
4107.500000	3.19219e-60
4107.450000	3.19783e-60
4107.400000	3.20348e-60
4107.350000	3.20914e-60
4107.300000	3.21481e-60
4107.250000	3.22048e-60
4107.200000	3.22617e-60
4107.150000	3.23187e-60
4107.100000	3.23758e-60
4107.050000	3.2433e-60
4107.000000	3.24903e-60
4106.950000	3.25477e-60
4106.900000	3.26052e-60
4106.850000	3.26627e-60
4106.800000	3.27204e-60
4106.750000	3.27782e-60
4106.700000	3.28361e-60
4106.650000	3.28941e-60
4106.600000	3.29522e-60
4106.550000	3.30104e-60
4106.500000	3.30687e-60
4106.450000	3.31271e-60
4106.400000	3.31857e-60
4106.350000	3.32443e-60
4106.300000	3.3303e-60
4106.250000	3.33618e-60
4106.200000	3.34207e-60
4106.150000	3.34798e-60
4106.100000	3.35389e-60
4106.050000	3.35982e-60
4106.000000	3.36575e-60
4105.950000	3.3717e-60
4105.900000	3.37765e-60
4105.850000	3.38362e-60
4105.800000	3.38959e-60
4105.750000	3.39558e-60
4105.700000	3.40158e-60
4105.650000	3.40759e-60
4105.600000	3.4136e-60
4105.550000	3.41963e-60
4105.500000	3.42567e-60
4105.450000	3.43173e-60
4105.400000	3.43779e-60
4105.350000	3.44386e-60
4105.300000	3.44994e-60
4105.250000	3.45604e-60
4105.200000	3.46214e-60
4105.150000	3.46826e-60
4105.100000	3.47438e-60
4105.050000	3.48052e-60
4105.000000	3.48667e-60
4104.950000	3.49282e-60
4104.900000	3.49899e-60
4104.850000	3.50517e-60
4104.800000	3.51137e-60
4104.750000	3.51757e-60
4104.700000	3.52378e-60
4104.650000	3.53e-60
4104.600000	3.53624e-60
4104.550000	3.54249e-60
4104.500000	3.54874e-60
4104.450000	3.55501e-60
4104.400000	3.56129e-60
4104.350000	3.56758e-60
4104.300000	3.57388e-60
4104.250000	3.5802e-60
4104.200000	3.58652e-60
4104.150000	3.59285e-60
4104.100000	3.5992e-60
4104.050000	3.60556e-60
4104.000000	3.61193e-60
4103.950000	3.61831e-60
4103.900000	3.6247e-60
4103.850000	3.6311e-60
4103.800000	3.63751e-60
4103.750000	3.64394e-60
4103.700000	3.65037e-60
4103.650000	3.65682e-60
4103.600000	3.66328e-60
4103.550000	3.66975e-60
4103.500000	3.67623e-60
4103.450000	3.68273e-60
4103.400000	3.68923e-60
4103.350000	3.69575e-60
4103.300000	3.70228e-60
4103.250000	3.70881e-60
4103.200000	3.71537e-60
4103.150000	3.72193e-60
4103.100000	3.7285e-60
4103.050000	3.73509e-60
4103.000000	3.74169e-60
4102.950000	3.74829e-60
4102.900000	3.75491e-60
4102.850000	3.76155e-60
4102.800000	3.76819e-60
4102.750000	3.77485e-60
4102.700000	3.78151e-60
4102.650000	3.78819e-60
4102.600000	3.79489e-60
4102.550000	3.80159e-60
4102.500000	3.8083e-60
4102.450000	3.81503e-60
4102.400000	3.82177e-60
4102.350000	3.82852e-60
4102.300000	3.83528e-60
4102.250000	3.84206e-60
4102.200000	3.84884e-60
4102.150000	3.85564e-60
4102.100000	3.86245e-60
4102.050000	3.86927e-60
4102.000000	3.87611e-60
4101.950000	3.88295e-60
4101.900000	3.88981e-60
4101.850000	3.89668e-60
4101.800000	3.90356e-60
4101.750000	3.91046e-60
4101.700000	3.91737e-60
4101.650000	3.92429e-60
4101.600000	3.93122e-60
4101.550000	3.93816e-60
4101.500000	3.94512e-60
4101.450000	3.95209e-60
4101.400000	3.95907e-60
4101.350000	3.96606e-60
4101.300000	3.97306e-60
4101.250000	3.98008e-60
4101.200000	3.98711e-60
4101.150000	3.99415e-60
4101.100000	4.00121e-60
4101.050000	4.00828e-60
4101.000000	4.01536e-60
4100.950000	4.02245e-60
4100.900000	4.02955e-60
4100.850000	4.03667e-60
4100.800000	4.0438e-60
4100.750000	4.05094e-60
4100.700000	4.0581e-60
4100.650000	4.06527e-60
4100.600000	4.07245e-60
4100.550000	4.07964e-60
4100.500000	4.08685e-60
4100.450000	4.09406e-60
4100.400000	4.1013e-60
4100.350000	4.10854e-60
4100.300000	4.1158e-60
4100.250000	4.12307e-60
4100.200000	4.13035e-60
4100.150000	4.13765e-60
4100.100000	4.14495e-60
4100.050000	4.15227e-60
4100.000000	4.15961e-60
4099.950000	4.16696e-60
4099.900000	4.17432e-60
4099.850000	4.18169e-60
4099.800000	4.18908e-60
4099.750000	4.19647e-60
4099.700000	4.20389e-60
4099.650000	4.21131e-60
4099.600000	4.21875e-60
4099.550000	4.2262e-60
4099.500000	4.23367e-60
4099.450000	4.24115e-60
4099.400000	4.24864e-60
4099.350000	4.25614e-60
4099.300000	4.26366e-60
4099.250000	4.27119e-60
4099.200000	4.27873e-60
4099.150000	4.28629e-60
4099.100000	4.29386e-60
4099.050000	4.30145e-60
4099.000000	4.30904e-60
4098.950000	4.31665e-60
4098.900000	4.32428e-60
4098.850000	4.33192e-60
4098.800000	4.33957e-60
4098.750000	4.34723e-60
4098.700000	4.35491e-60
4098.650000	4.3626e-60
4098.600000	4.37031e-60
4098.550000	4.37803e-60
4098.500000	4.38576e-60
4098.450000	4.39351e-60
4098.400000	4.40127e-60
4098.350000	4.40904e-60
4098.300000	4.41683e-60
4098.250000	4.42463e-60
4098.200000	4.43245e-60
4098.150000	4.44028e-60
4098.100000	4.44812e-60
4098.050000	4.45598e-60
4098.000000	4.46385e-60
4097.950000	4.47173e-60
4097.900000	4.47963e-60
4097.850000	4.48754e-60
4097.800000	4.49547e-60
4097.750000	4.50341e-60
4097.700000	4.51136e-60
4097.650000	4.51933e-60
4097.600000	4.52731e-60
4097.550000	4.53531e-60
4097.500000	4.54332e-60
4097.450000	4.55135e-60
4097.400000	4.55939e-60
4097.350000	4.56744e-60
4097.300000	4.57551e-60
4097.250000	4.58359e-60
4097.200000	4.59168e-60
4097.150000	4.59979e-60
4097.100000	4.60792e-60
4097.050000	4.61606e-60
4097.000000	4.62421e-60
4096.950000	4.63238e-60
4096.900000	4.64056e-60
4096.850000	4.64876e-60
4096.800000	4.65697e-60
4096.750000	4.66519e-60
4096.700000	4.67343e-60
4096.650000	4.68169e-60
4096.600000	4.68996e-60
4096.550000	4.69824e-60
4096.500000	4.70654e-60
4096.450000	4.71485e-60
4096.400000	4.72318e-60
4096.350000	4.73152e-60
4096.300000	4.73988e-60
4096.250000	4.74825e-60
4096.200000	4.75664e-60
4096.150000	4.76504e-60
4096.100000	4.77346e-60
4096.050000	4.78189e-60
4096.000000	4.79034e-60
4095.950000	4.7988e-60
4095.900000	4.80727e-60
4095.850000	4.81576e-60
4095.800000	4.82427e-60
4095.750000	4.83279e-60
4095.700000	4.84133e-60
4095.650000	4.84988e-60
4095.600000	4.85845e-60
4095.550000	4.86703e-60
4095.500000	4.87562e-60
4095.450000	4.88424e-60
4095.400000	4.89286e-60
4095.350000	4.9015e-60
4095.300000	4.91016e-60
4095.250000	4.91884e-60
4095.200000	4.92752e-60
4095.150000	4.93623e-60
4095.100000	4.94495e-60
4095.050000	4.95368e-60
4095.000000	4.96243e-60
4094.950000	4.97119e-60
4094.900000	4.97998e-60
4094.850000	4.98877e-60
4094.800000	4.99758e-60
4094.750000	5.00641e-60
4094.700000	5.01525e-60
4094.650000	5.02411e-60
4094.600000	5.03299e-60
4094.550000	5.04188e-60
4094.500000	5.05078e-60
4094.450000	5.0597e-60
4094.400000	5.06864e-60
4094.350000	5.07759e-60
4094.300000	5.08656e-60
4094.250000	5.09554e-60
4094.200000	5.10454e-60
4094.150000	5.11356e-60
4094.100000	5.12259e-60
4094.050000	5.13164e-60
4094.000000	5.1407e-60
4093.950000	5.14978e-60
4093.900000	5.15888e-60
4093.850000	5.16799e-60
4093.800000	5.17712e-60
4093.750000	5.18627e-60
4093.700000	5.19543e-60
4093.650000	5.2046e-60
4093.600000	5.2138e-60
4093.550000	5.223e-60
4093.500000	5.23223e-60
4093.450000	5.24147e-60
4093.400000	5.25073e-60
4093.350000	5.26e-60
4093.300000	5.26929e-60
4093.250000	5.2786e-60
4093.200000	5.28793e-60
4093.150000	5.29727e-60
4093.100000	5.30662e-60
4093.050000	5.316e-60
4093.000000	5.32538e-60
4092.950000	5.33479e-60
4092.900000	5.34421e-60
4092.850000	5.35365e-60
4092.800000	5.36311e-60
4092.750000	5.37258e-60
4092.700000	5.38207e-60
4092.650000	5.39158e-60
4092.600000	5.4011e-60
4092.550000	5.41064e-60
4092.500000	5.4202e-60
4092.450000	5.42977e-60
4092.400000	5.43936e-60
4092.350000	5.44897e-60
4092.300000	5.45859e-60
4092.250000	5.46824e-60
4092.200000	5.47789e-60
4092.150000	5.48757e-60
4092.100000	5.49726e-60
4092.050000	5.50697e-60
4092.000000	5.5167e-60
4091.950000	5.52644e-60
4091.900000	5.5362e-60
4091.850000	5.54598e-60
4091.800000	5.55578e-60
4091.750000	5.56559e-60
4091.700000	5.57542e-60
4091.650000	5.58527e-60
4091.600000	5.59514e-60
4091.550000	5.60502e-60
4091.500000	5.61492e-60
4091.450000	5.62484e-60
4091.400000	5.63477e-60
4091.350000	5.64472e-60
4091.300000	5.65469e-60
4091.250000	5.66468e-60
4091.200000	5.67469e-60
4091.150000	5.68471e-60
4091.100000	5.69475e-60
4091.050000	5.70481e-60
4091.000000	5.71489e-60
4090.950000	5.72498e-60
4090.900000	5.73509e-60
4090.850000	5.74522e-60
4090.800000	5.75537e-60
4090.750000	5.76554e-60
4090.700000	5.77572e-60
4090.650000	5.78592e-60
4090.600000	5.79614e-60
4090.550000	5.80638e-60
4090.500000	5.81663e-60
4090.450000	5.82691e-60
4090.400000	5.8372e-60
4090.350000	5.84751e-60
4090.300000	5.85784e-60
4090.250000	5.86818e-60
4090.200000	5.87855e-60
4090.150000	5.88893e-60
4090.100000	5.89933e-60
4090.050000	5.90975e-60
4090.000000	5.92019e-60
4089.950000	5.93065e-60
4089.900000	5.94112e-60
4089.850000	5.95162e-60
4089.800000	5.96213e-60
4089.750000	5.97266e-60
4089.700000	5.98321e-60
4089.650000	5.99378e-60
4089.600000	6.00437e-60
4089.550000	6.01497e-60
4089.500000	6.0256e-60
4089.450000	6.03624e-60
4089.400000	6.0469e-60
4089.350000	6.05758e-60
4089.300000	6.06828e-60
4089.250000	6.079e-60
4089.200000	6.08974e-60
4089.150000	6.10049e-60
4089.100000	6.11127e-60
4089.050000	6.12206e-60
4089.000000	6.13287e-60
4088.950000	6.14371e-60
4088.900000	6.15456e-60
4088.850000	6.16543e-60
4088.800000	6.17632e-60
4088.750000	6.18723e-60
4088.700000	6.19816e-60
4088.650000	6.2091e-60
4088.600000	6.22007e-60
4088.550000	6.23106e-60
4088.500000	6.24206e-60
4088.450000	6.25309e-60
4088.400000	6.26413e-60
4088.350000	6.2752e-60
4088.300000	6.28628e-60
4088.250000	6.29739e-60
4088.200000	6.30851e-60
4088.150000	6.31965e-60
4088.100000	6.33081e-60
4088.050000	6.342e-60
4088.000000	6.3532e-60
4087.950000	6.36442e-60
4087.900000	6.37566e-60
4087.850000	6.38692e-60
4087.800000	6.3982e-60
4087.750000	6.4095e-60
4087.700000	6.42082e-60
4087.650000	6.43217e-60
4087.600000	6.44353e-60
4087.550000	6.45491e-60
4087.500000	6.46631e-60
4087.450000	6.47773e-60
4087.400000	6.48917e-60
4087.350000	6.50063e-60
4087.300000	6.51212e-60
4087.250000	6.52362e-60
4087.200000	6.53514e-60
4087.150000	6.54668e-60
4087.100000	6.55825e-60
4087.050000	6.56983e-60
4087.000000	6.58143e-60
4086.950000	6.59306e-60
4086.900000	6.6047e-60
4086.850000	6.61637e-60
4086.800000	6.62806e-60
4086.750000	6.63976e-60
4086.700000	6.65149e-60
4086.650000	6.66324e-60
4086.600000	6.67501e-60
4086.550000	6.6868e-60
4086.500000	6.69861e-60
4086.450000	6.71044e-60
4086.400000	6.72229e-60
4086.350000	6.73417e-60
4086.300000	6.74606e-60
4086.250000	6.75798e-60
4086.200000	6.76991e-60
4086.150000	6.78187e-60
4086.100000	6.79385e-60
4086.050000	6.80585e-60
4086.000000	6.81787e-60
4085.950000	6.82991e-60
4085.900000	6.84198e-60
4085.850000	6.85406e-60
4085.800000	6.86617e-60
4085.750000	6.8783e-60
4085.700000	6.89044e-60
4085.650000	6.90262e-60
4085.600000	6.91481e-60
4085.550000	6.92702e-60
4085.500000	6.93926e-60
4085.450000	6.95151e-60
4085.400000	6.96379e-60
4085.350000	6.97609e-60
4085.300000	6.98841e-60
4085.250000	7.00076e-60
4085.200000	7.01312e-60
4085.150000	7.02551e-60
4085.100000	7.03792e-60
4085.050000	7.05035e-60
4085.000000	7.0628e-60
4084.950000	7.07528e-60
4084.900000	7.08777e-60
4084.850000	7.10029e-60
4084.800000	7.11283e-60
4084.750000	7.1254e-60
4084.700000	7.13798e-60
4084.650000	7.15059e-60
4084.600000	7.16322e-60
4084.550000	7.17587e-60
4084.500000	7.18855e-60
4084.450000	7.20124e-60
4084.400000	7.21396e-60
4084.350000	7.22671e-60
4084.300000	7.23947e-60
4084.250000	7.25226e-60
4084.200000	7.26507e-60
4084.150000	7.2779e-60
4084.100000	7.29075e-60
4084.050000	7.30363e-60
4084.000000	7.31653e-60
4083.950000	7.32945e-60
4083.900000	7.3424e-60
4083.850000	7.35537e-60
4083.800000	7.36836e-60
4083.750000	7.38137e-60
4083.700000	7.39441e-60
4083.650000	7.40747e-60
4083.600000	7.42056e-60
4083.550000	7.43366e-60
4083.500000	7.44679e-60
4083.450000	7.45995e-60
4083.400000	7.47312e-60
4083.350000	7.48632e-60
4083.300000	7.49955e-60
4083.250000	7.51279e-60
4083.200000	7.52606e-60
4083.150000	7.53935e-60
4083.100000	7.55267e-60
4083.050000	7.56601e-60
4083.000000	7.57937e-60
4082.950000	7.59276e-60
4082.900000	7.60617e-60
4082.850000	7.61961e-60
4082.800000	7.63307e-60
4082.750000	7.64655e-60
4082.700000	7.66005e-60
4082.650000	7.67358e-60
4082.600000	7.68714e-60
4082.550000	7.70072e-60
4082.500000	7.71432e-60
4082.450000	7.72794e-60
4082.400000	7.74159e-60
4082.350000	7.75527e-60
4082.300000	7.76896e-60
4082.250000	7.78269e-60
4082.200000	7.79643e-60
4082.150000	7.8102e-60
4082.100000	7.824e-60
4082.050000	7.83782e-60
4082.000000	7.85166e-60
4081.950000	7.86553e-60
4081.900000	7.87942e-60
4081.850000	7.89334e-60
4081.800000	7.90728e-60
4081.750000	7.92125e-60
4081.700000	7.93524e-60
4081.650000	7.94925e-60
4081.600000	7.9633e-60
4081.550000	7.97736e-60
4081.500000	7.99145e-60
4081.450000	8.00557e-60
4081.400000	8.01971e-60
4081.350000	8.03387e-60
4081.300000	8.04806e-60
4081.250000	8.06228e-60
4081.200000	8.07652e-60
4081.150000	8.09078e-60
4081.100000	8.10507e-60
4081.050000	8.11939e-60
4081.000000	8.13373e-60
4080.950000	8.1481e-60
4080.900000	8.16249e-60
4080.850000	8.1769e-60
4080.800000	8.19135e-60
4080.750000	8.20582e-60
4080.700000	8.22031e-60
4080.650000	8.23483e-60
4080.600000	8.24937e-60
4080.550000	8.26394e-60
4080.500000	8.27854e-60
4080.450000	8.29316e-60
4080.400000	8.30781e-60
4080.350000	8.32248e-60
4080.300000	8.33718e-60
4080.250000	8.35191e-60
4080.200000	8.36666e-60
4080.150000	8.38144e-60
4080.100000	8.39624e-60
4080.050000	8.41107e-60
4080.000000	8.42593e-60
4079.950000	8.44081e-60
4079.900000	8.45572e-60
4079.850000	8.47066e-60
4079.800000	8.48562e-60
4079.750000	8.50061e-60
4079.700000	8.51562e-60
4079.650000	8.53066e-60
4079.600000	8.54573e-60
4079.550000	8.56082e-60
4079.500000	8.57594e-60
4079.450000	8.59109e-60
4079.400000	8.60627e-60
4079.350000	8.62147e-60
4079.300000	8.63669e-60
4079.250000	8.65195e-60
4079.200000	8.66723e-60
4079.150000	8.68254e-60
4079.100000	8.69787e-60
4079.050000	8.71324e-60
4079.000000	8.72863e-60
4078.950000	8.74404e-60
4078.900000	8.75949e-60
4078.850000	8.77496e-60
4078.800000	8.79046e-60
4078.750000	8.80599e-60
4078.700000	8.82154e-60
4078.650000	8.83712e-60
4078.600000	8.85273e-60
4078.550000	8.86837e-60
4078.500000	8.88403e-60
4078.450000	8.89972e-60
4078.400000	8.91544e-60
4078.350000	8.93119e-60
4078.300000	8.94696e-60
4078.250000	8.96277e-60
4078.200000	8.9786e-60
4078.150000	8.99446e-60
4078.100000	9.01034e-60
4078.050000	9.02626e-60
4078.000000	9.0422e-60
4077.950000	9.05817e-60
4077.900000	9.07417e-60
4077.850000	9.0902e-60
4077.800000	9.10625e-60
4077.750000	9.12234e-60
4077.700000	9.13845e-60
4077.650000	9.15459e-60
4077.600000	9.17076e-60
4077.550000	9.18696e-60
4077.500000	9.20318e-60
4077.450000	9.21944e-60
4077.400000	9.23572e-60
4077.350000	9.25204e-60
4077.300000	9.26838e-60
4077.250000	9.28475e-60
4077.200000	9.30115e-60
4077.150000	9.31758e-60
4077.100000	9.33403e-60
4077.050000	9.35052e-60
4077.000000	9.36704e-60
4076.950000	9.38358e-60
4076.900000	9.40015e-60
4076.850000	9.41676e-60
4076.800000	9.43339e-60
4076.750000	9.45005e-60
4076.700000	9.46674e-60
4076.650000	9.48346e-60
4076.600000	9.50021e-60
4076.550000	9.51699e-60
4076.500000	9.5338e-60
4076.450000	9.55064e-60
4076.400000	9.56751e-60
4076.350000	9.58441e-60
4076.300000	9.60134e-60
4076.250000	9.6183e-60
4076.200000	9.63529e-60
4076.150000	9.65231e-60
4076.100000	9.66935e-60
4076.050000	9.68643e-60
4076.000000	9.70354e-60
4075.950000	9.72068e-60
4075.900000	9.73785e-60
4075.850000	9.75505e-60
4075.800000	9.77228e-60
4075.750000	9.78954e-60
4075.700000	9.80683e-60
4075.650000	9.82415e-60
4075.600000	9.8415e-60
4075.550000	9.85889e-60
4075.500000	9.8763e-60
4075.450000	9.89374e-60
4075.400000	9.91122e-60
4075.350000	9.92873e-60
4075.300000	9.94626e-60
4075.250000	9.96383e-60
4075.200000	9.98143e-60
4075.150000	9.99906e-60
4075.100000	1.00167e-59
4075.050000	1.00344e-59
4075.000000	1.00521e-59
4074.950000	1.00699e-59
4074.900000	1.00877e-59
4074.850000	1.01055e-59
4074.800000	1.01233e-59
4074.750000	1.01412e-59
4074.700000	1.01591e-59
4074.650000	1.01771e-59
4074.600000	1.01951e-59
4074.550000	1.02131e-59
4074.500000	1.02311e-59
4074.450000	1.02492e-59
4074.400000	1.02673e-59
4074.350000	1.02854e-59
4074.300000	1.03036e-59
4074.250000	1.03218e-59
4074.200000	1.034e-59
4074.150000	1.03583e-59
4074.100000	1.03766e-59
4074.050000	1.03949e-59
4074.000000	1.04133e-59
4073.950000	1.04316e-59
4073.900000	1.04501e-59
4073.850000	1.04685e-59
4073.800000	1.0487e-59
4073.750000	1.05055e-59
4073.700000	1.05241e-59
4073.650000	1.05427e-59
4073.600000	1.05613e-59
4073.550000	1.058e-59
4073.500000	1.05986e-59
4073.450000	1.06174e-59
4073.400000	1.06361e-59
4073.350000	1.06549e-59
4073.300000	1.06737e-59
4073.250000	1.06926e-59
4073.200000	1.07115e-59
4073.150000	1.07304e-59
4073.100000	1.07493e-59
4073.050000	1.07683e-59
4073.000000	1.07873e-59
4072.950000	1.08064e-59
4072.900000	1.08255e-59
4072.850000	1.08446e-59
4072.800000	1.08638e-59
4072.750000	1.08829e-59
4072.700000	1.09022e-59
4072.650000	1.09214e-59
4072.600000	1.09407e-59
4072.550000	1.096e-59
4072.500000	1.09794e-59
4072.450000	1.09988e-59
4072.400000	1.10182e-59
4072.350000	1.10377e-59
4072.300000	1.10572e-59
4072.250000	1.10767e-59
4072.200000	1.10963e-59
4072.150000	1.11159e-59
4072.100000	1.11355e-59
4072.050000	1.11552e-59
4072.000000	1.11749e-59
4071.950000	1.11946e-59
4071.900000	1.12144e-59
4071.850000	1.12342e-59
4071.800000	1.1254e-59
4071.750000	1.12739e-59
4071.700000	1.12938e-59
4071.650000	1.13138e-59
4071.600000	1.13338e-59
4071.550000	1.13538e-59
4071.500000	1.13738e-59
4071.450000	1.13939e-59
4071.400000	1.1414e-59
4071.350000	1.14342e-59
4071.300000	1.14544e-59
4071.250000	1.14746e-59
4071.200000	1.14949e-59
4071.150000	1.15152e-59
4071.100000	1.15355e-59
4071.050000	1.15559e-59
4071.000000	1.15763e-59
4070.950000	1.15968e-59
4070.900000	1.16172e-59
4070.850000	1.16378e-59
4070.800000	1.16583e-59
4070.750000	1.16789e-59
4070.700000	1.16995e-59
4070.650000	1.17202e-59
4070.600000	1.17409e-59
4070.550000	1.17616e-59
4070.500000	1.17824e-59
4070.450000	1.18032e-59
4070.400000	1.18241e-59
4070.350000	1.1845e-59
4070.300000	1.18659e-59
4070.250000	1.18868e-59
4070.200000	1.19078e-59
4070.150000	1.19289e-59
4070.100000	1.19499e-59
4070.050000	1.1971e-59
4070.000000	1.19922e-59
4069.950000	1.20134e-59
4069.900000	1.20346e-59
4069.850000	1.20558e-59
4069.800000	1.20771e-59
4069.750000	1.20985e-59
4069.700000	1.21198e-59
4069.650000	1.21412e-59
4069.600000	1.21627e-59
4069.550000	1.21842e-59
4069.500000	1.22057e-59
4069.450000	1.22273e-59
4069.400000	1.22488e-59
4069.350000	1.22705e-59
4069.300000	1.22922e-59
4069.250000	1.23139e-59
4069.200000	1.23356e-59
4069.150000	1.23574e-59
4069.100000	1.23792e-59
4069.050000	1.24011e-59
4069.000000	1.2423e-59
4068.950000	1.24449e-59
4068.900000	1.24669e-59
4068.850000	1.24889e-59
4068.800000	1.2511e-59
4068.750000	1.25331e-59
4068.700000	1.25552e-59
4068.650000	1.25774e-59
4068.600000	1.25996e-59
4068.550000	1.26219e-59
4068.500000	1.26442e-59
4068.450000	1.26665e-59
4068.400000	1.26889e-59
4068.350000	1.27113e-59
4068.300000	1.27337e-59
4068.250000	1.27562e-59
4068.200000	1.27788e-59
4068.150000	1.28013e-59
4068.100000	1.28239e-59
4068.050000	1.28466e-59
4068.000000	1.28693e-59
4067.950000	1.2892e-59
4067.900000	1.29148e-59
4067.850000	1.29376e-59
4067.800000	1.29604e-59
4067.750000	1.29833e-59
4067.700000	1.30063e-59
4067.650000	1.30292e-59
4067.600000	1.30523e-59
4067.550000	1.30753e-59
4067.500000	1.30984e-59
4067.450000	1.31215e-59
4067.400000	1.31447e-59
4067.350000	1.31679e-59
4067.300000	1.31912e-59
4067.250000	1.32145e-59
4067.200000	1.32378e-59
4067.150000	1.32612e-59
4067.100000	1.32846e-59
4067.050000	1.33081e-59
4067.000000	1.33316e-59
4066.950000	1.33552e-59
4066.900000	1.33787e-59
4066.850000	1.34024e-59
4066.800000	1.3426e-59
4066.750000	1.34498e-59
4066.700000	1.34735e-59
4066.650000	1.34973e-59
4066.600000	1.35211e-59
4066.550000	1.3545e-59
4066.500000	1.3569e-59
4066.450000	1.35929e-59
4066.400000	1.36169e-59
4066.350000	1.3641e-59
4066.300000	1.36651e-59
4066.250000	1.36892e-59
4066.200000	1.37134e-59
4066.150000	1.37376e-59
4066.100000	1.37619e-59
4066.050000	1.37862e-59
4066.000000	1.38105e-59
4065.950000	1.38349e-59
4065.900000	1.38594e-59
4065.850000	1.38838e-59
4065.800000	1.39084e-59
4065.750000	1.39329e-59
4065.700000	1.39575e-59
4065.650000	1.39822e-59
4065.600000	1.40069e-59
4065.550000	1.40316e-59
4065.500000	1.40564e-59
4065.450000	1.40812e-59
4065.400000	1.41061e-59
4065.350000	1.4131e-59
4065.300000	1.4156e-59
4065.250000	1.4181e-59
4065.200000	1.4206e-59
4065.150000	1.42311e-59
4065.100000	1.42563e-59
4065.050000	1.42814e-59
4065.000000	1.43067e-59
4064.950000	1.43319e-59
4064.900000	1.43572e-59
4064.850000	1.43826e-59
4064.800000	1.4408e-59
4064.750000	1.44335e-59
4064.700000	1.44589e-59
4064.650000	1.44845e-59
4064.600000	1.45101e-59
4064.550000	1.45357e-59
4064.500000	1.45614e-59
4064.450000	1.45871e-59
4064.400000	1.46129e-59
4064.350000	1.46387e-59
4064.300000	1.46645e-59
4064.250000	1.46904e-59
4064.200000	1.47164e-59
4064.150000	1.47424e-59
4064.100000	1.47684e-59
4064.050000	1.47945e-59
4064.000000	1.48206e-59
4063.950000	1.48468e-59
4063.900000	1.4873e-59
4063.850000	1.48993e-59
4063.800000	1.49256e-59
4063.750000	1.4952e-59
4063.700000	1.49784e-59
4063.650000	1.50048e-59
4063.600000	1.50313e-59
4063.550000	1.50579e-59
4063.500000	1.50845e-59
4063.450000	1.51111e-59
4063.400000	1.51378e-59
4063.350000	1.51645e-59
4063.300000	1.51913e-59
4063.250000	1.52182e-59
4063.200000	1.5245e-59
4063.150000	1.5272e-59
4063.100000	1.52989e-59
4063.050000	1.5326e-59
4063.000000	1.5353e-59
4062.950000	1.53801e-59
4062.900000	1.54073e-59
4062.850000	1.54345e-59
4062.800000	1.54618e-59
4062.750000	1.54891e-59
4062.700000	1.55165e-59
4062.650000	1.55439e-59
4062.600000	1.55713e-59
4062.550000	1.55988e-59
4062.500000	1.56264e-59
4062.450000	1.5654e-59
4062.400000	1.56816e-59
4062.350000	1.57093e-59
4062.300000	1.57371e-59
4062.250000	1.57649e-59
4062.200000	1.57927e-59
4062.150000	1.58206e-59
4062.100000	1.58485e-59
4062.050000	1.58765e-59
4062.000000	1.59046e-59
4061.950000	1.59327e-59
4061.900000	1.59608e-59
4061.850000	1.5989e-59
4061.800000	1.60172e-59
4061.750000	1.60455e-59
4061.700000	1.60739e-59
4061.650000	1.61023e-59
4061.600000	1.61307e-59
4061.550000	1.61592e-59
4061.500000	1.61877e-59
4061.450000	1.62163e-59
4061.400000	1.6245e-59
4061.350000	1.62737e-59
4061.300000	1.63024e-59
4061.250000	1.63312e-59
4061.200000	1.636e-59
4061.150000	1.63889e-59
4061.100000	1.64179e-59
4061.050000	1.64469e-59
4061.000000	1.64759e-59
4060.950000	1.6505e-59
4060.900000	1.65342e-59
4060.850000	1.65634e-59
4060.800000	1.65926e-59
4060.750000	1.66219e-59
4060.700000	1.66513e-59
4060.650000	1.66807e-59
4060.600000	1.67102e-59
4060.550000	1.67397e-59
4060.500000	1.67693e-59
4060.450000	1.67989e-59
4060.400000	1.68285e-59
4060.350000	1.68583e-59
4060.300000	1.6888e-59
4060.250000	1.69179e-59
4060.200000	1.69478e-59
4060.150000	1.69777e-59
4060.100000	1.70077e-59
4060.050000	1.70377e-59
4060.000000	1.70678e-59
4059.950000	1.7098e-59
4059.900000	1.71282e-59
4059.850000	1.71584e-59
4059.800000	1.71887e-59
4059.750000	1.72191e-59
4059.700000	1.72495e-59
4059.650000	1.728e-59
4059.600000	1.73105e-59
4059.550000	1.7341e-59
4059.500000	1.73717e-59
4059.450000	1.74024e-59
4059.400000	1.74331e-59
4059.350000	1.74639e-59
4059.300000	1.74947e-59
4059.250000	1.75256e-59
4059.200000	1.75566e-59
4059.150000	1.75876e-59
4059.100000	1.76187e-59
4059.050000	1.76498e-59
4059.000000	1.7681e-59
4058.950000	1.77122e-59
4058.900000	1.77435e-59
4058.850000	1.77748e-59
4058.800000	1.78062e-59
4058.750000	1.78376e-59
4058.700000	1.78692e-59
4058.650000	1.79007e-59
4058.600000	1.79323e-59
4058.550000	1.7964e-59
4058.500000	1.79957e-59
4058.450000	1.80275e-59
4058.400000	1.80594e-59
4058.350000	1.80913e-59
4058.300000	1.81232e-59
4058.250000	1.81552e-59
4058.200000	1.81873e-59
4058.150000	1.82194e-59
4058.100000	1.82516e-59
4058.050000	1.82838e-59
4058.000000	1.83161e-59
4057.950000	1.83485e-59
4057.900000	1.83809e-59
4057.850000	1.84133e-59
4057.800000	1.84459e-59
4057.750000	1.84784e-59
4057.700000	1.85111e-59
4057.650000	1.85438e-59
4057.600000	1.85765e-59
4057.550000	1.86093e-59
4057.500000	1.86422e-59
4057.450000	1.86751e-59
4057.400000	1.87081e-59
4057.350000	1.87412e-59
4057.300000	1.87743e-59
4057.250000	1.88074e-59
4057.200000	1.88406e-59
4057.150000	1.88739e-59
4057.100000	1.89073e-59
4057.050000	1.89407e-59
4057.000000	1.89741e-59
4056.950000	1.90076e-59
4056.900000	1.90412e-59
4056.850000	1.90748e-59
4056.800000	1.91085e-59
4056.750000	1.91423e-59
4056.700000	1.91761e-59
4056.650000	1.92099e-59
4056.600000	1.92439e-59
4056.550000	1.92779e-59
4056.500000	1.93119e-59
4056.450000	1.9346e-59
4056.400000	1.93802e-59
4056.350000	1.94144e-59
4056.300000	1.94487e-59
4056.250000	1.94831e-59
4056.200000	1.95175e-59
4056.150000	1.95519e-59
4056.100000	1.95865e-59
4056.050000	1.96211e-59
4056.000000	1.96557e-59
4055.950000	1.96904e-59
4055.900000	1.97252e-59
4055.850000	1.97601e-59
4055.800000	1.9795e-59
4055.750000	1.98299e-59
4055.700000	1.98649e-59
4055.650000	1.99e-59
4055.600000	1.99352e-59
4055.550000	1.99704e-59
4055.500000	2.00057e-59
4055.450000	2.0041e-59
4055.400000	2.00764e-59
4055.350000	2.01119e-59
4055.300000	2.01474e-59
4055.250000	2.0183e-59
4055.200000	2.02186e-59
4055.150000	2.02543e-59
4055.100000	2.02901e-59
4055.050000	2.03259e-59
4055.000000	2.03618e-59
4054.950000	2.03978e-59
4054.900000	2.04338e-59
4054.850000	2.04699e-59
4054.800000	2.05061e-59
4054.750000	2.05423e-59
4054.700000	2.05786e-59
4054.650000	2.06149e-59
4054.600000	2.06513e-59
4054.550000	2.06878e-59
4054.500000	2.07243e-59
4054.450000	2.07609e-59
4054.400000	2.07976e-59
4054.350000	2.08343e-59
4054.300000	2.08711e-59
4054.250000	2.0908e-59
4054.200000	2.09449e-59
4054.150000	2.09819e-59
4054.100000	2.1019e-59
4054.050000	2.10561e-59
4054.000000	2.10933e-59
4053.950000	2.11306e-59
4053.900000	2.11679e-59
4053.850000	2.12053e-59
4053.800000	2.12427e-59
4053.750000	2.12802e-59
4053.700000	2.13178e-59
4053.650000	2.13555e-59
4053.600000	2.13932e-59
4053.550000	2.1431e-59
4053.500000	2.14688e-59
4053.450000	2.15068e-59
4053.400000	2.15447e-59
4053.350000	2.15828e-59
4053.300000	2.16209e-59
4053.250000	2.16591e-59
4053.200000	2.16974e-59
4053.150000	2.17357e-59
4053.100000	2.17741e-59
4053.050000	2.18125e-59
4053.000000	2.18511e-59
4052.950000	2.18897e-59
4052.900000	2.19283e-59
4052.850000	2.1967e-59
4052.800000	2.20058e-59
4052.750000	2.20447e-59
4052.700000	2.20836e-59
4052.650000	2.21227e-59
4052.600000	2.21617e-59
4052.550000	2.22009e-59
4052.500000	2.22401e-59
4052.450000	2.22794e-59
4052.400000	2.23187e-59
4052.350000	2.23581e-59
4052.300000	2.23976e-59
4052.250000	2.24372e-59
4052.200000	2.24768e-59
4052.150000	2.25165e-59
4052.100000	2.25563e-59
4052.050000	2.25961e-59
4052.000000	2.2636e-59
4051.950000	2.2676e-59
4051.900000	2.27161e-59
4051.850000	2.27562e-59
4051.800000	2.27964e-59
4051.750000	2.28366e-59
4051.700000	2.2877e-59
4051.650000	2.29174e-59
4051.600000	2.29579e-59
4051.550000	2.29984e-59
4051.500000	2.3039e-59
4051.450000	2.30797e-59
4051.400000	2.31205e-59
4051.350000	2.31613e-59
4051.300000	2.32022e-59
4051.250000	2.32432e-59
4051.200000	2.32843e-59
4051.150000	2.33254e-59
4051.100000	2.33666e-59
4051.050000	2.34079e-59
4051.000000	2.34492e-59
4050.950000	2.34906e-59
4050.900000	2.35321e-59
4050.850000	2.35737e-59
4050.800000	2.36153e-59
4050.750000	2.3657e-59
4050.700000	2.36988e-59
4050.650000	2.37407e-59
4050.600000	2.37826e-59
4050.550000	2.38246e-59
4050.500000	2.38667e-59
4050.450000	2.39088e-59
4050.400000	2.39511e-59
4050.350000	2.39934e-59
4050.300000	2.40357e-59
4050.250000	2.40782e-59
4050.200000	2.41207e-59
4050.150000	2.41633e-59
4050.100000	2.4206e-59
4050.050000	2.42487e-59
4050.000000	2.42916e-59
4049.950000	2.43345e-59
4049.900000	2.43775e-59
4049.850000	2.44205e-59
4049.800000	2.44636e-59
4049.750000	2.45069e-59
4049.700000	2.45501e-59
4049.650000	2.45935e-59
4049.600000	2.46369e-59
4049.550000	2.46805e-59
4049.500000	2.4724e-59
4049.450000	2.47677e-59
4049.400000	2.48115e-59
4049.350000	2.48553e-59
4049.300000	2.48992e-59
4049.250000	2.49432e-59
4049.200000	2.49872e-59
4049.150000	2.50313e-59
4049.100000	2.50756e-59
4049.050000	2.51198e-59
4049.000000	2.51642e-59
4048.950000	2.52087e-59
4048.900000	2.52532e-59
4048.850000	2.52978e-59
4048.800000	2.53425e-59
4048.750000	2.53872e-59
4048.700000	2.54321e-59
4048.650000	2.5477e-59
4048.600000	2.5522e-59
4048.550000	2.55671e-59
4048.500000	2.56122e-59
4048.450000	2.56575e-59
4048.400000	2.57028e-59
4048.350000	2.57482e-59
4048.300000	2.57936e-59
4048.250000	2.58392e-59
4048.200000	2.58848e-59
4048.150000	2.59306e-59
4048.100000	2.59764e-59
4048.050000	2.60222e-59
4048.000000	2.60682e-59
4047.950000	2.61142e-59
4047.900000	2.61604e-59
4047.850000	2.62066e-59
4047.800000	2.62529e-59
4047.750000	2.62992e-59
4047.700000	2.63457e-59
4047.650000	2.63922e-59
4047.600000	2.64388e-59
4047.550000	2.64855e-59
4047.500000	2.65323e-59
4047.450000	2.65792e-59
4047.400000	2.66261e-59
4047.350000	2.66731e-59
4047.300000	2.67202e-59
4047.250000	2.67674e-59
4047.200000	2.68147e-59
4047.150000	2.68621e-59
4047.100000	2.69095e-59
4047.050000	2.69571e-59
4047.000000	2.70047e-59
4046.950000	2.70524e-59
4046.900000	2.71001e-59
4046.850000	2.7148e-59
4046.800000	2.7196e-59
4046.750000	2.7244e-59
4046.700000	2.72921e-59
4046.650000	2.73403e-59
4046.600000	2.73886e-59
4046.550000	2.7437e-59
4046.500000	2.74854e-59
4046.450000	2.7534e-59
4046.400000	2.75826e-59
4046.350000	2.76313e-59
4046.300000	2.76801e-59
4046.250000	2.7729e-59
4046.200000	2.7778e-59
4046.150000	2.78271e-59
4046.100000	2.78762e-59
4046.050000	2.79254e-59
4046.000000	2.79748e-59
4045.950000	2.80242e-59
4045.900000	2.80737e-59
4045.850000	2.81233e-59
4045.800000	2.81729e-59
4045.750000	2.82227e-59
4045.700000	2.82725e-59
4045.650000	2.83225e-59
4045.600000	2.83725e-59
4045.550000	2.84226e-59
4045.500000	2.84728e-59
4045.450000	2.85231e-59
4045.400000	2.85735e-59
4045.350000	2.86239e-59
4045.300000	2.86745e-59
4045.250000	2.87251e-59
4045.200000	2.87759e-59
4045.150000	2.88267e-59
4045.100000	2.88776e-59
4045.050000	2.89286e-59
4045.000000	2.89797e-59
4044.950000	2.90309e-59
4044.900000	2.90822e-59
4044.850000	2.91335e-59
4044.800000	2.9185e-59
4044.750000	2.92365e-59
4044.700000	2.92882e-59
4044.650000	2.93399e-59
4044.600000	2.93917e-59
4044.550000	2.94436e-59
4044.500000	2.94956e-59
4044.450000	2.95477e-59
4044.400000	2.95999e-59
4044.350000	2.96522e-59
4044.300000	2.97046e-59
4044.250000	2.9757e-59
4044.200000	2.98096e-59
4044.150000	2.98623e-59
4044.100000	2.9915e-59
4044.050000	2.99678e-59
4044.000000	3.00208e-59
4043.950000	3.00738e-59
4043.900000	3.01269e-59
4043.850000	3.01801e-59
4043.800000	3.02334e-59
4043.750000	3.02868e-59
4043.700000	3.03403e-59
4043.650000	3.03939e-59
4043.600000	3.04476e-59
4043.550000	3.05014e-59
4043.500000	3.05552e-59
4043.450000	3.06092e-59
4043.400000	3.06633e-59
4043.350000	3.07174e-59
4043.300000	3.07717e-59
4043.250000	3.0826e-59
4043.200000	3.08805e-59
4043.150000	3.0935e-59
4043.100000	3.09896e-59
4043.050000	3.10444e-59
4043.000000	3.10992e-59
4042.950000	3.11541e-59
4042.900000	3.12092e-59
4042.850000	3.12643e-59
4042.800000	3.13195e-59
4042.750000	3.13748e-59
4042.700000	3.14302e-59
4042.650000	3.14858e-59
4042.600000	3.15414e-59
4042.550000	3.15971e-59
4042.500000	3.16529e-59
4042.450000	3.17088e-59
4042.400000	3.17648e-59
4042.350000	3.18209e-59
4042.300000	3.18771e-59
4042.250000	3.19334e-59
4042.200000	3.19898e-59
4042.150000	3.20463e-59
4042.100000	3.21029e-59
4042.050000	3.21596e-59
4042.000000	3.22164e-59
4041.950000	3.22733e-59
4041.900000	3.23303e-59
4041.850000	3.23874e-59
4041.800000	3.24446e-59
4041.750000	3.25019e-59
4041.700000	3.25593e-59
4041.650000	3.26168e-59
4041.600000	3.26744e-59
4041.550000	3.27321e-59
4041.500000	3.279e-59
4041.450000	3.28479e-59
4041.400000	3.29059e-59
4041.350000	3.2964e-59
4041.300000	3.30222e-59
4041.250000	3.30806e-59
4041.200000	3.3139e-59
4041.150000	3.31975e-59
4041.100000	3.32561e-59
4041.050000	3.33149e-59
4041.000000	3.33737e-59
4040.950000	3.34327e-59
4040.900000	3.34917e-59
4040.850000	3.35509e-59
4040.800000	3.36101e-59
4040.750000	3.36695e-59
4040.700000	3.3729e-59
4040.650000	3.37885e-59
4040.600000	3.38482e-59
4040.550000	3.3908e-59
4040.500000	3.39679e-59
4040.450000	3.40279e-59
4040.400000	3.4088e-59
4040.350000	3.41482e-59
4040.300000	3.42085e-59
4040.250000	3.42689e-59
4040.200000	3.43294e-59
4040.150000	3.43901e-59
4040.100000	3.44508e-59
4040.050000	3.45117e-59
4040.000000	3.45726e-59
4039.950000	3.46337e-59
4039.900000	3.46948e-59
4039.850000	3.47561e-59
4039.800000	3.48175e-59
4039.750000	3.4879e-59
4039.700000	3.49406e-59
4039.650000	3.50023e-59
4039.600000	3.50641e-59
4039.550000	3.51261e-59
4039.500000	3.51881e-59
4039.450000	3.52503e-59
4039.400000	3.53125e-59
4039.350000	3.53749e-59
4039.300000	3.54374e-59
4039.250000	3.55e-59
4039.200000	3.55627e-59
4039.150000	3.56255e-59
4039.100000	3.56884e-59
4039.050000	3.57514e-59
4039.000000	3.58146e-59
4038.950000	3.58778e-59
4038.900000	3.59412e-59
4038.850000	3.60047e-59
4038.800000	3.60683e-59
4038.750000	3.6132e-59
4038.700000	3.61958e-59
4038.650000	3.62597e-59
4038.600000	3.63238e-59
4038.550000	3.63879e-59
4038.500000	3.64522e-59
4038.450000	3.65166e-59
4038.400000	3.65811e-59
4038.350000	3.66457e-59
4038.300000	3.67104e-59
4038.250000	3.67752e-59
4038.200000	3.68402e-59
4038.150000	3.69053e-59
4038.100000	3.69704e-59
4038.050000	3.70357e-59
4038.000000	3.71011e-59
4037.950000	3.71667e-59
4037.900000	3.72323e-59
4037.850000	3.72981e-59
4037.800000	3.7364e-59
4037.750000	3.743e-59
4037.700000	3.74961e-59
4037.650000	3.75623e-59
4037.600000	3.76286e-59
4037.550000	3.76951e-59
4037.500000	3.77617e-59
4037.450000	3.78284e-59
4037.400000	3.78952e-59
4037.350000	3.79621e-59
4037.300000	3.80292e-59
4037.250000	3.80963e-59
4037.200000	3.81636e-59
4037.150000	3.8231e-59
4037.100000	3.82985e-59
4037.050000	3.83662e-59
4037.000000	3.84339e-59
4036.950000	3.85018e-59
4036.900000	3.85698e-59
4036.850000	3.86379e-59
4036.800000	3.87062e-59
4036.750000	3.87746e-59
4036.700000	3.8843e-59
4036.650000	3.89116e-59
4036.600000	3.89804e-59
4036.550000	3.90492e-59
4036.500000	3.91182e-59
4036.450000	3.91873e-59
4036.400000	3.92565e-59
4036.350000	3.93258e-59
4036.300000	3.93953e-59
4036.250000	3.94649e-59
4036.200000	3.95346e-59
4036.150000	3.96044e-59
4036.100000	3.96743e-59
4036.050000	3.97444e-59
4036.000000	3.98146e-59
4035.950000	3.98849e-59
4035.900000	3.99554e-59
4035.850000	4.00259e-59
4035.800000	4.00966e-59
4035.750000	4.01675e-59
4035.700000	4.02384e-59
4035.650000	4.03095e-59
4035.600000	4.03807e-59
4035.550000	4.0452e-59
4035.500000	4.05234e-59
4035.450000	4.0595e-59
4035.400000	4.06667e-59
4035.350000	4.07385e-59
4035.300000	4.08105e-59
4035.250000	4.08826e-59
4035.200000	4.09548e-59
4035.150000	4.10271e-59
4035.100000	4.10996e-59
4035.050000	4.11722e-59
4035.000000	4.12449e-59
4034.950000	4.13177e-59
4034.900000	4.13907e-59
4034.850000	4.14638e-59
4034.800000	4.1537e-59
4034.750000	4.16104e-59
4034.700000	4.16839e-59
4034.650000	4.17575e-59
4034.600000	4.18313e-59
4034.550000	4.19051e-59
4034.500000	4.19792e-59
4034.450000	4.20533e-59
4034.400000	4.21276e-59
4034.350000	4.2202e-59
4034.300000	4.22765e-59
4034.250000	4.23512e-59
4034.200000	4.2426e-59
4034.150000	4.25009e-59
4034.100000	4.2576e-59
4034.050000	4.26512e-59
4034.000000	4.27265e-59
4033.950000	4.2802e-59
4033.900000	4.28776e-59
4033.850000	4.29533e-59
4033.800000	4.30292e-59
4033.750000	4.31052e-59
4033.700000	4.31813e-59
4033.650000	4.32576e-59
4033.600000	4.3334e-59
4033.550000	4.34105e-59
4033.500000	4.34872e-59
4033.450000	4.3564e-59
4033.400000	4.36409e-59
4033.350000	4.3718e-59
4033.300000	4.37952e-59
4033.250000	4.38726e-59
4033.200000	4.39501e-59
4033.150000	4.40277e-59
4033.100000	4.41054e-59
4033.050000	4.41833e-59
4033.000000	4.42614e-59
4032.950000	4.43396e-59
4032.900000	4.44179e-59
4032.850000	4.44963e-59
4032.800000	4.45749e-59
4032.750000	4.46536e-59
4032.700000	4.47325e-59
4032.650000	4.48115e-59
4032.600000	4.48907e-59
4032.550000	4.49699e-59
4032.500000	4.50494e-59
4032.450000	4.51289e-59
4032.400000	4.52086e-59
4032.350000	4.52885e-59
4032.300000	4.53685e-59
4032.250000	4.54486e-59
4032.200000	4.55289e-59
4032.150000	4.56093e-59
4032.100000	4.56898e-59
4032.050000	4.57705e-59
4032.000000	4.58514e-59
4031.950000	4.59324e-59
4031.900000	4.60135e-59
4031.850000	4.60948e-59
4031.800000	4.61762e-59
4031.750000	4.62577e-59
4031.700000	4.63394e-59
4031.650000	4.64213e-59
4031.600000	4.65033e-59
4031.550000	4.65854e-59
4031.500000	4.66677e-59
4031.450000	4.67501e-59
4031.400000	4.68327e-59
4031.350000	4.69154e-59
4031.300000	4.69983e-59
4031.250000	4.70813e-59
4031.200000	4.71644e-59
4031.150000	4.72477e-59
4031.100000	4.73312e-59
4031.050000	4.74148e-59
4031.000000	4.74985e-59
4030.950000	4.75824e-59
4030.900000	4.76664e-59
4030.850000	4.77506e-59
4030.800000	4.7835e-59
4030.750000	4.79194e-59
4030.700000	4.80041e-59
4030.650000	4.80889e-59
4030.600000	4.81738e-59
4030.550000	4.82589e-59
4030.500000	4.83441e-59
4030.450000	4.84295e-59
4030.400000	4.8515e-59
4030.350000	4.86007e-59
4030.300000	4.86866e-59
4030.250000	4.87726e-59
4030.200000	4.88587e-59
4030.150000	4.8945e-59
4030.100000	4.90314e-59
4030.050000	4.9118e-59
4030.000000	4.92048e-59
4029.950000	4.92917e-59
4029.900000	4.93788e-59
4029.850000	4.9466e-59
4029.800000	4.95533e-59
4029.750000	4.96409e-59
4029.700000	4.97285e-59
4029.650000	4.98164e-59
4029.600000	4.99043e-59
4029.550000	4.99925e-59
4029.500000	5.00808e-59
4029.450000	5.01692e-59
4029.400000	5.02578e-59
4029.350000	5.03466e-59
4029.300000	5.04355e-59
4029.250000	5.05246e-59
4029.200000	5.06138e-59
4029.150000	5.07032e-59
4029.100000	5.07928e-59
4029.050000	5.08825e-59
4029.000000	5.09724e-59
4028.950000	5.10624e-59
4028.900000	5.11526e-59
4028.850000	5.12429e-59
4028.800000	5.13334e-59
4028.750000	5.14241e-59
4028.700000	5.15149e-59
4028.650000	5.16059e-59
4028.600000	5.16971e-59
4028.550000	5.17884e-59
4028.500000	5.18798e-59
4028.450000	5.19715e-59
4028.400000	5.20633e-59
4028.350000	5.21552e-59
4028.300000	5.22473e-59
4028.250000	5.23396e-59
4028.200000	5.2432e-59
4028.150000	5.25246e-59
4028.100000	5.26174e-59
4028.050000	5.27103e-59
4028.000000	5.28034e-59
4027.950000	5.28967e-59
4027.900000	5.29901e-59
4027.850000	5.30837e-59
4027.800000	5.31775e-59
4027.750000	5.32714e-59
4027.700000	5.33655e-59
4027.650000	5.34597e-59
4027.600000	5.35542e-59
4027.550000	5.36487e-59
4027.500000	5.37435e-59
4027.450000	5.38384e-59
4027.400000	5.39335e-59
4027.350000	5.40288e-59
4027.300000	5.41242e-59
4027.250000	5.42198e-59
4027.200000	5.43156e-59
4027.150000	5.44115e-59
4027.100000	5.45076e-59
4027.050000	5.46039e-59
4027.000000	5.47003e-59
4026.950000	5.47969e-59
4026.900000	5.48937e-59
4026.850000	5.49906e-59
4026.800000	5.50878e-59
4026.750000	5.51851e-59
4026.700000	5.52825e-59
4026.650000	5.53802e-59
4026.600000	5.5478e-59
4026.550000	5.5576e-59
4026.500000	5.56741e-59
4026.450000	5.57725e-59
4026.400000	5.5871e-59
4026.350000	5.59696e-59
4026.300000	5.60685e-59
4026.250000	5.61675e-59
4026.200000	5.62667e-59
4026.150000	5.63661e-59
4026.100000	5.64656e-59
4026.050000	5.65654e-59
4026.000000	5.66653e-59
4025.950000	5.67654e-59
4025.900000	5.68656e-59
4025.850000	5.69661e-59
4025.800000	5.70667e-59
4025.750000	5.71675e-59
4025.700000	5.72684e-59
4025.650000	5.73696e-59
4025.600000	5.74709e-59
4025.550000	5.75724e-59
4025.500000	5.76741e-59
4025.450000	5.7776e-59
4025.400000	5.7878e-59
4025.350000	5.79802e-59
4025.300000	5.80826e-59
4025.250000	5.81852e-59
4025.200000	5.8288e-59
4025.150000	5.83909e-59
4025.100000	5.84941e-59
4025.050000	5.85974e-59
4025.000000	5.87009e-59
4024.950000	5.88045e-59
4024.900000	5.89084e-59
4024.850000	5.90124e-59
4024.800000	5.91167e-59
4024.750000	5.92211e-59
4024.700000	5.93257e-59
4024.650000	5.94305e-59
4024.600000	5.95354e-59
4024.550000	5.96406e-59
4024.500000	5.97459e-59
4024.450000	5.98514e-59
4024.400000	5.99571e-59
4024.350000	6.0063e-59
4024.300000	6.01691e-59
4024.250000	6.02754e-59
4024.200000	6.03818e-59
4024.150000	6.04885e-59
4024.100000	6.05953e-59
4024.050000	6.07023e-59
4024.000000	6.08096e-59
4023.950000	6.0917e-59
4023.900000	6.10245e-59
4023.850000	6.11323e-59
4023.800000	6.12403e-59
4023.750000	6.13485e-59
4023.700000	6.14568e-59
4023.650000	6.15654e-59
4023.600000	6.16741e-59
4023.550000	6.1783e-59
4023.500000	6.18921e-59
4023.450000	6.20015e-59
4023.400000	6.2111e-59
4023.350000	6.22207e-59
4023.300000	6.23306e-59
4023.250000	6.24406e-59
4023.200000	6.25509e-59
4023.150000	6.26614e-59
4023.100000	6.27721e-59
4023.050000	6.28829e-59
4023.000000	6.2994e-59
4022.950000	6.31053e-59
4022.900000	6.32167e-59
4022.850000	6.33284e-59
4022.800000	6.34402e-59
4022.750000	6.35523e-59
4022.700000	6.36645e-59
4022.650000	6.3777e-59
4022.600000	6.38896e-59
4022.550000	6.40024e-59
4022.500000	6.41155e-59
4022.450000	6.42287e-59
4022.400000	6.43422e-59
4022.350000	6.44558e-59
4022.300000	6.45696e-59
4022.250000	6.46837e-59
4022.200000	6.47979e-59
4022.150000	6.49124e-59
4022.100000	6.5027e-59
4022.050000	6.51419e-59
4022.000000	6.52569e-59
4021.950000	6.53722e-59
4021.900000	6.54876e-59
4021.850000	6.56033e-59
4021.800000	6.57192e-59
4021.750000	6.58352e-59
4021.700000	6.59515e-59
4021.650000	6.6068e-59
4021.600000	6.61847e-59
4021.550000	6.63016e-59
4021.500000	6.64187e-59
4021.450000	6.6536e-59
4021.400000	6.66535e-59
4021.350000	6.67712e-59
4021.300000	6.68891e-59
4021.250000	6.70073e-59
4021.200000	6.71256e-59
4021.150000	6.72442e-59
4021.100000	6.7363e-59
4021.050000	6.74819e-59
4021.000000	6.76011e-59
4020.950000	6.77205e-59
4020.900000	6.78401e-59
4020.850000	6.79599e-59
4020.800000	6.808e-59
4020.750000	6.82002e-59
4020.700000	6.83207e-59
4020.650000	6.84413e-59
4020.600000	6.85622e-59
4020.550000	6.86833e-59
4020.500000	6.88046e-59
4020.450000	6.89261e-59
4020.400000	6.90479e-59
4020.350000	6.91698e-59
4020.300000	6.9292e-59
4020.250000	6.94144e-59
4020.200000	6.9537e-59
4020.150000	6.96598e-59
4020.100000	6.97828e-59
4020.050000	6.99061e-59
4020.000000	7.00295e-59
4019.950000	7.01532e-59
4019.900000	7.02771e-59
4019.850000	7.04012e-59
4019.800000	7.05256e-59
4019.750000	7.06501e-59
4019.700000	7.07749e-59
4019.650000	7.08999e-59
4019.600000	7.10251e-59
4019.550000	7.11506e-59
4019.500000	7.12762e-59
4019.450000	7.14021e-59
4019.400000	7.15282e-59
4019.350000	7.16546e-59
4019.300000	7.17811e-59
4019.250000	7.19079e-59
4019.200000	7.20349e-59
4019.150000	7.21621e-59
4019.100000	7.22896e-59
4019.050000	7.24173e-59
4019.000000	7.25452e-59
4018.950000	7.26733e-59
4018.900000	7.28016e-59
4018.850000	7.29302e-59
4018.800000	7.3059e-59
4018.750000	7.31881e-59
4018.700000	7.33173e-59
4018.650000	7.34468e-59
4018.600000	7.35765e-59
4018.550000	7.37065e-59
4018.500000	7.38367e-59
4018.450000	7.39671e-59
4018.400000	7.40977e-59
4018.350000	7.42286e-59
4018.300000	7.43597e-59
4018.250000	7.4491e-59
4018.200000	7.46226e-59
4018.150000	7.47544e-59
4018.100000	7.48864e-59
4018.050000	7.50187e-59
4018.000000	7.51512e-59
4017.950000	7.52839e-59
4017.900000	7.54169e-59
4017.850000	7.55501e-59
4017.800000	7.56835e-59
4017.750000	7.58172e-59
4017.700000	7.59511e-59
4017.650000	7.60852e-59
4017.600000	7.62196e-59
4017.550000	7.63542e-59
4017.500000	7.64891e-59
4017.450000	7.66242e-59
4017.400000	7.67595e-59
4017.350000	7.68951e-59
4017.300000	7.70309e-59
4017.250000	7.71669e-59
4017.200000	7.73032e-59
4017.150000	7.74397e-59
4017.100000	7.75765e-59
4017.050000	7.77135e-59
4017.000000	7.78508e-59
4016.950000	7.79883e-59
4016.900000	7.8126e-59
4016.850000	7.8264e-59
4016.800000	7.84022e-59
4016.750000	7.85407e-59
4016.700000	7.86794e-59
4016.650000	7.88184e-59
4016.600000	7.89576e-59
4016.550000	7.90971e-59
4016.500000	7.92368e-59
4016.450000	7.93767e-59
4016.400000	7.95169e-59
4016.350000	7.96573e-59
4016.300000	7.9798e-59
4016.250000	7.9939e-59
4016.200000	8.00801e-59
4016.150000	8.02216e-59
4016.100000	8.03633e-59
4016.050000	8.05052e-59
4016.000000	8.06474e-59
4015.950000	8.07898e-59
4015.900000	8.09325e-59
4015.850000	8.10755e-59
4015.800000	8.12186e-59
4015.750000	8.13621e-59
4015.700000	8.15058e-59
4015.650000	8.16497e-59
4015.600000	8.1794e-59
4015.550000	8.19384e-59
4015.500000	8.20831e-59
4015.450000	8.22281e-59
4015.400000	8.23733e-59
4015.350000	8.25188e-59
4015.300000	8.26646e-59
4015.250000	8.28106e-59
4015.200000	8.29568e-59
4015.150000	8.31033e-59
4015.100000	8.32501e-59
4015.050000	8.33971e-59
4015.000000	8.35444e-59
4014.950000	8.3692e-59
4014.900000	8.38398e-59
4014.850000	8.39879e-59
4014.800000	8.41362e-59
4014.750000	8.42848e-59
4014.700000	8.44337e-59
4014.650000	8.45828e-59
4014.600000	8.47322e-59
4014.550000	8.48818e-59
4014.500000	8.50318e-59
4014.450000	8.51819e-59
4014.400000	8.53324e-59
4014.350000	8.54831e-59
4014.300000	8.56341e-59
4014.250000	8.57853e-59
4014.200000	8.59368e-59
4014.150000	8.60886e-59
4014.100000	8.62407e-59
4014.050000	8.6393e-59
4014.000000	8.65456e-59
4013.950000	8.66984e-59
4013.900000	8.68515e-59
4013.850000	8.70049e-59
4013.800000	8.71586e-59
4013.750000	8.73125e-59
4013.700000	8.74667e-59
4013.650000	8.76212e-59
4013.600000	8.7776e-59
4013.550000	8.7931e-59
4013.500000	8.80863e-59
4013.450000	8.82419e-59
4013.400000	8.83977e-59
4013.350000	8.85539e-59
4013.300000	8.87103e-59
4013.250000	8.88669e-59
4013.200000	8.90239e-59
4013.150000	8.91811e-59
4013.100000	8.93386e-59
4013.050000	8.94964e-59
4013.000000	8.96545e-59
4012.950000	8.98128e-59
4012.900000	8.99714e-59
4012.850000	9.01304e-59
4012.800000	9.02895e-59
4012.750000	9.0449e-59
4012.700000	9.06088e-59
4012.650000	9.07688e-59
4012.600000	9.09291e-59
4012.550000	9.10897e-59
4012.500000	9.12506e-59
4012.450000	9.14117e-59
4012.400000	9.15732e-59
4012.350000	9.17349e-59
4012.300000	9.18969e-59
4012.250000	9.20592e-59
4012.200000	9.22218e-59
4012.150000	9.23847e-59
4012.100000	9.25479e-59
4012.050000	9.27113e-59
4012.000000	9.28751e-59
4011.950000	9.30391e-59
4011.900000	9.32034e-59
4011.850000	9.3368e-59
4011.800000	9.35329e-59
4011.750000	9.36981e-59
4011.700000	9.38636e-59
4011.650000	9.40294e-59
4011.600000	9.41955e-59
4011.550000	9.43618e-59
4011.500000	9.45285e-59
4011.450000	9.46955e-59
4011.400000	9.48627e-59
4011.350000	9.50302e-59
4011.300000	9.51981e-59
4011.250000	9.53662e-59
4011.200000	9.55347e-59
4011.150000	9.57034e-59
4011.100000	9.58724e-59
4011.050000	9.60417e-59
4011.000000	9.62114e-59
4010.950000	9.63813e-59
4010.900000	9.65515e-59
4010.850000	9.6722e-59
4010.800000	9.68929e-59
4010.750000	9.7064e-59
4010.700000	9.72354e-59
4010.650000	9.74072e-59
4010.600000	9.75792e-59
4010.550000	9.77515e-59
4010.500000	9.79242e-59
4010.450000	9.80971e-59
4010.400000	9.82704e-59
4010.350000	9.8444e-59
4010.300000	9.86178e-59
4010.250000	9.8792e-59
4010.200000	9.89665e-59
4010.150000	9.91413e-59
4010.100000	9.93164e-59
4010.050000	9.94918e-59
4010.000000	9.96675e-59
4009.950000	9.98435e-59
4009.900000	1.0002e-58
4009.850000	1.00197e-58
4009.800000	1.00373e-58
4009.750000	1.00551e-58
4009.700000	1.00728e-58
4009.650000	1.00906e-58
4009.600000	1.01084e-58
4009.550000	1.01263e-58
4009.500000	1.01442e-58
4009.450000	1.01621e-58
4009.400000	1.018e-58
4009.350000	1.0198e-58
4009.300000	1.0216e-58
4009.250000	1.02341e-58
4009.200000	1.02522e-58
4009.150000	1.02703e-58
4009.100000	1.02884e-58
4009.050000	1.03066e-58
4009.000000	1.03248e-58
4008.950000	1.0343e-58
4008.900000	1.03613e-58
4008.850000	1.03796e-58
4008.800000	1.03979e-58
4008.750000	1.04163e-58
4008.700000	1.04347e-58
4008.650000	1.04531e-58
4008.600000	1.04716e-58
4008.550000	1.04901e-58
4008.500000	1.05086e-58
4008.450000	1.05271e-58
4008.400000	1.05457e-58
4008.350000	1.05644e-58
4008.300000	1.0583e-58
4008.250000	1.06017e-58
4008.200000	1.06204e-58
4008.150000	1.06392e-58
4008.100000	1.0658e-58
4008.050000	1.06768e-58
4008.000000	1.06957e-58
4007.950000	1.07146e-58
4007.900000	1.07335e-58
4007.850000	1.07524e-58
4007.800000	1.07714e-58
4007.750000	1.07905e-58
4007.700000	1.08095e-58
4007.650000	1.08286e-58
4007.600000	1.08477e-58
4007.550000	1.08669e-58
4007.500000	1.08861e-58
4007.450000	1.09053e-58
4007.400000	1.09246e-58
4007.350000	1.09439e-58
4007.300000	1.09632e-58
4007.250000	1.09826e-58
4007.200000	1.10019e-58
4007.150000	1.10214e-58
4007.100000	1.10408e-58
4007.050000	1.10603e-58
4007.000000	1.10799e-58
4006.950000	1.10994e-58
4006.900000	1.11191e-58
4006.850000	1.11387e-58
4006.800000	1.11584e-58
4006.750000	1.11781e-58
4006.700000	1.11978e-58
4006.650000	1.12176e-58
4006.600000	1.12374e-58
4006.550000	1.12572e-58
4006.500000	1.12771e-58
4006.450000	1.1297e-58
4006.400000	1.1317e-58
4006.350000	1.1337e-58
4006.300000	1.1357e-58
4006.250000	1.13771e-58
4006.200000	1.13972e-58
4006.150000	1.14173e-58
4006.100000	1.14375e-58
4006.050000	1.14577e-58
4006.000000	1.14779e-58
4005.950000	1.14982e-58
4005.900000	1.15185e-58
4005.850000	1.15388e-58
4005.800000	1.15592e-58
4005.750000	1.15796e-58
4005.700000	1.16001e-58
4005.650000	1.16205e-58
4005.600000	1.16411e-58
4005.550000	1.16616e-58
4005.500000	1.16822e-58
4005.450000	1.17029e-58
4005.400000	1.17235e-58
4005.350000	1.17442e-58
4005.300000	1.1765e-58
4005.250000	1.17858e-58
4005.200000	1.18066e-58
4005.150000	1.18274e-58
4005.100000	1.18483e-58
4005.050000	1.18692e-58
4005.000000	1.18902e-58
4004.950000	1.19112e-58
4004.900000	1.19322e-58
4004.850000	1.19533e-58
4004.800000	1.19744e-58
4004.750000	1.19956e-58
4004.700000	1.20168e-58
4004.650000	1.2038e-58
4004.600000	1.20592e-58
4004.550000	1.20805e-58
4004.500000	1.21019e-58
4004.450000	1.21233e-58
4004.400000	1.21447e-58
4004.350000	1.21661e-58
4004.300000	1.21876e-58
4004.250000	1.22091e-58
4004.200000	1.22307e-58
4004.150000	1.22523e-58
4004.100000	1.22739e-58
4004.050000	1.22956e-58
4004.000000	1.23173e-58
4003.950000	1.23391e-58
4003.900000	1.23609e-58
4003.850000	1.23827e-58
4003.800000	1.24046e-58
4003.750000	1.24265e-58
4003.700000	1.24484e-58
4003.650000	1.24704e-58
4003.600000	1.24924e-58
4003.550000	1.25145e-58
4003.500000	1.25366e-58
4003.450000	1.25587e-58
4003.400000	1.25809e-58
4003.350000	1.26031e-58
4003.300000	1.26254e-58
4003.250000	1.26477e-58
4003.200000	1.267e-58
4003.150000	1.26924e-58
4003.100000	1.27148e-58
4003.050000	1.27373e-58
4003.000000	1.27598e-58
4002.950000	1.27823e-58
4002.900000	1.28049e-58
4002.850000	1.28275e-58
4002.800000	1.28502e-58
4002.750000	1.28729e-58
4002.700000	1.28956e-58
4002.650000	1.29184e-58
4002.600000	1.29412e-58
4002.550000	1.2964e-58
4002.500000	1.29869e-58
4002.450000	1.30099e-58
4002.400000	1.30329e-58
4002.350000	1.30559e-58
4002.300000	1.30789e-58
4002.250000	1.3102e-58
4002.200000	1.31252e-58
4002.150000	1.31484e-58
4002.100000	1.31716e-58
4002.050000	1.31948e-58
4002.000000	1.32181e-58
4001.950000	1.32415e-58
4001.900000	1.32649e-58
4001.850000	1.32883e-58
4001.800000	1.33118e-58
4001.750000	1.33353e-58
4001.700000	1.33588e-58
4001.650000	1.33824e-58
4001.600000	1.34061e-58
4001.550000	1.34297e-58
4001.500000	1.34535e-58
4001.450000	1.34772e-58
4001.400000	1.3501e-58
4001.350000	1.35249e-58
4001.300000	1.35488e-58
4001.250000	1.35727e-58
4001.200000	1.35967e-58
4001.150000	1.36207e-58
4001.100000	1.36447e-58
4001.050000	1.36688e-58
4001.000000	1.3693e-58
4000.950000	1.37171e-58
4000.900000	1.37414e-58
4000.850000	1.37656e-58
4000.800000	1.379e-58
4000.750000	1.38143e-58
4000.700000	1.38387e-58
4000.650000	1.38632e-58
4000.600000	1.38876e-58
4000.550000	1.39122e-58
4000.500000	1.39367e-58
4000.450000	1.39613e-58
4000.400000	1.3986e-58
4000.350000	1.40107e-58
4000.300000	1.40355e-58
4000.250000	1.40602e-58
4000.200000	1.40851e-58
4000.150000	1.41099e-58
4000.100000	1.41349e-58
4000.050000	1.41598e-58
4000.000000	1.41848e-58
3999.950000	1.42099e-58
3999.900000	1.4235e-58
3999.850000	1.42601e-58
3999.800000	1.42853e-58
3999.750000	1.43105e-58
3999.700000	1.43358e-58
3999.650000	1.43611e-58
3999.600000	1.43865e-58
3999.550000	1.44119e-58
3999.500000	1.44374e-58
3999.450000	1.44629e-58
3999.400000	1.44884e-58
3999.350000	1.4514e-58
3999.300000	1.45396e-58
3999.250000	1.45653e-58
3999.200000	1.4591e-58
3999.150000	1.46168e-58
3999.100000	1.46426e-58
3999.050000	1.46685e-58
3999.000000	1.46944e-58
3998.950000	1.47203e-58
3998.900000	1.47463e-58
3998.850000	1.47724e-58
3998.800000	1.47985e-58
3998.750000	1.48246e-58
3998.700000	1.48508e-58
3998.650000	1.4877e-58
3998.600000	1.49033e-58
3998.550000	1.49296e-58
3998.500000	1.4956e-58
3998.450000	1.49824e-58
3998.400000	1.50089e-58
3998.350000	1.50354e-58
3998.300000	1.50619e-58
3998.250000	1.50885e-58
3998.200000	1.51152e-58
3998.150000	1.51419e-58
3998.100000	1.51686e-58
3998.050000	1.51954e-58
3998.000000	1.52222e-58
3997.950000	1.52491e-58
3997.900000	1.52761e-58
3997.850000	1.5303e-58
3997.800000	1.53301e-58
3997.750000	1.53571e-58
3997.700000	1.53843e-58
3997.650000	1.54114e-58
3997.600000	1.54387e-58
3997.550000	1.54659e-58
3997.500000	1.54932e-58
3997.450000	1.55206e-58
3997.400000	1.5548e-58
3997.350000	1.55755e-58
3997.300000	1.5603e-58
3997.250000	1.56305e-58
3997.200000	1.56581e-58
3997.150000	1.56858e-58
3997.100000	1.57135e-58
3997.050000	1.57412e-58
3997.000000	1.57691e-58
3996.950000	1.57969e-58
3996.900000	1.58248e-58
3996.850000	1.58527e-58
3996.800000	1.58807e-58
3996.750000	1.59088e-58
3996.700000	1.59369e-58
3996.650000	1.5965e-58
3996.600000	1.59932e-58
3996.550000	1.60215e-58
3996.500000	1.60498e-58
3996.450000	1.60781e-58
3996.400000	1.61065e-58
3996.350000	1.6135e-58
3996.300000	1.61635e-58
3996.250000	1.6192e-58
3996.200000	1.62206e-58
3996.150000	1.62493e-58
3996.100000	1.6278e-58
3996.050000	1.63067e-58
3996.000000	1.63355e-58
3995.950000	1.63644e-58
3995.900000	1.63933e-58
3995.850000	1.64222e-58
3995.800000	1.64512e-58
3995.750000	1.64803e-58
3995.700000	1.65094e-58
3995.650000	1.65385e-58
3995.600000	1.65677e-58
3995.550000	1.6597e-58
3995.500000	1.66263e-58
3995.450000	1.66557e-58
3995.400000	1.66851e-58
3995.350000	1.67146e-58
3995.300000	1.67441e-58
3995.250000	1.67737e-58
3995.200000	1.68033e-58
3995.150000	1.6833e-58
3995.100000	1.68627e-58
3995.050000	1.68925e-58
3995.000000	1.69223e-58
3994.950000	1.69522e-58
3994.900000	1.69821e-58
3994.850000	1.70121e-58
3994.800000	1.70422e-58
3994.750000	1.70723e-58
3994.700000	1.71024e-58
3994.650000	1.71326e-58
3994.600000	1.71629e-58
3994.550000	1.71932e-58
3994.500000	1.72236e-58
3994.450000	1.7254e-58
3994.400000	1.72845e-58
3994.350000	1.7315e-58
3994.300000	1.73456e-58
3994.250000	1.73762e-58
3994.200000	1.74069e-58
3994.150000	1.74376e-58
3994.100000	1.74684e-58
3994.050000	1.74993e-58
3994.000000	1.75302e-58
3993.950000	1.75611e-58
3993.900000	1.75922e-58
3993.850000	1.76232e-58
3993.800000	1.76544e-58
3993.750000	1.76855e-58
3993.700000	1.77168e-58
3993.650000	1.77481e-58
3993.600000	1.77794e-58
3993.550000	1.78108e-58
3993.500000	1.78423e-58
3993.450000	1.78738e-58
3993.400000	1.79053e-58
3993.350000	1.7937e-58
3993.300000	1.79686e-58
3993.250000	1.80004e-58
3993.200000	1.80322e-58
3993.150000	1.8064e-58
3993.100000	1.80959e-58
3993.050000	1.81279e-58
3993.000000	1.81599e-58
3992.950000	1.8192e-58
3992.900000	1.82241e-58
3992.850000	1.82563e-58
3992.800000	1.82885e-58
3992.750000	1.83208e-58
3992.700000	1.83532e-58
3992.650000	1.83856e-58
3992.600000	1.84181e-58
3992.550000	1.84506e-58
3992.500000	1.84832e-58
3992.450000	1.85158e-58
3992.400000	1.85485e-58
3992.350000	1.85813e-58
3992.300000	1.86141e-58
3992.250000	1.8647e-58
3992.200000	1.86799e-58
3992.150000	1.87129e-58
3992.100000	1.8746e-58
3992.050000	1.87791e-58
3992.000000	1.88122e-58
3991.950000	1.88455e-58
3991.900000	1.88787e-58
3991.850000	1.89121e-58
3991.800000	1.89455e-58
3991.750000	1.89789e-58
3991.700000	1.90125e-58
3991.650000	1.9046e-58
3991.600000	1.90797e-58
3991.550000	1.91134e-58
3991.500000	1.91471e-58
3991.450000	1.91809e-58
3991.400000	1.92148e-58
3991.350000	1.92488e-58
3991.300000	1.92828e-58
3991.250000	1.93168e-58
3991.200000	1.93509e-58
3991.150000	1.93851e-58
3991.100000	1.94193e-58
3991.050000	1.94536e-58
3991.000000	1.9488e-58
3990.950000	1.95224e-58
3990.900000	1.95569e-58
3990.850000	1.95914e-58
3990.800000	1.9626e-58
3990.750000	1.96607e-58
3990.700000	1.96954e-58
3990.650000	1.97302e-58
3990.600000	1.97651e-58
3990.550000	1.98e-58
3990.500000	1.98349e-58
3990.450000	1.987e-58
3990.400000	1.99051e-58
3990.350000	1.99402e-58
3990.300000	1.99754e-58
3990.250000	2.00107e-58
3990.200000	2.0046e-58
3990.150000	2.00814e-58
3990.100000	2.01169e-58
3990.050000	2.01524e-58
3990.000000	2.0188e-58
3989.950000	2.02237e-58
3989.900000	2.02594e-58
3989.850000	2.02952e-58
3989.800000	2.0331e-58
3989.750000	2.03669e-58
3989.700000	2.04029e-58
3989.650000	2.04389e-58
3989.600000	2.0475e-58
3989.550000	2.05112e-58
3989.500000	2.05474e-58
3989.450000	2.05837e-58
3989.400000	2.06201e-58
3989.350000	2.06565e-58
3989.300000	2.0693e-58
3989.250000	2.07295e-58
3989.200000	2.07661e-58
3989.150000	2.08028e-58
3989.100000	2.08395e-58
3989.050000	2.08764e-58
3989.000000	2.09132e-58
3988.950000	2.09502e-58
3988.900000	2.09872e-58
3988.850000	2.10242e-58
3988.800000	2.10614e-58
3988.750000	2.10986e-58
3988.700000	2.11358e-58
3988.650000	2.11731e-58
3988.600000	2.12105e-58
3988.550000	2.1248e-58
3988.500000	2.12855e-58
3988.450000	2.13231e-58
3988.400000	2.13608e-58
3988.350000	2.13985e-58
3988.300000	2.14363e-58
3988.250000	2.14742e-58
3988.200000	2.15121e-58
3988.150000	2.15501e-58
3988.100000	2.15881e-58
3988.050000	2.16263e-58
3988.000000	2.16645e-58
3987.950000	2.17027e-58
3987.900000	2.17411e-58
3987.850000	2.17794e-58
3987.800000	2.18179e-58
3987.750000	2.18564e-58
3987.700000	2.1895e-58
3987.650000	2.19337e-58
3987.600000	2.19725e-58
3987.550000	2.20113e-58
3987.500000	2.20501e-58
3987.450000	2.20891e-58
3987.400000	2.21281e-58
3987.350000	2.21672e-58
3987.300000	2.22063e-58
3987.250000	2.22455e-58
3987.200000	2.22848e-58
3987.150000	2.23242e-58
3987.100000	2.23636e-58
3987.050000	2.24031e-58
3987.000000	2.24427e-58
3986.950000	2.24823e-58
3986.900000	2.2522e-58
3986.850000	2.25618e-58
3986.800000	2.26016e-58
3986.750000	2.26416e-58
3986.700000	2.26816e-58
3986.650000	2.27216e-58
3986.600000	2.27617e-58
3986.550000	2.28019e-58
3986.500000	2.28422e-58
3986.450000	2.28826e-58
3986.400000	2.2923e-58
3986.350000	2.29634e-58
3986.300000	2.3004e-58
3986.250000	2.30446e-58
3986.200000	2.30853e-58
3986.150000	2.31261e-58
3986.100000	2.31669e-58
3986.050000	2.32079e-58
3986.000000	2.32489e-58
3985.950000	2.32899e-58
3985.900000	2.3331e-58
3985.850000	2.33723e-58
3985.800000	2.34135e-58
3985.750000	2.34549e-58
3985.700000	2.34963e-58
3985.650000	2.35378e-58
3985.600000	2.35794e-58
3985.550000	2.3621e-58
3985.500000	2.36627e-58
3985.450000	2.37045e-58
3985.400000	2.37464e-58
3985.350000	2.37883e-58
3985.300000	2.38303e-58
3985.250000	2.38724e-58
3985.200000	2.39146e-58
3985.150000	2.39568e-58
3985.100000	2.39991e-58
3985.050000	2.40415e-58
3985.000000	2.4084e-58
3984.950000	2.41265e-58
3984.900000	2.41691e-58
3984.850000	2.42118e-58
3984.800000	2.42546e-58
3984.750000	2.42974e-58
3984.700000	2.43403e-58
3984.650000	2.43833e-58
3984.600000	2.44264e-58
3984.550000	2.44695e-58
3984.500000	2.45127e-58
3984.450000	2.4556e-58
3984.400000	2.45994e-58
3984.350000	2.46428e-58
3984.300000	2.46864e-58
3984.250000	2.473e-58
3984.200000	2.47736e-58
3984.150000	2.48174e-58
3984.100000	2.48612e-58
3984.050000	2.49051e-58
3984.000000	2.49491e-58
3983.950000	2.49932e-58
3983.900000	2.50373e-58
3983.850000	2.50815e-58
3983.800000	2.51258e-58
3983.750000	2.51702e-58
3983.700000	2.52147e-58
3983.650000	2.52592e-58
3983.600000	2.53038e-58
3983.550000	2.53485e-58
3983.500000	2.53933e-58
3983.450000	2.54381e-58
3983.400000	2.5483e-58
3983.350000	2.5528e-58
3983.300000	2.55731e-58
3983.250000	2.56183e-58
3983.200000	2.56635e-58
3983.150000	2.57089e-58
3983.100000	2.57543e-58
3983.050000	2.57998e-58
3983.000000	2.58453e-58
3982.950000	2.5891e-58
3982.900000	2.59367e-58
3982.850000	2.59825e-58
3982.800000	2.60284e-58
3982.750000	2.60744e-58
3982.700000	2.61204e-58
3982.650000	2.61665e-58
3982.600000	2.62128e-58
3982.550000	2.6259e-58
3982.500000	2.63054e-58
3982.450000	2.63519e-58
3982.400000	2.63984e-58
3982.350000	2.6445e-58
3982.300000	2.64918e-58
3982.250000	2.65385e-58
3982.200000	2.65854e-58
3982.150000	2.66324e-58
3982.100000	2.66794e-58
3982.050000	2.67265e-58
3982.000000	2.67737e-58
3981.950000	2.6821e-58
3981.900000	2.68684e-58
3981.850000	2.69158e-58
3981.800000	2.69634e-58
3981.750000	2.7011e-58
3981.700000	2.70587e-58
3981.650000	2.71065e-58
3981.600000	2.71544e-58
3981.550000	2.72023e-58
3981.500000	2.72504e-58
3981.450000	2.72985e-58
3981.400000	2.73467e-58
3981.350000	2.7395e-58
3981.300000	2.74434e-58
3981.250000	2.74918e-58
3981.200000	2.75404e-58
3981.150000	2.7589e-58
3981.100000	2.76378e-58
3981.050000	2.76866e-58
3981.000000	2.77355e-58
3980.950000	2.77845e-58
3980.900000	2.78335e-58
3980.850000	2.78827e-58
3980.800000	2.79319e-58
3980.750000	2.79813e-58
3980.700000	2.80307e-58
3980.650000	2.80802e-58
3980.600000	2.81298e-58
3980.550000	2.81795e-58
3980.500000	2.82292e-58
3980.450000	2.82791e-58
3980.400000	2.8329e-58
3980.350000	2.83791e-58
3980.300000	2.84292e-58
3980.250000	2.84794e-58
3980.200000	2.85297e-58
3980.150000	2.85801e-58
3980.100000	2.86305e-58
3980.050000	2.86811e-58
3980.000000	2.87318e-58
3979.950000	2.87825e-58
3979.900000	2.88333e-58
3979.850000	2.88843e-58
3979.800000	2.89353e-58
3979.750000	2.89864e-58
3979.700000	2.90376e-58
3979.650000	2.90889e-58
3979.600000	2.91402e-58
3979.550000	2.91917e-58
3979.500000	2.92432e-58
3979.450000	2.92949e-58
3979.400000	2.93466e-58
3979.350000	2.93985e-58
3979.300000	2.94504e-58
3979.250000	2.95024e-58
3979.200000	2.95545e-58
3979.150000	2.96067e-58
3979.100000	2.9659e-58
3979.050000	2.97114e-58
3979.000000	2.97638e-58
3978.950000	2.98164e-58
3978.900000	2.98691e-58
3978.850000	2.99218e-58
3978.800000	2.99747e-58
3978.750000	3.00276e-58
3978.700000	3.00806e-58
3978.650000	3.01338e-58
3978.600000	3.0187e-58
3978.550000	3.02403e-58
3978.500000	3.02937e-58
3978.450000	3.03472e-58
3978.400000	3.04008e-58
3978.350000	3.04545e-58
3978.300000	3.05083e-58
3978.250000	3.05622e-58
3978.200000	3.06161e-58
3978.150000	3.06702e-58
3978.100000	3.07244e-58
3978.050000	3.07786e-58
3978.000000	3.0833e-58
3977.950000	3.08874e-58
3977.900000	3.0942e-58
3977.850000	3.09966e-58
3977.800000	3.10514e-58
3977.750000	3.11062e-58
3977.700000	3.11612e-58
3977.650000	3.12162e-58
3977.600000	3.12713e-58
3977.550000	3.13266e-58
3977.500000	3.13819e-58
3977.450000	3.14373e-58
3977.400000	3.14928e-58
3977.350000	3.15485e-58
3977.300000	3.16042e-58
3977.250000	3.166e-58
3977.200000	3.17159e-58
3977.150000	3.17719e-58
3977.100000	3.1828e-58
3977.050000	3.18842e-58
3977.000000	3.19406e-58
3976.950000	3.1997e-58
3976.900000	3.20535e-58
3976.850000	3.21101e-58
3976.800000	3.21668e-58
3976.750000	3.22236e-58
3976.700000	3.22805e-58
3976.650000	3.23375e-58
3976.600000	3.23946e-58
3976.550000	3.24518e-58
3976.500000	3.25092e-58
3976.450000	3.25666e-58
3976.400000	3.26241e-58
3976.350000	3.26817e-58
3976.300000	3.27394e-58
3976.250000	3.27972e-58
3976.200000	3.28552e-58
3976.150000	3.29132e-58
3976.100000	3.29713e-58
3976.050000	3.30296e-58
3976.000000	3.30879e-58
3975.950000	3.31463e-58
3975.900000	3.32049e-58
3975.850000	3.32635e-58
3975.800000	3.33223e-58
3975.750000	3.33811e-58
3975.700000	3.34401e-58
3975.650000	3.34991e-58
3975.600000	3.35583e-58
3975.550000	3.36176e-58
3975.500000	3.36769e-58
3975.450000	3.37364e-58
3975.400000	3.3796e-58
3975.350000	3.38557e-58
3975.300000	3.39155e-58
3975.250000	3.39754e-58
3975.200000	3.40354e-58
3975.150000	3.40955e-58
3975.100000	3.41557e-58
3975.050000	3.4216e-58
3975.000000	3.42764e-58
3974.950000	3.4337e-58
3974.900000	3.43976e-58
3974.850000	3.44584e-58
3974.800000	3.45192e-58
3974.750000	3.45802e-58
3974.700000	3.46413e-58
3974.650000	3.47024e-58
3974.600000	3.47637e-58
3974.550000	3.48251e-58
3974.500000	3.48866e-58
3974.450000	3.49483e-58
3974.400000	3.501e-58
3974.350000	3.50718e-58
3974.300000	3.51337e-58
3974.250000	3.51958e-58
3974.200000	3.5258e-58
3974.150000	3.53202e-58
3974.100000	3.53826e-58
3974.050000	3.54451e-58
3974.000000	3.55077e-58
3973.950000	3.55704e-58
3973.900000	3.56332e-58
3973.850000	3.56962e-58
3973.800000	3.57592e-58
3973.750000	3.58224e-58
3973.700000	3.58856e-58
3973.650000	3.5949e-58
3973.600000	3.60125e-58
3973.550000	3.60761e-58
3973.500000	3.61398e-58
3973.450000	3.62036e-58
3973.400000	3.62676e-58
3973.350000	3.63316e-58
3973.300000	3.63958e-58
3973.250000	3.64601e-58
3973.200000	3.65245e-58
3973.150000	3.6589e-58
3973.100000	3.66536e-58
3973.050000	3.67183e-58
3973.000000	3.67832e-58
3972.950000	3.68481e-58
3972.900000	3.69132e-58
3972.850000	3.69784e-58
3972.800000	3.70437e-58
3972.750000	3.71091e-58
3972.700000	3.71747e-58
3972.650000	3.72403e-58
3972.600000	3.73061e-58
3972.550000	3.7372e-58
3972.500000	3.7438e-58
3972.450000	3.75041e-58
3972.400000	3.75703e-58
3972.350000	3.76367e-58
3972.300000	3.77032e-58
3972.250000	3.77697e-58
3972.200000	3.78365e-58
3972.150000	3.79033e-58
3972.100000	3.79702e-58
3972.050000	3.80373e-58
3972.000000	3.81045e-58
3971.950000	3.81717e-58
3971.900000	3.82392e-58
3971.850000	3.83067e-58
3971.800000	3.83744e-58
3971.750000	3.84421e-58
3971.700000	3.851e-58
3971.650000	3.8578e-58
3971.600000	3.86462e-58
3971.550000	3.87144e-58
3971.500000	3.87828e-58
3971.450000	3.88513e-58
3971.400000	3.89199e-58
3971.350000	3.89886e-58
3971.300000	3.90575e-58
3971.250000	3.91265e-58
3971.200000	3.91956e-58
3971.150000	3.92648e-58
3971.100000	3.93341e-58
3971.050000	3.94036e-58
3971.000000	3.94732e-58
3970.950000	3.95429e-58
3970.900000	3.96128e-58
3970.850000	3.96827e-58
3970.800000	3.97528e-58
3970.750000	3.9823e-58
3970.700000	3.98933e-58
3970.650000	3.99638e-58
3970.600000	4.00344e-58
3970.550000	4.01051e-58
3970.500000	4.01759e-58
3970.450000	4.02469e-58
3970.400000	4.03179e-58
3970.350000	4.03891e-58
3970.300000	4.04605e-58
3970.250000	4.05319e-58
3970.200000	4.06035e-58
3970.150000	4.06752e-58
3970.100000	4.07471e-58
3970.050000	4.0819e-58
3970.000000	4.08911e-58
3969.950000	4.09633e-58
3969.900000	4.10357e-58
3969.850000	4.11082e-58
3969.800000	4.11808e-58
3969.750000	4.12535e-58
3969.700000	4.13263e-58
3969.650000	4.13993e-58
3969.600000	4.14724e-58
3969.550000	4.15457e-58
3969.500000	4.16191e-58
3969.450000	4.16926e-58
3969.400000	4.17662e-58
3969.350000	4.184e-58
3969.300000	4.19139e-58
3969.250000	4.19879e-58
3969.200000	4.2062e-58
3969.150000	4.21363e-58
3969.100000	4.22107e-58
3969.050000	4.22853e-58
3969.000000	4.236e-58
3968.950000	4.24348e-58
3968.900000	4.25097e-58
3968.850000	4.25848e-58
3968.800000	4.266e-58
3968.750000	4.27353e-58
3968.700000	4.28108e-58
3968.650000	4.28864e-58
3968.600000	4.29622e-58
3968.550000	4.3038e-58
3968.500000	4.31141e-58
3968.450000	4.31902e-58
3968.400000	4.32665e-58
3968.350000	4.33429e-58
3968.300000	4.34194e-58
3968.250000	4.34961e-58
3968.200000	4.35729e-58
3968.150000	4.36499e-58
3968.100000	4.3727e-58
3968.050000	4.38042e-58
3968.000000	4.38816e-58
3967.950000	4.39591e-58
3967.900000	4.40367e-58
3967.850000	4.41145e-58
3967.800000	4.41924e-58
3967.750000	4.42704e-58
3967.700000	4.43486e-58
3967.650000	4.44269e-58
3967.600000	4.45054e-58
3967.550000	4.4584e-58
3967.500000	4.46627e-58
3967.450000	4.47416e-58
3967.400000	4.48206e-58
3967.350000	4.48998e-58
3967.300000	4.49791e-58
3967.250000	4.50585e-58
3967.200000	4.51381e-58
3967.150000	4.52178e-58
3967.100000	4.52977e-58
3967.050000	4.53777e-58
3967.000000	4.54578e-58
3966.950000	4.55381e-58
3966.900000	4.56185e-58
3966.850000	4.56991e-58
3966.800000	4.57798e-58
3966.750000	4.58607e-58
3966.700000	4.59417e-58
3966.650000	4.60228e-58
3966.600000	4.61041e-58
3966.550000	4.61855e-58
3966.500000	4.62671e-58
3966.450000	4.63488e-58
3966.400000	4.64306e-58
3966.350000	4.65126e-58
3966.300000	4.65948e-58
3966.250000	4.66771e-58
3966.200000	4.67595e-58
3966.150000	4.68421e-58
3966.100000	4.69248e-58
3966.050000	4.70077e-58
3966.000000	4.70907e-58
3965.950000	4.71739e-58
3965.900000	4.72572e-58
3965.850000	4.73407e-58
3965.800000	4.74243e-58
3965.750000	4.7508e-58
3965.700000	4.75919e-58
3965.650000	4.7676e-58
3965.600000	4.77602e-58
3965.550000	4.78445e-58
3965.500000	4.7929e-58
3965.450000	4.80137e-58
3965.400000	4.80985e-58
3965.350000	4.81834e-58
3965.300000	4.82685e-58
3965.250000	4.83537e-58
3965.200000	4.84391e-58
3965.150000	4.85247e-58
3965.100000	4.86104e-58
3965.050000	4.86962e-58
3965.000000	4.87822e-58
3964.950000	4.88684e-58
3964.900000	4.89547e-58
3964.850000	4.90412e-58
3964.800000	4.91278e-58
3964.750000	4.92145e-58
3964.700000	4.93015e-58
3964.650000	4.93885e-58
3964.600000	4.94758e-58
3964.550000	4.95631e-58
3964.500000	4.96507e-58
3964.450000	4.97383e-58
3964.400000	4.98262e-58
3964.350000	4.99142e-58
3964.300000	5.00023e-58
3964.250000	5.00907e-58
3964.200000	5.01791e-58
3964.150000	5.02677e-58
3964.100000	5.03565e-58
3964.050000	5.04454e-58
3964.000000	5.05345e-58
3963.950000	5.06238e-58
3963.900000	5.07132e-58
3963.850000	5.08028e-58
3963.800000	5.08925e-58
3963.750000	5.09824e-58
3963.700000	5.10724e-58
3963.650000	5.11626e-58
3963.600000	5.1253e-58
3963.550000	5.13435e-58
3963.500000	5.14341e-58
3963.450000	5.1525e-58
3963.400000	5.1616e-58
3963.350000	5.17071e-58
3963.300000	5.17985e-58
3963.250000	5.18899e-58
3963.200000	5.19816e-58
3963.150000	5.20734e-58
3963.100000	5.21654e-58
3963.050000	5.22575e-58
3963.000000	5.23498e-58
3962.950000	5.24422e-58
3962.900000	5.25348e-58
3962.850000	5.26276e-58
3962.800000	5.27206e-58
3962.750000	5.28137e-58
3962.700000	5.2907e-58
3962.650000	5.30004e-58
3962.600000	5.3094e-58
3962.550000	5.31878e-58
3962.500000	5.32817e-58
3962.450000	5.33758e-58
3962.400000	5.34701e-58
3962.350000	5.35645e-58
3962.300000	5.36591e-58
3962.250000	5.37539e-58
3962.200000	5.38488e-58
3962.150000	5.39439e-58
3962.100000	5.40392e-58
3962.050000	5.41346e-58
3962.000000	5.42302e-58
3961.950000	5.4326e-58
3961.900000	5.44219e-58
3961.850000	5.4518e-58
3961.800000	5.46143e-58
3961.750000	5.47108e-58
3961.700000	5.48074e-58
3961.650000	5.49042e-58
3961.600000	5.50012e-58
3961.550000	5.50983e-58
3961.500000	5.51956e-58
3961.450000	5.52931e-58
3961.400000	5.53907e-58
3961.350000	5.54886e-58
3961.300000	5.55866e-58
3961.250000	5.56847e-58
3961.200000	5.57831e-58
3961.150000	5.58816e-58
3961.100000	5.59803e-58
3961.050000	5.60792e-58
3961.000000	5.61782e-58
3960.950000	5.62774e-58
3960.900000	5.63768e-58
3960.850000	5.64764e-58
3960.800000	5.65761e-58
3960.750000	5.6676e-58
3960.700000	5.67761e-58
3960.650000	5.68764e-58
3960.600000	5.69768e-58
3960.550000	5.70775e-58
3960.500000	5.71783e-58
3960.450000	5.72793e-58
3960.400000	5.73804e-58
3960.350000	5.74818e-58
3960.300000	5.75833e-58
3960.250000	5.7685e-58
3960.200000	5.77868e-58
3960.150000	5.78889e-58
3960.100000	5.79911e-58
3960.050000	5.80936e-58
3960.000000	5.81961e-58
3959.950000	5.82989e-58
3959.900000	5.84019e-58
3959.850000	5.8505e-58
3959.800000	5.86084e-58
3959.750000	5.87119e-58
3959.700000	5.88156e-58
3959.650000	5.89194e-58
3959.600000	5.90235e-58
3959.550000	5.91277e-58
3959.500000	5.92321e-58
3959.450000	5.93368e-58
3959.400000	5.94415e-58
3959.350000	5.95465e-58
3959.300000	5.96517e-58
3959.250000	5.9757e-58
3959.200000	5.98626e-58
3959.150000	5.99683e-58
3959.100000	6.00742e-58
3959.050000	6.01803e-58
3959.000000	6.02866e-58
3958.950000	6.03931e-58
3958.900000	6.04997e-58
3958.850000	6.06066e-58
3958.800000	6.07136e-58
3958.750000	6.08208e-58
3958.700000	6.09282e-58
3958.650000	6.10358e-58
3958.600000	6.11436e-58
3958.550000	6.12516e-58
3958.500000	6.13598e-58
3958.450000	6.14682e-58
3958.400000	6.15767e-58
3958.350000	6.16855e-58
3958.300000	6.17944e-58
3958.250000	6.19035e-58
3958.200000	6.20129e-58
3958.150000	6.21224e-58
3958.100000	6.22321e-58
3958.050000	6.2342e-58
3958.000000	6.24521e-58
3957.950000	6.25624e-58
3957.900000	6.26729e-58
3957.850000	6.27836e-58
3957.800000	6.28945e-58
3957.750000	6.30055e-58
3957.700000	6.31168e-58
3957.650000	6.32283e-58
3957.600000	6.33399e-58
3957.550000	6.34518e-58
3957.500000	6.35639e-58
3957.450000	6.36761e-58
3957.400000	6.37886e-58
3957.350000	6.39012e-58
3957.300000	6.40141e-58
3957.250000	6.41272e-58
3957.200000	6.42404e-58
3957.150000	6.43539e-58
3957.100000	6.44675e-58
3957.050000	6.45814e-58
3957.000000	6.46954e-58
3956.950000	6.48097e-58
3956.900000	6.49241e-58
3956.850000	6.50388e-58
3956.800000	6.51537e-58
3956.750000	6.52687e-58
3956.700000	6.5384e-58
3956.650000	6.54995e-58
3956.600000	6.56151e-58
3956.550000	6.5731e-58
3956.500000	6.58471e-58
3956.450000	6.59634e-58
3956.400000	6.60799e-58
3956.350000	6.61966e-58
3956.300000	6.63135e-58
3956.250000	6.64306e-58
3956.200000	6.65479e-58
3956.150000	6.66655e-58
3956.100000	6.67832e-58
3956.050000	6.69012e-58
3956.000000	6.70193e-58
3955.950000	6.71377e-58
3955.900000	6.72562e-58
3955.850000	6.7375e-58
3955.800000	6.7494e-58
3955.750000	6.76132e-58
3955.700000	6.77326e-58
3955.650000	6.78522e-58
3955.600000	6.79721e-58
3955.550000	6.80921e-58
3955.500000	6.82124e-58
3955.450000	6.83328e-58
3955.400000	6.84535e-58
3955.350000	6.85744e-58
3955.300000	6.86955e-58
3955.250000	6.88168e-58
3955.200000	6.89384e-58
3955.150000	6.90601e-58
3955.100000	6.91821e-58
3955.050000	6.93043e-58
3955.000000	6.94267e-58
3954.950000	6.95493e-58
3954.900000	6.96721e-58
3954.850000	6.97952e-58
3954.800000	6.99184e-58
3954.750000	7.00419e-58
3954.700000	7.01656e-58
3954.650000	7.02895e-58
3954.600000	7.04137e-58
3954.550000	7.0538e-58
3954.500000	7.06626e-58
3954.450000	7.07874e-58
3954.400000	7.09124e-58
3954.350000	7.10376e-58
3954.300000	7.11631e-58
3954.250000	7.12888e-58
3954.200000	7.14147e-58
3954.150000	7.15408e-58
3954.100000	7.16671e-58
3954.050000	7.17937e-58
3954.000000	7.19205e-58
3953.950000	7.20475e-58
3953.900000	7.21748e-58
3953.850000	7.23022e-58
3953.800000	7.24299e-58
3953.750000	7.25578e-58
3953.700000	7.2686e-58
3953.650000	7.28143e-58
3953.600000	7.29429e-58
3953.550000	7.30718e-58
3953.500000	7.32008e-58
3953.450000	7.33301e-58
3953.400000	7.34596e-58
3953.350000	7.35893e-58
3953.300000	7.37193e-58
3953.250000	7.38495e-58
3953.200000	7.39799e-58
3953.150000	7.41106e-58
3953.100000	7.42415e-58
3953.050000	7.43726e-58
3953.000000	7.45039e-58
3952.950000	7.46355e-58
3952.900000	7.47673e-58
3952.850000	7.48993e-58
3952.800000	7.50316e-58
3952.750000	7.51641e-58
3952.700000	7.52969e-58
3952.650000	7.54299e-58
3952.600000	7.55631e-58
3952.550000	7.56965e-58
3952.500000	7.58302e-58
3952.450000	7.59641e-58
3952.400000	7.60983e-58
3952.350000	7.62327e-58
3952.300000	7.63673e-58
3952.250000	7.65022e-58
3952.200000	7.66373e-58
3952.150000	7.67726e-58
3952.100000	7.69082e-58
3952.050000	7.70441e-58
3952.000000	7.71801e-58
3951.950000	7.73164e-58
3951.900000	7.7453e-58
3951.850000	7.75898e-58
3951.800000	7.77268e-58
3951.750000	7.78641e-58
3951.700000	7.80016e-58
3951.650000	7.81393e-58
3951.600000	7.82773e-58
3951.550000	7.84156e-58
3951.500000	7.85541e-58
3951.450000	7.86928e-58
3951.400000	7.88318e-58
3951.350000	7.8971e-58
3951.300000	7.91105e-58
3951.250000	7.92502e-58
3951.200000	7.93901e-58
3951.150000	7.95303e-58
3951.100000	7.96708e-58
3951.050000	7.98115e-58
3951.000000	7.99524e-58
3950.950000	8.00936e-58
3950.900000	8.02351e-58
3950.850000	8.03768e-58
3950.800000	8.05188e-58
3950.750000	8.0661e-58
3950.700000	8.08034e-58
3950.650000	8.09461e-58
3950.600000	8.10891e-58
3950.550000	8.12323e-58
3950.500000	8.13757e-58
3950.450000	8.15195e-58
3950.400000	8.16634e-58
3950.350000	8.18076e-58
3950.300000	8.19521e-58
3950.250000	8.20969e-58
3950.200000	8.22418e-58
3950.150000	8.23871e-58
3950.100000	8.25326e-58
3950.050000	8.26783e-58
3950.000000	8.28244e-58
3949.950000	8.29706e-58
3949.900000	8.31172e-58
3949.850000	8.3264e-58
3949.800000	8.3411e-58
3949.750000	8.35583e-58
3949.700000	8.37059e-58
3949.650000	8.38537e-58
3949.600000	8.40018e-58
3949.550000	8.41502e-58
3949.500000	8.42988e-58
3949.450000	8.44476e-58
3949.400000	8.45968e-58
3949.350000	8.47462e-58
3949.300000	8.48959e-58
3949.250000	8.50458e-58
3949.200000	8.5196e-58
3949.150000	8.53464e-58
3949.100000	8.54972e-58
3949.050000	8.56482e-58
3949.000000	8.57994e-58
3948.950000	8.5951e-58
3948.900000	8.61027e-58
3948.850000	8.62548e-58
3948.800000	8.64071e-58
3948.750000	8.65597e-58
3948.700000	8.67126e-58
3948.650000	8.68658e-58
3948.600000	8.70192e-58
3948.550000	8.71728e-58
3948.500000	8.73268e-58
3948.450000	8.7481e-58
3948.400000	8.76355e-58
3948.350000	8.77903e-58
3948.300000	8.79453e-58
3948.250000	8.81006e-58
3948.200000	8.82562e-58
3948.150000	8.84121e-58
3948.100000	8.85682e-58
3948.050000	8.87247e-58
3948.000000	8.88814e-58
3947.950000	8.90383e-58
3947.900000	8.91956e-58
3947.850000	8.93531e-58
3947.800000	8.95109e-58
3947.750000	8.9669e-58
3947.700000	8.98273e-58
3947.650000	8.9986e-58
3947.600000	9.01449e-58
3947.550000	9.03041e-58
3947.500000	9.04636e-58
3947.450000	9.06234e-58
3947.400000	9.07834e-58
3947.350000	9.09437e-58
3947.300000	9.11043e-58
3947.250000	9.12652e-58
3947.200000	9.14264e-58
3947.150000	9.15879e-58
3947.100000	9.17496e-58
3947.050000	9.19117e-58
3947.000000	9.2074e-58
3946.950000	9.22366e-58
3946.900000	9.23995e-58
3946.850000	9.25627e-58
3946.800000	9.27261e-58
3946.750000	9.28899e-58
3946.700000	9.3054e-58
3946.650000	9.32183e-58
3946.600000	9.33829e-58
3946.550000	9.35478e-58
3946.500000	9.37131e-58
3946.450000	9.38786e-58
3946.400000	9.40444e-58
3946.350000	9.42104e-58
3946.300000	9.43768e-58
3946.250000	9.45435e-58
3946.200000	9.47105e-58
3946.150000	9.48777e-58
3946.100000	9.50453e-58
3946.050000	9.52131e-58
3946.000000	9.53813e-58
3945.950000	9.55497e-58
3945.900000	9.57185e-58
3945.850000	9.58875e-58
3945.800000	9.60569e-58
3945.750000	9.62265e-58
3945.700000	9.63965e-58
3945.650000	9.65667e-58
3945.600000	9.67372e-58
3945.550000	9.69081e-58
3945.500000	9.70792e-58
3945.450000	9.72507e-58
3945.400000	9.74224e-58
3945.350000	9.75945e-58
3945.300000	9.77668e-58
3945.250000	9.79395e-58
3945.200000	9.81125e-58
3945.150000	9.82857e-58
3945.100000	9.84593e-58
3945.050000	9.86332e-58
3945.000000	9.88074e-58
3944.950000	9.89819e-58
3944.900000	9.91567e-58
3944.850000	9.93318e-58
3944.800000	9.95072e-58
3944.750000	9.9683e-58
3944.700000	9.9859e-58
3944.650000	1.00035e-57
3944.600000	1.00212e-57
3944.550000	1.00389e-57
3944.500000	1.00566e-57
3944.450000	1.00744e-57
3944.400000	1.00922e-57
3944.350000	1.011e-57
3944.300000	1.01279e-57
3944.250000	1.01457e-57
3944.200000	1.01637e-57
3944.150000	1.01816e-57
3944.100000	1.01996e-57
3944.050000	1.02176e-57
3944.000000	1.02357e-57
3943.950000	1.02537e-57
3943.900000	1.02718e-57
3943.850000	1.029e-57
3943.800000	1.03082e-57
3943.750000	1.03264e-57
3943.700000	1.03446e-57
3943.650000	1.03629e-57
3943.600000	1.03812e-57
3943.550000	1.03995e-57
3943.500000	1.04179e-57
3943.450000	1.04363e-57
3943.400000	1.04547e-57
3943.350000	1.04732e-57
3943.300000	1.04917e-57
3943.250000	1.05102e-57
3943.200000	1.05287e-57
3943.150000	1.05473e-57
3943.100000	1.0566e-57
3943.050000	1.05846e-57
3943.000000	1.06033e-57
3942.950000	1.0622e-57
3942.900000	1.06408e-57
3942.850000	1.06596e-57
3942.800000	1.06784e-57
3942.750000	1.06973e-57
3942.700000	1.07162e-57
3942.650000	1.07351e-57
3942.600000	1.07541e-57
3942.550000	1.07731e-57
3942.500000	1.07921e-57
3942.450000	1.08111e-57
3942.400000	1.08302e-57
3942.350000	1.08494e-57
3942.300000	1.08685e-57
3942.250000	1.08877e-57
3942.200000	1.09069e-57
3942.150000	1.09262e-57
3942.100000	1.09455e-57
3942.050000	1.09648e-57
3942.000000	1.09842e-57
3941.950000	1.10036e-57
3941.900000	1.1023e-57
3941.850000	1.10425e-57
3941.800000	1.1062e-57
3941.750000	1.10815e-57
3941.700000	1.11011e-57
3941.650000	1.11207e-57
3941.600000	1.11403e-57
3941.550000	1.116e-57
3941.500000	1.11797e-57
3941.450000	1.11995e-57
3941.400000	1.12193e-57
3941.350000	1.12391e-57
3941.300000	1.12589e-57
3941.250000	1.12788e-57
3941.200000	1.12987e-57
3941.150000	1.13187e-57
3941.100000	1.13387e-57
3941.050000	1.13587e-57
3941.000000	1.13787e-57
3940.950000	1.13988e-57
3940.900000	1.1419e-57
3940.850000	1.14391e-57
3940.800000	1.14593e-57
3940.750000	1.14796e-57
3940.700000	1.14998e-57
3940.650000	1.15202e-57
3940.600000	1.15405e-57
3940.550000	1.15609e-57
3940.500000	1.15813e-57
3940.450000	1.16018e-57
3940.400000	1.16222e-57
3940.350000	1.16428e-57
3940.300000	1.16633e-57
3940.250000	1.16839e-57
3940.200000	1.17046e-57
3940.150000	1.17252e-57
3940.100000	1.17459e-57
3940.050000	1.17667e-57
3940.000000	1.17875e-57
3939.950000	1.18083e-57
3939.900000	1.18291e-57
3939.850000	1.185e-57
3939.800000	1.1871e-57
3939.750000	1.18919e-57
3939.700000	1.19129e-57
3939.650000	1.1934e-57
3939.600000	1.1955e-57
3939.550000	1.19762e-57
3939.500000	1.19973e-57
3939.450000	1.20185e-57
3939.400000	1.20397e-57
3939.350000	1.2061e-57
3939.300000	1.20823e-57
3939.250000	1.21036e-57
3939.200000	1.2125e-57
3939.150000	1.21464e-57
3939.100000	1.21679e-57
3939.050000	1.21893e-57
3939.000000	1.22109e-57
3938.950000	1.22324e-57
3938.900000	1.2254e-57
3938.850000	1.22757e-57
3938.800000	1.22974e-57
3938.750000	1.23191e-57
3938.700000	1.23408e-57
3938.650000	1.23626e-57
3938.600000	1.23845e-57
3938.550000	1.24063e-57
3938.500000	1.24282e-57
3938.450000	1.24502e-57
3938.400000	1.24722e-57
3938.350000	1.24942e-57
3938.300000	1.25163e-57
3938.250000	1.25384e-57
3938.200000	1.25605e-57
3938.150000	1.25827e-57
3938.100000	1.26049e-57
3938.050000	1.26272e-57
3938.000000	1.26495e-57
3937.950000	1.26718e-57
3937.900000	1.26942e-57
3937.850000	1.27166e-57
3937.800000	1.27391e-57
3937.750000	1.27616e-57
3937.700000	1.27841e-57
3937.650000	1.28067e-57
3937.600000	1.28293e-57
3937.550000	1.2852e-57
3937.500000	1.28747e-57
3937.450000	1.28974e-57
3937.400000	1.29202e-57
3937.350000	1.2943e-57
3937.300000	1.29659e-57
3937.250000	1.29888e-57
3937.200000	1.30117e-57
3937.150000	1.30347e-57
3937.100000	1.30577e-57
3937.050000	1.30807e-57
3937.000000	1.31039e-57
3936.950000	1.3127e-57
3936.900000	1.31502e-57
3936.850000	1.31734e-57
3936.800000	1.31967e-57
3936.750000	1.322e-57
3936.700000	1.32433e-57
3936.650000	1.32667e-57
3936.600000	1.32901e-57
3936.550000	1.33136e-57
3936.500000	1.33371e-57
3936.450000	1.33607e-57
3936.400000	1.33843e-57
3936.350000	1.34079e-57
3936.300000	1.34316e-57
3936.250000	1.34553e-57
3936.200000	1.34791e-57
3936.150000	1.35029e-57
3936.100000	1.35267e-57
3936.050000	1.35506e-57
3936.000000	1.35745e-57
3935.950000	1.35985e-57
3935.900000	1.36225e-57
3935.850000	1.36466e-57
3935.800000	1.36707e-57
3935.750000	1.36948e-57
3935.700000	1.3719e-57
3935.650000	1.37432e-57
3935.600000	1.37675e-57
3935.550000	1.37918e-57
3935.500000	1.38162e-57
3935.450000	1.38406e-57
3935.400000	1.3865e-57
3935.350000	1.38895e-57
3935.300000	1.3914e-57
3935.250000	1.39386e-57
3935.200000	1.39632e-57
3935.150000	1.39879e-57
3935.100000	1.40126e-57
3935.050000	1.40373e-57
3935.000000	1.40621e-57
3934.950000	1.4087e-57
3934.900000	1.41118e-57
3934.850000	1.41368e-57
3934.800000	1.41617e-57
3934.750000	1.41867e-57
3934.700000	1.42118e-57
3934.650000	1.42369e-57
3934.600000	1.4262e-57
3934.550000	1.42872e-57
3934.500000	1.43125e-57
3934.450000	1.43377e-57
3934.400000	1.43631e-57
3934.350000	1.43884e-57
3934.300000	1.44138e-57
3934.250000	1.44393e-57
3934.200000	1.44648e-57
3934.150000	1.44903e-57
3934.100000	1.45159e-57
3934.050000	1.45416e-57
3934.000000	1.45672e-57
3933.950000	1.4593e-57
3933.900000	1.46187e-57
3933.850000	1.46446e-57
3933.800000	1.46704e-57
3933.750000	1.46963e-57
3933.700000	1.47223e-57
3933.650000	1.47483e-57
3933.600000	1.47743e-57
3933.550000	1.48004e-57
3933.500000	1.48266e-57
3933.450000	1.48527e-57
3933.400000	1.4879e-57
3933.350000	1.49052e-57
3933.300000	1.49316e-57
3933.250000	1.49579e-57
3933.200000	1.49844e-57
3933.150000	1.50108e-57
3933.100000	1.50373e-57
3933.050000	1.50639e-57
3933.000000	1.50905e-57
3932.950000	1.51171e-57
3932.900000	1.51438e-57
3932.850000	1.51706e-57
3932.800000	1.51974e-57
3932.750000	1.52242e-57
3932.700000	1.52511e-57
3932.650000	1.5278e-57
3932.600000	1.5305e-57
3932.550000	1.5332e-57
3932.500000	1.53591e-57
3932.450000	1.53862e-57
3932.400000	1.54134e-57
3932.350000	1.54406e-57
3932.300000	1.54679e-57
3932.250000	1.54952e-57
3932.200000	1.55226e-57
3932.150000	1.555e-57
3932.100000	1.55775e-57
3932.050000	1.5605e-57
3932.000000	1.56325e-57
3931.950000	1.56601e-57
3931.900000	1.56878e-57
3931.850000	1.57155e-57
3931.800000	1.57433e-57
3931.750000	1.57711e-57
3931.700000	1.57989e-57
3931.650000	1.58268e-57
3931.600000	1.58548e-57
3931.550000	1.58828e-57
3931.500000	1.59108e-57
3931.450000	1.59389e-57
3931.400000	1.59671e-57
3931.350000	1.59953e-57
3931.300000	1.60235e-57
3931.250000	1.60518e-57
3931.200000	1.60802e-57
3931.150000	1.61086e-57
3931.100000	1.6137e-57
3931.050000	1.61655e-57
3931.000000	1.6194e-57
3930.950000	1.62226e-57
3930.900000	1.62513e-57
3930.850000	1.628e-57
3930.800000	1.63087e-57
3930.750000	1.63375e-57
3930.700000	1.63664e-57
3930.650000	1.63953e-57
3930.600000	1.64243e-57
3930.550000	1.64533e-57
3930.500000	1.64823e-57
3930.450000	1.65114e-57
3930.400000	1.65406e-57
3930.350000	1.65698e-57
3930.300000	1.65991e-57
3930.250000	1.66284e-57
3930.200000	1.66577e-57
3930.150000	1.66872e-57
3930.100000	1.67166e-57
3930.050000	1.67462e-57
3930.000000	1.67757e-57
3929.950000	1.68054e-57
3929.900000	1.6835e-57
3929.850000	1.68648e-57
3929.800000	1.68945e-57
3929.750000	1.69244e-57
3929.700000	1.69543e-57
3929.650000	1.69842e-57
3929.600000	1.70142e-57
3929.550000	1.70443e-57
3929.500000	1.70744e-57
3929.450000	1.71045e-57
3929.400000	1.71347e-57
3929.350000	1.7165e-57
3929.300000	1.71953e-57
3929.250000	1.72257e-57
3929.200000	1.72561e-57
3929.150000	1.72866e-57
3929.100000	1.73171e-57
3929.050000	1.73477e-57
3929.000000	1.73783e-57
3928.950000	1.7409e-57
3928.900000	1.74397e-57
3928.850000	1.74705e-57
3928.800000	1.75014e-57
3928.750000	1.75323e-57
3928.700000	1.75633e-57
3928.650000	1.75943e-57
3928.600000	1.76254e-57
3928.550000	1.76565e-57
3928.500000	1.76877e-57
3928.450000	1.77189e-57
3928.400000	1.77502e-57
3928.350000	1.77815e-57
3928.300000	1.78129e-57
3928.250000	1.78444e-57
3928.200000	1.78759e-57
3928.150000	1.79075e-57
3928.100000	1.79391e-57
3928.050000	1.79708e-57
3928.000000	1.80025e-57
3927.950000	1.80343e-57
3927.900000	1.80662e-57
3927.850000	1.80981e-57
3927.800000	1.813e-57
3927.750000	1.81621e-57
3927.700000	1.81941e-57
3927.650000	1.82263e-57
3927.600000	1.82584e-57
3927.550000	1.82907e-57
3927.500000	1.8323e-57
3927.450000	1.83554e-57
3927.400000	1.83878e-57
3927.350000	1.84202e-57
3927.300000	1.84528e-57
3927.250000	1.84854e-57
3927.200000	1.8518e-57
3927.150000	1.85507e-57
3927.100000	1.85835e-57
3927.050000	1.86163e-57
3927.000000	1.86492e-57
3926.950000	1.86821e-57
3926.900000	1.87151e-57
3926.850000	1.87481e-57
3926.800000	1.87813e-57
3926.750000	1.88144e-57
3926.700000	1.88476e-57
3926.650000	1.88809e-57
3926.600000	1.89143e-57
3926.550000	1.89477e-57
3926.500000	1.89811e-57
3926.450000	1.90147e-57
3926.400000	1.90482e-57
3926.350000	1.90819e-57
3926.300000	1.91156e-57
3926.250000	1.91493e-57
3926.200000	1.91832e-57
3926.150000	1.9217e-57
3926.100000	1.9251e-57
3926.050000	1.9285e-57
3926.000000	1.9319e-57
3925.950000	1.93532e-57
3925.900000	1.93873e-57
3925.850000	1.94216e-57
3925.800000	1.94559e-57
3925.750000	1.94902e-57
3925.700000	1.95246e-57
3925.650000	1.95591e-57
3925.600000	1.95937e-57
3925.550000	1.96283e-57
3925.500000	1.96629e-57
3925.450000	1.96977e-57
3925.400000	1.97324e-57
3925.350000	1.97673e-57
3925.300000	1.98022e-57
3925.250000	1.98372e-57
3925.200000	1.98722e-57
3925.150000	1.99073e-57
3925.100000	1.99425e-57
3925.050000	1.99777e-57
3925.000000	2.0013e-57
3924.950000	2.00483e-57
3924.900000	2.00837e-57
3924.850000	2.01192e-57
3924.800000	2.01547e-57
3924.750000	2.01903e-57
3924.700000	2.0226e-57
3924.650000	2.02617e-57
3924.600000	2.02975e-57
3924.550000	2.03333e-57
3924.500000	2.03692e-57
3924.450000	2.04052e-57
3924.400000	2.04412e-57
3924.350000	2.04773e-57
3924.300000	2.05135e-57
3924.250000	2.05497e-57
3924.200000	2.0586e-57
3924.150000	2.06224e-57
3924.100000	2.06588e-57
3924.050000	2.06953e-57
3924.000000	2.07318e-57
3923.950000	2.07684e-57
3923.900000	2.08051e-57
3923.850000	2.08418e-57
3923.800000	2.08787e-57
3923.750000	2.09155e-57
3923.700000	2.09525e-57
3923.650000	2.09895e-57
3923.600000	2.10265e-57
3923.550000	2.10637e-57
3923.500000	2.11009e-57
3923.450000	2.11381e-57
3923.400000	2.11755e-57
3923.350000	2.12129e-57
3923.300000	2.12503e-57
3923.250000	2.12878e-57
3923.200000	2.13254e-57
3923.150000	2.13631e-57
3923.100000	2.14008e-57
3923.050000	2.14386e-57
3923.000000	2.14765e-57
3922.950000	2.15144e-57
3922.900000	2.15524e-57
3922.850000	2.15905e-57
3922.800000	2.16286e-57
3922.750000	2.16668e-57
3922.700000	2.17051e-57
3922.650000	2.17434e-57
3922.600000	2.17818e-57
3922.550000	2.18203e-57
3922.500000	2.18588e-57
3922.450000	2.18974e-57
3922.400000	2.19361e-57
3922.350000	2.19748e-57
3922.300000	2.20136e-57
3922.250000	2.20525e-57
3922.200000	2.20914e-57
3922.150000	2.21304e-57
3922.100000	2.21695e-57
3922.050000	2.22087e-57
3922.000000	2.22479e-57
3921.950000	2.22872e-57
3921.900000	2.23266e-57
3921.850000	2.2366e-57
3921.800000	2.24055e-57
3921.750000	2.24451e-57
3921.700000	2.24847e-57
3921.650000	2.25244e-57
3921.600000	2.25642e-57
3921.550000	2.2604e-57
3921.500000	2.26439e-57
3921.450000	2.26839e-57
3921.400000	2.2724e-57
3921.350000	2.27641e-57
3921.300000	2.28043e-57
3921.250000	2.28446e-57
3921.200000	2.28849e-57
3921.150000	2.29254e-57
3921.100000	2.29658e-57
3921.050000	2.30064e-57
3921.000000	2.3047e-57
3920.950000	2.30877e-57
3920.900000	2.31285e-57
3920.850000	2.31694e-57
3920.800000	2.32103e-57
3920.750000	2.32513e-57
3920.700000	2.32923e-57
3920.650000	2.33335e-57
3920.600000	2.33747e-57
3920.550000	2.34159e-57
3920.500000	2.34573e-57
3920.450000	2.34987e-57
3920.400000	2.35402e-57
3920.350000	2.35818e-57
3920.300000	2.36234e-57
3920.250000	2.36652e-57
3920.200000	2.3707e-57
3920.150000	2.37488e-57
3920.100000	2.37908e-57
3920.050000	2.38328e-57
3920.000000	2.38749e-57
3919.950000	2.3917e-57
3919.900000	2.39593e-57
3919.850000	2.40016e-57
3919.800000	2.4044e-57
3919.750000	2.40864e-57
3919.700000	2.4129e-57
3919.650000	2.41716e-57
3919.600000	2.42143e-57
3919.550000	2.4257e-57
3919.500000	2.42999e-57
3919.450000	2.43428e-57
3919.400000	2.43858e-57
3919.350000	2.44288e-57
3919.300000	2.4472e-57
3919.250000	2.45152e-57
3919.200000	2.45585e-57
3919.150000	2.46019e-57
3919.100000	2.46453e-57
3919.050000	2.46888e-57
3919.000000	2.47324e-57
3918.950000	2.47761e-57
3918.900000	2.48199e-57
3918.850000	2.48637e-57
3918.800000	2.49076e-57
3918.750000	2.49516e-57
3918.700000	2.49957e-57
3918.650000	2.50398e-57
3918.600000	2.5084e-57
3918.550000	2.51283e-57
3918.500000	2.51727e-57
3918.450000	2.52171e-57
3918.400000	2.52617e-57
3918.350000	2.53063e-57
3918.300000	2.5351e-57
3918.250000	2.53958e-57
3918.200000	2.54406e-57
3918.150000	2.54855e-57
3918.100000	2.55305e-57
3918.050000	2.55756e-57
3918.000000	2.56208e-57
3917.950000	2.5666e-57
3917.900000	2.57114e-57
3917.850000	2.57568e-57
3917.800000	2.58023e-57
3917.750000	2.58478e-57
3917.700000	2.58935e-57
3917.650000	2.59392e-57
3917.600000	2.5985e-57
3917.550000	2.60309e-57
3917.500000	2.60769e-57
3917.450000	2.61229e-57
3917.400000	2.61691e-57
3917.350000	2.62153e-57
3917.300000	2.62616e-57
3917.250000	2.63079e-57
3917.200000	2.63544e-57
3917.150000	2.6401e-57
3917.100000	2.64476e-57
3917.050000	2.64943e-57
3917.000000	2.65411e-57
3916.950000	2.65879e-57
3916.900000	2.66349e-57
3916.850000	2.66819e-57
3916.800000	2.67291e-57
3916.750000	2.67763e-57
3916.700000	2.68235e-57
3916.650000	2.68709e-57
3916.600000	2.69184e-57
3916.550000	2.69659e-57
3916.500000	2.70135e-57
3916.450000	2.70612e-57
3916.400000	2.7109e-57
3916.350000	2.71569e-57
3916.300000	2.72049e-57
3916.250000	2.72529e-57
3916.200000	2.7301e-57
3916.150000	2.73492e-57
3916.100000	2.73975e-57
3916.050000	2.74459e-57
3916.000000	2.74944e-57
3915.950000	2.7543e-57
3915.900000	2.75916e-57
3915.850000	2.76403e-57
3915.800000	2.76891e-57
3915.750000	2.7738e-57
3915.700000	2.7787e-57
3915.650000	2.78361e-57
3915.600000	2.78853e-57
3915.550000	2.79345e-57
3915.500000	2.79838e-57
3915.450000	2.80333e-57
3915.400000	2.80828e-57
3915.350000	2.81324e-57
3915.300000	2.8182e-57
3915.250000	2.82318e-57
3915.200000	2.82817e-57
3915.150000	2.83316e-57
3915.100000	2.83816e-57
3915.050000	2.84318e-57
3915.000000	2.8482e-57
3914.950000	2.85323e-57
3914.900000	2.85827e-57
3914.850000	2.86331e-57
3914.800000	2.86837e-57
3914.750000	2.87344e-57
3914.700000	2.87851e-57
3914.650000	2.88359e-57
3914.600000	2.88869e-57
3914.550000	2.89379e-57
3914.500000	2.8989e-57
3914.450000	2.90402e-57
3914.400000	2.90915e-57
3914.350000	2.91428e-57
3914.300000	2.91943e-57
3914.250000	2.92459e-57
3914.200000	2.92975e-57
3914.150000	2.93492e-57
3914.100000	2.94011e-57
3914.050000	2.9453e-57
3914.000000	2.9505e-57
3913.950000	2.95571e-57
3913.900000	2.96093e-57
3913.850000	2.96616e-57
3913.800000	2.9714e-57
3913.750000	2.97665e-57
3913.700000	2.9819e-57
3913.650000	2.98717e-57
3913.600000	2.99244e-57
3913.550000	2.99773e-57
3913.500000	3.00302e-57
3913.450000	3.00833e-57
3913.400000	3.01364e-57
3913.350000	3.01896e-57
3913.300000	3.02429e-57
3913.250000	3.02963e-57
3913.200000	3.03498e-57
3913.150000	3.04034e-57
3913.100000	3.04571e-57
3913.050000	3.05109e-57
3913.000000	3.05648e-57
3912.950000	3.06188e-57
3912.900000	3.06729e-57
3912.850000	3.0727e-57
3912.800000	3.07813e-57
3912.750000	3.08356e-57
3912.700000	3.08901e-57
3912.650000	3.09447e-57
3912.600000	3.09993e-57
3912.550000	3.1054e-57
3912.500000	3.11089e-57
3912.450000	3.11638e-57
3912.400000	3.12189e-57
3912.350000	3.1274e-57
3912.300000	3.13292e-57
3912.250000	3.13846e-57
3912.200000	3.144e-57
3912.150000	3.14955e-57
3912.100000	3.15511e-57
3912.050000	3.16068e-57
3912.000000	3.16627e-57
3911.950000	3.17186e-57
3911.900000	3.17746e-57
3911.850000	3.18307e-57
3911.800000	3.18869e-57
3911.750000	3.19432e-57
3911.700000	3.19996e-57
3911.650000	3.20562e-57
3911.600000	3.21128e-57
3911.550000	3.21695e-57
3911.500000	3.22263e-57
3911.450000	3.22832e-57
3911.400000	3.23402e-57
3911.350000	3.23973e-57
3911.300000	3.24545e-57
3911.250000	3.25119e-57
3911.200000	3.25693e-57
3911.150000	3.26268e-57
3911.100000	3.26844e-57
3911.050000	3.27421e-57
3911.000000	3.27999e-57
3910.950000	3.28579e-57
3910.900000	3.29159e-57
3910.850000	3.2974e-57
3910.800000	3.30323e-57
3910.750000	3.30906e-57
3910.700000	3.3149e-57
3910.650000	3.32076e-57
3910.600000	3.32662e-57
3910.550000	3.3325e-57
3910.500000	3.33838e-57
3910.450000	3.34428e-57
3910.400000	3.35018e-57
3910.350000	3.3561e-57
3910.300000	3.36203e-57
3910.250000	3.36796e-57
3910.200000	3.37391e-57
3910.150000	3.37987e-57
3910.100000	3.38584e-57
3910.050000	3.39182e-57
3910.000000	3.39781e-57
3909.950000	3.40381e-57
3909.900000	3.40982e-57
3909.850000	3.41584e-57
3909.800000	3.42187e-57
3909.750000	3.42792e-57
3909.700000	3.43397e-57
3909.650000	3.44004e-57
3909.600000	3.44611e-57
3909.550000	3.4522e-57
3909.500000	3.45829e-57
3909.450000	3.4644e-57
3909.400000	3.47052e-57
3909.350000	3.47665e-57
3909.300000	3.48279e-57
3909.250000	3.48894e-57
3909.200000	3.4951e-57
3909.150000	3.50127e-57
3909.100000	3.50745e-57
3909.050000	3.51365e-57
3909.000000	3.51985e-57
3908.950000	3.52607e-57
3908.900000	3.5323e-57
3908.850000	3.53853e-57
3908.800000	3.54478e-57
3908.750000	3.55104e-57
3908.700000	3.55731e-57
3908.650000	3.5636e-57
3908.600000	3.56989e-57
3908.550000	3.57619e-57
3908.500000	3.58251e-57
3908.450000	3.58884e-57
3908.400000	3.59517e-57
3908.350000	3.60152e-57
3908.300000	3.60788e-57
3908.250000	3.61426e-57
3908.200000	3.62064e-57
3908.150000	3.62703e-57
3908.100000	3.63344e-57
3908.050000	3.63985e-57
3908.000000	3.64628e-57
3907.950000	3.65272e-57
3907.900000	3.65917e-57
3907.850000	3.66563e-57
3907.800000	3.67211e-57
3907.750000	3.67859e-57
3907.700000	3.68509e-57
3907.650000	3.6916e-57
3907.600000	3.69812e-57
3907.550000	3.70465e-57
3907.500000	3.71119e-57
3907.450000	3.71774e-57
3907.400000	3.72431e-57
3907.350000	3.73089e-57
3907.300000	3.73747e-57
3907.250000	3.74408e-57
3907.200000	3.75069e-57
3907.150000	3.75731e-57
3907.100000	3.76395e-57
3907.050000	3.77059e-57
3907.000000	3.77725e-57
3906.950000	3.78392e-57
3906.900000	3.79061e-57
3906.850000	3.7973e-57
3906.800000	3.80401e-57
3906.750000	3.81072e-57
3906.700000	3.81745e-57
3906.650000	3.82419e-57
3906.600000	3.83095e-57
3906.550000	3.83771e-57
3906.500000	3.84449e-57
3906.450000	3.85128e-57
3906.400000	3.85808e-57
3906.350000	3.86489e-57
3906.300000	3.87172e-57
3906.250000	3.87856e-57
3906.200000	3.88541e-57
3906.150000	3.89227e-57
3906.100000	3.89914e-57
3906.050000	3.90603e-57
3906.000000	3.91293e-57
3905.950000	3.91984e-57
3905.900000	3.92676e-57
3905.850000	3.93369e-57
3905.800000	3.94064e-57
3905.750000	3.9476e-57
3905.700000	3.95457e-57
3905.650000	3.96155e-57
3905.600000	3.96855e-57
3905.550000	3.97556e-57
3905.500000	3.98258e-57
3905.450000	3.98961e-57
3905.400000	3.99666e-57
3905.350000	4.00372e-57
3905.300000	4.01079e-57
3905.250000	4.01787e-57
3905.200000	4.02497e-57
3905.150000	4.03207e-57
3905.100000	4.03919e-57
3905.050000	4.04633e-57
3905.000000	4.05347e-57
3904.950000	4.06063e-57
3904.900000	4.0678e-57
3904.850000	4.07499e-57
3904.800000	4.08218e-57
3904.750000	4.08939e-57
3904.700000	4.09661e-57
3904.650000	4.10385e-57
3904.600000	4.1111e-57
3904.550000	4.11836e-57
3904.500000	4.12563e-57
3904.450000	4.13291e-57
3904.400000	4.14021e-57
3904.350000	4.14752e-57
3904.300000	4.15485e-57
3904.250000	4.16219e-57
3904.200000	4.16954e-57
3904.150000	4.1769e-57
3904.100000	4.18428e-57
3904.050000	4.19167e-57
3904.000000	4.19907e-57
3903.950000	4.20648e-57
3903.900000	4.21391e-57
3903.850000	4.22135e-57
3903.800000	4.22881e-57
3903.750000	4.23628e-57
3903.700000	4.24376e-57
3903.650000	4.25125e-57
3903.600000	4.25876e-57
3903.550000	4.26628e-57
3903.500000	4.27382e-57
3903.450000	4.28136e-57
3903.400000	4.28892e-57
3903.350000	4.2965e-57
3903.300000	4.30409e-57
3903.250000	4.31169e-57
3903.200000	4.3193e-57
3903.150000	4.32693e-57
3903.100000	4.33457e-57
3903.050000	4.34222e-57
3903.000000	4.34989e-57
3902.950000	4.35757e-57
3902.900000	4.36527e-57
3902.850000	4.37298e-57
3902.800000	4.3807e-57
3902.750000	4.38844e-57
3902.700000	4.39619e-57
3902.650000	4.40395e-57
3902.600000	4.41173e-57
3902.550000	4.41952e-57
3902.500000	4.42732e-57
3902.450000	4.43514e-57
3902.400000	4.44298e-57
3902.350000	4.45082e-57
3902.300000	4.45868e-57
3902.250000	4.46656e-57
3902.200000	4.47444e-57
3902.150000	4.48235e-57
3902.100000	4.49026e-57
3902.050000	4.49819e-57
3902.000000	4.50614e-57
3901.950000	4.51409e-57
3901.900000	4.52206e-57
3901.850000	4.53005e-57
3901.800000	4.53805e-57
3901.750000	4.54606e-57
3901.700000	4.55409e-57
3901.650000	4.56214e-57
3901.600000	4.57019e-57
3901.550000	4.57826e-57
3901.500000	4.58635e-57
3901.450000	4.59445e-57
3901.400000	4.60256e-57
3901.350000	4.61069e-57
3901.300000	4.61883e-57
3901.250000	4.62699e-57
3901.200000	4.63516e-57
3901.150000	4.64335e-57
3901.100000	4.65155e-57
3901.050000	4.65976e-57
3901.000000	4.66799e-57
3900.950000	4.67623e-57
3900.900000	4.68449e-57
3900.850000	4.69276e-57
3900.800000	4.70105e-57
3900.750000	4.70935e-57
3900.700000	4.71767e-57
3900.650000	4.726e-57
3900.600000	4.73435e-57
3900.550000	4.74271e-57
3900.500000	4.75108e-57
3900.450000	4.75947e-57
3900.400000	4.76788e-57
3900.350000	4.7763e-57
3900.300000	4.78473e-57
3900.250000	4.79318e-57
3900.200000	4.80165e-57
3900.150000	4.81013e-57
3900.100000	4.81862e-57
3900.050000	4.82713e-57
3900.000000	4.83566e-57
3899.950000	4.8442e-57
3899.900000	4.85275e-57
3899.850000	4.86132e-57
3899.800000	4.86991e-57
3899.750000	4.87851e-57
3899.700000	4.88712e-57
3899.650000	4.89575e-57
3899.600000	4.9044e-57
3899.550000	4.91306e-57
3899.500000	4.92173e-57
3899.450000	4.93043e-57
3899.400000	4.93913e-57
3899.350000	4.94786e-57
3899.300000	4.95659e-57
3899.250000	4.96535e-57
3899.200000	4.97412e-57
3899.150000	4.9829e-57
3899.100000	4.9917e-57
3899.050000	5.00051e-57
3899.000000	5.00935e-57
3898.950000	5.01819e-57
3898.900000	5.02705e-57
3898.850000	5.03593e-57
3898.800000	5.04482e-57
3898.750000	5.05373e-57
3898.700000	5.06266e-57
3898.650000	5.0716e-57
3898.600000	5.08056e-57
3898.550000	5.08953e-57
3898.500000	5.09852e-57
3898.450000	5.10752e-57
3898.400000	5.11654e-57
3898.350000	5.12557e-57
3898.300000	5.13463e-57
3898.250000	5.14369e-57
3898.200000	5.15278e-57
3898.150000	5.16188e-57
3898.100000	5.17099e-57
3898.050000	5.18012e-57
3898.000000	5.18927e-57
3897.950000	5.19844e-57
3897.900000	5.20762e-57
3897.850000	5.21681e-57
3897.800000	5.22603e-57
3897.750000	5.23526e-57
3897.700000	5.2445e-57
3897.650000	5.25376e-57
3897.600000	5.26304e-57
3897.550000	5.27234e-57
3897.500000	5.28165e-57
3897.450000	5.29097e-57
3897.400000	5.30032e-57
3897.350000	5.30968e-57
3897.300000	5.31905e-57
3897.250000	5.32845e-57
3897.200000	5.33786e-57
3897.150000	5.34728e-57
3897.100000	5.35673e-57
3897.050000	5.36619e-57
3897.000000	5.37566e-57
3896.950000	5.38516e-57
3896.900000	5.39467e-57
3896.850000	5.40419e-57
3896.800000	5.41374e-57
3896.750000	5.4233e-57
3896.700000	5.43287e-57
3896.650000	5.44247e-57
3896.600000	5.45208e-57
3896.550000	5.46171e-57
3896.500000	5.47135e-57
3896.450000	5.48102e-57
3896.400000	5.4907e-57
3896.350000	5.50039e-57
3896.300000	5.51011e-57
3896.250000	5.51984e-57
3896.200000	5.52958e-57
3896.150000	5.53935e-57
3896.100000	5.54913e-57
3896.050000	5.55893e-57
3896.000000	5.56875e-57
3895.950000	5.57858e-57
3895.900000	5.58843e-57
3895.850000	5.5983e-57
3895.800000	5.60819e-57
3895.750000	5.61809e-57
3895.700000	5.62801e-57
3895.650000	5.63795e-57
3895.600000	5.64791e-57
3895.550000	5.65788e-57
3895.500000	5.66788e-57
3895.450000	5.67789e-57
3895.400000	5.68791e-57
3895.350000	5.69796e-57
3895.300000	5.70802e-57
3895.250000	5.7181e-57
3895.200000	5.7282e-57
3895.150000	5.73831e-57
3895.100000	5.74845e-57
3895.050000	5.7586e-57
3895.000000	5.76877e-57
3894.950000	5.77896e-57
3894.900000	5.78916e-57
3894.850000	5.79938e-57
3894.800000	5.80963e-57
3894.750000	5.81989e-57
3894.700000	5.83016e-57
3894.650000	5.84046e-57
3894.600000	5.85077e-57
3894.550000	5.86111e-57
3894.500000	5.87146e-57
3894.450000	5.88183e-57
3894.400000	5.89221e-57
3894.350000	5.90262e-57
3894.300000	5.91304e-57
3894.250000	5.92348e-57
3894.200000	5.93394e-57
3894.150000	5.94442e-57
3894.100000	5.95492e-57
3894.050000	5.96544e-57
3894.000000	5.97597e-57
3893.950000	5.98653e-57
3893.900000	5.9971e-57
3893.850000	6.00769e-57
3893.800000	6.0183e-57
3893.750000	6.02893e-57
3893.700000	6.03957e-57
3893.650000	6.05024e-57
3893.600000	6.06092e-57
3893.550000	6.07163e-57
3893.500000	6.08235e-57
3893.450000	6.09309e-57
3893.400000	6.10385e-57
3893.350000	6.11463e-57
3893.300000	6.12543e-57
3893.250000	6.13624e-57
3893.200000	6.14708e-57
3893.150000	6.15794e-57
3893.100000	6.16881e-57
3893.050000	6.17971e-57
3893.000000	6.19062e-57
3892.950000	6.20155e-57
3892.900000	6.2125e-57
3892.850000	6.22347e-57
3892.800000	6.23446e-57
3892.750000	6.24547e-57
3892.700000	6.2565e-57
3892.650000	6.26755e-57
3892.600000	6.27862e-57
3892.550000	6.28971e-57
3892.500000	6.30082e-57
3892.450000	6.31194e-57
3892.400000	6.32309e-57
3892.350000	6.33426e-57
3892.300000	6.34544e-57
3892.250000	6.35665e-57
3892.200000	6.36787e-57
3892.150000	6.37912e-57
3892.100000	6.39038e-57
3892.050000	6.40167e-57
3892.000000	6.41297e-57
3891.950000	6.4243e-57
3891.900000	6.43564e-57
3891.850000	6.44701e-57
3891.800000	6.4584e-57
3891.750000	6.4698e-57
3891.700000	6.48123e-57
3891.650000	6.49267e-57
3891.600000	6.50414e-57
3891.550000	6.51562e-57
3891.500000	6.52713e-57
3891.450000	6.53866e-57
3891.400000	6.5502e-57
3891.350000	6.56177e-57
3891.300000	6.57336e-57
3891.250000	6.58497e-57
3891.200000	6.5966e-57
3891.150000	6.60825e-57
3891.100000	6.61992e-57
3891.050000	6.63161e-57
3891.000000	6.64332e-57
3890.950000	6.65505e-57
3890.900000	6.6668e-57
3890.850000	6.67857e-57
3890.800000	6.69037e-57
3890.750000	6.70218e-57
3890.700000	6.71402e-57
3890.650000	6.72588e-57
3890.600000	6.73775e-57
3890.550000	6.74965e-57
3890.500000	6.76157e-57
3890.450000	6.77351e-57
3890.400000	6.78547e-57
3890.350000	6.79746e-57
3890.300000	6.80946e-57
3890.250000	6.82149e-57
3890.200000	6.83353e-57
3890.150000	6.8456e-57
3890.100000	6.85769e-57
3890.050000	6.8698e-57
3890.000000	6.88193e-57
3889.950000	6.89409e-57
3889.900000	6.90626e-57
3889.850000	6.91846e-57
3889.800000	6.93067e-57
3889.750000	6.94291e-57
3889.700000	6.95517e-57
3889.650000	6.96746e-57
3889.600000	6.97976e-57
3889.550000	6.99209e-57
3889.500000	7.00444e-57
3889.450000	7.0168e-57
3889.400000	7.0292e-57
3889.350000	7.04161e-57
3889.300000	7.05404e-57
3889.250000	7.0665e-57
3889.200000	7.07898e-57
3889.150000	7.09148e-57
3889.100000	7.10401e-57
3889.050000	7.11655e-57
3889.000000	7.12912e-57
3888.950000	7.14171e-57
3888.900000	7.15432e-57
3888.850000	7.16695e-57
3888.800000	7.17961e-57
3888.750000	7.19229e-57
3888.700000	7.20499e-57
3888.650000	7.21771e-57
3888.600000	7.23046e-57
3888.550000	7.24323e-57
3888.500000	7.25602e-57
3888.450000	7.26883e-57
3888.400000	7.28167e-57
3888.350000	7.29453e-57
3888.300000	7.30741e-57
3888.250000	7.32032e-57
3888.200000	7.33324e-57
3888.150000	7.34619e-57
3888.100000	7.35917e-57
3888.050000	7.37216e-57
3888.000000	7.38518e-57
3887.950000	7.39822e-57
3887.900000	7.41129e-57
3887.850000	7.42438e-57
3887.800000	7.43749e-57
3887.750000	7.45062e-57
3887.700000	7.46378e-57
3887.650000	7.47696e-57
3887.600000	7.49017e-57
3887.550000	7.50339e-57
3887.500000	7.51664e-57
3887.450000	7.52992e-57
3887.400000	7.54321e-57
3887.350000	7.55654e-57
3887.300000	7.56988e-57
3887.250000	7.58325e-57
3887.200000	7.59664e-57
3887.150000	7.61006e-57
3887.100000	7.62349e-57
3887.050000	7.63696e-57
3887.000000	7.65044e-57
3886.950000	7.66395e-57
3886.900000	7.67749e-57
3886.850000	7.69105e-57
3886.800000	7.70463e-57
3886.750000	7.71823e-57
3886.700000	7.73186e-57
3886.650000	7.74552e-57
3886.600000	7.7592e-57
3886.550000	7.7729e-57
3886.500000	7.78663e-57
3886.450000	7.80038e-57
3886.400000	7.81415e-57
3886.350000	7.82795e-57
3886.300000	7.84178e-57
3886.250000	7.85562e-57
3886.200000	7.8695e-57
3886.150000	7.88339e-57
3886.100000	7.89731e-57
3886.050000	7.91126e-57
3886.000000	7.92523e-57
3885.950000	7.93923e-57
3885.900000	7.95325e-57
3885.850000	7.96729e-57
3885.800000	7.98136e-57
3885.750000	7.99546e-57
3885.700000	8.00958e-57
3885.650000	8.02372e-57
3885.600000	8.03789e-57
3885.550000	8.05209e-57
3885.500000	8.06631e-57
3885.450000	8.08055e-57
3885.400000	8.09482e-57
3885.350000	8.10912e-57
3885.300000	8.12344e-57
3885.250000	8.13778e-57
3885.200000	8.15215e-57
3885.150000	8.16655e-57
3885.100000	8.18097e-57
3885.050000	8.19542e-57
3885.000000	8.20989e-57
3884.950000	8.22439e-57
3884.900000	8.23891e-57
3884.850000	8.25346e-57
3884.800000	8.26804e-57
3884.750000	8.28264e-57
3884.700000	8.29726e-57
3884.650000	8.31192e-57
3884.600000	8.3266e-57
3884.550000	8.3413e-57
3884.500000	8.35603e-57
3884.450000	8.37079e-57
3884.400000	8.38557e-57
3884.350000	8.40038e-57
3884.300000	8.41521e-57
3884.250000	8.43007e-57
3884.200000	8.44496e-57
3884.150000	8.45987e-57
3884.100000	8.47481e-57
3884.050000	8.48978e-57
3884.000000	8.50477e-57
3883.950000	8.51979e-57
3883.900000	8.53484e-57
3883.850000	8.54991e-57
3883.800000	8.56501e-57
3883.750000	8.58013e-57
3883.700000	8.59529e-57
3883.650000	8.61046e-57
3883.600000	8.62567e-57
3883.550000	8.6409e-57
3883.500000	8.65616e-57
3883.450000	8.67145e-57
3883.400000	8.68676e-57
3883.350000	8.7021e-57
3883.300000	8.71747e-57
3883.250000	8.73286e-57
3883.200000	8.74829e-57
3883.150000	8.76373e-57
3883.100000	8.77921e-57
3883.050000	8.79471e-57
3883.000000	8.81025e-57
3882.950000	8.8258e-57
3882.900000	8.84139e-57
3882.850000	8.857e-57
3882.800000	8.87264e-57
3882.750000	8.88831e-57
3882.700000	8.90401e-57
3882.650000	8.91973e-57
3882.600000	8.93549e-57
3882.550000	8.95127e-57
3882.500000	8.96707e-57
3882.450000	8.98291e-57
3882.400000	8.99877e-57
3882.350000	9.01466e-57
3882.300000	9.03058e-57
3882.250000	9.04653e-57
3882.200000	9.06251e-57
3882.150000	9.07851e-57
3882.100000	9.09454e-57
3882.050000	9.1106e-57
3882.000000	9.12669e-57
3881.950000	9.14281e-57
3881.900000	9.15895e-57
3881.850000	9.17513e-57
3881.800000	9.19133e-57
3881.750000	9.20756e-57
3881.700000	9.22382e-57
3881.650000	9.24011e-57
3881.600000	9.25643e-57
3881.550000	9.27278e-57
3881.500000	9.28915e-57
3881.450000	9.30555e-57
3881.400000	9.32199e-57
3881.350000	9.33845e-57
3881.300000	9.35494e-57
3881.250000	9.37146e-57
3881.200000	9.38801e-57
3881.150000	9.40459e-57
3881.100000	9.4212e-57
3881.050000	9.43783e-57
3881.000000	9.4545e-57
3880.950000	9.4712e-57
3880.900000	9.48792e-57
3880.850000	9.50468e-57
3880.800000	9.52146e-57
3880.750000	9.53828e-57
3880.700000	9.55512e-57
3880.650000	9.572e-57
3880.600000	9.5889e-57
3880.550000	9.60583e-57
3880.500000	9.6228e-57
3880.450000	9.63979e-57
3880.400000	9.65681e-57
3880.350000	9.67387e-57
3880.300000	9.69095e-57
3880.250000	9.70806e-57
3880.200000	9.72521e-57
3880.150000	9.74238e-57
3880.100000	9.75959e-57
3880.050000	9.77682e-57
3880.000000	9.79409e-57
3879.950000	9.81138e-57
3879.900000	9.82871e-57
3879.850000	9.84607e-57
3879.800000	9.86345e-57
3879.750000	9.88087e-57
3879.700000	9.89832e-57
3879.650000	9.9158e-57
3879.600000	9.93331e-57
3879.550000	9.95085e-57
3879.500000	9.96843e-57
3879.450000	9.98603e-57
3879.400000	1.00037e-56
3879.350000	1.00213e-56
3879.300000	1.0039e-56
3879.250000	1.00568e-56
3879.200000	1.00745e-56
3879.150000	1.00923e-56
3879.100000	1.01101e-56
3879.050000	1.0128e-56
3879.000000	1.01459e-56
3878.950000	1.01638e-56
3878.900000	1.01817e-56
3878.850000	1.01997e-56
3878.800000	1.02177e-56
3878.750000	1.02358e-56
3878.700000	1.02538e-56
3878.650000	1.0272e-56
3878.600000	1.02901e-56
3878.550000	1.03083e-56
3878.500000	1.03265e-56
3878.450000	1.03447e-56
3878.400000	1.0363e-56
3878.350000	1.03813e-56
3878.300000	1.03996e-56
3878.250000	1.0418e-56
3878.200000	1.04364e-56
3878.150000	1.04548e-56
3878.100000	1.04733e-56
3878.050000	1.04918e-56
3878.000000	1.05103e-56
3877.950000	1.05288e-56
3877.900000	1.05474e-56
3877.850000	1.05661e-56
3877.800000	1.05847e-56
3877.750000	1.06034e-56
3877.700000	1.06221e-56
3877.650000	1.06409e-56
3877.600000	1.06597e-56
3877.550000	1.06785e-56
3877.500000	1.06974e-56
3877.450000	1.07163e-56
3877.400000	1.07352e-56
3877.350000	1.07541e-56
3877.300000	1.07731e-56
3877.250000	1.07922e-56
3877.200000	1.08112e-56
3877.150000	1.08303e-56
3877.100000	1.08494e-56
3877.050000	1.08686e-56
3877.000000	1.08878e-56
3876.950000	1.0907e-56
3876.900000	1.09263e-56
3876.850000	1.09456e-56
3876.800000	1.09649e-56
3876.750000	1.09843e-56
3876.700000	1.10037e-56
3876.650000	1.10231e-56
3876.600000	1.10426e-56
3876.550000	1.10621e-56
3876.500000	1.10816e-56
3876.450000	1.11012e-56
3876.400000	1.11208e-56
3876.350000	1.11404e-56
3876.300000	1.11601e-56
3876.250000	1.11798e-56
3876.200000	1.11995e-56
3876.150000	1.12193e-56
3876.100000	1.12391e-56
3876.050000	1.1259e-56
3876.000000	1.12789e-56
3875.950000	1.12988e-56
3875.900000	1.13187e-56
3875.850000	1.13387e-56
3875.800000	1.13587e-56
3875.750000	1.13788e-56
3875.700000	1.13989e-56
3875.650000	1.1419e-56
3875.600000	1.14392e-56
3875.550000	1.14594e-56
3875.500000	1.14796e-56
3875.450000	1.14999e-56
3875.400000	1.15202e-56
3875.350000	1.15405e-56
3875.300000	1.15609e-56
3875.250000	1.15813e-56
3875.200000	1.16018e-56
3875.150000	1.16223e-56
3875.100000	1.16428e-56
3875.050000	1.16634e-56
3875.000000	1.1684e-56
3874.950000	1.17046e-56
3874.900000	1.17253e-56
3874.850000	1.1746e-56
3874.800000	1.17667e-56
3874.750000	1.17875e-56
3874.700000	1.18083e-56
3874.650000	1.18292e-56
3874.600000	1.18501e-56
3874.550000	1.1871e-56
3874.500000	1.18919e-56
3874.450000	1.19129e-56
3874.400000	1.1934e-56
3874.350000	1.19551e-56
3874.300000	1.19762e-56
3874.250000	1.19973e-56
3874.200000	1.20185e-56
3874.150000	1.20397e-56
3874.100000	1.2061e-56
3874.050000	1.20823e-56
3874.000000	1.21036e-56
3873.950000	1.2125e-56
3873.900000	1.21464e-56
3873.850000	1.21679e-56
3873.800000	1.21893e-56
3873.750000	1.22109e-56
3873.700000	1.22324e-56
3873.650000	1.2254e-56
3873.600000	1.22757e-56
3873.550000	1.22974e-56
3873.500000	1.23191e-56
3873.450000	1.23408e-56
3873.400000	1.23626e-56
3873.350000	1.23844e-56
3873.300000	1.24063e-56
3873.250000	1.24282e-56
3873.200000	1.24502e-56
3873.150000	1.24722e-56
3873.100000	1.24942e-56
3873.050000	1.25162e-56
3873.000000	1.25384e-56
3872.950000	1.25605e-56
3872.900000	1.25827e-56
3872.850000	1.26049e-56
3872.800000	1.26272e-56
3872.750000	1.26495e-56
3872.700000	1.26718e-56
3872.650000	1.26942e-56
3872.600000	1.27166e-56
3872.550000	1.2739e-56
3872.500000	1.27615e-56
3872.450000	1.27841e-56
3872.400000	1.28067e-56
3872.350000	1.28293e-56
3872.300000	1.28519e-56
3872.250000	1.28746e-56
3872.200000	1.28974e-56
3872.150000	1.29201e-56
3872.100000	1.29429e-56
3872.050000	1.29658e-56
3872.000000	1.29887e-56
3871.950000	1.30116e-56
3871.900000	1.30346e-56
3871.850000	1.30576e-56
3871.800000	1.30807e-56
3871.750000	1.31038e-56
3871.700000	1.31269e-56
3871.650000	1.31501e-56
3871.600000	1.31733e-56
3871.550000	1.31966e-56
3871.500000	1.32199e-56
3871.450000	1.32432e-56
3871.400000	1.32666e-56
3871.350000	1.32901e-56
3871.300000	1.33135e-56
3871.250000	1.3337e-56
3871.200000	1.33606e-56
3871.150000	1.33842e-56
3871.100000	1.34078e-56
3871.050000	1.34315e-56
3871.000000	1.34552e-56
3870.950000	1.3479e-56
3870.900000	1.35028e-56
3870.850000	1.35266e-56
3870.800000	1.35505e-56
3870.750000	1.35744e-56
3870.700000	1.35984e-56
3870.650000	1.36224e-56
3870.600000	1.36465e-56
3870.550000	1.36706e-56
3870.500000	1.36947e-56
3870.450000	1.37189e-56
3870.400000	1.37431e-56
3870.350000	1.37674e-56
3870.300000	1.37917e-56
3870.250000	1.38161e-56
3870.200000	1.38405e-56
3870.150000	1.38649e-56
3870.100000	1.38894e-56
3870.050000	1.39139e-56
3870.000000	1.39385e-56
3869.950000	1.39631e-56
3869.900000	1.39878e-56
3869.850000	1.40125e-56
3869.800000	1.40372e-56
3869.750000	1.4062e-56
3869.700000	1.40868e-56
3869.650000	1.41117e-56
3869.600000	1.41366e-56
3869.550000	1.41616e-56
3869.500000	1.41866e-56
3869.450000	1.42117e-56
3869.400000	1.42368e-56
3869.350000	1.42619e-56
3869.300000	1.42871e-56
3869.250000	1.43123e-56
3869.200000	1.43376e-56
3869.150000	1.43629e-56
3869.100000	1.43883e-56
3869.050000	1.44137e-56
3869.000000	1.44391e-56
3868.950000	1.44646e-56
3868.900000	1.44902e-56
3868.850000	1.45158e-56
3868.800000	1.45414e-56
3868.750000	1.45671e-56
3868.700000	1.45928e-56
3868.650000	1.46186e-56
3868.600000	1.46444e-56
3868.550000	1.46702e-56
3868.500000	1.46962e-56
3868.450000	1.47221e-56
3868.400000	1.47481e-56
3868.350000	1.47741e-56
3868.300000	1.48002e-56
3868.250000	1.48264e-56
3868.200000	1.48526e-56
3868.150000	1.48788e-56
3868.100000	1.49051e-56
3868.050000	1.49314e-56
3868.000000	1.49577e-56
3867.950000	1.49842e-56
3867.900000	1.50106e-56
3867.850000	1.50371e-56
3867.800000	1.50637e-56
3867.750000	1.50903e-56
3867.700000	1.51169e-56
3867.650000	1.51436e-56
3867.600000	1.51704e-56
3867.550000	1.51972e-56
3867.500000	1.5224e-56
3867.450000	1.52509e-56
3867.400000	1.52778e-56
3867.350000	1.53048e-56
3867.300000	1.53318e-56
3867.250000	1.53589e-56
3867.200000	1.5386e-56
3867.150000	1.54132e-56
3867.100000	1.54404e-56
3867.050000	1.54677e-56
3867.000000	1.5495e-56
3866.950000	1.55224e-56
3866.900000	1.55498e-56
3866.850000	1.55772e-56
3866.800000	1.56047e-56
3866.750000	1.56323e-56
3866.700000	1.56599e-56
3866.650000	1.56875e-56
3866.600000	1.57152e-56
3866.550000	1.5743e-56
3866.500000	1.57708e-56
3866.450000	1.57987e-56
3866.400000	1.58266e-56
3866.350000	1.58545e-56
3866.300000	1.58825e-56
3866.250000	1.59105e-56
3866.200000	1.59386e-56
3866.150000	1.59668e-56
3866.100000	1.5995e-56
3866.050000	1.60232e-56
3866.000000	1.60515e-56
3865.950000	1.60799e-56
3865.900000	1.61083e-56
3865.850000	1.61367e-56
3865.800000	1.61652e-56
3865.750000	1.61938e-56
3865.700000	1.62224e-56
3865.650000	1.6251e-56
3865.600000	1.62797e-56
3865.550000	1.63084e-56
3865.500000	1.63372e-56
3865.450000	1.63661e-56
3865.400000	1.6395e-56
3865.350000	1.64239e-56
3865.300000	1.6453e-56
3865.250000	1.6482e-56
3865.200000	1.65111e-56
3865.150000	1.65403e-56
3865.100000	1.65695e-56
3865.050000	1.65987e-56
3865.000000	1.66281e-56
3864.950000	1.66574e-56
3864.900000	1.66868e-56
3864.850000	1.67163e-56
3864.800000	1.67458e-56
3864.750000	1.67754e-56
3864.700000	1.6805e-56
3864.650000	1.68347e-56
3864.600000	1.68644e-56
3864.550000	1.68942e-56
3864.500000	1.6924e-56
3864.450000	1.69539e-56
3864.400000	1.69839e-56
3864.350000	1.70139e-56
3864.300000	1.70439e-56
3864.250000	1.7074e-56
3864.200000	1.71041e-56
3864.150000	1.71344e-56
3864.100000	1.71646e-56
3864.050000	1.71949e-56
3864.000000	1.72253e-56
3863.950000	1.72557e-56
3863.900000	1.72862e-56
3863.850000	1.73167e-56
3863.800000	1.73473e-56
3863.750000	1.73779e-56
3863.700000	1.74086e-56
3863.650000	1.74393e-56
3863.600000	1.74701e-56
3863.550000	1.7501e-56
3863.500000	1.75319e-56
3863.450000	1.75629e-56
3863.400000	1.75939e-56
3863.350000	1.76249e-56
3863.300000	1.76561e-56
3863.250000	1.76872e-56
3863.200000	1.77185e-56
3863.150000	1.77498e-56
3863.100000	1.77811e-56
3863.050000	1.78125e-56
3863.000000	1.7844e-56
3862.950000	1.78755e-56
3862.900000	1.7907e-56
3862.850000	1.79387e-56
3862.800000	1.79703e-56
3862.750000	1.80021e-56
3862.700000	1.80339e-56
3862.650000	1.80657e-56
3862.600000	1.80976e-56
3862.550000	1.81296e-56
3862.500000	1.81616e-56
3862.450000	1.81937e-56
3862.400000	1.82258e-56
3862.350000	1.8258e-56
3862.300000	1.82902e-56
3862.250000	1.83225e-56
3862.200000	1.83549e-56
3862.150000	1.83873e-56
3862.100000	1.84198e-56
3862.050000	1.84523e-56
3862.000000	1.84849e-56
3861.950000	1.85175e-56
3861.900000	1.85502e-56
3861.850000	1.8583e-56
3861.800000	1.86158e-56
3861.750000	1.86487e-56
3861.700000	1.86816e-56
3861.650000	1.87146e-56
3861.600000	1.87476e-56
3861.550000	1.87807e-56
3861.500000	1.88139e-56
3861.450000	1.88471e-56
3861.400000	1.88804e-56
3861.350000	1.89138e-56
3861.300000	1.89472e-56
3861.250000	1.89806e-56
3861.200000	1.90141e-56
3861.150000	1.90477e-56
3861.100000	1.90813e-56
3861.050000	1.9115e-56
3861.000000	1.91488e-56
3860.950000	1.91826e-56
3860.900000	1.92165e-56
3860.850000	1.92504e-56
3860.800000	1.92844e-56
3860.750000	1.93185e-56
3860.700000	1.93526e-56
3860.650000	1.93868e-56
3860.600000	1.9421e-56
3860.550000	1.94553e-56
3860.500000	1.94896e-56
3860.450000	1.95241e-56
3860.400000	1.95585e-56
3860.350000	1.95931e-56
3860.300000	1.96277e-56
3860.250000	1.96623e-56
3860.200000	1.96971e-56
3860.150000	1.97318e-56
3860.100000	1.97667e-56
3860.050000	1.98016e-56
3860.000000	1.98366e-56
3859.950000	1.98716e-56
3859.900000	1.99067e-56
3859.850000	1.99418e-56
3859.800000	1.99771e-56
3859.750000	2.00123e-56
3859.700000	2.00477e-56
3859.650000	2.00831e-56
3859.600000	2.01185e-56
3859.550000	2.01541e-56
3859.500000	2.01897e-56
3859.450000	2.02253e-56
3859.400000	2.0261e-56
3859.350000	2.02968e-56
3859.300000	2.03326e-56
3859.250000	2.03686e-56
3859.200000	2.04045e-56
3859.150000	2.04406e-56
3859.100000	2.04766e-56
3859.050000	2.05128e-56
3859.000000	2.0549e-56
3858.950000	2.05853e-56
3858.900000	2.06217e-56
3858.850000	2.06581e-56
3858.800000	2.06946e-56
3858.750000	2.07311e-56
3858.700000	2.07677e-56
3858.650000	2.08044e-56
3858.600000	2.08411e-56
3858.550000	2.08779e-56
3858.500000	2.09148e-56
3858.450000	2.09517e-56
3858.400000	2.09887e-56
3858.350000	2.10258e-56
3858.300000	2.10629e-56
3858.250000	2.11001e-56
3858.200000	2.11374e-56
3858.150000	2.11747e-56
3858.100000	2.12121e-56
3858.050000	2.12496e-56
3858.000000	2.12871e-56
3857.950000	2.13247e-56
3857.900000	2.13623e-56
3857.850000	2.14001e-56
3857.800000	2.14379e-56
3857.750000	2.14757e-56
3857.700000	2.15136e-56
3857.650000	2.15516e-56
3857.600000	2.15897e-56
3857.550000	2.16278e-56
3857.500000	2.1666e-56
3857.450000	2.17043e-56
3857.400000	2.17426e-56
3857.350000	2.1781e-56
3857.300000	2.18194e-56
3857.250000	2.1858e-56
3857.200000	2.18966e-56
3857.150000	2.19352e-56
3857.100000	2.1974e-56
3857.050000	2.20128e-56
3857.000000	2.20517e-56
3856.950000	2.20906e-56
3856.900000	2.21296e-56
3856.850000	2.21687e-56
3856.800000	2.22078e-56
3856.750000	2.22471e-56
3856.700000	2.22863e-56
3856.650000	2.23257e-56
3856.600000	2.23651e-56
3856.550000	2.24046e-56
3856.500000	2.24442e-56
3856.450000	2.24838e-56
3856.400000	2.25235e-56
3856.350000	2.25633e-56
3856.300000	2.26031e-56
3856.250000	2.26431e-56
3856.200000	2.2683e-56
3856.150000	2.27231e-56
3856.100000	2.27632e-56
3856.050000	2.28034e-56
3856.000000	2.28437e-56
3855.950000	2.2884e-56
3855.900000	2.29244e-56
3855.850000	2.29649e-56
3855.800000	2.30055e-56
3855.750000	2.30461e-56
3855.700000	2.30868e-56
3855.650000	2.31276e-56
3855.600000	2.31684e-56
3855.550000	2.32093e-56
3855.500000	2.32503e-56
3855.450000	2.32914e-56
3855.400000	2.33325e-56
3855.350000	2.33737e-56
3855.300000	2.3415e-56
3855.250000	2.34563e-56
3855.200000	2.34977e-56
3855.150000	2.35392e-56
3855.100000	2.35808e-56
3855.050000	2.36224e-56
3855.000000	2.36642e-56
3854.950000	2.37059e-56
3854.900000	2.37478e-56
3854.850000	2.37897e-56
3854.800000	2.38318e-56
3854.750000	2.38738e-56
3854.700000	2.3916e-56
3854.650000	2.39582e-56
3854.600000	2.40005e-56
3854.550000	2.40429e-56
3854.500000	2.40854e-56
3854.450000	2.41279e-56
3854.400000	2.41705e-56
3854.350000	2.42132e-56
3854.300000	2.4256e-56
3854.250000	2.42988e-56
3854.200000	2.43417e-56
3854.150000	2.43847e-56
3854.100000	2.44278e-56
3854.050000	2.44709e-56
3854.000000	2.45141e-56
3853.950000	2.45574e-56
3853.900000	2.46008e-56
3853.850000	2.46442e-56
3853.800000	2.46877e-56
3853.750000	2.47313e-56
3853.700000	2.4775e-56
3853.650000	2.48187e-56
3853.600000	2.48626e-56
3853.550000	2.49065e-56
3853.500000	2.49505e-56
3853.450000	2.49945e-56
3853.400000	2.50387e-56
3853.350000	2.50829e-56
3853.300000	2.51272e-56
3853.250000	2.51715e-56
3853.200000	2.5216e-56
3853.150000	2.52605e-56
3853.100000	2.53051e-56
3853.050000	2.53498e-56
3853.000000	2.53946e-56
3852.950000	2.54394e-56
3852.900000	2.54843e-56
3852.850000	2.55293e-56
3852.800000	2.55744e-56
3852.750000	2.56196e-56
3852.700000	2.56648e-56
3852.650000	2.57101e-56
3852.600000	2.57555e-56
3852.550000	2.5801e-56
3852.500000	2.58466e-56
3852.450000	2.58922e-56
3852.400000	2.5938e-56
3852.350000	2.59838e-56
3852.300000	2.60296e-56
3852.250000	2.60756e-56
3852.200000	2.61217e-56
3852.150000	2.61678e-56
3852.100000	2.6214e-56
3852.050000	2.62603e-56
3852.000000	2.63067e-56
3851.950000	2.63531e-56
3851.900000	2.63997e-56
3851.850000	2.64463e-56
3851.800000	2.6493e-56
3851.750000	2.65398e-56
3851.700000	2.65866e-56
3851.650000	2.66336e-56
3851.600000	2.66806e-56
3851.550000	2.67277e-56
3851.500000	2.67749e-56
3851.450000	2.68222e-56
3851.400000	2.68696e-56
3851.350000	2.6917e-56
3851.300000	2.69645e-56
3851.250000	2.70122e-56
3851.200000	2.70599e-56
3851.150000	2.71076e-56
3851.100000	2.71555e-56
3851.050000	2.72035e-56
3851.000000	2.72515e-56
3850.950000	2.72996e-56
3850.900000	2.73478e-56
3850.850000	2.73961e-56
3850.800000	2.74445e-56
3850.750000	2.7493e-56
3850.700000	2.75415e-56
3850.650000	2.75902e-56
3850.600000	2.76389e-56
3850.550000	2.76877e-56
3850.500000	2.77366e-56
3850.450000	2.77856e-56
3850.400000	2.78346e-56
3850.350000	2.78838e-56
3850.300000	2.7933e-56
3850.250000	2.79823e-56
3850.200000	2.80318e-56
3850.150000	2.80813e-56
3850.100000	2.81309e-56
3850.050000	2.81805e-56
3850.000000	2.82303e-56
3849.950000	2.82801e-56
3849.900000	2.83301e-56
3849.850000	2.83801e-56
3849.800000	2.84302e-56
3849.750000	2.84804e-56
3849.700000	2.85307e-56
3849.650000	2.85811e-56
3849.600000	2.86316e-56
3849.550000	2.86821e-56
3849.500000	2.87328e-56
3849.450000	2.87835e-56
3849.400000	2.88344e-56
3849.350000	2.88853e-56
3849.300000	2.89363e-56
3849.250000	2.89874e-56
3849.200000	2.90386e-56
3849.150000	2.90898e-56
3849.100000	2.91412e-56
3849.050000	2.91927e-56
3849.000000	2.92442e-56
3848.950000	2.92959e-56
3848.900000	2.93476e-56
3848.850000	2.93994e-56
3848.800000	2.94513e-56
3848.750000	2.95034e-56
3848.700000	2.95555e-56
3848.650000	2.96076e-56
3848.600000	2.96599e-56
3848.550000	2.97123e-56
3848.500000	2.97648e-56
3848.450000	2.98173e-56
3848.400000	2.987e-56
3848.350000	2.99227e-56
3848.300000	2.99756e-56
3848.250000	3.00285e-56
3848.200000	3.00815e-56
3848.150000	3.01347e-56
3848.100000	3.01879e-56
3848.050000	3.02412e-56
3848.000000	3.02946e-56
3847.950000	3.03481e-56
3847.900000	3.04017e-56
3847.850000	3.04554e-56
3847.800000	3.05091e-56
3847.750000	3.0563e-56
3847.700000	3.0617e-56
3847.650000	3.06711e-56
3847.600000	3.07252e-56
3847.550000	3.07795e-56
3847.500000	3.08338e-56
3847.450000	3.08883e-56
3847.400000	3.09428e-56
3847.350000	3.09975e-56
3847.300000	3.10522e-56
3847.250000	3.1107e-56
3847.200000	3.1162e-56
3847.150000	3.1217e-56
3847.100000	3.12721e-56
3847.050000	3.13273e-56
3847.000000	3.13827e-56
3846.950000	3.14381e-56
3846.900000	3.14936e-56
3846.850000	3.15492e-56
3846.800000	3.16049e-56
3846.750000	3.16607e-56
3846.700000	3.17166e-56
3846.650000	3.17727e-56
3846.600000	3.18288e-56
3846.550000	3.1885e-56
3846.500000	3.19413e-56
3846.450000	3.19977e-56
3846.400000	3.20542e-56
3846.350000	3.21108e-56
3846.300000	3.21675e-56
3846.250000	3.22243e-56
3846.200000	3.22812e-56
3846.150000	3.23382e-56
3846.100000	3.23953e-56
3846.050000	3.24525e-56
3846.000000	3.25098e-56
3845.950000	3.25672e-56
3845.900000	3.26247e-56
3845.850000	3.26823e-56
3845.800000	3.27401e-56
3845.750000	3.27979e-56
3845.700000	3.28558e-56
3845.650000	3.29138e-56
3845.600000	3.29719e-56
3845.550000	3.30302e-56
3845.500000	3.30885e-56
3845.450000	3.31469e-56
3845.400000	3.32055e-56
3845.350000	3.32641e-56
3845.300000	3.33228e-56
3845.250000	3.33817e-56
3845.200000	3.34406e-56
3845.150000	3.34997e-56
3845.100000	3.35588e-56
3845.050000	3.36181e-56
3845.000000	3.36775e-56
3844.950000	3.37369e-56
3844.900000	3.37965e-56
3844.850000	3.38562e-56
3844.800000	3.3916e-56
3844.750000	3.39759e-56
3844.700000	3.40359e-56
3844.650000	3.4096e-56
3844.600000	3.41562e-56
3844.550000	3.42165e-56
3844.500000	3.42769e-56
3844.450000	3.43374e-56
3844.400000	3.43981e-56
3844.350000	3.44588e-56
3844.300000	3.45197e-56
3844.250000	3.45806e-56
3844.200000	3.46417e-56
3844.150000	3.47029e-56
3844.100000	3.47641e-56
3844.050000	3.48255e-56
3844.000000	3.4887e-56
3843.950000	3.49486e-56
3843.900000	3.50104e-56
3843.850000	3.50722e-56
3843.800000	3.51341e-56
3843.750000	3.51962e-56
3843.700000	3.52583e-56
3843.650000	3.53206e-56
3843.600000	3.53829e-56
3843.550000	3.54454e-56
3843.500000	3.5508e-56
3843.450000	3.55707e-56
3843.400000	3.56335e-56
3843.350000	3.56965e-56
3843.300000	3.57595e-56
3843.250000	3.58226e-56
3843.200000	3.58859e-56
3843.150000	3.59493e-56
3843.100000	3.60127e-56
3843.050000	3.60763e-56
3843.000000	3.61401e-56
3842.950000	3.62039e-56
3842.900000	3.62678e-56
3842.850000	3.63318e-56
3842.800000	3.6396e-56
3842.750000	3.64603e-56
3842.700000	3.65247e-56
3842.650000	3.65892e-56
3842.600000	3.66538e-56
3842.550000	3.67185e-56
3842.500000	3.67833e-56
3842.450000	3.68483e-56
3842.400000	3.69134e-56
3842.350000	3.69785e-56
3842.300000	3.70438e-56
3842.250000	3.71093e-56
3842.200000	3.71748e-56
3842.150000	3.72404e-56
3842.100000	3.73062e-56
3842.050000	3.73721e-56
3842.000000	3.74381e-56
3841.950000	3.75042e-56
3841.900000	3.75704e-56
3841.850000	3.76368e-56
3841.800000	3.77032e-56
3841.750000	3.77698e-56
3841.700000	3.78365e-56
3841.650000	3.79033e-56
3841.600000	3.79702e-56
3841.550000	3.80373e-56
3841.500000	3.81045e-56
3841.450000	3.81717e-56
3841.400000	3.82392e-56
3841.350000	3.83067e-56
3841.300000	3.83743e-56
3841.250000	3.84421e-56
3841.200000	3.851e-56
3841.150000	3.8578e-56
3841.100000	3.86461e-56
3841.050000	3.87143e-56
3841.000000	3.87827e-56
3840.950000	3.88512e-56
3840.900000	3.89198e-56
3840.850000	3.89885e-56
3840.800000	3.90574e-56
3840.750000	3.91263e-56
3840.700000	3.91954e-56
3840.650000	3.92647e-56
3840.600000	3.9334e-56
3840.550000	3.94034e-56
3840.500000	3.9473e-56
3840.450000	3.95427e-56
3840.400000	3.96126e-56
3840.350000	3.96825e-56
3840.300000	3.97526e-56
3840.250000	3.98228e-56
3840.200000	3.98931e-56
3840.150000	3.99636e-56
3840.100000	4.00341e-56
3840.050000	4.01048e-56
3840.000000	4.01756e-56
3839.950000	4.02466e-56
3839.900000	4.03177e-56
3839.850000	4.03889e-56
3839.800000	4.04602e-56
3839.750000	4.05316e-56
3839.700000	4.06032e-56
3839.650000	4.06749e-56
3839.600000	4.07467e-56
3839.550000	4.08187e-56
3839.500000	4.08908e-56
3839.450000	4.0963e-56
3839.400000	4.10353e-56
3839.350000	4.11078e-56
3839.300000	4.11804e-56
3839.250000	4.12531e-56
3839.200000	4.13259e-56
3839.150000	4.13989e-56
3839.100000	4.1472e-56
3839.050000	4.15452e-56
3839.000000	4.16186e-56
3838.950000	4.16921e-56
3838.900000	4.17657e-56
3838.850000	4.18395e-56
3838.800000	4.19134e-56
3838.750000	4.19874e-56
3838.700000	4.20615e-56
3838.650000	4.21358e-56
3838.600000	4.22102e-56
3838.550000	4.22847e-56
3838.500000	4.23594e-56
3838.450000	4.24342e-56
3838.400000	4.25091e-56
3838.350000	4.25842e-56
3838.300000	4.26594e-56
3838.250000	4.27347e-56
3838.200000	4.28102e-56
3838.150000	4.28858e-56
3838.100000	4.29615e-56
3838.050000	4.30374e-56
3838.000000	4.31134e-56
3837.950000	4.31895e-56
3837.900000	4.32658e-56
3837.850000	4.33422e-56
3837.800000	4.34187e-56
3837.750000	4.34954e-56
3837.700000	4.35722e-56
3837.650000	4.36491e-56
3837.600000	4.37262e-56
3837.550000	4.38034e-56
3837.500000	4.38808e-56
3837.450000	4.39583e-56
3837.400000	4.40359e-56
3837.350000	4.41137e-56
3837.300000	4.41916e-56
3837.250000	4.42696e-56
3837.200000	4.43478e-56
3837.150000	4.44261e-56
3837.100000	4.45045e-56
3837.050000	4.45831e-56
3837.000000	4.46619e-56
3836.950000	4.47407e-56
3836.900000	4.48197e-56
3836.850000	4.48989e-56
3836.800000	4.49782e-56
3836.750000	4.50576e-56
3836.700000	4.51371e-56
3836.650000	4.52169e-56
3836.600000	4.52967e-56
3836.550000	4.53767e-56
3836.500000	4.54568e-56
3836.450000	4.55371e-56
3836.400000	4.56175e-56
3836.350000	4.56981e-56
3836.300000	4.57788e-56
3836.250000	4.58596e-56
3836.200000	4.59406e-56
3836.150000	4.60217e-56
3836.100000	4.6103e-56
3836.050000	4.61844e-56
3836.000000	4.62659e-56
3835.950000	4.63476e-56
3835.900000	4.64295e-56
3835.850000	4.65115e-56
3835.800000	4.65936e-56
3835.750000	4.66759e-56
3835.700000	4.67583e-56
3835.650000	4.68409e-56
3835.600000	4.69236e-56
3835.550000	4.70064e-56
3835.500000	4.70895e-56
3835.450000	4.71726e-56
3835.400000	4.72559e-56
3835.350000	4.73394e-56
3835.300000	4.7423e-56
3835.250000	4.75067e-56
3835.200000	4.75906e-56
3835.150000	4.76746e-56
3835.100000	4.77588e-56
3835.050000	4.78431e-56
3835.000000	4.79276e-56
3834.950000	4.80123e-56
3834.900000	4.8097e-56
3834.850000	4.8182e-56
3834.800000	4.82671e-56
3834.750000	4.83523e-56
3834.700000	4.84377e-56
3834.650000	4.85232e-56
3834.600000	4.86089e-56
3834.550000	4.86947e-56
3834.500000	4.87807e-56
3834.450000	4.88669e-56
3834.400000	4.89532e-56
3834.350000	4.90396e-56
3834.300000	4.91262e-56
3834.250000	4.92129e-56
3834.200000	4.92999e-56
3834.150000	4.93869e-56
3834.100000	4.94741e-56
3834.050000	4.95615e-56
3834.000000	4.9649e-56
3833.950000	4.97367e-56
3833.900000	4.98245e-56
3833.850000	4.99125e-56
3833.800000	5.00006e-56
3833.750000	5.00889e-56
3833.700000	5.01774e-56
3833.650000	5.0266e-56
3833.600000	5.03547e-56
3833.550000	5.04437e-56
3833.500000	5.05327e-56
3833.450000	5.0622e-56
3833.400000	5.07114e-56
3833.350000	5.08009e-56
3833.300000	5.08906e-56
3833.250000	5.09805e-56
3833.200000	5.10705e-56
3833.150000	5.11607e-56
3833.100000	5.1251e-56
3833.050000	5.13415e-56
3833.000000	5.14322e-56
3832.950000	5.1523e-56
3832.900000	5.1614e-56
3832.850000	5.17051e-56
3832.800000	5.17965e-56
3832.750000	5.18879e-56
3832.700000	5.19795e-56
3832.650000	5.20713e-56
3832.600000	5.21633e-56
3832.550000	5.22554e-56
3832.500000	5.23477e-56
3832.450000	5.24401e-56
3832.400000	5.25327e-56
3832.350000	5.26255e-56
3832.300000	5.27184e-56
3832.250000	5.28115e-56
3832.200000	5.29048e-56
3832.150000	5.29982e-56
3832.100000	5.30918e-56
3832.050000	5.31855e-56
3832.000000	5.32794e-56
3831.950000	5.33735e-56
3831.900000	5.34678e-56
3831.850000	5.35622e-56
3831.800000	5.36568e-56
3831.750000	5.37515e-56
3831.700000	5.38464e-56
3831.650000	5.39415e-56
3831.600000	5.40368e-56
3831.550000	5.41322e-56
3831.500000	5.42278e-56
3831.450000	5.43236e-56
3831.400000	5.44195e-56
3831.350000	5.45156e-56
3831.300000	5.46118e-56
3831.250000	5.47083e-56
3831.200000	5.48049e-56
3831.150000	5.49017e-56
3831.100000	5.49986e-56
3831.050000	5.50957e-56
3831.000000	5.5193e-56
3830.950000	5.52905e-56
3830.900000	5.53881e-56
3830.850000	5.54859e-56
3830.800000	5.55839e-56
3830.750000	5.56821e-56
3830.700000	5.57804e-56
3830.650000	5.58789e-56
3830.600000	5.59776e-56
3830.550000	5.60764e-56
3830.500000	5.61754e-56
3830.450000	5.62746e-56
3830.400000	5.6374e-56
3830.350000	5.64736e-56
3830.300000	5.65733e-56
3830.250000	5.66732e-56
3830.200000	5.67733e-56
3830.150000	5.68735e-56
3830.100000	5.69739e-56
3830.050000	5.70745e-56
3830.000000	5.71753e-56
3829.950000	5.72763e-56
3829.900000	5.73774e-56
3829.850000	5.74788e-56
3829.800000	5.75803e-56
3829.750000	5.76819e-56
3829.700000	5.77838e-56
3829.650000	5.78858e-56
3829.600000	5.79881e-56
3829.550000	5.80904e-56
3829.500000	5.8193e-56
3829.450000	5.82958e-56
3829.400000	5.83987e-56
3829.350000	5.85019e-56
3829.300000	5.86052e-56
3829.250000	5.87086e-56
3829.200000	5.88123e-56
3829.150000	5.89162e-56
3829.100000	5.90202e-56
3829.050000	5.91244e-56
3829.000000	5.92288e-56
3828.950000	5.93334e-56
3828.900000	5.94382e-56
3828.850000	5.95432e-56
3828.800000	5.96483e-56
3828.750000	5.97536e-56
3828.700000	5.98592e-56
3828.650000	5.99649e-56
3828.600000	6.00707e-56
3828.550000	6.01768e-56
3828.500000	6.02831e-56
3828.450000	6.03895e-56
3828.400000	6.04962e-56
3828.350000	6.0603e-56
3828.300000	6.071e-56
3828.250000	6.08172e-56
3828.200000	6.09246e-56
3828.150000	6.10322e-56
3828.100000	6.114e-56
3828.050000	6.12479e-56
3828.000000	6.13561e-56
3827.950000	6.14644e-56
3827.900000	6.1573e-56
3827.850000	6.16817e-56
3827.800000	6.17906e-56
3827.750000	6.18997e-56
3827.700000	6.2009e-56
3827.650000	6.21185e-56
3827.600000	6.22282e-56
3827.550000	6.23381e-56
3827.500000	6.24482e-56
3827.450000	6.25585e-56
3827.400000	6.26689e-56
3827.350000	6.27796e-56
3827.300000	6.28905e-56
3827.250000	6.30015e-56
3827.200000	6.31128e-56
3827.150000	6.32242e-56
3827.100000	6.33359e-56
3827.050000	6.34477e-56
3827.000000	6.35597e-56
3826.950000	6.3672e-56
3826.900000	6.37844e-56
3826.850000	6.38971e-56
3826.800000	6.40099e-56
3826.750000	6.41229e-56
3826.700000	6.42362e-56
3826.650000	6.43496e-56
3826.600000	6.44632e-56
3826.550000	6.4577e-56
3826.500000	6.46911e-56
3826.450000	6.48053e-56
3826.400000	6.49198e-56
3826.350000	6.50344e-56
3826.300000	6.51492e-56
3826.250000	6.52643e-56
3826.200000	6.53795e-56
3826.150000	6.5495e-56
3826.100000	6.56106e-56
3826.050000	6.57265e-56
3826.000000	6.58425e-56
3825.950000	6.59588e-56
3825.900000	6.60753e-56
3825.850000	6.6192e-56
3825.800000	6.63089e-56
3825.750000	6.64259e-56
3825.700000	6.65432e-56
3825.650000	6.66607e-56
3825.600000	6.67785e-56
3825.550000	6.68964e-56
3825.500000	6.70145e-56
3825.450000	6.71328e-56
3825.400000	6.72514e-56
3825.350000	6.73701e-56
3825.300000	6.74891e-56
3825.250000	6.76083e-56
3825.200000	6.77277e-56
3825.150000	6.78473e-56
3825.100000	6.79671e-56
3825.050000	6.80871e-56
3825.000000	6.82073e-56
3824.950000	6.83278e-56
3824.900000	6.84484e-56
3824.850000	6.85693e-56
3824.800000	6.86904e-56
3824.750000	6.88117e-56
3824.700000	6.89332e-56
3824.650000	6.90549e-56
3824.600000	6.91769e-56
3824.550000	6.9299e-56
3824.500000	6.94214e-56
3824.450000	6.9544e-56
3824.400000	6.96668e-56
3824.350000	6.97898e-56
3824.300000	6.9913e-56
3824.250000	7.00365e-56
3824.200000	7.01602e-56
3824.150000	7.02841e-56
3824.100000	7.04082e-56
3824.050000	7.05325e-56
3824.000000	7.0657e-56
3823.950000	7.07818e-56
3823.900000	7.09068e-56
3823.850000	7.1032e-56
3823.800000	7.11574e-56
3823.750000	7.12831e-56
3823.700000	7.1409e-56
3823.650000	7.15351e-56
3823.600000	7.16614e-56
3823.550000	7.17879e-56
3823.500000	7.19147e-56
3823.450000	7.20417e-56
3823.400000	7.21689e-56
3823.350000	7.22963e-56
3823.300000	7.2424e-56
3823.250000	7.25519e-56
3823.200000	7.268e-56
3823.150000	7.28084e-56
3823.100000	7.29369e-56
3823.050000	7.30657e-56
3823.000000	7.31947e-56
3822.950000	7.3324e-56
3822.900000	7.34535e-56
3822.850000	7.35832e-56
3822.800000	7.37131e-56
3822.750000	7.38433e-56
3822.700000	7.39737e-56
3822.650000	7.41043e-56
3822.600000	7.42352e-56
3822.550000	7.43662e-56
3822.500000	7.44976e-56
3822.450000	7.46291e-56
3822.400000	7.47609e-56
3822.350000	7.48929e-56
3822.300000	7.50252e-56
3822.250000	7.51577e-56
3822.200000	7.52904e-56
3822.150000	7.54233e-56
3822.100000	7.55565e-56
3822.050000	7.56899e-56
3822.000000	7.58236e-56
3821.950000	7.59575e-56
3821.900000	7.60916e-56
3821.850000	7.6226e-56
3821.800000	7.63606e-56
3821.750000	7.64954e-56
3821.700000	7.66305e-56
3821.650000	7.67658e-56
3821.600000	7.69014e-56
3821.550000	7.70372e-56
3821.500000	7.71732e-56
3821.450000	7.73095e-56
3821.400000	7.7446e-56
3821.350000	7.75827e-56
3821.300000	7.77197e-56
3821.250000	7.7857e-56
3821.200000	7.79945e-56
3821.150000	7.81322e-56
3821.100000	7.82702e-56
3821.050000	7.84084e-56
3821.000000	7.85468e-56
3820.950000	7.86855e-56
3820.900000	7.88245e-56
3820.850000	7.89637e-56
3820.800000	7.91031e-56
3820.750000	7.92428e-56
3820.700000	7.93827e-56
3820.650000	7.95229e-56
3820.600000	7.96633e-56
3820.550000	7.9804e-56
3820.500000	7.99449e-56
3820.450000	8.00861e-56
3820.400000	8.02275e-56
3820.350000	8.03692e-56
3820.300000	8.05111e-56
3820.250000	8.06533e-56
3820.200000	8.07957e-56
3820.150000	8.09384e-56
3820.100000	8.10813e-56
3820.050000	8.12245e-56
3820.000000	8.13679e-56
3819.950000	8.15116e-56
3819.900000	8.16555e-56
3819.850000	8.17997e-56
3819.800000	8.19441e-56
3819.750000	8.20888e-56
3819.700000	8.22338e-56
3819.650000	8.2379e-56
3819.600000	8.25245e-56
3819.550000	8.26702e-56
3819.500000	8.28162e-56
3819.450000	8.29624e-56
3819.400000	8.31089e-56
3819.350000	8.32557e-56
3819.300000	8.34027e-56
3819.250000	8.355e-56
3819.200000	8.36975e-56
3819.150000	8.38453e-56
3819.100000	8.39934e-56
3819.050000	8.41417e-56
3819.000000	8.42903e-56
3818.950000	8.44391e-56
3818.900000	8.45882e-56
3818.850000	8.47376e-56
3818.800000	8.48872e-56
3818.750000	8.50371e-56
3818.700000	8.51873e-56
3818.650000	8.53377e-56
3818.600000	8.54884e-56
3818.550000	8.56393e-56
3818.500000	8.57906e-56
3818.450000	8.59421e-56
3818.400000	8.60938e-56
3818.350000	8.62458e-56
3818.300000	8.63981e-56
3818.250000	8.65507e-56
3818.200000	8.67035e-56
3818.150000	8.68566e-56
3818.100000	8.701e-56
3818.050000	8.71637e-56
3818.000000	8.73176e-56
3817.950000	8.74718e-56
3817.900000	8.76262e-56
3817.850000	8.7781e-56
3817.800000	8.7936e-56
3817.750000	8.80913e-56
3817.700000	8.82468e-56
3817.650000	8.84026e-56
3817.600000	8.85587e-56
3817.550000	8.87151e-56
3817.500000	8.88718e-56
3817.450000	8.90287e-56
3817.400000	8.91859e-56
3817.350000	8.93434e-56
3817.300000	8.95012e-56
3817.250000	8.96592e-56
3817.200000	8.98175e-56
3817.150000	8.99761e-56
3817.100000	9.0135e-56
3817.050000	9.02942e-56
3817.000000	9.04536e-56
3816.950000	9.06134e-56
3816.900000	9.07734e-56
3816.850000	9.09337e-56
3816.800000	9.10942e-56
3816.750000	9.12551e-56
3816.700000	9.14162e-56
3816.650000	9.15777e-56
3816.600000	9.17394e-56
3816.550000	9.19014e-56
3816.500000	9.20636e-56
3816.450000	9.22262e-56
3816.400000	9.23891e-56
3816.350000	9.25522e-56
3816.300000	9.27156e-56
3816.250000	9.28794e-56
3816.200000	9.30434e-56
3816.150000	9.32077e-56
3816.100000	9.33723e-56
3816.050000	9.35371e-56
3816.000000	9.37023e-56
3815.950000	9.38678e-56
3815.900000	9.40335e-56
3815.850000	9.41996e-56
3815.800000	9.43659e-56
3815.750000	9.45326e-56
3815.700000	9.46995e-56
3815.650000	9.48667e-56
3815.600000	9.50342e-56
3815.550000	9.5202e-56
3815.500000	9.53702e-56
3815.450000	9.55386e-56
3815.400000	9.57073e-56
3815.350000	9.58763e-56
3815.300000	9.60456e-56
3815.250000	9.62152e-56
3815.200000	9.63851e-56
3815.150000	9.65553e-56
3815.100000	9.67258e-56
3815.050000	9.68966e-56
3815.000000	9.70677e-56
3814.950000	9.72391e-56
3814.900000	9.74108e-56
3814.850000	9.75828e-56
3814.800000	9.77551e-56
3814.750000	9.79277e-56
3814.700000	9.81007e-56
3814.650000	9.82739e-56
3814.600000	9.84474e-56
3814.550000	9.86213e-56
3814.500000	9.87954e-56
3814.450000	9.89699e-56
3814.400000	9.91446e-56
3814.350000	9.93197e-56
3814.300000	9.94951e-56
3814.250000	9.96708e-56
3814.200000	9.98468e-56
3814.150000	1.00023e-55
3814.100000	1.002e-55
3814.050000	1.00377e-55
3814.000000	1.00554e-55
3813.950000	1.00731e-55
3813.900000	1.00909e-55
3813.850000	1.01088e-55
3813.800000	1.01266e-55
3813.750000	1.01445e-55
3813.700000	1.01624e-55
3813.650000	1.01803e-55
3813.600000	1.01983e-55
3813.550000	1.02163e-55
3813.500000	1.02344e-55
3813.450000	1.02524e-55
3813.400000	1.02705e-55
3813.350000	1.02887e-55
3813.300000	1.03068e-55
3813.250000	1.0325e-55
3813.200000	1.03433e-55
3813.150000	1.03615e-55
3813.100000	1.03798e-55
3813.050000	1.03982e-55
3813.000000	1.04165e-55
3812.950000	1.04349e-55
3812.900000	1.04534e-55
3812.850000	1.04718e-55
3812.800000	1.04903e-55
3812.750000	1.05088e-55
3812.700000	1.05274e-55
3812.650000	1.0546e-55
3812.600000	1.05646e-55
3812.550000	1.05832e-55
3812.500000	1.06019e-55
3812.450000	1.06207e-55
3812.400000	1.06394e-55
3812.350000	1.06582e-55
3812.300000	1.0677e-55
3812.250000	1.06959e-55
3812.200000	1.07148e-55
3812.150000	1.07337e-55
3812.100000	1.07526e-55
3812.050000	1.07716e-55
3812.000000	1.07906e-55
3811.950000	1.08097e-55
3811.900000	1.08288e-55
3811.850000	1.08479e-55
3811.800000	1.08671e-55
3811.750000	1.08863e-55
3811.700000	1.09055e-55
3811.650000	1.09247e-55
3811.600000	1.0944e-55
3811.550000	1.09634e-55
3811.500000	1.09827e-55
3811.450000	1.10021e-55
3811.400000	1.10215e-55
3811.350000	1.1041e-55
3811.300000	1.10605e-55
3811.250000	1.108e-55
3811.200000	1.10996e-55
3811.150000	1.11192e-55
3811.100000	1.11388e-55
3811.050000	1.11585e-55
3811.000000	1.11782e-55
3810.950000	1.11979e-55
3810.900000	1.12177e-55
3810.850000	1.12375e-55
3810.800000	1.12574e-55
3810.750000	1.12772e-55
3810.700000	1.12971e-55
3810.650000	1.13171e-55
3810.600000	1.13371e-55
3810.550000	1.13571e-55
3810.500000	1.13772e-55
3810.450000	1.13972e-55
3810.400000	1.14174e-55
3810.350000	1.14375e-55
3810.300000	1.14577e-55
3810.250000	1.1478e-55
3810.200000	1.14982e-55
3810.150000	1.15185e-55
3810.100000	1.15389e-55
3810.050000	1.15592e-55
3810.000000	1.15797e-55
3809.950000	1.16001e-55
3809.900000	1.16206e-55
3809.850000	1.16411e-55
3809.800000	1.16617e-55
3809.750000	1.16823e-55
3809.700000	1.17029e-55
3809.650000	1.17236e-55
3809.600000	1.17443e-55
3809.550000	1.1765e-55
3809.500000	1.17858e-55
3809.450000	1.18066e-55
3809.400000	1.18274e-55
3809.350000	1.18483e-55
3809.300000	1.18692e-55
3809.250000	1.18902e-55
3809.200000	1.19112e-55
3809.150000	1.19322e-55
3809.100000	1.19533e-55
3809.050000	1.19744e-55
3809.000000	1.19955e-55
3808.950000	1.20167e-55
3808.900000	1.20379e-55
3808.850000	1.20592e-55
3808.800000	1.20805e-55
3808.750000	1.21018e-55
3808.700000	1.21232e-55
3808.650000	1.21446e-55
3808.600000	1.21661e-55
3808.550000	1.21875e-55
3808.500000	1.22091e-55
3808.450000	1.22306e-55
3808.400000	1.22522e-55
3808.350000	1.22738e-55
3808.300000	1.22955e-55
3808.250000	1.23172e-55
3808.200000	1.2339e-55
3808.150000	1.23608e-55
3808.100000	1.23826e-55
3808.050000	1.24045e-55
3808.000000	1.24264e-55
3807.950000	1.24483e-55
3807.900000	1.24703e-55
3807.850000	1.24923e-55
3807.800000	1.25144e-55
3807.750000	1.25365e-55
3807.700000	1.25586e-55
3807.650000	1.25808e-55
3807.600000	1.2603e-55
3807.550000	1.26253e-55
3807.500000	1.26475e-55
3807.450000	1.26699e-55
3807.400000	1.26923e-55
3807.350000	1.27147e-55
3807.300000	1.27371e-55
3807.250000	1.27596e-55
3807.200000	1.27821e-55
3807.150000	1.28047e-55
3807.100000	1.28273e-55
3807.050000	1.285e-55
3807.000000	1.28727e-55
3806.950000	1.28954e-55
3806.900000	1.29182e-55
3806.850000	1.2941e-55
3806.800000	1.29638e-55
3806.750000	1.29867e-55
3806.700000	1.30096e-55
3806.650000	1.30326e-55
3806.600000	1.30556e-55
3806.550000	1.30787e-55
3806.500000	1.31018e-55
3806.450000	1.31249e-55
3806.400000	1.31481e-55
3806.350000	1.31713e-55
3806.300000	1.31946e-55
3806.250000	1.32179e-55
3806.200000	1.32412e-55
3806.150000	1.32646e-55
3806.100000	1.3288e-55
3806.050000	1.33115e-55
3806.000000	1.3335e-55
3805.950000	1.33585e-55
3805.900000	1.33821e-55
3805.850000	1.34057e-55
3805.800000	1.34294e-55
3805.750000	1.34531e-55
3805.700000	1.34769e-55
3805.650000	1.35007e-55
3805.600000	1.35245e-55
3805.550000	1.35484e-55
3805.500000	1.35723e-55
3805.450000	1.35963e-55
3805.400000	1.36203e-55
3805.350000	1.36444e-55
3805.300000	1.36685e-55
3805.250000	1.36926e-55
3805.200000	1.37168e-55
3805.150000	1.3741e-55
3805.100000	1.37653e-55
3805.050000	1.37896e-55
3805.000000	1.38139e-55
3804.950000	1.38383e-55
3804.900000	1.38627e-55
3804.850000	1.38872e-55
3804.800000	1.39117e-55
3804.750000	1.39363e-55
3804.700000	1.39609e-55
3804.650000	1.39856e-55
3804.600000	1.40103e-55
3804.550000	1.4035e-55
3804.500000	1.40598e-55
3804.450000	1.40846e-55
3804.400000	1.41095e-55
3804.350000	1.41344e-55
3804.300000	1.41594e-55
3804.250000	1.41844e-55
3804.200000	1.42094e-55
3804.150000	1.42345e-55
3804.100000	1.42596e-55
3804.050000	1.42848e-55
3804.000000	1.431e-55
3803.950000	1.43353e-55
3803.900000	1.43606e-55
3803.850000	1.4386e-55
3803.800000	1.44114e-55
3803.750000	1.44368e-55
3803.700000	1.44623e-55
3803.650000	1.44879e-55
3803.600000	1.45134e-55
3803.550000	1.45391e-55
3803.500000	1.45647e-55
3803.450000	1.45905e-55
3803.400000	1.46162e-55
3803.350000	1.4642e-55
3803.300000	1.46679e-55
3803.250000	1.46938e-55
3803.200000	1.47197e-55
3803.150000	1.47457e-55
3803.100000	1.47718e-55
3803.050000	1.47978e-55
3803.000000	1.4824e-55
3802.950000	1.48502e-55
3802.900000	1.48764e-55
3802.850000	1.49026e-55
3802.800000	1.4929e-55
3802.750000	1.49553e-55
3802.700000	1.49817e-55
3802.650000	1.50082e-55
3802.600000	1.50347e-55
3802.550000	1.50612e-55
3802.500000	1.50878e-55
3802.450000	1.51145e-55
3802.400000	1.51412e-55
3802.350000	1.51679e-55
3802.300000	1.51947e-55
3802.250000	1.52215e-55
3802.200000	1.52484e-55
3802.150000	1.52753e-55
3802.100000	1.53023e-55
3802.050000	1.53293e-55
3802.000000	1.53564e-55
3801.950000	1.53835e-55
3801.900000	1.54107e-55
3801.850000	1.54379e-55
3801.800000	1.54651e-55
3801.750000	1.54924e-55
3801.700000	1.55198e-55
3801.650000	1.55472e-55
3801.600000	1.55747e-55
3801.550000	1.56022e-55
3801.500000	1.56297e-55
3801.450000	1.56573e-55
3801.400000	1.5685e-55
3801.350000	1.57127e-55
3801.300000	1.57404e-55
3801.250000	1.57682e-55
3801.200000	1.5796e-55
3801.150000	1.58239e-55
3801.100000	1.58519e-55
3801.050000	1.58799e-55
3801.000000	1.59079e-55
3800.950000	1.5936e-55
3800.900000	1.59641e-55
3800.850000	1.59923e-55
3800.800000	1.60206e-55
3800.750000	1.60489e-55
3800.700000	1.60772e-55
3800.650000	1.61056e-55
3800.600000	1.6134e-55
3800.550000	1.61625e-55
3800.500000	1.6191e-55
3800.450000	1.62196e-55
3800.400000	1.62483e-55
3800.350000	1.6277e-55
3800.300000	1.63057e-55
3800.250000	1.63345e-55
3800.200000	1.63633e-55
3800.150000	1.63922e-55
3800.100000	1.64212e-55
3800.050000	1.64502e-55
3800.000000	1.64792e-55
3799.950000	1.65083e-55
3799.900000	1.65375e-55
3799.850000	1.65667e-55
3799.800000	1.65959e-55
3799.750000	1.66252e-55
3799.700000	1.66546e-55
3799.650000	1.6684e-55
3799.600000	1.67135e-55
3799.550000	1.6743e-55
3799.500000	1.67725e-55
3799.450000	1.68022e-55
3799.400000	1.68318e-55
3799.350000	1.68616e-55
3799.300000	1.68913e-55
3799.250000	1.69212e-55
3799.200000	1.6951e-55
3799.150000	1.6981e-55
3799.100000	1.7011e-55
3799.050000	1.7041e-55
3799.000000	1.70711e-55
3798.950000	1.71012e-55
3798.900000	1.71314e-55
3798.850000	1.71617e-55
3798.800000	1.7192e-55
3798.750000	1.72223e-55
3798.700000	1.72527e-55
3798.650000	1.72832e-55
3798.600000	1.73137e-55
3798.550000	1.73443e-55
3798.500000	1.73749e-55
3798.450000	1.74056e-55
3798.400000	1.74363e-55
3798.350000	1.74671e-55
3798.300000	1.7498e-55
3798.250000	1.75289e-55
3798.200000	1.75598e-55
3798.150000	1.75908e-55
3798.100000	1.76219e-55
3798.050000	1.7653e-55
3798.000000	1.76842e-55
3797.950000	1.77154e-55
3797.900000	1.77467e-55
3797.850000	1.7778e-55
3797.800000	1.78094e-55
3797.750000	1.78409e-55
3797.700000	1.78724e-55
3797.650000	1.79039e-55
3797.600000	1.79355e-55
3797.550000	1.79672e-55
3797.500000	1.79989e-55
3797.450000	1.80307e-55
3797.400000	1.80626e-55
3797.350000	1.80945e-55
3797.300000	1.81264e-55
3797.250000	1.81584e-55
3797.200000	1.81905e-55
3797.150000	1.82226e-55
3797.100000	1.82548e-55
3797.050000	1.8287e-55
3797.000000	1.83193e-55
3796.950000	1.83517e-55
3796.900000	1.83841e-55
3796.850000	1.84165e-55
3796.800000	1.8449e-55
3796.750000	1.84816e-55
3796.700000	1.85143e-55
3796.650000	1.85469e-55
3796.600000	1.85797e-55
3796.550000	1.86125e-55
3796.500000	1.86454e-55
3796.450000	1.86783e-55
3796.400000	1.87113e-55
3796.350000	1.87443e-55
3796.300000	1.87774e-55
3796.250000	1.88106e-55
3796.200000	1.88438e-55
3796.150000	1.88771e-55
3796.100000	1.89104e-55
3796.050000	1.89438e-55
3796.000000	1.89772e-55
3795.950000	1.90107e-55
3795.900000	1.90443e-55
3795.850000	1.90779e-55
3795.800000	1.91116e-55
3795.750000	1.91454e-55
3795.700000	1.91792e-55
3795.650000	1.92131e-55
3795.600000	1.9247e-55
3795.550000	1.9281e-55
3795.500000	1.9315e-55
3795.450000	1.93491e-55
3795.400000	1.93833e-55
3795.350000	1.94175e-55
3795.300000	1.94518e-55
3795.250000	1.94861e-55
3795.200000	1.95206e-55
3795.150000	1.9555e-55
3795.100000	1.95896e-55
3795.050000	1.96241e-55
3795.000000	1.96588e-55
3794.950000	1.96935e-55
3794.900000	1.97283e-55
3794.850000	1.97631e-55
3794.800000	1.9798e-55
3794.750000	1.9833e-55
3794.700000	1.9868e-55
3794.650000	1.99031e-55
3794.600000	1.99382e-55
3794.550000	1.99734e-55
3794.500000	2.00087e-55
3794.450000	2.0044e-55
3794.400000	2.00794e-55
3794.350000	2.01149e-55
3794.300000	2.01504e-55
3794.250000	2.0186e-55
3794.200000	2.02216e-55
3794.150000	2.02573e-55
3794.100000	2.02931e-55
3794.050000	2.03289e-55
3794.000000	2.03648e-55
3793.950000	2.04008e-55
3793.900000	2.04368e-55
3793.850000	2.04729e-55
3793.800000	2.05091e-55
3793.750000	2.05453e-55
3793.700000	2.05816e-55
3793.650000	2.06179e-55
3793.600000	2.06543e-55
3793.550000	2.06908e-55
3793.500000	2.07273e-55
3793.450000	2.07639e-55
3793.400000	2.08006e-55
3793.350000	2.08373e-55
3793.300000	2.08741e-55
3793.250000	2.0911e-55
3793.200000	2.09479e-55
3793.150000	2.09849e-55
3793.100000	2.10219e-55
3793.050000	2.1059e-55
3793.000000	2.10962e-55
3792.950000	2.11335e-55
3792.900000	2.11708e-55
3792.850000	2.12082e-55
3792.800000	2.12456e-55
3792.750000	2.12831e-55
3792.700000	2.13207e-55
3792.650000	2.13584e-55
3792.600000	2.13961e-55
3792.550000	2.14339e-55
3792.500000	2.14717e-55
3792.450000	2.15096e-55
3792.400000	2.15476e-55
3792.350000	2.15857e-55
3792.300000	2.16238e-55
3792.250000	2.1662e-55
3792.200000	2.17002e-55
3792.150000	2.17385e-55
3792.100000	2.17769e-55
3792.050000	2.18154e-55
3792.000000	2.18539e-55
3791.950000	2.18925e-55
3791.900000	2.19311e-55
3791.850000	2.19699e-55
3791.800000	2.20087e-55
3791.750000	2.20475e-55
3791.700000	2.20865e-55
3791.650000	2.21255e-55
3791.600000	2.21645e-55
3791.550000	2.22037e-55
3791.500000	2.22429e-55
3791.450000	2.22821e-55
3791.400000	2.23215e-55
3791.350000	2.23609e-55
3791.300000	2.24004e-55
3791.250000	2.24399e-55
3791.200000	2.24796e-55
3791.150000	2.25193e-55
3791.100000	2.2559e-55
3791.050000	2.25989e-55
3791.000000	2.26388e-55
3790.950000	2.26787e-55
3790.900000	2.27188e-55
3790.850000	2.27589e-55
3790.800000	2.27991e-55
3790.750000	2.28393e-55
3790.700000	2.28797e-55
3790.650000	2.29201e-55
3790.600000	2.29606e-55
3790.550000	2.30011e-55
3790.500000	2.30417e-55
3790.450000	2.30824e-55
3790.400000	2.31232e-55
3790.350000	2.3164e-55
3790.300000	2.32049e-55
3790.250000	2.32459e-55
3790.200000	2.32869e-55
3790.150000	2.3328e-55
3790.100000	2.33692e-55
3790.050000	2.34105e-55
3790.000000	2.34518e-55
3789.950000	2.34932e-55
3789.900000	2.35347e-55
3789.850000	2.35763e-55
3789.800000	2.36179e-55
3789.750000	2.36596e-55
3789.700000	2.37014e-55
3789.650000	2.37432e-55
3789.600000	2.37852e-55
3789.550000	2.38272e-55
3789.500000	2.38692e-55
3789.450000	2.39114e-55
3789.400000	2.39536e-55
3789.350000	2.39959e-55
3789.300000	2.40383e-55
3789.250000	2.40807e-55
3789.200000	2.41232e-55
3789.150000	2.41658e-55
3789.100000	2.42085e-55
3789.050000	2.42513e-55
3789.000000	2.42941e-55
3788.950000	2.4337e-55
3788.900000	2.438e-55
3788.850000	2.4423e-55
3788.800000	2.44661e-55
3788.750000	2.45093e-55
3788.700000	2.45526e-55
3788.650000	2.4596e-55
3788.600000	2.46394e-55
3788.550000	2.46829e-55
3788.500000	2.47265e-55
3788.450000	2.47701e-55
3788.400000	2.48139e-55
3788.350000	2.48577e-55
3788.300000	2.49016e-55
3788.250000	2.49456e-55
3788.200000	2.49896e-55
3788.150000	2.50337e-55
3788.100000	2.50779e-55
3788.050000	2.51222e-55
3788.000000	2.51666e-55
3787.950000	2.5211e-55
3787.900000	2.52555e-55
3787.850000	2.53001e-55
3787.800000	2.53448e-55
3787.750000	2.53896e-55
3787.700000	2.54344e-55
3787.650000	2.54793e-55
3787.600000	2.55243e-55
3787.550000	2.55694e-55
3787.500000	2.56145e-55
3787.450000	2.56598e-55
3787.400000	2.57051e-55
3787.350000	2.57505e-55
3787.300000	2.57959e-55
3787.250000	2.58415e-55
3787.200000	2.58871e-55
3787.150000	2.59328e-55
3787.100000	2.59786e-55
3787.050000	2.60245e-55
3787.000000	2.60704e-55
3786.950000	2.61165e-55
3786.900000	2.61626e-55
3786.850000	2.62088e-55
3786.800000	2.62551e-55
3786.750000	2.63014e-55
3786.700000	2.63479e-55
3786.650000	2.63944e-55
3786.600000	2.6441e-55
3786.550000	2.64877e-55
3786.500000	2.65345e-55
3786.450000	2.65813e-55
3786.400000	2.66282e-55
3786.350000	2.66753e-55
3786.300000	2.67224e-55
3786.250000	2.67696e-55
3786.200000	2.68168e-55
3786.150000	2.68642e-55
3786.100000	2.69116e-55
3786.050000	2.69591e-55
3786.000000	2.70067e-55
3785.950000	2.70544e-55
3785.900000	2.71022e-55
3785.850000	2.715e-55
3785.800000	2.7198e-55
3785.750000	2.7246e-55
3785.700000	2.72941e-55
3785.650000	2.73423e-55
3785.600000	2.73906e-55
3785.550000	2.7439e-55
3785.500000	2.74874e-55
3785.450000	2.7536e-55
3785.400000	2.75846e-55
3785.350000	2.76333e-55
3785.300000	2.76821e-55
3785.250000	2.7731e-55
3785.200000	2.77799e-55
3785.150000	2.7829e-55
3785.100000	2.78781e-55
3785.050000	2.79273e-55
3785.000000	2.79767e-55
3784.950000	2.80261e-55
3784.900000	2.80755e-55
3784.850000	2.81251e-55
3784.800000	2.81748e-55
3784.750000	2.82245e-55
3784.700000	2.82744e-55
3784.650000	2.83243e-55
3784.600000	2.83743e-55
3784.550000	2.84244e-55
3784.500000	2.84746e-55
3784.450000	2.85249e-55
3784.400000	2.85753e-55
3784.350000	2.86257e-55
3784.300000	2.86763e-55
3784.250000	2.87269e-55
3784.200000	2.87776e-55
3784.150000	2.88284e-55
3784.100000	2.88793e-55
3784.050000	2.89303e-55
3784.000000	2.89814e-55
3783.950000	2.90326e-55
3783.900000	2.90839e-55
3783.850000	2.91352e-55
3783.800000	2.91867e-55
3783.750000	2.92382e-55
3783.700000	2.92898e-55
3783.650000	2.93415e-55
3783.600000	2.93934e-55
3783.550000	2.94453e-55
3783.500000	2.94973e-55
3783.450000	2.95493e-55
3783.400000	2.96015e-55
3783.350000	2.96538e-55
3783.300000	2.97061e-55
3783.250000	2.97586e-55
3783.200000	2.98111e-55
3783.150000	2.98638e-55
3783.100000	2.99165e-55
3783.050000	2.99693e-55
3783.000000	3.00223e-55
3782.950000	3.00753e-55
3782.900000	3.01284e-55
3782.850000	3.01816e-55
3782.800000	3.02349e-55
3782.750000	3.02883e-55
3782.700000	3.03417e-55
3782.650000	3.03953e-55
3782.600000	3.0449e-55
3782.550000	3.05028e-55
3782.500000	3.05566e-55
3782.450000	3.06106e-55
3782.400000	3.06646e-55
3782.350000	3.07188e-55
3782.300000	3.0773e-55
3782.250000	3.08274e-55
3782.200000	3.08818e-55
3782.150000	3.09363e-55
3782.100000	3.09909e-55
3782.050000	3.10457e-55
3782.000000	3.11005e-55
3781.950000	3.11554e-55
3781.900000	3.12104e-55
3781.850000	3.12655e-55
3781.800000	3.13207e-55
3781.750000	3.1376e-55
3781.700000	3.14314e-55
3781.650000	3.14869e-55
3781.600000	3.15425e-55
3781.550000	3.15982e-55
3781.500000	3.1654e-55
3781.450000	3.17099e-55
3781.400000	3.17659e-55
3781.350000	3.1822e-55
3781.300000	3.18782e-55
3781.250000	3.19345e-55
3781.200000	3.19909e-55
3781.150000	3.20474e-55
3781.100000	3.2104e-55
3781.050000	3.21606e-55
3781.000000	3.22174e-55
3780.950000	3.22743e-55
3780.900000	3.23313e-55
3780.850000	3.23884e-55
3780.800000	3.24456e-55
3780.750000	3.25029e-55
3780.700000	3.25603e-55
3780.650000	3.26178e-55
3780.600000	3.26754e-55
3780.550000	3.27331e-55
3780.500000	3.27909e-55
3780.450000	3.28488e-55
3780.400000	3.29068e-55
3780.350000	3.29649e-55
3780.300000	3.30231e-55
3780.250000	3.30814e-55
3780.200000	3.31398e-55
3780.150000	3.31983e-55
3780.100000	3.32569e-55
3780.050000	3.33157e-55
3780.000000	3.33745e-55
3779.950000	3.34334e-55
3779.900000	3.34925e-55
3779.850000	3.35516e-55
3779.800000	3.36108e-55
3779.750000	3.36702e-55
3779.700000	3.37296e-55
3779.650000	3.37892e-55
3779.600000	3.38489e-55
3779.550000	3.39086e-55
3779.500000	3.39685e-55
3779.450000	3.40285e-55
3779.400000	3.40886e-55
3779.350000	3.41488e-55
3779.300000	3.42091e-55
3779.250000	3.42695e-55
3779.200000	3.433e-55
3779.150000	3.43906e-55
3779.100000	3.44513e-55
3779.050000	3.45122e-55
3779.000000	3.45731e-55
3778.950000	3.46342e-55
3778.900000	3.46953e-55
3778.850000	3.47566e-55
3778.800000	3.48179e-55
3778.750000	3.48794e-55
3778.700000	3.4941e-55
3778.650000	3.50027e-55
3778.600000	3.50645e-55
3778.550000	3.51264e-55
3778.500000	3.51885e-55
3778.450000	3.52506e-55
3778.400000	3.53128e-55
3778.350000	3.53752e-55
3778.300000	3.54377e-55
3778.250000	3.55002e-55
3778.200000	3.55629e-55
3778.150000	3.56257e-55
3778.100000	3.56886e-55
3778.050000	3.57516e-55
3778.000000	3.58148e-55
3777.950000	3.5878e-55
3777.900000	3.59414e-55
3777.850000	3.60048e-55
3777.800000	3.60684e-55
3777.750000	3.61321e-55
3777.700000	3.61959e-55
3777.650000	3.62598e-55
3777.600000	3.63238e-55
3777.550000	3.6388e-55
3777.500000	3.64522e-55
3777.450000	3.65166e-55
3777.400000	3.65811e-55
3777.350000	3.66457e-55
3777.300000	3.67104e-55
3777.250000	3.67752e-55
3777.200000	3.68401e-55
3777.150000	3.69052e-55
3777.100000	3.69703e-55
3777.050000	3.70356e-55
3777.000000	3.7101e-55
3776.950000	3.71665e-55
3776.900000	3.72322e-55
3776.850000	3.72979e-55
3776.800000	3.73638e-55
3776.750000	3.74297e-55
3776.700000	3.74958e-55
3776.650000	3.7562e-55
3776.600000	3.76284e-55
3776.550000	3.76948e-55
3776.500000	3.77614e-55
3776.450000	3.7828e-55
3776.400000	3.78948e-55
3776.350000	3.79617e-55
3776.300000	3.80288e-55
3776.250000	3.80959e-55
3776.200000	3.81632e-55
3776.150000	3.82306e-55
3776.100000	3.82981e-55
3776.050000	3.83657e-55
3776.000000	3.84335e-55
3775.950000	3.85013e-55
3775.900000	3.85693e-55
3775.850000	3.86374e-55
3775.800000	3.87056e-55
3775.750000	3.8774e-55
3775.700000	3.88424e-55
3775.650000	3.8911e-55
3775.600000	3.89797e-55
3775.550000	3.90486e-55
3775.500000	3.91175e-55
3775.450000	3.91866e-55
3775.400000	3.92558e-55
3775.350000	3.93251e-55
3775.300000	3.93945e-55
3775.250000	3.94641e-55
3775.200000	3.95338e-55
3775.150000	3.96036e-55
3775.100000	3.96735e-55
3775.050000	3.97436e-55
3775.000000	3.98137e-55
3774.950000	3.98841e-55
3774.900000	3.99545e-55
3774.850000	4.0025e-55
3774.800000	4.00957e-55
3774.750000	4.01665e-55
3774.700000	4.02374e-55
3774.650000	4.03085e-55
3774.600000	4.03796e-55
3774.550000	4.04509e-55
3774.500000	4.05224e-55
3774.450000	4.05939e-55
3774.400000	4.06656e-55
3774.350000	4.07374e-55
3774.300000	4.08093e-55
3774.250000	4.08814e-55
3774.200000	4.09536e-55
3774.150000	4.10259e-55
3774.100000	4.10983e-55
3774.050000	4.11709e-55
3774.000000	4.12436e-55
3773.950000	4.13164e-55
3773.900000	4.13894e-55
3773.850000	4.14625e-55
3773.800000	4.15357e-55
3773.750000	4.1609e-55
3773.700000	4.16825e-55
3773.650000	4.17561e-55
3773.600000	4.18298e-55
3773.550000	4.19037e-55
3773.500000	4.19777e-55
3773.450000	4.20518e-55
3773.400000	4.21261e-55
3773.350000	4.22004e-55
3773.300000	4.2275e-55
3773.250000	4.23496e-55
3773.200000	4.24244e-55
3773.150000	4.24993e-55
3773.100000	4.25743e-55
3773.050000	4.26495e-55
3773.000000	4.27248e-55
3772.950000	4.28003e-55
3772.900000	4.28758e-55
3772.850000	4.29516e-55
3772.800000	4.30274e-55
3772.750000	4.31034e-55
3772.700000	4.31795e-55
3772.650000	4.32557e-55
3772.600000	4.33321e-55
3772.550000	4.34086e-55
3772.500000	4.34853e-55
3772.450000	4.35621e-55
3772.400000	4.3639e-55
3772.350000	4.3716e-55
3772.300000	4.37932e-55
3772.250000	4.38705e-55
3772.200000	4.3948e-55
3772.150000	4.40256e-55
3772.100000	4.41034e-55
3772.050000	4.41812e-55
3772.000000	4.42592e-55
3771.950000	4.43374e-55
3771.900000	4.44157e-55
3771.850000	4.44941e-55
3771.800000	4.45727e-55
3771.750000	4.46514e-55
3771.700000	4.47302e-55
3771.650000	4.48092e-55
3771.600000	4.48883e-55
3771.550000	4.49676e-55
3771.500000	4.5047e-55
3771.450000	4.51265e-55
3771.400000	4.52062e-55
3771.350000	4.5286e-55
3771.300000	4.5366e-55
3771.250000	4.54461e-55
3771.200000	4.55263e-55
3771.150000	4.56067e-55
3771.100000	4.56873e-55
3771.050000	4.57679e-55
3771.000000	4.58488e-55
3770.950000	4.59297e-55
3770.900000	4.60108e-55
3770.850000	4.60921e-55
3770.800000	4.61734e-55
3770.750000	4.6255e-55
3770.700000	4.63366e-55
3770.650000	4.64185e-55
3770.600000	4.65004e-55
3770.550000	4.65825e-55
3770.500000	4.66648e-55
3770.450000	4.67472e-55
3770.400000	4.68297e-55
3770.350000	4.69124e-55
3770.300000	4.69953e-55
3770.250000	4.70782e-55
3770.200000	4.71614e-55
3770.150000	4.72446e-55
3770.100000	4.73281e-55
3770.050000	4.74116e-55
3770.000000	4.74954e-55
3769.950000	4.75792e-55
3769.900000	4.76632e-55
3769.850000	4.77474e-55
3769.800000	4.78317e-55
3769.750000	4.79162e-55
3769.700000	4.80008e-55
3769.650000	4.80855e-55
3769.600000	4.81704e-55
3769.550000	4.82555e-55
3769.500000	4.83407e-55
3769.450000	4.84261e-55
3769.400000	4.85116e-55
3769.350000	4.85972e-55
3769.300000	4.8683e-55
3769.250000	4.8769e-55
3769.200000	4.88551e-55
3769.150000	4.89414e-55
3769.100000	4.90278e-55
3769.050000	4.91144e-55
3769.000000	4.92011e-55
3768.950000	4.9288e-55
3768.900000	4.9375e-55
3768.850000	4.94622e-55
3768.800000	4.95495e-55
3768.750000	4.9637e-55
3768.700000	4.97246e-55
3768.650000	4.98124e-55
3768.600000	4.99004e-55
3768.550000	4.99885e-55
3768.500000	5.00768e-55
3768.450000	5.01652e-55
3768.400000	5.02538e-55
3768.350000	5.03425e-55
3768.300000	5.04314e-55
3768.250000	5.05205e-55
3768.200000	5.06097e-55
3768.150000	5.0699e-55
3768.100000	5.07886e-55
3768.050000	5.08782e-55
3768.000000	5.09681e-55
3767.950000	5.10581e-55
3767.900000	5.11482e-55
3767.850000	5.12385e-55
3767.800000	5.1329e-55
3767.750000	5.14196e-55
3767.700000	5.15104e-55
3767.650000	5.16014e-55
3767.600000	5.16925e-55
3767.550000	5.17838e-55
3767.500000	5.18752e-55
3767.450000	5.19668e-55
3767.400000	5.20586e-55
3767.350000	5.21505e-55
3767.300000	5.22426e-55
3767.250000	5.23348e-55
3767.200000	5.24272e-55
3767.150000	5.25198e-55
3767.100000	5.26126e-55
3767.050000	5.27055e-55
3767.000000	5.27985e-55
3766.950000	5.28917e-55
3766.900000	5.29851e-55
3766.850000	5.30787e-55
3766.800000	5.31724e-55
3766.750000	5.32663e-55
3766.700000	5.33604e-55
3766.650000	5.34546e-55
3766.600000	5.3549e-55
3766.550000	5.36435e-55
3766.500000	5.37382e-55
3766.450000	5.38331e-55
3766.400000	5.39282e-55
3766.350000	5.40234e-55
3766.300000	5.41188e-55
3766.250000	5.42144e-55
3766.200000	5.43101e-55
3766.150000	5.4406e-55
3766.100000	5.45021e-55
3766.050000	5.45983e-55
3766.000000	5.46947e-55
3765.950000	5.47913e-55
3765.900000	5.4888e-55
3765.850000	5.49849e-55
3765.800000	5.5082e-55
3765.750000	5.51793e-55
3765.700000	5.52767e-55
3765.650000	5.53743e-55
3765.600000	5.54721e-55
3765.550000	5.55701e-55
3765.500000	5.56682e-55
3765.450000	5.57665e-55
3765.400000	5.58649e-55
3765.350000	5.59636e-55
3765.300000	5.60624e-55
3765.250000	5.61614e-55
3765.200000	5.62606e-55
3765.150000	5.63599e-55
3765.100000	5.64594e-55
3765.050000	5.65591e-55
3765.000000	5.6659e-55
3764.950000	5.6759e-55
3764.900000	5.68592e-55
3764.850000	5.69596e-55
3764.800000	5.70602e-55
3764.750000	5.7161e-55
3764.700000	5.72619e-55
3764.650000	5.7363e-55
3764.600000	5.74643e-55
3764.550000	5.75658e-55
3764.500000	5.76674e-55
3764.450000	5.77692e-55
3764.400000	5.78712e-55
3764.350000	5.79734e-55
3764.300000	5.80758e-55
3764.250000	5.81783e-55
3764.200000	5.82811e-55
3764.150000	5.8384e-55
3764.100000	5.84871e-55
3764.050000	5.85903e-55
3764.000000	5.86938e-55
3763.950000	5.87974e-55
3763.900000	5.89013e-55
3763.850000	5.90053e-55
3763.800000	5.91094e-55
3763.750000	5.92138e-55
3763.700000	5.93184e-55
3763.650000	5.94231e-55
3763.600000	5.9528e-55
3763.550000	5.96331e-55
3763.500000	5.97384e-55
3763.450000	5.98439e-55
3763.400000	5.99496e-55
3763.350000	6.00555e-55
3763.300000	6.01615e-55
3763.250000	6.02677e-55
3763.200000	6.03741e-55
3763.150000	6.04807e-55
3763.100000	6.05875e-55
3763.050000	6.06945e-55
3763.000000	6.08017e-55
3762.950000	6.0909e-55
3762.900000	6.10166e-55
3762.850000	6.11243e-55
3762.800000	6.12323e-55
3762.750000	6.13404e-55
3762.700000	6.14487e-55
3762.650000	6.15572e-55
3762.600000	6.16659e-55
3762.550000	6.17748e-55
3762.500000	6.18839e-55
3762.450000	6.19931e-55
3762.400000	6.21026e-55
3762.350000	6.22122e-55
3762.300000	6.23221e-55
3762.250000	6.24321e-55
3762.200000	6.25424e-55
3762.150000	6.26528e-55
3762.100000	6.27634e-55
3762.050000	6.28743e-55
3762.000000	6.29853e-55
3761.950000	6.30965e-55
3761.900000	6.32079e-55
3761.850000	6.33195e-55
3761.800000	6.34313e-55
3761.750000	6.35433e-55
3761.700000	6.36555e-55
3761.650000	6.37679e-55
3761.600000	6.38805e-55
3761.550000	6.39933e-55
3761.500000	6.41063e-55
3761.450000	6.42195e-55
3761.400000	6.43329e-55
3761.350000	6.44465e-55
3761.300000	6.45603e-55
3761.250000	6.46743e-55
3761.200000	6.47885e-55
3761.150000	6.49029e-55
3761.100000	6.50175e-55
3761.050000	6.51323e-55
3761.000000	6.52473e-55
3760.950000	6.53625e-55
3760.900000	6.54779e-55
3760.850000	6.55935e-55
3760.800000	6.57094e-55
3760.750000	6.58254e-55
3760.700000	6.59416e-55
3760.650000	6.6058e-55
3760.600000	6.61747e-55
3760.550000	6.62915e-55
3760.500000	6.64086e-55
3760.450000	6.65258e-55
3760.400000	6.66433e-55
3760.350000	6.6761e-55
3760.300000	6.68789e-55
3760.250000	6.6997e-55
3760.200000	6.71153e-55
3760.150000	6.72338e-55
3760.100000	6.73525e-55
3760.050000	6.74714e-55
3760.000000	6.75905e-55
3759.950000	6.77099e-55
3759.900000	6.78294e-55
3759.850000	6.79492e-55
3759.800000	6.80692e-55
3759.750000	6.81894e-55
3759.700000	6.83098e-55
3759.650000	6.84304e-55
3759.600000	6.85512e-55
3759.550000	6.86723e-55
3759.500000	6.87935e-55
3759.450000	6.8915e-55
3759.400000	6.90367e-55
3759.350000	6.91586e-55
3759.300000	6.92807e-55
3759.250000	6.9403e-55
3759.200000	6.95256e-55
3759.150000	6.96483e-55
3759.100000	6.97713e-55
3759.050000	6.98945e-55
3759.000000	7.00179e-55
3758.950000	7.01416e-55
3758.900000	7.02654e-55
3758.850000	7.03895e-55
3758.800000	7.05138e-55
3758.750000	7.06383e-55
3758.700000	7.0763e-55
3758.650000	7.0888e-55
3758.600000	7.10131e-55
3758.550000	7.11385e-55
3758.500000	7.12641e-55
3758.450000	7.139e-55
3758.400000	7.1516e-55
3758.350000	7.16423e-55
3758.300000	7.17688e-55
3758.250000	7.18955e-55
3758.200000	7.20225e-55
3758.150000	7.21496e-55
3758.100000	7.2277e-55
3758.050000	7.24047e-55
3758.000000	7.25325e-55
3757.950000	7.26606e-55
3757.900000	7.27889e-55
3757.850000	7.29174e-55
3757.800000	7.30462e-55
3757.750000	7.31751e-55
3757.700000	7.33043e-55
3757.650000	7.34338e-55
3757.600000	7.35634e-55
3757.550000	7.36933e-55
3757.500000	7.38235e-55
3757.450000	7.39538e-55
3757.400000	7.40844e-55
3757.350000	7.42152e-55
3757.300000	7.43462e-55
3757.250000	7.44775e-55
3757.200000	7.4609e-55
3757.150000	7.47408e-55
3757.100000	7.48727e-55
3757.050000	7.50049e-55
3757.000000	7.51374e-55
3756.950000	7.52701e-55
3756.900000	7.5403e-55
3756.850000	7.55361e-55
3756.800000	7.56695e-55
3756.750000	7.58031e-55
3756.700000	7.59369e-55
3756.650000	7.6071e-55
3756.600000	7.62053e-55
3756.550000	7.63399e-55
3756.500000	7.64747e-55
3756.450000	7.66097e-55
3756.400000	7.6745e-55
3756.350000	7.68805e-55
3756.300000	7.70163e-55
3756.250000	7.71522e-55
3756.200000	7.72885e-55
3756.150000	7.74249e-55
3756.100000	7.75617e-55
3756.050000	7.76986e-55
3756.000000	7.78358e-55
3755.950000	7.79732e-55
3755.900000	7.81109e-55
3755.850000	7.82488e-55
3755.800000	7.8387e-55
3755.750000	7.85254e-55
3755.700000	7.86641e-55
3755.650000	7.8803e-55
3755.600000	7.89421e-55
3755.550000	7.90815e-55
3755.500000	7.92211e-55
3755.450000	7.9361e-55
3755.400000	7.95011e-55
3755.350000	7.96415e-55
3755.300000	7.97822e-55
3755.250000	7.9923e-55
3755.200000	8.00641e-55
3755.150000	8.02055e-55
3755.100000	8.03471e-55
3755.050000	8.0489e-55
3755.000000	8.06311e-55
3754.950000	8.07735e-55
3754.900000	8.09161e-55
3754.850000	8.1059e-55
3754.800000	8.12021e-55
3754.750000	8.13455e-55
3754.700000	8.14891e-55
3754.650000	8.1633e-55
3754.600000	8.17772e-55
3754.550000	8.19216e-55
3754.500000	8.20662e-55
3754.450000	8.22111e-55
3754.400000	8.23563e-55
3754.350000	8.25017e-55
3754.300000	8.26474e-55
3754.250000	8.27933e-55
3754.200000	8.29395e-55
3754.150000	8.30859e-55
3754.100000	8.32326e-55
3754.050000	8.33796e-55
3754.000000	8.35268e-55
3753.950000	8.36743e-55
3753.900000	8.38221e-55
3753.850000	8.39701e-55
3753.800000	8.41183e-55
3753.750000	8.42669e-55
3753.700000	8.44157e-55
3753.650000	8.45647e-55
3753.600000	8.4714e-55
3753.550000	8.48636e-55
3753.500000	8.50135e-55
3753.450000	8.51636e-55
3753.400000	8.53139e-55
3753.350000	8.54646e-55
3753.300000	8.56155e-55
3753.250000	8.57667e-55
3753.200000	8.59181e-55
3753.150000	8.60698e-55
3753.100000	8.62218e-55
3753.050000	8.6374e-55
3753.000000	8.65265e-55
3752.950000	8.66793e-55
3752.900000	8.68324e-55
3752.850000	8.69857e-55
3752.800000	8.71393e-55
3752.750000	8.72931e-55
3752.700000	8.74473e-55
3752.650000	8.76017e-55
3752.600000	8.77564e-55
3752.550000	8.79113e-55
3752.500000	8.80666e-55
3752.450000	8.82221e-55
3752.400000	8.83778e-55
3752.350000	8.85339e-55
3752.300000	8.86902e-55
3752.250000	8.88468e-55
3752.200000	8.90037e-55
3752.150000	8.91608e-55
3752.100000	8.93183e-55
3752.050000	8.9476e-55
3752.000000	8.9634e-55
3751.950000	8.97922e-55
3751.900000	8.99508e-55
3751.850000	9.01096e-55
3751.800000	9.02687e-55
3751.750000	9.04281e-55
3751.700000	9.05878e-55
3751.650000	9.07477e-55
3751.600000	9.0908e-55
3751.550000	9.10685e-55
3751.500000	9.12293e-55
3751.450000	9.13904e-55
3751.400000	9.15517e-55
3751.350000	9.17134e-55
3751.300000	9.18753e-55
3751.250000	9.20376e-55
3751.200000	9.22001e-55
3751.150000	9.23629e-55
3751.100000	9.2526e-55
3751.050000	9.26893e-55
3751.000000	9.2853e-55
3750.950000	9.30169e-55
3750.900000	9.31812e-55
3750.850000	9.33457e-55
3750.800000	9.35105e-55
3750.750000	9.36756e-55
3750.700000	9.38411e-55
3750.650000	9.40067e-55
3750.600000	9.41727e-55
3750.550000	9.4339e-55
3750.500000	9.45056e-55
3750.450000	9.46725e-55
3750.400000	9.48396e-55
3750.350000	9.50071e-55
3750.300000	9.51748e-55
3750.250000	9.53429e-55
3750.200000	9.55112e-55
3750.150000	9.56799e-55
3750.100000	9.58488e-55
3750.050000	9.60181e-55
3750.000000	9.61876e-55
3749.950000	9.63574e-55
3749.900000	9.65276e-55
3749.850000	9.6698e-55
3749.800000	9.68688e-55
3749.750000	9.70398e-55
3749.700000	9.72112e-55
3749.650000	9.73828e-55
3749.600000	9.75548e-55
3749.550000	9.7727e-55
3749.500000	9.78996e-55
3749.450000	9.80724e-55
3749.400000	9.82456e-55
3749.350000	9.84191e-55
3749.300000	9.85928e-55
3749.250000	9.87669e-55
3749.200000	9.89413e-55
3749.150000	9.9116e-55
3749.100000	9.9291e-55
3749.050000	9.94664e-55
3749.000000	9.9642e-55
3748.950000	9.98179e-55
3748.900000	9.99942e-55
3748.850000	1.00171e-54
3748.800000	1.00348e-54
3748.750000	1.00525e-54
3748.700000	1.00702e-54
3748.650000	1.0088e-54
3748.600000	1.01058e-54
3748.550000	1.01237e-54
3748.500000	1.01415e-54
3748.450000	1.01594e-54
3748.400000	1.01774e-54
3748.350000	1.01954e-54
3748.300000	1.02134e-54
3748.250000	1.02314e-54
3748.200000	1.02495e-54
3748.150000	1.02676e-54
3748.100000	1.02857e-54
3748.050000	1.03038e-54
3748.000000	1.0322e-54
3747.950000	1.03403e-54
3747.900000	1.03585e-54
3747.850000	1.03768e-54
3747.800000	1.03951e-54
3747.750000	1.04135e-54
3747.700000	1.04319e-54
3747.650000	1.04503e-54
3747.600000	1.04688e-54
3747.550000	1.04872e-54
3747.500000	1.05058e-54
3747.450000	1.05243e-54
3747.400000	1.05429e-54
3747.350000	1.05615e-54
3747.300000	1.05801e-54
3747.250000	1.05988e-54
3747.200000	1.06175e-54
3747.150000	1.06363e-54
3747.100000	1.06551e-54
3747.050000	1.06739e-54
3747.000000	1.06927e-54
3746.950000	1.07116e-54
3746.900000	1.07305e-54
3746.850000	1.07495e-54
3746.800000	1.07685e-54
3746.750000	1.07875e-54
3746.700000	1.08065e-54
3746.650000	1.08256e-54
3746.600000	1.08447e-54
3746.550000	1.08639e-54
3746.500000	1.0883e-54
3746.450000	1.09023e-54
3746.400000	1.09215e-54
3746.350000	1.09408e-54
3746.300000	1.09601e-54
3746.250000	1.09795e-54
3746.200000	1.09989e-54
3746.150000	1.10183e-54
3746.100000	1.10377e-54
3746.050000	1.10572e-54
3746.000000	1.10767e-54
3745.950000	1.10963e-54
3745.900000	1.11159e-54
3745.850000	1.11355e-54
3745.800000	1.11552e-54
3745.750000	1.11749e-54
3745.700000	1.11946e-54
3745.650000	1.12144e-54
3745.600000	1.12342e-54
3745.550000	1.1254e-54
3745.500000	1.12739e-54
3745.450000	1.12938e-54
3745.400000	1.13137e-54
3745.350000	1.13337e-54
3745.300000	1.13537e-54
3745.250000	1.13738e-54
3745.200000	1.13939e-54
3745.150000	1.1414e-54
3745.100000	1.14341e-54
3745.050000	1.14543e-54
3745.000000	1.14745e-54
3744.950000	1.14948e-54
3744.900000	1.15151e-54
3744.850000	1.15354e-54
3744.800000	1.15558e-54
3744.750000	1.15762e-54
3744.700000	1.15966e-54
3744.650000	1.16171e-54
3744.600000	1.16376e-54
3744.550000	1.16582e-54
3744.500000	1.16788e-54
3744.450000	1.16994e-54
3744.400000	1.172e-54
3744.350000	1.17407e-54
3744.300000	1.17615e-54
3744.250000	1.17822e-54
3744.200000	1.1803e-54
3744.150000	1.18239e-54
3744.100000	1.18448e-54
3744.050000	1.18657e-54
3744.000000	1.18866e-54
3743.950000	1.19076e-54
3743.900000	1.19286e-54
3743.850000	1.19497e-54
3743.800000	1.19708e-54
3743.750000	1.19919e-54
3743.700000	1.20131e-54
3743.650000	1.20343e-54
3743.600000	1.20556e-54
3743.550000	1.20769e-54
3743.500000	1.20982e-54
3743.450000	1.21195e-54
3743.400000	1.21409e-54
3743.350000	1.21624e-54
3743.300000	1.21838e-54
3743.250000	1.22054e-54
3743.200000	1.22269e-54
3743.150000	1.22485e-54
3743.100000	1.22701e-54
3743.050000	1.22918e-54
3743.000000	1.23135e-54
3742.950000	1.23352e-54
3742.900000	1.2357e-54
3742.850000	1.23788e-54
3742.800000	1.24007e-54
3742.750000	1.24226e-54
3742.700000	1.24445e-54
3742.650000	1.24665e-54
3742.600000	1.24885e-54
3742.550000	1.25106e-54
3742.500000	1.25327e-54
3742.450000	1.25548e-54
3742.400000	1.25769e-54
3742.350000	1.25992e-54
3742.300000	1.26214e-54
3742.250000	1.26437e-54
3742.200000	1.2666e-54
3742.150000	1.26884e-54
3742.100000	1.27108e-54
3742.050000	1.27332e-54
3742.000000	1.27557e-54
3741.950000	1.27782e-54
3741.900000	1.28008e-54
3741.850000	1.28234e-54
3741.800000	1.2846e-54
3741.750000	1.28687e-54
3741.700000	1.28914e-54
3741.650000	1.29142e-54
3741.600000	1.2937e-54
3741.550000	1.29598e-54
3741.500000	1.29827e-54
3741.450000	1.30057e-54
3741.400000	1.30286e-54
3741.350000	1.30516e-54
3741.300000	1.30747e-54
3741.250000	1.30978e-54
3741.200000	1.31209e-54
3741.150000	1.3144e-54
3741.100000	1.31673e-54
3741.050000	1.31905e-54
3741.000000	1.32138e-54
3740.950000	1.32371e-54
3740.900000	1.32605e-54
3740.850000	1.32839e-54
3740.800000	1.33074e-54
3740.750000	1.33309e-54
3740.700000	1.33544e-54
3740.650000	1.3378e-54
3740.600000	1.34016e-54
3740.550000	1.34253e-54
3740.500000	1.3449e-54
3740.450000	1.34727e-54
3740.400000	1.34965e-54
3740.350000	1.35203e-54
3740.300000	1.35442e-54
3740.250000	1.35681e-54
3740.200000	1.35921e-54
3740.150000	1.36161e-54
3740.100000	1.36401e-54
3740.050000	1.36642e-54
3740.000000	1.36883e-54
3739.950000	1.37125e-54
3739.900000	1.37367e-54
3739.850000	1.3761e-54
3739.800000	1.37853e-54
3739.750000	1.38096e-54
3739.700000	1.3834e-54
3739.650000	1.38584e-54
3739.600000	1.38829e-54
3739.550000	1.39074e-54
3739.500000	1.3932e-54
3739.450000	1.39566e-54
3739.400000	1.39812e-54
3739.350000	1.40059e-54
3739.300000	1.40306e-54
3739.250000	1.40554e-54
3739.200000	1.40802e-54
3739.150000	1.41051e-54
3739.100000	1.413e-54
3739.050000	1.41549e-54
3739.000000	1.41799e-54
3738.950000	1.4205e-54
3738.900000	1.423e-54
3738.850000	1.42552e-54
3738.800000	1.42803e-54
3738.750000	1.43055e-54
3738.700000	1.43308e-54
3738.650000	1.43561e-54
3738.600000	1.43815e-54
3738.550000	1.44069e-54
3738.500000	1.44323e-54
3738.450000	1.44578e-54
3738.400000	1.44833e-54
3738.350000	1.45089e-54
3738.300000	1.45345e-54
3738.250000	1.45602e-54
3738.200000	1.45859e-54
3738.150000	1.46116e-54
3738.100000	1.46374e-54
3738.050000	1.46633e-54
3738.000000	1.46892e-54
3737.950000	1.47151e-54
3737.900000	1.47411e-54
3737.850000	1.47671e-54
3737.800000	1.47932e-54
3737.750000	1.48193e-54
3737.700000	1.48455e-54
3737.650000	1.48717e-54
3737.600000	1.48979e-54
3737.550000	1.49242e-54
3737.500000	1.49506e-54
3737.450000	1.4977e-54
3737.400000	1.50034e-54
3737.350000	1.50299e-54
3737.300000	1.50565e-54
3737.250000	1.5083e-54
3737.200000	1.51097e-54
3737.150000	1.51364e-54
3737.100000	1.51631e-54
3737.050000	1.51899e-54
3737.000000	1.52167e-54
3736.950000	1.52435e-54
3736.900000	1.52705e-54
3736.850000	1.52974e-54
3736.800000	1.53244e-54
3736.750000	1.53515e-54
3736.700000	1.53786e-54
3736.650000	1.54058e-54
3736.600000	1.5433e-54
3736.550000	1.54602e-54
3736.500000	1.54875e-54
3736.450000	1.55148e-54
3736.400000	1.55422e-54
3736.350000	1.55697e-54
3736.300000	1.55972e-54
3736.250000	1.56247e-54
3736.200000	1.56523e-54
3736.150000	1.56799e-54
3736.100000	1.57076e-54
3736.050000	1.57354e-54
3736.000000	1.57631e-54
3735.950000	1.5791e-54
3735.900000	1.58189e-54
3735.850000	1.58468e-54
3735.800000	1.58748e-54
3735.750000	1.59028e-54
3735.700000	1.59309e-54
3735.650000	1.5959e-54
3735.600000	1.59872e-54
3735.550000	1.60154e-54
3735.500000	1.60437e-54
3735.450000	1.6072e-54
3735.400000	1.61004e-54
3735.350000	1.61288e-54
3735.300000	1.61573e-54
3735.250000	1.61858e-54
3735.200000	1.62144e-54
3735.150000	1.6243e-54
3735.100000	1.62717e-54
3735.050000	1.63005e-54
3735.000000	1.63292e-54
3734.950000	1.63581e-54
3734.900000	1.6387e-54
3734.850000	1.64159e-54
3734.800000	1.64449e-54
3734.750000	1.64739e-54
3734.700000	1.6503e-54
3734.650000	1.65321e-54
3734.600000	1.65613e-54
3734.550000	1.65906e-54
3734.500000	1.66199e-54
3734.450000	1.66492e-54
3734.400000	1.66786e-54
3734.350000	1.67081e-54
3734.300000	1.67376e-54
3734.250000	1.67671e-54
3734.200000	1.67967e-54
3734.150000	1.68264e-54
3734.100000	1.68561e-54
3734.050000	1.68858e-54
3734.000000	1.69157e-54
3733.950000	1.69455e-54
3733.900000	1.69754e-54
3733.850000	1.70054e-54
3733.800000	1.70354e-54
3733.750000	1.70655e-54
3733.700000	1.70957e-54
3733.650000	1.71258e-54
3733.600000	1.71561e-54
3733.550000	1.71864e-54
3733.500000	1.72167e-54
3733.450000	1.72471e-54
3733.400000	1.72776e-54
3733.350000	1.73081e-54
3733.300000	1.73386e-54
3733.250000	1.73693e-54
3733.200000	1.73999e-54
3733.150000	1.74306e-54
3733.100000	1.74614e-54
3733.050000	1.74923e-54
3733.000000	1.75231e-54
3732.950000	1.75541e-54
3732.900000	1.75851e-54
3732.850000	1.76161e-54
3732.800000	1.76472e-54
3732.750000	1.76784e-54
3732.700000	1.77096e-54
3732.650000	1.77409e-54
3732.600000	1.77722e-54
3732.550000	1.78036e-54
3732.500000	1.7835e-54
3732.450000	1.78665e-54
3732.400000	1.7898e-54
3732.350000	1.79296e-54
3732.300000	1.79613e-54
3732.250000	1.7993e-54
3732.200000	1.80248e-54
3732.150000	1.80566e-54
3732.100000	1.80885e-54
3732.050000	1.81204e-54
3732.000000	1.81524e-54
3731.950000	1.81845e-54
3731.900000	1.82166e-54
3731.850000	1.82488e-54
3731.800000	1.8281e-54
3731.750000	1.83133e-54
3731.700000	1.83456e-54
3731.650000	1.8378e-54
3731.600000	1.84104e-54
3731.550000	1.84429e-54
3731.500000	1.84755e-54
3731.450000	1.85081e-54
3731.400000	1.85408e-54
3731.350000	1.85735e-54
3731.300000	1.86063e-54
3731.250000	1.86392e-54
3731.200000	1.86721e-54
3731.150000	1.87051e-54
3731.100000	1.87381e-54
3731.050000	1.87712e-54
3731.000000	1.88043e-54
3730.950000	1.88375e-54
3730.900000	1.88708e-54
3730.850000	1.89041e-54
3730.800000	1.89375e-54
3730.750000	1.89709e-54
3730.700000	1.90044e-54
3730.650000	1.9038e-54
3730.600000	1.90716e-54
3730.550000	1.91053e-54
3730.500000	1.9139e-54
3730.450000	1.91728e-54
3730.400000	1.92066e-54
3730.350000	1.92406e-54
3730.300000	1.92745e-54
3730.250000	1.93086e-54
3730.200000	1.93427e-54
3730.150000	1.93768e-54
3730.100000	1.9411e-54
3730.050000	1.94453e-54
3730.000000	1.94796e-54
3729.950000	1.9514e-54
3729.900000	1.95485e-54
3729.850000	1.9583e-54
3729.800000	1.96176e-54
3729.750000	1.96522e-54
3729.700000	1.96869e-54
3729.650000	1.97217e-54
3729.600000	1.97565e-54
3729.550000	1.97914e-54
3729.500000	1.98263e-54
3729.450000	1.98613e-54
3729.400000	1.98964e-54
3729.350000	1.99315e-54
3729.300000	1.99667e-54
3729.250000	2.0002e-54
3729.200000	2.00373e-54
3729.150000	2.00727e-54
3729.100000	2.01081e-54
3729.050000	2.01436e-54
3729.000000	2.01792e-54
3728.950000	2.02148e-54
3728.900000	2.02505e-54
3728.850000	2.02863e-54
3728.800000	2.03221e-54
3728.750000	2.0358e-54
3728.700000	2.03939e-54
3728.650000	2.04299e-54
3728.600000	2.0466e-54
3728.550000	2.05021e-54
3728.500000	2.05383e-54
3728.450000	2.05746e-54
3728.400000	2.06109e-54
3728.350000	2.06473e-54
3728.300000	2.06838e-54
3728.250000	2.07203e-54
3728.200000	2.07569e-54
3728.150000	2.07935e-54
3728.100000	2.08302e-54
3728.050000	2.0867e-54
3728.000000	2.09039e-54
3727.950000	2.09408e-54
3727.900000	2.09777e-54
3727.850000	2.10148e-54
3727.800000	2.10519e-54
3727.750000	2.10891e-54
3727.700000	2.11263e-54
3727.650000	2.11636e-54
3727.600000	2.1201e-54
3727.550000	2.12384e-54
3727.500000	2.12759e-54
3727.450000	2.13135e-54
3727.400000	2.13511e-54
3727.350000	2.13888e-54
3727.300000	2.14266e-54
3727.250000	2.14644e-54
3727.200000	2.15023e-54
3727.150000	2.15403e-54
3727.100000	2.15783e-54
3727.050000	2.16164e-54
3727.000000	2.16546e-54
3726.950000	2.16928e-54
3726.900000	2.17311e-54
3726.850000	2.17695e-54
3726.800000	2.18079e-54
3726.750000	2.18464e-54
3726.700000	2.1885e-54
3726.650000	2.19236e-54
3726.600000	2.19623e-54
3726.550000	2.20011e-54
3726.500000	2.204e-54
3726.450000	2.20789e-54
3726.400000	2.21179e-54
3726.350000	2.21569e-54
3726.300000	2.2196e-54
3726.250000	2.22352e-54
3726.200000	2.22745e-54
3726.150000	2.23138e-54
3726.100000	2.23532e-54
3726.050000	2.23927e-54
3726.000000	2.24322e-54
3725.950000	2.24718e-54
3725.900000	2.25115e-54
3725.850000	2.25512e-54
3725.800000	2.25911e-54
3725.750000	2.2631e-54
3725.700000	2.26709e-54
3725.650000	2.27109e-54
3725.600000	2.2751e-54
3725.550000	2.27912e-54
3725.500000	2.28315e-54
3725.450000	2.28718e-54
3725.400000	2.29122e-54
3725.350000	2.29526e-54
3725.300000	2.29931e-54
3725.250000	2.30337e-54
3725.200000	2.30744e-54
3725.150000	2.31151e-54
3725.100000	2.3156e-54
3725.050000	2.31968e-54
3725.000000	2.32378e-54
3724.950000	2.32788e-54
3724.900000	2.33199e-54
3724.850000	2.33611e-54
3724.800000	2.34024e-54
3724.750000	2.34437e-54
3724.700000	2.34851e-54
3724.650000	2.35265e-54
3724.600000	2.35681e-54
3724.550000	2.36097e-54
3724.500000	2.36514e-54
3724.450000	2.36931e-54
3724.400000	2.3735e-54
3724.350000	2.37769e-54
3724.300000	2.38189e-54
3724.250000	2.38609e-54
3724.200000	2.3903e-54
3724.150000	2.39453e-54
3724.100000	2.39875e-54
3724.050000	2.40299e-54
3724.000000	2.40723e-54
3723.950000	2.41148e-54
3723.900000	2.41574e-54
3723.850000	2.42001e-54
3723.800000	2.42428e-54
3723.750000	2.42856e-54
3723.700000	2.43285e-54
3723.650000	2.43714e-54
3723.600000	2.44145e-54
3723.550000	2.44576e-54
3723.500000	2.45007e-54
3723.450000	2.4544e-54
3723.400000	2.45873e-54
3723.350000	2.46308e-54
3723.300000	2.46742e-54
3723.250000	2.47178e-54
3723.200000	2.47615e-54
3723.150000	2.48052e-54
3723.100000	2.4849e-54
3723.050000	2.48928e-54
3723.000000	2.49368e-54
3722.950000	2.49808e-54
3722.900000	2.50249e-54
3722.850000	2.50691e-54
3722.800000	2.51134e-54
3722.750000	2.51577e-54
3722.700000	2.52021e-54
3722.650000	2.52466e-54
3722.600000	2.52912e-54
3722.550000	2.53359e-54
3722.500000	2.53806e-54
3722.450000	2.54254e-54
3722.400000	2.54703e-54
3722.350000	2.55153e-54
3722.300000	2.55603e-54
3722.250000	2.56055e-54
3722.200000	2.56507e-54
3722.150000	2.5696e-54
3722.100000	2.57413e-54
3722.050000	2.57868e-54
3722.000000	2.58323e-54
3721.950000	2.58779e-54
3721.900000	2.59236e-54
3721.850000	2.59694e-54
3721.800000	2.60152e-54
3721.750000	2.60612e-54
3721.700000	2.61072e-54
3721.650000	2.61533e-54
3721.600000	2.61995e-54
3721.550000	2.62457e-54
3721.500000	2.62921e-54
3721.450000	2.63385e-54
3721.400000	2.6385e-54
3721.350000	2.64316e-54
3721.300000	2.64783e-54
3721.250000	2.6525e-54
3721.200000	2.65718e-54
3721.150000	2.66188e-54
3721.100000	2.66658e-54
3721.050000	2.67128e-54
3721.000000	2.676e-54
3720.950000	2.68073e-54
3720.900000	2.68546e-54
3720.850000	2.6902e-54
3720.800000	2.69495e-54
3720.750000	2.69971e-54
3720.700000	2.70448e-54
3720.650000	2.70925e-54
3720.600000	2.71403e-54
3720.550000	2.71883e-54
3720.500000	2.72363e-54
3720.450000	2.72844e-54
3720.400000	2.73325e-54
3720.350000	2.73808e-54
3720.300000	2.74291e-54
3720.250000	2.74776e-54
3720.200000	2.75261e-54
3720.150000	2.75747e-54
3720.100000	2.76234e-54
3720.050000	2.76721e-54
3720.000000	2.7721e-54
3719.950000	2.777e-54
3719.900000	2.7819e-54
3719.850000	2.78681e-54
3719.800000	2.79173e-54
3719.750000	2.79666e-54
3719.700000	2.8016e-54
3719.650000	2.80654e-54
3719.600000	2.8115e-54
3719.550000	2.81646e-54
3719.500000	2.82144e-54
3719.450000	2.82642e-54
3719.400000	2.83141e-54
3719.350000	2.83641e-54
3719.300000	2.84142e-54
3719.250000	2.84643e-54
3719.200000	2.85146e-54
3719.150000	2.85649e-54
3719.100000	2.86154e-54
3719.050000	2.86659e-54
3719.000000	2.87165e-54
3718.950000	2.87672e-54
3718.900000	2.8818e-54
3718.850000	2.88689e-54
3718.800000	2.89199e-54
3718.750000	2.89709e-54
3718.700000	2.90221e-54
3718.650000	2.90733e-54
3718.600000	2.91247e-54
3718.550000	2.91761e-54
3718.500000	2.92276e-54
3718.450000	2.92792e-54
3718.400000	2.93309e-54
3718.350000	2.93827e-54
3718.300000	2.94346e-54
3718.250000	2.94865e-54
3718.200000	2.95386e-54
3718.150000	2.95908e-54
3718.100000	2.9643e-54
3718.050000	2.96953e-54
3718.000000	2.97478e-54
3717.950000	2.98003e-54
3717.900000	2.98529e-54
3717.850000	2.99056e-54
3717.800000	2.99584e-54
3717.750000	3.00113e-54
3717.700000	3.00643e-54
3717.650000	3.01174e-54
3717.600000	3.01706e-54
3717.550000	3.02238e-54
3717.500000	3.02772e-54
3717.450000	3.03307e-54
3717.400000	3.03842e-54
3717.350000	3.04379e-54
3717.300000	3.04916e-54
3717.250000	3.05454e-54
3717.200000	3.05994e-54
3717.150000	3.06534e-54
3717.100000	3.07075e-54
3717.050000	3.07617e-54
3717.000000	3.08161e-54
3716.950000	3.08705e-54
3716.900000	3.0925e-54
3716.850000	3.09796e-54
3716.800000	3.10343e-54
3716.750000	3.10891e-54
3716.700000	3.1144e-54
3716.650000	3.1199e-54
3716.600000	3.1254e-54
3716.550000	3.13092e-54
3716.500000	3.13645e-54
3716.450000	3.14199e-54
3716.400000	3.14754e-54
3716.350000	3.15309e-54
3716.300000	3.15866e-54
3716.250000	3.16424e-54
3716.200000	3.16982e-54
3716.150000	3.17542e-54
3716.100000	3.18103e-54
3716.050000	3.18665e-54
3716.000000	3.19227e-54
3715.950000	3.19791e-54
3715.900000	3.20355e-54
3715.850000	3.20921e-54
3715.800000	3.21488e-54
3715.750000	3.22055e-54
3715.700000	3.22624e-54
3715.650000	3.23194e-54
3715.600000	3.23764e-54
3715.550000	3.24336e-54
3715.500000	3.24909e-54
3715.450000	3.25482e-54
3715.400000	3.26057e-54
3715.350000	3.26633e-54
3715.300000	3.27209e-54
3715.250000	3.27787e-54
3715.200000	3.28366e-54
3715.150000	3.28946e-54
3715.100000	3.29526e-54
3715.050000	3.30108e-54
3715.000000	3.30691e-54
3714.950000	3.31275e-54
3714.900000	3.3186e-54
3714.850000	3.32446e-54
3714.800000	3.33033e-54
3714.750000	3.33621e-54
3714.700000	3.3421e-54
3714.650000	3.348e-54
3714.600000	3.35391e-54
3714.550000	3.35983e-54
3714.500000	3.36577e-54
3714.450000	3.37171e-54
3714.400000	3.37766e-54
3714.350000	3.38362e-54
3714.300000	3.3896e-54
3714.250000	3.39558e-54
3714.200000	3.40158e-54
3714.150000	3.40759e-54
3714.100000	3.4136e-54
3714.050000	3.41963e-54
3714.000000	3.42567e-54
3713.950000	3.43172e-54
3713.900000	3.43777e-54
3713.850000	3.44384e-54
3713.800000	3.44993e-54
3713.750000	3.45602e-54
3713.700000	3.46212e-54
3713.650000	3.46823e-54
3713.600000	3.47436e-54
3713.550000	3.48049e-54
3713.500000	3.48663e-54
3713.450000	3.49279e-54
3713.400000	3.49896e-54
3713.350000	3.50514e-54
3713.300000	3.51132e-54
3713.250000	3.51752e-54
3713.200000	3.52374e-54
3713.150000	3.52996e-54
3713.100000	3.53619e-54
3713.050000	3.54243e-54
3713.000000	3.54869e-54
3712.950000	3.55495e-54
3712.900000	3.56123e-54
3712.850000	3.56752e-54
3712.800000	3.57382e-54
3712.750000	3.58013e-54
3712.700000	3.58645e-54
3712.650000	3.59278e-54
3712.600000	3.59912e-54
3712.550000	3.60548e-54
3712.500000	3.61184e-54
3712.450000	3.61822e-54
3712.400000	3.62461e-54
3712.350000	3.63101e-54
3712.300000	3.63742e-54
3712.250000	3.64384e-54
3712.200000	3.65028e-54
3712.150000	3.65672e-54
3712.100000	3.66318e-54
3712.050000	3.66965e-54
3712.000000	3.67613e-54
3711.950000	3.68262e-54
3711.900000	3.68912e-54
3711.850000	3.69563e-54
3711.800000	3.70216e-54
3711.750000	3.70869e-54
3711.700000	3.71524e-54
3711.650000	3.7218e-54
3711.600000	3.72837e-54
3711.550000	3.73496e-54
3711.500000	3.74155e-54
3711.450000	3.74816e-54
3711.400000	3.75478e-54
3711.350000	3.76141e-54
3711.300000	3.76805e-54
3711.250000	3.7747e-54
3711.200000	3.78136e-54
3711.150000	3.78804e-54
3711.100000	3.79473e-54
3711.050000	3.80143e-54
3711.000000	3.80814e-54
3710.950000	3.81486e-54
3710.900000	3.8216e-54
3710.850000	3.82835e-54
3710.800000	3.83511e-54
3710.750000	3.84188e-54
3710.700000	3.84866e-54
3710.650000	3.85546e-54
3710.600000	3.86226e-54
3710.550000	3.86908e-54
3710.500000	3.87592e-54
3710.450000	3.88276e-54
3710.400000	3.88961e-54
3710.350000	3.89648e-54
3710.300000	3.90336e-54
3710.250000	3.91025e-54
3710.200000	3.91716e-54
3710.150000	3.92407e-54
3710.100000	3.931e-54
3710.050000	3.93794e-54
3710.000000	3.9449e-54
3709.950000	3.95186e-54
3709.900000	3.95884e-54
3709.850000	3.96583e-54
3709.800000	3.97283e-54
3709.750000	3.97985e-54
3709.700000	3.98687e-54
3709.650000	3.99391e-54
3709.600000	4.00096e-54
3709.550000	4.00803e-54
3709.500000	4.0151e-54
3709.450000	4.02219e-54
3709.400000	4.0293e-54
3709.350000	4.03641e-54
3709.300000	4.04354e-54
3709.250000	4.05068e-54
3709.200000	4.05783e-54
3709.150000	4.06499e-54
3709.100000	4.07217e-54
3709.050000	4.07936e-54
3709.000000	4.08656e-54
3708.950000	4.09378e-54
3708.900000	4.10101e-54
3708.850000	4.10825e-54
3708.800000	4.1155e-54
3708.750000	4.12277e-54
3708.700000	4.13005e-54
3708.650000	4.13734e-54
3708.600000	4.14464e-54
3708.550000	4.15196e-54
3708.500000	4.15929e-54
3708.450000	4.16664e-54
3708.400000	4.17399e-54
3708.350000	4.18136e-54
3708.300000	4.18875e-54
3708.250000	4.19614e-54
3708.200000	4.20355e-54
3708.150000	4.21097e-54
3708.100000	4.21841e-54
3708.050000	4.22586e-54
3708.000000	4.23332e-54
3707.950000	4.24079e-54
3707.900000	4.24828e-54
3707.850000	4.25578e-54
3707.800000	4.26329e-54
3707.750000	4.27082e-54
3707.700000	4.27836e-54
3707.650000	4.28592e-54
3707.600000	4.29348e-54
3707.550000	4.30106e-54
3707.500000	4.30866e-54
3707.450000	4.31627e-54
3707.400000	4.32389e-54
3707.350000	4.33152e-54
3707.300000	4.33917e-54
3707.250000	4.34683e-54
3707.200000	4.3545e-54
3707.150000	4.36219e-54
3707.100000	4.3699e-54
3707.050000	4.37761e-54
3707.000000	4.38534e-54
3706.950000	4.39308e-54
3706.900000	4.40084e-54
3706.850000	4.40861e-54
3706.800000	4.41639e-54
3706.750000	4.42419e-54
3706.700000	4.432e-54
3706.650000	4.43983e-54
3706.600000	4.44767e-54
3706.550000	4.45552e-54
3706.500000	4.46339e-54
3706.450000	4.47127e-54
3706.400000	4.47916e-54
3706.350000	4.48707e-54
3706.300000	4.49499e-54
3706.250000	4.50293e-54
3706.200000	4.51088e-54
3706.150000	4.51884e-54
3706.100000	4.52682e-54
3706.050000	4.53482e-54
3706.000000	4.54282e-54
3705.950000	4.55084e-54
3705.900000	4.55888e-54
3705.850000	4.56693e-54
3705.800000	4.57499e-54
3705.750000	4.58307e-54
3705.700000	4.59116e-54
3705.650000	4.59927e-54
3705.600000	4.60739e-54
3705.550000	4.61552e-54
3705.500000	4.62367e-54
3705.450000	4.63184e-54
3705.400000	4.64001e-54
3705.350000	4.64821e-54
3705.300000	4.65641e-54
3705.250000	4.66464e-54
3705.200000	4.67287e-54
3705.150000	4.68112e-54
3705.100000	4.68939e-54
3705.050000	4.69767e-54
3705.000000	4.70596e-54
3704.950000	4.71427e-54
3704.900000	4.72259e-54
3704.850000	4.73093e-54
3704.800000	4.73928e-54
3704.750000	4.74765e-54
3704.700000	4.75604e-54
3704.650000	4.76443e-54
3704.600000	4.77284e-54
3704.550000	4.78127e-54
3704.500000	4.78971e-54
3704.450000	4.79817e-54
3704.400000	4.80664e-54
3704.350000	4.81513e-54
3704.300000	4.82363e-54
3704.250000	4.83215e-54
3704.200000	4.84068e-54
3704.150000	4.84923e-54
3704.100000	4.85779e-54
3704.050000	4.86636e-54
3704.000000	4.87496e-54
3703.950000	4.88356e-54
3703.900000	4.89219e-54
3703.850000	4.90082e-54
3703.800000	4.90948e-54
3703.750000	4.91815e-54
3703.700000	4.92683e-54
3703.650000	4.93553e-54
3703.600000	4.94424e-54
3703.550000	4.95297e-54
3703.500000	4.96172e-54
3703.450000	4.97048e-54
3703.400000	4.97925e-54
3703.350000	4.98805e-54
3703.300000	4.99685e-54
3703.250000	5.00568e-54
3703.200000	5.01451e-54
3703.150000	5.02337e-54
3703.100000	5.03224e-54
3703.050000	5.04112e-54
3703.000000	5.05002e-54
3702.950000	5.05894e-54
3702.900000	5.06787e-54
3702.850000	5.07682e-54
3702.800000	5.08578e-54
3702.750000	5.09476e-54
3702.700000	5.10376e-54
3702.650000	5.11277e-54
3702.600000	5.1218e-54
3702.550000	5.13084e-54
3702.500000	5.1399e-54
3702.450000	5.14897e-54
3702.400000	5.15806e-54
3702.350000	5.16717e-54
3702.300000	5.17629e-54
3702.250000	5.18543e-54
3702.200000	5.19459e-54
3702.150000	5.20376e-54
3702.100000	5.21295e-54
3702.050000	5.22215e-54
3702.000000	5.23137e-54
3701.950000	5.24061e-54
3701.900000	5.24986e-54
3701.850000	5.25913e-54
3701.800000	5.26842e-54
3701.750000	5.27772e-54
3701.700000	5.28704e-54
3701.650000	5.29637e-54
3701.600000	5.30572e-54
3701.550000	5.31509e-54
3701.500000	5.32448e-54
3701.450000	5.33388e-54
3701.400000	5.3433e-54
3701.350000	5.35273e-54
3701.300000	5.36218e-54
3701.250000	5.37165e-54
3701.200000	5.38113e-54
3701.150000	5.39063e-54
3701.100000	5.40015e-54
3701.050000	5.40969e-54
3701.000000	5.41924e-54
3700.950000	5.42881e-54
3700.900000	5.43839e-54
3700.850000	5.44799e-54
3700.800000	5.45761e-54
3700.750000	5.46725e-54
3700.700000	5.4769e-54
3700.650000	5.48657e-54
3700.600000	5.49626e-54
3700.550000	5.50596e-54
3700.500000	5.51568e-54
3700.450000	5.52542e-54
3700.400000	5.53518e-54
3700.350000	5.54495e-54
3700.300000	5.55474e-54
3700.250000	5.56455e-54
3700.200000	5.57437e-54
3700.150000	5.58422e-54
3700.100000	5.59408e-54
3700.050000	5.60395e-54
3700.000000	5.61385e-54
3699.950000	5.62376e-54
3699.900000	5.63369e-54
3699.850000	5.64364e-54
3699.800000	5.6536e-54
3699.750000	5.66358e-54
3699.700000	5.67358e-54
3699.650000	5.6836e-54
3699.600000	5.69363e-54
3699.550000	5.70369e-54
3699.500000	5.71376e-54
3699.450000	5.72385e-54
3699.400000	5.73395e-54
3699.350000	5.74408e-54
3699.300000	5.75422e-54
3699.250000	5.76438e-54
3699.200000	5.77455e-54
3699.150000	5.78475e-54
3699.100000	5.79496e-54
3699.050000	5.8052e-54
3699.000000	5.81545e-54
3698.950000	5.82571e-54
3698.900000	5.836e-54
3698.850000	5.8463e-54
3698.800000	5.85663e-54
3698.750000	5.86697e-54
3698.700000	5.87733e-54
3698.650000	5.8877e-54
3698.600000	5.8981e-54
3698.550000	5.90851e-54
3698.500000	5.91894e-54
3698.450000	5.92939e-54
3698.400000	5.93986e-54
3698.350000	5.95035e-54
3698.300000	5.96086e-54
3698.250000	5.97138e-54
3698.200000	5.98192e-54
3698.150000	5.99249e-54
3698.100000	6.00307e-54
3698.050000	6.01367e-54
3698.000000	6.02428e-54
3697.950000	6.03492e-54
3697.900000	6.04558e-54
3697.850000	6.05625e-54
3697.800000	6.06694e-54
3697.750000	6.07765e-54
3697.700000	6.08838e-54
3697.650000	6.09913e-54
3697.600000	6.1099e-54
3697.550000	6.12069e-54
3697.500000	6.1315e-54
3697.450000	6.14232e-54
3697.400000	6.15317e-54
3697.350000	6.16403e-54
3697.300000	6.17492e-54
3697.250000	6.18582e-54
3697.200000	6.19674e-54
3697.150000	6.20768e-54
3697.100000	6.21864e-54
3697.050000	6.22962e-54
3697.000000	6.24062e-54
3696.950000	6.25164e-54
3696.900000	6.26268e-54
3696.850000	6.27373e-54
3696.800000	6.28481e-54
3696.750000	6.29591e-54
3696.700000	6.30702e-54
3696.650000	6.31816e-54
3696.600000	6.32931e-54
3696.550000	6.34049e-54
3696.500000	6.35168e-54
3696.450000	6.3629e-54
3696.400000	6.37413e-54
3696.350000	6.38539e-54
3696.300000	6.39666e-54
3696.250000	6.40796e-54
3696.200000	6.41927e-54
3696.150000	6.4306e-54
3696.100000	6.44196e-54
3696.050000	6.45333e-54
3696.000000	6.46473e-54
3695.950000	6.47614e-54
3695.900000	6.48757e-54
3695.850000	6.49903e-54
3695.800000	6.5105e-54
3695.750000	6.522e-54
3695.700000	6.53351e-54
3695.650000	6.54505e-54
3695.600000	6.55661e-54
3695.550000	6.56818e-54
3695.500000	6.57978e-54
3695.450000	6.5914e-54
3695.400000	6.60303e-54
3695.350000	6.61469e-54
3695.300000	6.62637e-54
3695.250000	6.63807e-54
3695.200000	6.64979e-54
3695.150000	6.66153e-54
3695.100000	6.67329e-54
3695.050000	6.68508e-54
3695.000000	6.69688e-54
3694.950000	6.7087e-54
3694.900000	6.72055e-54
3694.850000	6.73241e-54
3694.800000	6.7443e-54
3694.750000	6.75621e-54
3694.700000	6.76814e-54
3694.650000	6.78009e-54
3694.600000	6.79206e-54
3694.550000	6.80405e-54
3694.500000	6.81606e-54
3694.450000	6.8281e-54
3694.400000	6.84015e-54
3694.350000	6.85223e-54
3694.300000	6.86433e-54
3694.250000	6.87645e-54
3694.200000	6.88859e-54
3694.150000	6.90075e-54
3694.100000	6.91294e-54
3694.050000	6.92514e-54
3694.000000	6.93737e-54
3693.950000	6.94962e-54
3693.900000	6.96189e-54
3693.850000	6.97418e-54
3693.800000	6.98649e-54
3693.750000	6.99883e-54
3693.700000	7.01119e-54
3693.650000	7.02356e-54
3693.600000	7.03597e-54
3693.550000	7.04839e-54
3693.500000	7.06083e-54
3693.450000	7.0733e-54
3693.400000	7.08579e-54
3693.350000	7.0983e-54
3693.300000	7.11083e-54
3693.250000	7.12339e-54
3693.200000	7.13596e-54
3693.150000	7.14856e-54
3693.100000	7.16118e-54
3693.050000	7.17383e-54
3693.000000	7.18649e-54
3692.950000	7.19918e-54
3692.900000	7.21189e-54
3692.850000	7.22463e-54
3692.800000	7.23738e-54
3692.750000	7.25016e-54
3692.700000	7.26296e-54
3692.650000	7.27579e-54
3692.600000	7.28863e-54
3692.550000	7.3015e-54
3692.500000	7.31439e-54
3692.450000	7.32731e-54
3692.400000	7.34024e-54
3692.350000	7.3532e-54
3692.300000	7.36619e-54
3692.250000	7.37919e-54
3692.200000	7.39222e-54
3692.150000	7.40527e-54
3692.100000	7.41835e-54
3692.050000	7.43144e-54
3692.000000	7.44457e-54
3691.950000	7.45771e-54
3691.900000	7.47088e-54
3691.850000	7.48407e-54
3691.800000	7.49728e-54
3691.750000	7.51052e-54
3691.700000	7.52378e-54
3691.650000	7.53706e-54
3691.600000	7.55037e-54
3691.550000	7.5637e-54
3691.500000	7.57706e-54
3691.450000	7.59043e-54
3691.400000	7.60384e-54
3691.350000	7.61726e-54
3691.300000	7.63071e-54
3691.250000	7.64418e-54
3691.200000	7.65768e-54
3691.150000	7.6712e-54
3691.100000	7.68474e-54
3691.050000	7.69831e-54
3691.000000	7.7119e-54
3690.950000	7.72552e-54
3690.900000	7.73916e-54
3690.850000	7.75282e-54
3690.800000	7.76651e-54
3690.750000	7.78023e-54
3690.700000	7.79396e-54
3690.650000	7.80772e-54
3690.600000	7.82151e-54
3690.550000	7.83532e-54
3690.500000	7.84915e-54
3690.450000	7.86301e-54
3690.400000	7.87689e-54
3690.350000	7.8908e-54
3690.300000	7.90473e-54
3690.250000	7.91869e-54
3690.200000	7.93267e-54
3690.150000	7.94668e-54
3690.100000	7.96071e-54
3690.050000	7.97476e-54
3690.000000	7.98884e-54
3689.950000	8.00295e-54
3689.900000	8.01708e-54
3689.850000	8.03123e-54
3689.800000	8.04541e-54
3689.750000	8.05962e-54
3689.700000	8.07385e-54
3689.650000	8.0881e-54
3689.600000	8.10238e-54
3689.550000	8.11669e-54
3689.500000	8.13102e-54
3689.450000	8.14538e-54
3689.400000	8.15976e-54
3689.350000	8.17416e-54
3689.300000	8.1886e-54
3689.250000	8.20305e-54
3689.200000	8.21754e-54
3689.150000	8.23205e-54
3689.100000	8.24658e-54
3689.050000	8.26114e-54
3689.000000	8.27573e-54
3688.950000	8.29034e-54
3688.900000	8.30498e-54
3688.850000	8.31964e-54
3688.800000	8.33433e-54
3688.750000	8.34904e-54
3688.700000	8.36378e-54
3688.650000	8.37855e-54
3688.600000	8.39334e-54
3688.550000	8.40816e-54
3688.500000	8.42301e-54
3688.450000	8.43788e-54
3688.400000	8.45278e-54
3688.350000	8.4677e-54
3688.300000	8.48265e-54
3688.250000	8.49763e-54
3688.200000	8.51263e-54
3688.150000	8.52766e-54
3688.100000	8.54272e-54
3688.050000	8.5578e-54
3688.000000	8.57291e-54
3687.950000	8.58805e-54
3687.900000	8.60321e-54
3687.850000	8.6184e-54
3687.800000	8.63362e-54
3687.750000	8.64886e-54
3687.700000	8.66413e-54
3687.650000	8.67943e-54
3687.600000	8.69475e-54
3687.550000	8.7101e-54
3687.500000	8.72548e-54
3687.450000	8.74089e-54
3687.400000	8.75632e-54
3687.350000	8.77178e-54
3687.300000	8.78727e-54
3687.250000	8.80278e-54
3687.200000	8.81833e-54
3687.150000	8.83389e-54
3687.100000	8.84949e-54
3687.050000	8.86512e-54
3687.000000	8.88077e-54
3686.950000	8.89645e-54
3686.900000	8.91216e-54
3686.850000	8.92789e-54
3686.800000	8.94365e-54
3686.750000	8.95944e-54
3686.700000	8.97526e-54
3686.650000	8.99111e-54
3686.600000	9.00698e-54
3686.550000	9.02289e-54
3686.500000	9.03882e-54
3686.450000	9.05478e-54
3686.400000	9.07076e-54
3686.350000	9.08678e-54
3686.300000	9.10282e-54
3686.250000	9.11889e-54
3686.200000	9.13499e-54
3686.150000	9.15112e-54
3686.100000	9.16728e-54
3686.050000	9.18347e-54
3686.000000	9.19968e-54
3685.950000	9.21592e-54
3685.900000	9.23219e-54
3685.850000	9.24849e-54
3685.800000	9.26482e-54
3685.750000	9.28118e-54
3685.700000	9.29757e-54
3685.650000	9.31398e-54
3685.600000	9.33043e-54
3685.550000	9.3469e-54
3685.500000	9.36341e-54
3685.450000	9.37994e-54
3685.400000	9.3965e-54
3685.350000	9.41309e-54
3685.300000	9.42971e-54
3685.250000	9.44636e-54
3685.200000	9.46304e-54
3685.150000	9.47974e-54
3685.100000	9.49648e-54
3685.050000	9.51325e-54
3685.000000	9.53004e-54
3684.950000	9.54687e-54
3684.900000	9.56373e-54
3684.850000	9.58061e-54
3684.800000	9.59753e-54
3684.750000	9.61447e-54
3684.700000	9.63145e-54
3684.650000	9.64845e-54
3684.600000	9.66549e-54
3684.550000	9.68255e-54
3684.500000	9.69965e-54
3684.450000	9.71677e-54
3684.400000	9.73393e-54
3684.350000	9.75112e-54
3684.300000	9.76833e-54
3684.250000	9.78558e-54
3684.200000	9.80286e-54
3684.150000	9.82016e-54
3684.100000	9.8375e-54
3684.050000	9.85487e-54
3684.000000	9.87227e-54
3683.950000	9.8897e-54
3683.900000	9.90716e-54
3683.850000	9.92465e-54
3683.800000	9.94218e-54
3683.750000	9.95973e-54
3683.700000	9.97732e-54
3683.650000	9.99493e-54
3683.600000	1.00126e-53
3683.550000	1.00303e-53
3683.500000	1.0048e-53
3683.450000	1.00657e-53
3683.400000	1.00835e-53
3683.350000	1.01013e-53
3683.300000	1.01191e-53
3683.250000	1.0137e-53
3683.200000	1.01549e-53
3683.150000	1.01728e-53
3683.100000	1.01908e-53
3683.050000	1.02088e-53
3683.000000	1.02268e-53
3682.950000	1.02448e-53
3682.900000	1.02629e-53
3682.850000	1.02811e-53
3682.800000	1.02992e-53
3682.750000	1.03174e-53
3682.700000	1.03356e-53
3682.650000	1.03539e-53
3682.600000	1.03721e-53
3682.550000	1.03904e-53
3682.500000	1.04088e-53
3682.450000	1.04272e-53
3682.400000	1.04456e-53
3682.350000	1.0464e-53
3682.300000	1.04825e-53
3682.250000	1.0501e-53
3682.200000	1.05195e-53
3682.150000	1.05381e-53
3682.100000	1.05567e-53
3682.050000	1.05754e-53
3682.000000	1.0594e-53
3681.950000	1.06127e-53
3681.900000	1.06315e-53
3681.850000	1.06502e-53
3681.800000	1.0669e-53
3681.750000	1.06879e-53
3681.700000	1.07068e-53
3681.650000	1.07257e-53
3681.600000	1.07446e-53
3681.550000	1.07636e-53
3681.500000	1.07826e-53
3681.450000	1.08016e-53
3681.400000	1.08207e-53
3681.350000	1.08398e-53
3681.300000	1.08589e-53
3681.250000	1.08781e-53
3681.200000	1.08973e-53
3681.150000	1.09165e-53
3681.100000	1.09358e-53
3681.050000	1.09551e-53
3681.000000	1.09745e-53
3680.950000	1.09938e-53
3680.900000	1.10133e-53
3680.850000	1.10327e-53
3680.800000	1.10522e-53
3680.750000	1.10717e-53
3680.700000	1.10912e-53
3680.650000	1.11108e-53
3680.600000	1.11304e-53
3680.550000	1.11501e-53
3680.500000	1.11698e-53
3680.450000	1.11895e-53
3680.400000	1.12093e-53
3680.350000	1.1229e-53
3680.300000	1.12489e-53
3680.250000	1.12687e-53
3680.200000	1.12886e-53
3680.150000	1.13086e-53
3680.100000	1.13285e-53
3680.050000	1.13485e-53
3680.000000	1.13686e-53
3679.950000	1.13886e-53
3679.900000	1.14087e-53
3679.850000	1.14289e-53
3679.800000	1.14491e-53
3679.750000	1.14693e-53
3679.700000	1.14895e-53
3679.650000	1.15098e-53
3679.600000	1.15301e-53
3679.550000	1.15505e-53
3679.500000	1.15709e-53
3679.450000	1.15913e-53
3679.400000	1.16118e-53
3679.350000	1.16323e-53
3679.300000	1.16528e-53
3679.250000	1.16734e-53
3679.200000	1.1694e-53
3679.150000	1.17146e-53
3679.100000	1.17353e-53
3679.050000	1.17561e-53
3679.000000	1.17768e-53
3678.950000	1.17976e-53
3678.900000	1.18184e-53
3678.850000	1.18393e-53
3678.800000	1.18602e-53
3678.750000	1.18811e-53
3678.700000	1.19021e-53
3678.650000	1.19231e-53
3678.600000	1.19442e-53
3678.550000	1.19653e-53
3678.500000	1.19864e-53
3678.450000	1.20076e-53
3678.400000	1.20288e-53
3678.350000	1.205e-53
3678.300000	1.20713e-53
3678.250000	1.20926e-53
3678.200000	1.21139e-53
3678.150000	1.21353e-53
3678.100000	1.21567e-53
3678.050000	1.21782e-53
3678.000000	1.21997e-53
3677.950000	1.22213e-53
3677.900000	1.22428e-53
3677.850000	1.22644e-53
3677.800000	1.22861e-53
3677.750000	1.23078e-53
3677.700000	1.23295e-53
3677.650000	1.23513e-53
3677.600000	1.23731e-53
3677.550000	1.23949e-53
3677.500000	1.24168e-53
3677.450000	1.24388e-53
3677.400000	1.24607e-53
3677.350000	1.24827e-53
3677.300000	1.25048e-53
3677.250000	1.25268e-53
3677.200000	1.25489e-53
3677.150000	1.25711e-53
3677.100000	1.25933e-53
3677.050000	1.26155e-53
3677.000000	1.26378e-53
3676.950000	1.26601e-53
3676.900000	1.26825e-53
3676.850000	1.27049e-53
3676.800000	1.27273e-53
3676.750000	1.27498e-53
3676.700000	1.27723e-53
3676.650000	1.27948e-53
3676.600000	1.28174e-53
3676.550000	1.284e-53
3676.500000	1.28627e-53
3676.450000	1.28854e-53
3676.400000	1.29082e-53
3676.350000	1.2931e-53
3676.300000	1.29538e-53
3676.250000	1.29767e-53
3676.200000	1.29996e-53
3676.150000	1.30225e-53
3676.100000	1.30455e-53
3676.050000	1.30686e-53
3676.000000	1.30916e-53
3675.950000	1.31147e-53
3675.900000	1.31379e-53
3675.850000	1.31611e-53
3675.800000	1.31843e-53
3675.750000	1.32076e-53
3675.700000	1.32309e-53
3675.650000	1.32543e-53
3675.600000	1.32777e-53
3675.550000	1.33011e-53
3675.500000	1.33246e-53
3675.450000	1.33481e-53
3675.400000	1.33717e-53
3675.350000	1.33953e-53
3675.300000	1.3419e-53
3675.250000	1.34427e-53
3675.200000	1.34664e-53
3675.150000	1.34902e-53
3675.100000	1.3514e-53
3675.050000	1.35378e-53
3675.000000	1.35617e-53
3674.950000	1.35857e-53
3674.900000	1.36097e-53
3674.850000	1.36337e-53
3674.800000	1.36578e-53
3674.750000	1.36819e-53
3674.700000	1.3706e-53
3674.650000	1.37302e-53
3674.600000	1.37545e-53
3674.550000	1.37788e-53
3674.500000	1.38031e-53
3674.450000	1.38275e-53
3674.400000	1.38519e-53
3674.350000	1.38763e-53
3674.300000	1.39008e-53
3674.250000	1.39254e-53
3674.200000	1.395e-53
3674.150000	1.39746e-53
3674.100000	1.39993e-53
3674.050000	1.4024e-53
3674.000000	1.40487e-53
3673.950000	1.40736e-53
3673.900000	1.40984e-53
3673.850000	1.41233e-53
3673.800000	1.41482e-53
3673.750000	1.41732e-53
3673.700000	1.41982e-53
3673.650000	1.42233e-53
3673.600000	1.42484e-53
3673.550000	1.42736e-53
3673.500000	1.42988e-53
3673.450000	1.4324e-53
3673.400000	1.43493e-53
3673.350000	1.43746e-53
3673.300000	1.44e-53
3673.250000	1.44254e-53
3673.200000	1.44509e-53
3673.150000	1.44764e-53
3673.100000	1.4502e-53
3673.050000	1.45276e-53
3673.000000	1.45532e-53
3672.950000	1.45789e-53
3672.900000	1.46047e-53
3672.850000	1.46305e-53
3672.800000	1.46563e-53
3672.750000	1.46822e-53
3672.700000	1.47081e-53
3672.650000	1.47341e-53
3672.600000	1.47601e-53
3672.550000	1.47861e-53
3672.500000	1.48122e-53
3672.450000	1.48384e-53
3672.400000	1.48646e-53
3672.350000	1.48908e-53
3672.300000	1.49171e-53
3672.250000	1.49435e-53
3672.200000	1.49698e-53
3672.150000	1.49963e-53
3672.100000	1.50227e-53
3672.050000	1.50493e-53
3672.000000	1.50758e-53
3671.950000	1.51025e-53
3671.900000	1.51291e-53
3671.850000	1.51558e-53
3671.800000	1.51826e-53
3671.750000	1.52094e-53
3671.700000	1.52363e-53
3671.650000	1.52632e-53
3671.600000	1.52901e-53
3671.550000	1.53171e-53
3671.500000	1.53441e-53
3671.450000	1.53712e-53
3671.400000	1.53984e-53
3671.350000	1.54256e-53
3671.300000	1.54528e-53
3671.250000	1.54801e-53
3671.200000	1.55074e-53
3671.150000	1.55348e-53
3671.100000	1.55622e-53
3671.050000	1.55897e-53
3671.000000	1.56172e-53
3670.950000	1.56448e-53
3670.900000	1.56724e-53
3670.850000	1.57001e-53
3670.800000	1.57278e-53
3670.750000	1.57556e-53
3670.700000	1.57834e-53
3670.650000	1.58112e-53
3670.600000	1.58392e-53
3670.550000	1.58671e-53
3670.500000	1.58951e-53
3670.450000	1.59232e-53
3670.400000	1.59513e-53
3670.350000	1.59795e-53
3670.300000	1.60077e-53
3670.250000	1.6036e-53
3670.200000	1.60643e-53
3670.150000	1.60926e-53
3670.100000	1.6121e-53
3670.050000	1.61495e-53
3670.000000	1.6178e-53
3669.950000	1.62066e-53
3669.900000	1.62352e-53
3669.850000	1.62639e-53
3669.800000	1.62926e-53
3669.750000	1.63213e-53
3669.700000	1.63502e-53
3669.650000	1.6379e-53
3669.600000	1.64079e-53
3669.550000	1.64369e-53
3669.500000	1.64659e-53
3669.450000	1.6495e-53
3669.400000	1.65241e-53
3669.350000	1.65533e-53
3669.300000	1.65825e-53
3669.250000	1.66118e-53
3669.200000	1.66411e-53
3669.150000	1.66705e-53
3669.100000	1.66999e-53
3669.050000	1.67294e-53
3669.000000	1.6759e-53
3668.950000	1.67886e-53
3668.900000	1.68182e-53
3668.850000	1.68479e-53
3668.800000	1.68776e-53
3668.750000	1.69074e-53
3668.700000	1.69373e-53
3668.650000	1.69672e-53
3668.600000	1.69971e-53
3668.550000	1.70272e-53
3668.500000	1.70572e-53
3668.450000	1.70873e-53
3668.400000	1.71175e-53
3668.350000	1.71477e-53
3668.300000	1.7178e-53
3668.250000	1.72083e-53
3668.200000	1.72387e-53
3668.150000	1.72691e-53
3668.100000	1.72996e-53
3668.050000	1.73302e-53
3668.000000	1.73608e-53
3667.950000	1.73914e-53
3667.900000	1.74221e-53
3667.850000	1.74529e-53
3667.800000	1.74837e-53
3667.750000	1.75146e-53
3667.700000	1.75455e-53
3667.650000	1.75765e-53
3667.600000	1.76075e-53
3667.550000	1.76386e-53
3667.500000	1.76697e-53
3667.450000	1.77009e-53
3667.400000	1.77322e-53
3667.350000	1.77635e-53
3667.300000	1.77949e-53
3667.250000	1.78263e-53
3667.200000	1.78577e-53
3667.150000	1.78893e-53
3667.100000	1.79209e-53
3667.050000	1.79525e-53
3667.000000	1.79842e-53
3666.950000	1.80159e-53
3666.900000	1.80478e-53
3666.850000	1.80796e-53
3666.800000	1.81115e-53
3666.750000	1.81435e-53
3666.700000	1.81756e-53
3666.650000	1.82076e-53
3666.600000	1.82398e-53
3666.550000	1.8272e-53
3666.500000	1.83043e-53
3666.450000	1.83366e-53
3666.400000	1.83689e-53
3666.350000	1.84014e-53
3666.300000	1.84339e-53
3666.250000	1.84664e-53
3666.200000	1.8499e-53
3666.150000	1.85317e-53
3666.100000	1.85644e-53
3666.050000	1.85972e-53
3666.000000	1.863e-53
3665.950000	1.86629e-53
3665.900000	1.86958e-53
3665.850000	1.87289e-53
3665.800000	1.87619e-53
3665.750000	1.8795e-53
3665.700000	1.88282e-53
3665.650000	1.88615e-53
3665.600000	1.88948e-53
3665.550000	1.89281e-53
3665.500000	1.89615e-53
3665.450000	1.8995e-53
3665.400000	1.90286e-53
3665.350000	1.90622e-53
3665.300000	1.90958e-53
3665.250000	1.91295e-53
3665.200000	1.91633e-53
3665.150000	1.91971e-53
3665.100000	1.9231e-53
3665.050000	1.9265e-53
3665.000000	1.9299e-53
3664.950000	1.93331e-53
3664.900000	1.93672e-53
3664.850000	1.94014e-53
3664.800000	1.94357e-53
3664.750000	1.947e-53
3664.700000	1.95043e-53
3664.650000	1.95388e-53
3664.600000	1.95733e-53
3664.550000	1.96078e-53
3664.500000	1.96424e-53
3664.450000	1.96771e-53
3664.400000	1.97119e-53
3664.350000	1.97467e-53
3664.300000	1.97815e-53
3664.250000	1.98165e-53
3664.200000	1.98514e-53
3664.150000	1.98865e-53
3664.100000	1.99216e-53
3664.050000	1.99568e-53
3664.000000	1.9992e-53
3663.950000	2.00273e-53
3663.900000	2.00627e-53
3663.850000	2.00981e-53
3663.800000	2.01336e-53
3663.750000	2.01691e-53
3663.700000	2.02047e-53
3663.650000	2.02404e-53
3663.600000	2.02761e-53
3663.550000	2.03119e-53
3663.500000	2.03478e-53
3663.450000	2.03837e-53
3663.400000	2.04197e-53
3663.350000	2.04558e-53
3663.300000	2.04919e-53
3663.250000	2.05281e-53
3663.200000	2.05643e-53
3663.150000	2.06006e-53
3663.100000	2.0637e-53
3663.050000	2.06734e-53
3663.000000	2.07099e-53
3662.950000	2.07465e-53
3662.900000	2.07831e-53
3662.850000	2.08198e-53
3662.800000	2.08566e-53
3662.750000	2.08934e-53
3662.700000	2.09303e-53
3662.650000	2.09672e-53
3662.600000	2.10042e-53
3662.550000	2.10413e-53
3662.500000	2.10785e-53
3662.450000	2.11157e-53
3662.400000	2.1153e-53
3662.350000	2.11903e-53
3662.300000	2.12277e-53
3662.250000	2.12652e-53
3662.200000	2.13028e-53
3662.150000	2.13404e-53
3662.100000	2.1378e-53
3662.050000	2.14158e-53
3662.000000	2.14536e-53
3661.950000	2.14915e-53
3661.900000	2.15294e-53
3661.850000	2.15674e-53
3661.800000	2.16055e-53
3661.750000	2.16437e-53
3661.700000	2.16819e-53
3661.650000	2.17201e-53
3661.600000	2.17585e-53
3661.550000	2.17969e-53
3661.500000	2.18354e-53
3661.450000	2.18739e-53
3661.400000	2.19126e-53
3661.350000	2.19513e-53
3661.300000	2.199e-53
3661.250000	2.20288e-53
3661.200000	2.20677e-53
3661.150000	2.21067e-53
3661.100000	2.21457e-53
3661.050000	2.21848e-53
3661.000000	2.2224e-53
3660.950000	2.22632e-53
3660.900000	2.23025e-53
3660.850000	2.23419e-53
3660.800000	2.23813e-53
3660.750000	2.24209e-53
3660.700000	2.24604e-53
3660.650000	2.25001e-53
3660.600000	2.25398e-53
3660.550000	2.25796e-53
3660.500000	2.26195e-53
3660.450000	2.26594e-53
3660.400000	2.26994e-53
3660.350000	2.27395e-53
3660.300000	2.27797e-53
3660.250000	2.28199e-53
3660.200000	2.28602e-53
3660.150000	2.29005e-53
3660.100000	2.2941e-53
3660.050000	2.29815e-53
3660.000000	2.3022e-53
3659.950000	2.30627e-53
3659.900000	2.31034e-53
3659.850000	2.31442e-53
3659.800000	2.3185e-53
3659.750000	2.3226e-53
3659.700000	2.3267e-53
3659.650000	2.33081e-53
3659.600000	2.33492e-53
3659.550000	2.33904e-53
3659.500000	2.34317e-53
3659.450000	2.34731e-53
3659.400000	2.35146e-53
3659.350000	2.35561e-53
3659.300000	2.35977e-53
3659.250000	2.36393e-53
3659.200000	2.36811e-53
3659.150000	2.37229e-53
3659.100000	2.37647e-53
3659.050000	2.38067e-53
3659.000000	2.38487e-53
3658.950000	2.38908e-53
3658.900000	2.3933e-53
3658.850000	2.39753e-53
3658.800000	2.40176e-53
3658.750000	2.406e-53
3658.700000	2.41025e-53
3658.650000	2.4145e-53
3658.600000	2.41877e-53
3658.550000	2.42304e-53
3658.500000	2.42732e-53
3658.450000	2.4316e-53
3658.400000	2.43589e-53
3658.350000	2.44019e-53
3658.300000	2.4445e-53
3658.250000	2.44882e-53
3658.200000	2.45314e-53
3658.150000	2.45747e-53
3658.100000	2.46181e-53
3658.050000	2.46616e-53
3658.000000	2.47051e-53
3657.950000	2.47487e-53
3657.900000	2.47924e-53
3657.850000	2.48362e-53
3657.800000	2.48801e-53
3657.750000	2.4924e-53
3657.700000	2.4968e-53
3657.650000	2.50121e-53
3657.600000	2.50562e-53
3657.550000	2.51005e-53
3657.500000	2.51448e-53
3657.450000	2.51892e-53
3657.400000	2.52337e-53
3657.350000	2.52782e-53
3657.300000	2.53228e-53
3657.250000	2.53675e-53
3657.200000	2.54123e-53
3657.150000	2.54572e-53
3657.100000	2.55021e-53
3657.050000	2.55472e-53
3657.000000	2.55923e-53
3656.950000	2.56375e-53
3656.900000	2.56827e-53
3656.850000	2.57281e-53
3656.800000	2.57735e-53
3656.750000	2.5819e-53
3656.700000	2.58646e-53
3656.650000	2.59102e-53
3656.600000	2.5956e-53
3656.550000	2.60018e-53
3656.500000	2.60477e-53
3656.450000	2.60937e-53
3656.400000	2.61398e-53
3656.350000	2.61859e-53
3656.300000	2.62322e-53
3656.250000	2.62785e-53
3656.200000	2.63249e-53
3656.150000	2.63713e-53
3656.100000	2.64179e-53
3656.050000	2.64645e-53
3656.000000	2.65113e-53
3655.950000	2.65581e-53
3655.900000	2.6605e-53
3655.850000	2.66519e-53
3655.800000	2.6699e-53
3655.750000	2.67461e-53
3655.700000	2.67933e-53
3655.650000	2.68406e-53
3655.600000	2.6888e-53
3655.550000	2.69355e-53
3655.500000	2.69831e-53
3655.450000	2.70307e-53
3655.400000	2.70784e-53
3655.350000	2.71262e-53
3655.300000	2.71741e-53
3655.250000	2.72221e-53
3655.200000	2.72702e-53
3655.150000	2.73183e-53
3655.100000	2.73665e-53
3655.050000	2.74149e-53
3655.000000	2.74633e-53
3654.950000	2.75117e-53
3654.900000	2.75603e-53
3654.850000	2.7609e-53
3654.800000	2.76577e-53
3654.750000	2.77066e-53
3654.700000	2.77555e-53
3654.650000	2.78045e-53
3654.600000	2.78536e-53
3654.550000	2.79027e-53
3654.500000	2.7952e-53
3654.450000	2.80014e-53
3654.400000	2.80508e-53
3654.350000	2.81003e-53
3654.300000	2.81499e-53
3654.250000	2.81996e-53
3654.200000	2.82494e-53
3654.150000	2.82993e-53
3654.100000	2.83493e-53
3654.050000	2.83993e-53
3654.000000	2.84494e-53
3653.950000	2.84997e-53
3653.900000	2.855e-53
3653.850000	2.86004e-53
3653.800000	2.86509e-53
3653.750000	2.87015e-53
3653.700000	2.87521e-53
3653.650000	2.88029e-53
3653.600000	2.88538e-53
3653.550000	2.89047e-53
3653.500000	2.89557e-53
3653.450000	2.90069e-53
3653.400000	2.90581e-53
3653.350000	2.91094e-53
3653.300000	2.91608e-53
3653.250000	2.92122e-53
3653.200000	2.92638e-53
3653.150000	2.93155e-53
3653.100000	2.93672e-53
3653.050000	2.94191e-53
3653.000000	2.9471e-53
3652.950000	2.95231e-53
3652.900000	2.95752e-53
3652.850000	2.96274e-53
3652.800000	2.96797e-53
3652.750000	2.97321e-53
3652.700000	2.97846e-53
3652.650000	2.98372e-53
3652.600000	2.98899e-53
3652.550000	2.99426e-53
3652.500000	2.99955e-53
3652.450000	3.00485e-53
3652.400000	3.01015e-53
3652.350000	3.01547e-53
3652.300000	3.02079e-53
3652.250000	3.02612e-53
3652.200000	3.03147e-53
3652.150000	3.03682e-53
3652.100000	3.04218e-53
3652.050000	3.04755e-53
3652.000000	3.05293e-53
3651.950000	3.05832e-53
3651.900000	3.06372e-53
3651.850000	3.06913e-53
3651.800000	3.07455e-53
3651.750000	3.07998e-53
3651.700000	3.08541e-53
3651.650000	3.09086e-53
3651.600000	3.09632e-53
3651.550000	3.10178e-53
3651.500000	3.10726e-53
3651.450000	3.11275e-53
3651.400000	3.11824e-53
3651.350000	3.12375e-53
3651.300000	3.12926e-53
3651.250000	3.13479e-53
3651.200000	3.14032e-53
3651.150000	3.14587e-53
3651.100000	3.15142e-53
3651.050000	3.15698e-53
3651.000000	3.16256e-53
3650.950000	3.16814e-53
3650.900000	3.17374e-53
3650.850000	3.17934e-53
3650.800000	3.18495e-53
3650.750000	3.19057e-53
3650.700000	3.19621e-53
3650.650000	3.20185e-53
3650.600000	3.2075e-53
3650.550000	3.21317e-53
3650.500000	3.21884e-53
3650.450000	3.22452e-53
3650.400000	3.23022e-53
3650.350000	3.23592e-53
3650.300000	3.24163e-53
3650.250000	3.24735e-53
3650.200000	3.25309e-53
3650.150000	3.25883e-53
3650.100000	3.26458e-53
3650.050000	3.27035e-53
3650.000000	3.27612e-53
3649.950000	3.28191e-53
3649.900000	3.2877e-53
3649.850000	3.29351e-53
3649.800000	3.29932e-53
3649.750000	3.30515e-53
3649.700000	3.31098e-53
3649.650000	3.31683e-53
3649.600000	3.32268e-53
3649.550000	3.32855e-53
3649.500000	3.33442e-53
3649.450000	3.34031e-53
3649.400000	3.34621e-53
3649.350000	3.35212e-53
3649.300000	3.35804e-53
3649.250000	3.36396e-53
3649.200000	3.3699e-53
3649.150000	3.37585e-53
3649.100000	3.38181e-53
3649.050000	3.38778e-53
3649.000000	3.39376e-53
3648.950000	3.39976e-53
3648.900000	3.40576e-53
3648.850000	3.41177e-53
3648.800000	3.41779e-53
3648.750000	3.42383e-53
3648.700000	3.42987e-53
3648.650000	3.43593e-53
3648.600000	3.442e-53
3648.550000	3.44807e-53
3648.500000	3.45416e-53
3648.450000	3.46026e-53
3648.400000	3.46637e-53
3648.350000	3.47249e-53
3648.300000	3.47862e-53
3648.250000	3.48476e-53
3648.200000	3.49091e-53
3648.150000	3.49708e-53
3648.100000	3.50325e-53
3648.050000	3.50943e-53
3648.000000	3.51563e-53
3647.950000	3.52184e-53
3647.900000	3.52806e-53
3647.850000	3.53428e-53
3647.800000	3.54052e-53
3647.750000	3.54677e-53
3647.700000	3.55304e-53
3647.650000	3.55931e-53
3647.600000	3.56559e-53
3647.550000	3.57189e-53
3647.500000	3.57819e-53
3647.450000	3.58451e-53
3647.400000	3.59084e-53
3647.350000	3.59718e-53
3647.300000	3.60353e-53
3647.250000	3.60989e-53
3647.200000	3.61627e-53
3647.150000	3.62265e-53
3647.100000	3.62905e-53
3647.050000	3.63545e-53
3647.000000	3.64187e-53
3646.950000	3.6483e-53
3646.900000	3.65474e-53
3646.850000	3.6612e-53
3646.800000	3.66766e-53
3646.750000	3.67414e-53
3646.700000	3.68062e-53
3646.650000	3.68712e-53
3646.600000	3.69363e-53
3646.550000	3.70015e-53
3646.500000	3.70668e-53
3646.450000	3.71323e-53
3646.400000	3.71978e-53
3646.350000	3.72635e-53
3646.300000	3.73293e-53
3646.250000	3.73952e-53
3646.200000	3.74612e-53
3646.150000	3.75274e-53
3646.100000	3.75936e-53
3646.050000	3.766e-53
3646.000000	3.77265e-53
3645.950000	3.77931e-53
3645.900000	3.78598e-53
3645.850000	3.79266e-53
3645.800000	3.79936e-53
3645.750000	3.80607e-53
3645.700000	3.81279e-53
3645.650000	3.81952e-53
3645.600000	3.82626e-53
3645.550000	3.83302e-53
3645.500000	3.83979e-53
3645.450000	3.84656e-53
3645.400000	3.85336e-53
3645.350000	3.86016e-53
3645.300000	3.86697e-53
3645.250000	3.8738e-53
3645.200000	3.88064e-53
3645.150000	3.88749e-53
3645.100000	3.89436e-53
3645.050000	3.90123e-53
3645.000000	3.90812e-53
3644.950000	3.91502e-53
3644.900000	3.92193e-53
3644.850000	3.92885e-53
3644.800000	3.93579e-53
3644.750000	3.94274e-53
3644.700000	3.9497e-53
3644.650000	3.95667e-53
3644.600000	3.96366e-53
3644.550000	3.97066e-53
3644.500000	3.97767e-53
3644.450000	3.98469e-53
3644.400000	3.99173e-53
3644.350000	3.99877e-53
3644.300000	4.00583e-53
3644.250000	4.0129e-53
3644.200000	4.01999e-53
3644.150000	4.02709e-53
3644.100000	4.0342e-53
3644.050000	4.04132e-53
3644.000000	4.04845e-53
3643.950000	4.0556e-53
3643.900000	4.06276e-53
3643.850000	4.06993e-53
3643.800000	4.07712e-53
3643.750000	4.08432e-53
3643.700000	4.09153e-53
3643.650000	4.09875e-53
3643.600000	4.10599e-53
3643.550000	4.11324e-53
3643.500000	4.1205e-53
3643.450000	4.12777e-53
3643.400000	4.13506e-53
3643.350000	4.14236e-53
3643.300000	4.14968e-53
3643.250000	4.157e-53
3643.200000	4.16434e-53
3643.150000	4.17169e-53
3643.100000	4.17906e-53
3643.050000	4.18644e-53
3643.000000	4.19383e-53
3642.950000	4.20123e-53
3642.900000	4.20865e-53
3642.850000	4.21608e-53
3642.800000	4.22352e-53
3642.750000	4.23098e-53
3642.700000	4.23845e-53
3642.650000	4.24593e-53
3642.600000	4.25343e-53
3642.550000	4.26094e-53
3642.500000	4.26846e-53
3642.450000	4.276e-53
3642.400000	4.28355e-53
3642.350000	4.29111e-53
3642.300000	4.29869e-53
3642.250000	4.30627e-53
3642.200000	4.31388e-53
3642.150000	4.32149e-53
3642.100000	4.32912e-53
3642.050000	4.33677e-53
3642.000000	4.34442e-53
3641.950000	4.35209e-53
3641.900000	4.35978e-53
3641.850000	4.36747e-53
3641.800000	4.37518e-53
3641.750000	4.38291e-53
3641.700000	4.39065e-53
3641.650000	4.3984e-53
3641.600000	4.40616e-53
3641.550000	4.41394e-53
3641.500000	4.42174e-53
3641.450000	4.42954e-53
3641.400000	4.43736e-53
3641.350000	4.4452e-53
3641.300000	4.45304e-53
3641.250000	4.46091e-53
3641.200000	4.46878e-53
3641.150000	4.47667e-53
3641.100000	4.48458e-53
3641.050000	4.49249e-53
3641.000000	4.50042e-53
3640.950000	4.50837e-53
3640.900000	4.51633e-53
3640.850000	4.5243e-53
3640.800000	4.53229e-53
3640.750000	4.54029e-53
3640.700000	4.54831e-53
3640.650000	4.55634e-53
3640.600000	4.56438e-53
3640.550000	4.57244e-53
3640.500000	4.58051e-53
3640.450000	4.5886e-53
3640.400000	4.5967e-53
3640.350000	4.60482e-53
3640.300000	4.61295e-53
3640.250000	4.62109e-53
3640.200000	4.62925e-53
3640.150000	4.63742e-53
3640.100000	4.64561e-53
3640.050000	4.65381e-53
3640.000000	4.66203e-53
3639.950000	4.67026e-53
3639.900000	4.6785e-53
3639.850000	4.68676e-53
3639.800000	4.69504e-53
3639.750000	4.70333e-53
3639.700000	4.71163e-53
3639.650000	4.71995e-53
3639.600000	4.72828e-53
3639.550000	4.73663e-53
3639.500000	4.74499e-53
3639.450000	4.75337e-53
3639.400000	4.76176e-53
3639.350000	4.77017e-53
3639.300000	4.77859e-53
3639.250000	4.78703e-53
3639.200000	4.79548e-53
3639.150000	4.80395e-53
3639.100000	4.81243e-53
3639.050000	4.82092e-53
3639.000000	4.82943e-53
3638.950000	4.83796e-53
3638.900000	4.8465e-53
3638.850000	4.85506e-53
3638.800000	4.86363e-53
3638.750000	4.87222e-53
3638.700000	4.88082e-53
3638.650000	4.88944e-53
3638.600000	4.89807e-53
3638.550000	4.90672e-53
3638.500000	4.91538e-53
3638.450000	4.92406e-53
3638.400000	4.93275e-53
3638.350000	4.94146e-53
3638.300000	4.95018e-53
3638.250000	4.95892e-53
3638.200000	4.96768e-53
3638.150000	4.97645e-53
3638.100000	4.98523e-53
3638.050000	4.99403e-53
3638.000000	5.00285e-53
3637.950000	5.01168e-53
3637.900000	5.02053e-53
3637.850000	5.0294e-53
3637.800000	5.03828e-53
3637.750000	5.04717e-53
3637.700000	5.05608e-53
3637.650000	5.06501e-53
3637.600000	5.07395e-53
3637.550000	5.08291e-53
3637.500000	5.09188e-53
3637.450000	5.10087e-53
3637.400000	5.10988e-53
3637.350000	5.1189e-53
3637.300000	5.12794e-53
3637.250000	5.13699e-53
3637.200000	5.14606e-53
3637.150000	5.15514e-53
3637.100000	5.16425e-53
3637.050000	5.17336e-53
3637.000000	5.1825e-53
3636.950000	5.19165e-53
3636.900000	5.20081e-53
3636.850000	5.20999e-53
3636.800000	5.21919e-53
3636.750000	5.22841e-53
3636.700000	5.23764e-53
3636.650000	5.24688e-53
3636.600000	5.25615e-53
3636.550000	5.26543e-53
3636.500000	5.27472e-53
3636.450000	5.28404e-53
3636.400000	5.29336e-53
3636.350000	5.30271e-53
3636.300000	5.31207e-53
3636.250000	5.32145e-53
3636.200000	5.33085e-53
3636.150000	5.34026e-53
3636.100000	5.34968e-53
3636.050000	5.35913e-53
3636.000000	5.36859e-53
3635.950000	5.37807e-53
3635.900000	5.38756e-53
3635.850000	5.39708e-53
3635.800000	5.4066e-53
3635.750000	5.41615e-53
3635.700000	5.42571e-53
3635.650000	5.43529e-53
3635.600000	5.44489e-53
3635.550000	5.4545e-53
3635.500000	5.46413e-53
3635.450000	5.47378e-53
3635.400000	5.48344e-53
3635.350000	5.49312e-53
3635.300000	5.50282e-53
3635.250000	5.51253e-53
3635.200000	5.52227e-53
3635.150000	5.53202e-53
3635.100000	5.54178e-53
3635.050000	5.55157e-53
3635.000000	5.56137e-53
3634.950000	5.57119e-53
3634.900000	5.58102e-53
3634.850000	5.59088e-53
3634.800000	5.60075e-53
3634.750000	5.61063e-53
3634.700000	5.62054e-53
3634.650000	5.63046e-53
3634.600000	5.6404e-53
3634.550000	5.65036e-53
3634.500000	5.66034e-53
3634.450000	5.67033e-53
3634.400000	5.68034e-53
3634.350000	5.69037e-53
3634.300000	5.70042e-53
3634.250000	5.71048e-53
3634.200000	5.72056e-53
3634.150000	5.73066e-53
3634.100000	5.74078e-53
3634.050000	5.75091e-53
3634.000000	5.76107e-53
3633.950000	5.77124e-53
3633.900000	5.78143e-53
3633.850000	5.79163e-53
3633.800000	5.80186e-53
3633.750000	5.8121e-53
3633.700000	5.82236e-53
3633.650000	5.83264e-53
3633.600000	5.84294e-53
3633.550000	5.85326e-53
3633.500000	5.86359e-53
3633.450000	5.87394e-53
3633.400000	5.88431e-53
3633.350000	5.8947e-53
3633.300000	5.90511e-53
3633.250000	5.91553e-53
3633.200000	5.92598e-53
3633.150000	5.93644e-53
3633.100000	5.94692e-53
3633.050000	5.95742e-53
3633.000000	5.96794e-53
3632.950000	5.97847e-53
3632.900000	5.98903e-53
3632.850000	5.9996e-53
3632.800000	6.01019e-53
3632.750000	6.0208e-53
3632.700000	6.03143e-53
3632.650000	6.04208e-53
3632.600000	6.05275e-53
3632.550000	6.06344e-53
3632.500000	6.07414e-53
3632.450000	6.08486e-53
3632.400000	6.09561e-53
3632.350000	6.10637e-53
3632.300000	6.11715e-53
3632.250000	6.12795e-53
3632.200000	6.13877e-53
3632.150000	6.14961e-53
3632.100000	6.16046e-53
3632.050000	6.17134e-53
3632.000000	6.18223e-53
3631.950000	6.19315e-53
3631.900000	6.20408e-53
3631.850000	6.21504e-53
3631.800000	6.22601e-53
3631.750000	6.237e-53
3631.700000	6.24801e-53
3631.650000	6.25904e-53
3631.600000	6.27009e-53
3631.550000	6.28116e-53
3631.500000	6.29225e-53
3631.450000	6.30336e-53
3631.400000	6.31449e-53
3631.350000	6.32564e-53
3631.300000	6.3368e-53
3631.250000	6.34799e-53
3631.200000	6.3592e-53
3631.150000	6.37043e-53
3631.100000	6.38167e-53
3631.050000	6.39294e-53
3631.000000	6.40423e-53
3630.950000	6.41553e-53
3630.900000	6.42686e-53
3630.850000	6.43821e-53
3630.800000	6.44957e-53
3630.750000	6.46096e-53
3630.700000	6.47237e-53
3630.650000	6.48379e-53
3630.600000	6.49524e-53
3630.550000	6.50671e-53
3630.500000	6.51819e-53
3630.450000	6.5297e-53
3630.400000	6.54123e-53
3630.350000	6.55278e-53
3630.300000	6.56435e-53
3630.250000	6.57594e-53
3630.200000	6.58755e-53
3630.150000	6.59918e-53
3630.100000	6.61083e-53
3630.050000	6.6225e-53
3630.000000	6.63419e-53
3629.950000	6.6459e-53
3629.900000	6.65764e-53
3629.850000	6.66939e-53
3629.800000	6.68116e-53
3629.750000	6.69296e-53
3629.700000	6.70478e-53
3629.650000	6.71661e-53
3629.600000	6.72847e-53
3629.550000	6.74035e-53
3629.500000	6.75225e-53
3629.450000	6.76417e-53
3629.400000	6.77611e-53
3629.350000	6.78808e-53
3629.300000	6.80006e-53
3629.250000	6.81207e-53
3629.200000	6.82409e-53
3629.150000	6.83614e-53
3629.100000	6.84821e-53
3629.050000	6.8603e-53
3629.000000	6.87241e-53
3628.950000	6.88454e-53
3628.900000	6.8967e-53
3628.850000	6.90887e-53
3628.800000	6.92107e-53
3628.750000	6.93329e-53
3628.700000	6.94553e-53
3628.650000	6.95779e-53
3628.600000	6.97008e-53
3628.550000	6.98238e-53
3628.500000	6.99471e-53
3628.450000	7.00706e-53
3628.400000	7.01943e-53
3628.350000	7.03182e-53
3628.300000	7.04424e-53
3628.250000	7.05667e-53
3628.200000	7.06913e-53
3628.150000	7.08161e-53
3628.100000	7.09411e-53
3628.050000	7.10664e-53
3628.000000	7.11919e-53
3627.950000	7.13175e-53
3627.900000	7.14435e-53
3627.850000	7.15696e-53
3627.800000	7.16959e-53
3627.750000	7.18225e-53
3627.700000	7.19493e-53
3627.650000	7.20763e-53
3627.600000	7.22036e-53
3627.550000	7.23311e-53
3627.500000	7.24588e-53
3627.450000	7.25867e-53
3627.400000	7.27148e-53
3627.350000	7.28432e-53
3627.300000	7.29718e-53
3627.250000	7.31006e-53
3627.200000	7.32297e-53
3627.150000	7.3359e-53
3627.100000	7.34885e-53
3627.050000	7.36182e-53
3627.000000	7.37482e-53
3626.950000	7.38784e-53
3626.900000	7.40088e-53
3626.850000	7.41395e-53
3626.800000	7.42704e-53
3626.750000	7.44015e-53
3626.700000	7.45329e-53
3626.650000	7.46645e-53
3626.600000	7.47963e-53
3626.550000	7.49283e-53
3626.500000	7.50606e-53
3626.450000	7.51931e-53
3626.400000	7.53259e-53
3626.350000	7.54589e-53
3626.300000	7.55921e-53
3626.250000	7.57255e-53
3626.200000	7.58592e-53
3626.150000	7.59932e-53
3626.100000	7.61273e-53
3626.050000	7.62617e-53
3626.000000	7.63964e-53
3625.950000	7.65312e-53
3625.900000	7.66663e-53
3625.850000	7.68017e-53
3625.800000	7.69373e-53
3625.750000	7.70731e-53
3625.700000	7.72092e-53
3625.650000	7.73455e-53
3625.600000	7.74821e-53
3625.550000	7.76188e-53
3625.500000	7.77559e-53
3625.450000	7.78932e-53
3625.400000	7.80307e-53
3625.350000	7.81684e-53
3625.300000	7.83064e-53
3625.250000	7.84447e-53
3625.200000	7.85832e-53
3625.150000	7.87219e-53
3625.100000	7.88609e-53
3625.050000	7.90001e-53
3625.000000	7.91396e-53
3624.950000	7.92793e-53
3624.900000	7.94193e-53
3624.850000	7.95595e-53
3624.800000	7.96999e-53
3624.750000	7.98407e-53
3624.700000	7.99816e-53
3624.650000	8.01228e-53
3624.600000	8.02643e-53
3624.550000	8.0406e-53
3624.500000	8.05479e-53
3624.450000	8.06901e-53
3624.400000	8.08326e-53
3624.350000	8.09753e-53
3624.300000	8.11183e-53
3624.250000	8.12615e-53
3624.200000	8.14049e-53
3624.150000	8.15486e-53
3624.100000	8.16926e-53
3624.050000	8.18368e-53
3624.000000	8.19813e-53
3623.950000	8.21261e-53
3623.900000	8.2271e-53
3623.850000	8.24163e-53
3623.800000	8.25618e-53
3623.750000	8.27076e-53
3623.700000	8.28536e-53
3623.650000	8.29998e-53
3623.600000	8.31464e-53
3623.550000	8.32932e-53
3623.500000	8.34402e-53
3623.450000	8.35875e-53
3623.400000	8.37351e-53
3623.350000	8.38829e-53
3623.300000	8.4031e-53
3623.250000	8.41794e-53
3623.200000	8.4328e-53
3623.150000	8.44769e-53
3623.100000	8.4626e-53
3623.050000	8.47754e-53
3623.000000	8.49251e-53
3622.950000	8.5075e-53
3622.900000	8.52252e-53
3622.850000	8.53757e-53
3622.800000	8.55264e-53
3622.750000	8.56774e-53
3622.700000	8.58287e-53
3622.650000	8.59802e-53
3622.600000	8.6132e-53
3622.550000	8.6284e-53
3622.500000	8.64364e-53
3622.450000	8.6589e-53
3622.400000	8.67418e-53
3622.350000	8.6895e-53
3622.300000	8.70484e-53
3622.250000	8.72021e-53
3622.200000	8.7356e-53
3622.150000	8.75103e-53
3622.100000	8.76647e-53
3622.050000	8.78195e-53
3622.000000	8.79746e-53
3621.950000	8.81299e-53
3621.900000	8.82855e-53
3621.850000	8.84413e-53
3621.800000	8.85975e-53
3621.750000	8.87539e-53
3621.700000	8.89106e-53
3621.650000	8.90675e-53
3621.600000	8.92248e-53
3621.550000	8.93823e-53
3621.500000	8.95401e-53
3621.450000	8.96982e-53
3621.400000	8.98566e-53
3621.350000	9.00152e-53
3621.300000	9.01741e-53
3621.250000	9.03333e-53
3621.200000	9.04928e-53
3621.150000	9.06525e-53
3621.100000	9.08126e-53
3621.050000	9.09729e-53
3621.000000	9.11335e-53
3620.950000	9.12944e-53
3620.900000	9.14556e-53
3620.850000	9.16171e-53
3620.800000	9.17788e-53
3620.750000	9.19408e-53
3620.700000	9.21031e-53
3620.650000	9.22658e-53
3620.600000	9.24286e-53
3620.550000	9.25918e-53
3620.500000	9.27553e-53
3620.450000	9.2919e-53
3620.400000	9.30831e-53
3620.350000	9.32474e-53
3620.300000	9.3412e-53
3620.250000	9.3577e-53
3620.200000	9.37422e-53
3620.150000	9.39077e-53
3620.100000	9.40735e-53
3620.050000	9.42395e-53
3620.000000	9.44059e-53
3619.950000	9.45726e-53
3619.900000	9.47396e-53
3619.850000	9.49068e-53
3619.800000	9.50744e-53
3619.750000	9.52422e-53
3619.700000	9.54104e-53
3619.650000	9.55788e-53
3619.600000	9.57475e-53
3619.550000	9.59166e-53
3619.500000	9.60859e-53
3619.450000	9.62556e-53
3619.400000	9.64255e-53
3619.350000	9.65957e-53
3619.300000	9.67663e-53
3619.250000	9.69371e-53
3619.200000	9.71082e-53
3619.150000	9.72797e-53
3619.100000	9.74514e-53
3619.050000	9.76235e-53
3619.000000	9.77958e-53
3618.950000	9.79685e-53
3618.900000	9.81414e-53
3618.850000	9.83147e-53
3618.800000	9.84883e-53
3618.750000	9.86621e-53
3618.700000	9.88363e-53
3618.650000	9.90108e-53
3618.600000	9.91856e-53
3618.550000	9.93607e-53
3618.500000	9.95361e-53
3618.450000	9.97119e-53
3618.400000	9.98879e-53
3618.350000	1.00064e-52
3618.300000	1.00241e-52
3618.250000	1.00418e-52
3618.200000	1.00595e-52
3618.150000	1.00773e-52
3618.100000	1.00951e-52
3618.050000	1.01129e-52
3618.000000	1.01307e-52
3617.950000	1.01486e-52
3617.900000	1.01665e-52
3617.850000	1.01845e-52
3617.800000	1.02025e-52
3617.750000	1.02205e-52
3617.700000	1.02385e-52
3617.650000	1.02566e-52
3617.600000	1.02747e-52
3617.550000	1.02929e-52
3617.500000	1.0311e-52
3617.450000	1.03292e-52
3617.400000	1.03475e-52
3617.350000	1.03657e-52
3617.300000	1.0384e-52
3617.250000	1.04024e-52
3617.200000	1.04207e-52
3617.150000	1.04391e-52
3617.100000	1.04576e-52
3617.050000	1.0476e-52
3617.000000	1.04945e-52
3616.950000	1.0513e-52
3616.900000	1.05316e-52
3616.850000	1.05502e-52
3616.800000	1.05688e-52
3616.750000	1.05875e-52
3616.700000	1.06062e-52
3616.650000	1.06249e-52
3616.600000	1.06437e-52
3616.550000	1.06624e-52
3616.500000	1.06813e-52
3616.450000	1.07001e-52
3616.400000	1.0719e-52
3616.350000	1.07379e-52
3616.300000	1.07569e-52
3616.250000	1.07759e-52
3616.200000	1.07949e-52
3616.150000	1.0814e-52
3616.100000	1.08331e-52
3616.050000	1.08522e-52
3616.000000	1.08713e-52
3615.950000	1.08905e-52
3615.900000	1.09098e-52
3615.850000	1.0929e-52
3615.800000	1.09483e-52
3615.750000	1.09676e-52
3615.700000	1.0987e-52
3615.650000	1.10064e-52
3615.600000	1.10258e-52
3615.550000	1.10453e-52
3615.500000	1.10648e-52
3615.450000	1.10843e-52
3615.400000	1.11039e-52
3615.350000	1.11235e-52
3615.300000	1.11431e-52
3615.250000	1.11628e-52
3615.200000	1.11825e-52
3615.150000	1.12023e-52
3615.100000	1.1222e-52
3615.050000	1.12419e-52
3615.000000	1.12617e-52
3614.950000	1.12816e-52
3614.900000	1.13015e-52
3614.850000	1.13215e-52
3614.800000	1.13414e-52
3614.750000	1.13615e-52
3614.700000	1.13815e-52
3614.650000	1.14016e-52
3614.600000	1.14217e-52
3614.550000	1.14419e-52
3614.500000	1.14621e-52
3614.450000	1.14823e-52
3614.400000	1.15026e-52
3614.350000	1.15229e-52
3614.300000	1.15433e-52
3614.250000	1.15636e-52
3614.200000	1.15841e-52
3614.150000	1.16045e-52
3614.100000	1.1625e-52
3614.050000	1.16455e-52
3614.000000	1.16661e-52
3613.950000	1.16867e-52
3613.900000	1.17073e-52
3613.850000	1.1728e-52
3613.800000	1.17487e-52
3613.750000	1.17694e-52
3613.700000	1.17902e-52
3613.650000	1.1811e-52
3613.600000	1.18319e-52
3613.550000	1.18528e-52
3613.500000	1.18737e-52
3613.450000	1.18946e-52
3613.400000	1.19156e-52
3613.350000	1.19367e-52
3613.300000	1.19578e-52
3613.250000	1.19789e-52
3613.200000	1.2e-52
3613.150000	1.20212e-52
3613.100000	1.20424e-52
3613.050000	1.20637e-52
3613.000000	1.2085e-52
3612.950000	1.21063e-52
3612.900000	1.21277e-52
3612.850000	1.21491e-52
3612.800000	1.21706e-52
3612.750000	1.2192e-52
3612.700000	1.22136e-52
3612.650000	1.22351e-52
3612.600000	1.22567e-52
3612.550000	1.22784e-52
3612.500000	1.23e-52
3612.450000	1.23218e-52
3612.400000	1.23435e-52
3612.350000	1.23653e-52
3612.300000	1.23871e-52
3612.250000	1.2409e-52
3612.200000	1.24309e-52
3612.150000	1.24529e-52
3612.100000	1.24748e-52
3612.050000	1.24969e-52
3612.000000	1.25189e-52
3611.950000	1.2541e-52
3611.900000	1.25632e-52
3611.850000	1.25853e-52
3611.800000	1.26076e-52
3611.750000	1.26298e-52
3611.700000	1.26521e-52
3611.650000	1.26745e-52
3611.600000	1.26968e-52
3611.550000	1.27192e-52
3611.500000	1.27417e-52
3611.450000	1.27642e-52
3611.400000	1.27867e-52
3611.350000	1.28093e-52
3611.300000	1.28319e-52
3611.250000	1.28546e-52
3611.200000	1.28773e-52
3611.150000	1.29e-52
3611.100000	1.29228e-52
3611.050000	1.29456e-52
3611.000000	1.29684e-52
3610.950000	1.29913e-52
3610.900000	1.30143e-52
3610.850000	1.30373e-52
3610.800000	1.30603e-52
3610.750000	1.30833e-52
3610.700000	1.31064e-52
3610.650000	1.31296e-52
3610.600000	1.31527e-52
3610.550000	1.3176e-52
3610.500000	1.31992e-52
3610.450000	1.32225e-52
3610.400000	1.32459e-52
3610.350000	1.32693e-52
3610.300000	1.32927e-52
3610.250000	1.33161e-52
3610.200000	1.33397e-52
3610.150000	1.33632e-52
3610.100000	1.33868e-52
3610.050000	1.34104e-52
3610.000000	1.34341e-52
3609.950000	1.34578e-52
3609.900000	1.34816e-52
3609.850000	1.35054e-52
3609.800000	1.35292e-52
3609.750000	1.35531e-52
3609.700000	1.3577e-52
3609.650000	1.3601e-52
3609.600000	1.3625e-52
3609.550000	1.36491e-52
3609.500000	1.36732e-52
3609.450000	1.36973e-52
3609.400000	1.37215e-52
3609.350000	1.37457e-52
3609.300000	1.377e-52
3609.250000	1.37943e-52
3609.200000	1.38186e-52
3609.150000	1.3843e-52
3609.100000	1.38675e-52
3609.050000	1.3892e-52
3609.000000	1.39165e-52
3608.950000	1.39411e-52
3608.900000	1.39657e-52
3608.850000	1.39903e-52
3608.800000	1.4015e-52
3608.750000	1.40398e-52
3608.700000	1.40646e-52
3608.650000	1.40894e-52
3608.600000	1.41143e-52
3608.550000	1.41392e-52
3608.500000	1.41641e-52
3608.450000	1.41891e-52
3608.400000	1.42142e-52
3608.350000	1.42393e-52
3608.300000	1.42644e-52
3608.250000	1.42896e-52
3608.200000	1.43148e-52
3608.150000	1.43401e-52
3608.100000	1.43654e-52
3608.050000	1.43908e-52
3608.000000	1.44162e-52
3607.950000	1.44416e-52
3607.900000	1.44671e-52
3607.850000	1.44927e-52
3607.800000	1.45183e-52
3607.750000	1.45439e-52
3607.700000	1.45696e-52
3607.650000	1.45953e-52
3607.600000	1.46211e-52
3607.550000	1.46469e-52
3607.500000	1.46727e-52
3607.450000	1.46986e-52
3607.400000	1.47246e-52
3607.350000	1.47506e-52
3607.300000	1.47766e-52
3607.250000	1.48027e-52
3607.200000	1.48288e-52
3607.150000	1.4855e-52
3607.100000	1.48812e-52
3607.050000	1.49075e-52
3607.000000	1.49338e-52
3606.950000	1.49602e-52
3606.900000	1.49866e-52
3606.850000	1.50131e-52
3606.800000	1.50396e-52
3606.750000	1.50661e-52
3606.700000	1.50927e-52
3606.650000	1.51194e-52
3606.600000	1.51461e-52
3606.550000	1.51728e-52
3606.500000	1.51996e-52
3606.450000	1.52264e-52
3606.400000	1.52533e-52
3606.350000	1.52802e-52
3606.300000	1.53072e-52
3606.250000	1.53342e-52
3606.200000	1.53613e-52
3606.150000	1.53884e-52
3606.100000	1.54156e-52
3606.050000	1.54428e-52
3606.000000	1.54701e-52
3605.950000	1.54974e-52
3605.900000	1.55247e-52
3605.850000	1.55521e-52
3605.800000	1.55796e-52
3605.750000	1.56071e-52
3605.700000	1.56347e-52
3605.650000	1.56623e-52
3605.600000	1.56899e-52
3605.550000	1.57176e-52
3605.500000	1.57454e-52
3605.450000	1.57732e-52
3605.400000	1.5801e-52
3605.350000	1.58289e-52
3605.300000	1.58568e-52
3605.250000	1.58848e-52
3605.200000	1.59129e-52
3605.150000	1.5941e-52
3605.100000	1.59691e-52
3605.050000	1.59973e-52
3605.000000	1.60255e-52
3604.950000	1.60538e-52
3604.900000	1.60822e-52
3604.850000	1.61106e-52
3604.800000	1.6139e-52
3604.750000	1.61675e-52
3604.700000	1.6196e-52
3604.650000	1.62246e-52
3604.600000	1.62533e-52
3604.550000	1.6282e-52
3604.500000	1.63107e-52
3604.450000	1.63395e-52
3604.400000	1.63684e-52
3604.350000	1.63973e-52
3604.300000	1.64262e-52
3604.250000	1.64552e-52
3604.200000	1.64843e-52
3604.150000	1.65134e-52
3604.100000	1.65425e-52
3604.050000	1.65717e-52
3604.000000	1.6601e-52
3603.950000	1.66303e-52
3603.900000	1.66596e-52
3603.850000	1.66891e-52
3603.800000	1.67185e-52
3603.750000	1.6748e-52
3603.700000	1.67776e-52
3603.650000	1.68072e-52
3603.600000	1.68369e-52
3603.550000	1.68666e-52
3603.500000	1.68964e-52
3603.450000	1.69262e-52
3603.400000	1.69561e-52
3603.350000	1.6986e-52
3603.300000	1.7016e-52
3603.250000	1.70461e-52
3603.200000	1.70762e-52
3603.150000	1.71063e-52
3603.100000	1.71365e-52
3603.050000	1.71668e-52
3603.000000	1.71971e-52
3602.950000	1.72274e-52
3602.900000	1.72578e-52
3602.850000	1.72883e-52
3602.800000	1.73188e-52
3602.750000	1.73494e-52
3602.700000	1.738e-52
3602.650000	1.74107e-52
3602.600000	1.74415e-52
3602.550000	1.74722e-52
3602.500000	1.75031e-52
3602.450000	1.7534e-52
3602.400000	1.75649e-52
3602.350000	1.7596e-52
3602.300000	1.7627e-52
3602.250000	1.76581e-52
3602.200000	1.76893e-52
3602.150000	1.77205e-52
3602.100000	1.77518e-52
3602.050000	1.77832e-52
3602.000000	1.78146e-52
3601.950000	1.7846e-52
3601.900000	1.78775e-52
3601.850000	1.79091e-52
3601.800000	1.79407e-52
3601.750000	1.79724e-52
3601.700000	1.80041e-52
3601.650000	1.80359e-52
3601.600000	1.80677e-52
3601.550000	1.80996e-52
3601.500000	1.81316e-52
3601.450000	1.81636e-52
3601.400000	1.81956e-52
3601.350000	1.82278e-52
3601.300000	1.82599e-52
3601.250000	1.82922e-52
3601.200000	1.83245e-52
3601.150000	1.83568e-52
3601.100000	1.83892e-52
3601.050000	1.84217e-52
3601.000000	1.84542e-52
3600.950000	1.84868e-52
3600.900000	1.85194e-52
3600.850000	1.85521e-52
3600.800000	1.85849e-52
3600.750000	1.86177e-52
3600.700000	1.86506e-52
3600.650000	1.86835e-52
3600.600000	1.87165e-52
3600.550000	1.87495e-52
3600.500000	1.87826e-52
3600.450000	1.88158e-52
3600.400000	1.8849e-52
3600.350000	1.88823e-52
3600.300000	1.89156e-52
3600.250000	1.8949e-52
3600.200000	1.89825e-52
3600.150000	1.9016e-52
3600.100000	1.90495e-52
3600.050000	1.90832e-52
3600.000000	1.91169e-52
3599.950000	1.91506e-52
3599.900000	1.91844e-52
3599.850000	1.92183e-52
3599.800000	1.92522e-52
3599.750000	1.92862e-52
3599.700000	1.93202e-52
3599.650000	1.93544e-52
3599.600000	1.93885e-52
3599.550000	1.94228e-52
3599.500000	1.9457e-52
3599.450000	1.94914e-52
3599.400000	1.95258e-52
3599.350000	1.95603e-52
3599.300000	1.95948e-52
3599.250000	1.96294e-52
3599.200000	1.96641e-52
3599.150000	1.96988e-52
3599.100000	1.97335e-52
3599.050000	1.97684e-52
3599.000000	1.98033e-52
3598.950000	1.98382e-52
3598.900000	1.98733e-52
3598.850000	1.99084e-52
3598.800000	1.99435e-52
3598.750000	1.99787e-52
3598.700000	2.0014e-52
3598.650000	2.00493e-52
3598.600000	2.00847e-52
3598.550000	2.01202e-52
3598.500000	2.01557e-52
3598.450000	2.01913e-52
3598.400000	2.02269e-52
3598.350000	2.02626e-52
3598.300000	2.02984e-52
3598.250000	2.03342e-52
3598.200000	2.03701e-52
3598.150000	2.04061e-52
3598.100000	2.04421e-52
3598.050000	2.04782e-52
3598.000000	2.05144e-52
3597.950000	2.05506e-52
3597.900000	2.05868e-52
3597.850000	2.06232e-52
3597.800000	2.06596e-52
3597.750000	2.06961e-52
3597.700000	2.07326e-52
3597.650000	2.07692e-52
3597.600000	2.08059e-52
3597.550000	2.08426e-52
3597.500000	2.08794e-52
3597.450000	2.09163e-52
3597.400000	2.09532e-52
3597.350000	2.09902e-52
3597.300000	2.10272e-52
3597.250000	2.10644e-52
3597.200000	2.11015e-52
3597.150000	2.11388e-52
3597.100000	2.11761e-52
3597.050000	2.12135e-52
3597.000000	2.1251e-52
3596.950000	2.12885e-52
3596.900000	2.13261e-52
3596.850000	2.13637e-52
3596.800000	2.14014e-52
3596.750000	2.14392e-52
3596.700000	2.14771e-52
3596.650000	2.1515e-52
3596.600000	2.1553e-52
3596.550000	2.1591e-52
3596.500000	2.16291e-52
3596.450000	2.16673e-52
3596.400000	2.17056e-52
3596.350000	2.17439e-52
3596.300000	2.17823e-52
3596.250000	2.18207e-52
3596.200000	2.18592e-52
3596.150000	2.18978e-52
3596.100000	2.19365e-52
3596.050000	2.19752e-52
3596.000000	2.2014e-52
3595.950000	2.20529e-52
3595.900000	2.20918e-52
3595.850000	2.21308e-52
3595.800000	2.21699e-52
3595.750000	2.2209e-52
3595.700000	2.22482e-52
3595.650000	2.22875e-52
3595.600000	2.23268e-52
3595.550000	2.23663e-52
3595.500000	2.24057e-52
3595.450000	2.24453e-52
3595.400000	2.24849e-52
3595.350000	2.25246e-52
3595.300000	2.25644e-52
3595.250000	2.26042e-52
3595.200000	2.26441e-52
3595.150000	2.26841e-52
3595.100000	2.27241e-52
3595.050000	2.27643e-52
3595.000000	2.28045e-52
3594.950000	2.28447e-52
3594.900000	2.2885e-52
3594.850000	2.29254e-52
3594.800000	2.29659e-52
3594.750000	2.30065e-52
3594.700000	2.30471e-52
3594.650000	2.30878e-52
3594.600000	2.31285e-52
3594.550000	2.31694e-52
3594.500000	2.32103e-52
3594.450000	2.32512e-52
3594.400000	2.32923e-52
3594.350000	2.33334e-52
3594.300000	2.33746e-52
3594.250000	2.34159e-52
3594.200000	2.34572e-52
3594.150000	2.34986e-52
3594.100000	2.35401e-52
3594.050000	2.35817e-52
3594.000000	2.36233e-52
3593.950000	2.3665e-52
3593.900000	2.37068e-52
3593.850000	2.37486e-52
3593.800000	2.37905e-52
3593.750000	2.38325e-52
3593.700000	2.38746e-52
3593.650000	2.39168e-52
3593.600000	2.3959e-52
3593.550000	2.40013e-52
3593.500000	2.40437e-52
3593.450000	2.40861e-52
3593.400000	2.41286e-52
3593.350000	2.41712e-52
3593.300000	2.42139e-52
3593.250000	2.42566e-52
3593.200000	2.42995e-52
3593.150000	2.43424e-52
3593.100000	2.43853e-52
3593.050000	2.44284e-52
3593.000000	2.44715e-52
3592.950000	2.45147e-52
3592.900000	2.4558e-52
3592.850000	2.46014e-52
3592.800000	2.46448e-52
3592.750000	2.46883e-52
3592.700000	2.47319e-52
3592.650000	2.47755e-52
3592.600000	2.48193e-52
3592.550000	2.48631e-52
3592.500000	2.4907e-52
3592.450000	2.4951e-52
3592.400000	2.4995e-52
3592.350000	2.50391e-52
3592.300000	2.50833e-52
3592.250000	2.51276e-52
3592.200000	2.5172e-52
3592.150000	2.52164e-52
3592.100000	2.52609e-52
3592.050000	2.53055e-52
3592.000000	2.53502e-52
3591.950000	2.5395e-52
3591.900000	2.54398e-52
3591.850000	2.54847e-52
3591.800000	2.55297e-52
3591.750000	2.55748e-52
3591.700000	2.56199e-52
3591.650000	2.56651e-52
3591.600000	2.57104e-52
3591.550000	2.57558e-52
3591.500000	2.58013e-52
3591.450000	2.58469e-52
3591.400000	2.58925e-52
3591.350000	2.59382e-52
3591.300000	2.5984e-52
3591.250000	2.60299e-52
3591.200000	2.60758e-52
3591.150000	2.61218e-52
3591.100000	2.6168e-52
3591.050000	2.62142e-52
3591.000000	2.62604e-52
3590.950000	2.63068e-52
3590.900000	2.63532e-52
3590.850000	2.63998e-52
3590.800000	2.64464e-52
3590.750000	2.64931e-52
3590.700000	2.65398e-52
3590.650000	2.65867e-52
3590.600000	2.66336e-52
3590.550000	2.66806e-52
3590.500000	2.67277e-52
3590.450000	2.67749e-52
3590.400000	2.68222e-52
3590.350000	2.68695e-52
3590.300000	2.6917e-52
3590.250000	2.69645e-52
3590.200000	2.70121e-52
3590.150000	2.70598e-52
3590.100000	2.71076e-52
3590.050000	2.71554e-52
3590.000000	2.72034e-52
3589.950000	2.72514e-52
3589.900000	2.72995e-52
3589.850000	2.73477e-52
3589.800000	2.7396e-52
3589.750000	2.74443e-52
3589.700000	2.74928e-52
3589.650000	2.75413e-52
3589.600000	2.75899e-52
3589.550000	2.76386e-52
3589.500000	2.76874e-52
3589.450000	2.77363e-52
3589.400000	2.77853e-52
3589.350000	2.78343e-52
3589.300000	2.78835e-52
3589.250000	2.79327e-52
3589.200000	2.7982e-52
3589.150000	2.80314e-52
3589.100000	2.80809e-52
3589.050000	2.81305e-52
3589.000000	2.81801e-52
3588.950000	2.82299e-52
3588.900000	2.82797e-52
3588.850000	2.83296e-52
3588.800000	2.83797e-52
3588.750000	2.84298e-52
3588.700000	2.84799e-52
3588.650000	2.85302e-52
3588.600000	2.85806e-52
3588.550000	2.8631e-52
3588.500000	2.86816e-52
3588.450000	2.87322e-52
3588.400000	2.87829e-52
3588.350000	2.88338e-52
3588.300000	2.88847e-52
3588.250000	2.89357e-52
3588.200000	2.89867e-52
3588.150000	2.90379e-52
3588.100000	2.90892e-52
3588.050000	2.91405e-52
3588.000000	2.9192e-52
3587.950000	2.92435e-52
3587.900000	2.92951e-52
3587.850000	2.93469e-52
3587.800000	2.93987e-52
3587.750000	2.94506e-52
3587.700000	2.95026e-52
3587.650000	2.95546e-52
3587.600000	2.96068e-52
3587.550000	2.96591e-52
3587.500000	2.97114e-52
3587.450000	2.97639e-52
3587.400000	2.98164e-52
3587.350000	2.98691e-52
3587.300000	2.99218e-52
3587.250000	2.99746e-52
3587.200000	3.00275e-52
3587.150000	3.00806e-52
3587.100000	3.01337e-52
3587.050000	3.01869e-52
3587.000000	3.02401e-52
3586.950000	3.02935e-52
3586.900000	3.0347e-52
3586.850000	3.04006e-52
3586.800000	3.04543e-52
3586.750000	3.0508e-52
3586.700000	3.05619e-52
3586.650000	3.06158e-52
3586.600000	3.06699e-52
3586.550000	3.0724e-52
3586.500000	3.07783e-52
3586.450000	3.08326e-52
3586.400000	3.0887e-52
3586.350000	3.09416e-52
3586.300000	3.09962e-52
3586.250000	3.10509e-52
3586.200000	3.11057e-52
3586.150000	3.11606e-52
3586.100000	3.12156e-52
3586.050000	3.12708e-52
3586.000000	3.1326e-52
3585.950000	3.13813e-52
3585.900000	3.14367e-52
3585.850000	3.14922e-52
3585.800000	3.15478e-52
3585.750000	3.16034e-52
3585.700000	3.16592e-52
3585.650000	3.17151e-52
3585.600000	3.17711e-52
3585.550000	3.18272e-52
3585.500000	3.18834e-52
3585.450000	3.19397e-52
3585.400000	3.19961e-52
3585.350000	3.20526e-52
3585.300000	3.21091e-52
3585.250000	3.21658e-52
3585.200000	3.22226e-52
3585.150000	3.22795e-52
3585.100000	3.23365e-52
3585.050000	3.23936e-52
3585.000000	3.24508e-52
3584.950000	3.2508e-52
3584.900000	3.25654e-52
3584.850000	3.26229e-52
3584.800000	3.26805e-52
3584.750000	3.27382e-52
3584.700000	3.2796e-52
3584.650000	3.28539e-52
3584.600000	3.29119e-52
3584.550000	3.297e-52
3584.500000	3.30282e-52
3584.450000	3.30865e-52
3584.400000	3.31449e-52
3584.350000	3.32034e-52
3584.300000	3.32621e-52
3584.250000	3.33208e-52
3584.200000	3.33796e-52
3584.150000	3.34385e-52
3584.100000	3.34976e-52
3584.050000	3.35567e-52
3584.000000	3.36159e-52
3583.950000	3.36753e-52
3583.900000	3.37347e-52
3583.850000	3.37943e-52
3583.800000	3.38539e-52
3583.750000	3.39137e-52
3583.700000	3.39736e-52
3583.650000	3.40336e-52
3583.600000	3.40936e-52
3583.550000	3.41538e-52
3583.500000	3.42141e-52
3583.450000	3.42745e-52
3583.400000	3.4335e-52
3583.350000	3.43956e-52
3583.300000	3.44564e-52
3583.250000	3.45172e-52
3583.200000	3.45781e-52
3583.150000	3.46392e-52
3583.100000	3.47003e-52
3583.050000	3.47616e-52
3583.000000	3.4823e-52
3582.950000	3.48844e-52
3582.900000	3.4946e-52
3582.850000	3.50077e-52
3582.800000	3.50695e-52
3582.750000	3.51314e-52
3582.700000	3.51934e-52
3582.650000	3.52556e-52
3582.600000	3.53178e-52
3582.550000	3.53802e-52
3582.500000	3.54426e-52
3582.450000	3.55052e-52
3582.400000	3.55679e-52
3582.350000	3.56307e-52
3582.300000	3.56936e-52
3582.250000	3.57566e-52
3582.200000	3.58197e-52
3582.150000	3.58829e-52
3582.100000	3.59463e-52
3582.050000	3.60097e-52
3582.000000	3.60733e-52
3581.950000	3.6137e-52
3581.900000	3.62008e-52
3581.850000	3.62647e-52
3581.800000	3.63287e-52
3581.750000	3.63928e-52
3581.700000	3.64571e-52
3581.650000	3.65215e-52
3581.600000	3.65859e-52
3581.550000	3.66505e-52
3581.500000	3.67152e-52
3581.450000	3.678e-52
3581.400000	3.6845e-52
3581.350000	3.691e-52
3581.300000	3.69752e-52
3581.250000	3.70404e-52
3581.200000	3.71058e-52
3581.150000	3.71713e-52
3581.100000	3.7237e-52
3581.050000	3.73027e-52
3581.000000	3.73686e-52
3580.950000	3.74345e-52
3580.900000	3.75006e-52
3580.850000	3.75668e-52
3580.800000	3.76331e-52
3580.750000	3.76996e-52
3580.700000	3.77661e-52
3580.650000	3.78328e-52
3580.600000	3.78996e-52
3580.550000	3.79665e-52
3580.500000	3.80335e-52
3580.450000	3.81007e-52
3580.400000	3.81679e-52
3580.350000	3.82353e-52
3580.300000	3.83028e-52
3580.250000	3.83704e-52
3580.200000	3.84382e-52
3580.150000	3.8506e-52
3580.100000	3.8574e-52
3580.050000	3.86421e-52
3580.000000	3.87103e-52
3579.950000	3.87786e-52
3579.900000	3.88471e-52
3579.850000	3.89157e-52
3579.800000	3.89844e-52
3579.750000	3.90532e-52
3579.700000	3.91222e-52
3579.650000	3.91912e-52
3579.600000	3.92604e-52
3579.550000	3.93297e-52
3579.500000	3.93991e-52
3579.450000	3.94687e-52
3579.400000	3.95384e-52
3579.350000	3.96082e-52
3579.300000	3.96781e-52
3579.250000	3.97481e-52
3579.200000	3.98183e-52
3579.150000	3.98886e-52
3579.100000	3.9959e-52
3579.050000	4.00296e-52
3579.000000	4.01002e-52
3578.950000	4.0171e-52
3578.900000	4.02419e-52
3578.850000	4.0313e-52
3578.800000	4.03842e-52
3578.750000	4.04555e-52
3578.700000	4.05269e-52
3578.650000	4.05984e-52
3578.600000	4.06701e-52
3578.550000	4.07419e-52
3578.500000	4.08138e-52
3578.450000	4.08859e-52
3578.400000	4.0958e-52
3578.350000	4.10303e-52
3578.300000	4.11028e-52
3578.250000	4.11753e-52
3578.200000	4.1248e-52
3578.150000	4.13208e-52
3578.100000	4.13938e-52
3578.050000	4.14669e-52
3578.000000	4.15401e-52
3577.950000	4.16134e-52
3577.900000	4.16869e-52
3577.850000	4.17605e-52
3577.800000	4.18342e-52
3577.750000	4.1908e-52
3577.700000	4.1982e-52
3577.650000	4.20561e-52
3577.600000	4.21304e-52
3577.550000	4.22048e-52
3577.500000	4.22793e-52
3577.450000	4.23539e-52
3577.400000	4.24287e-52
3577.350000	4.25036e-52
3577.300000	4.25786e-52
3577.250000	4.26538e-52
3577.200000	4.27291e-52
3577.150000	4.28045e-52
3577.100000	4.28801e-52
3577.050000	4.29558e-52
3577.000000	4.30316e-52
3576.950000	4.31076e-52
3576.900000	4.31837e-52
3576.850000	4.32599e-52
3576.800000	4.33363e-52
3576.750000	4.34128e-52
3576.700000	4.34894e-52
3576.650000	4.35662e-52
3576.600000	4.36431e-52
3576.550000	4.37202e-52
3576.500000	4.37973e-52
3576.450000	4.38747e-52
3576.400000	4.39521e-52
3576.350000	4.40297e-52
3576.300000	4.41074e-52
3576.250000	4.41853e-52
3576.200000	4.42633e-52
3576.150000	4.43414e-52
3576.100000	4.44197e-52
3576.050000	4.44981e-52
3576.000000	4.45767e-52
3575.950000	4.46554e-52
3575.900000	4.47342e-52
3575.850000	4.48132e-52
3575.800000	4.48923e-52
3575.750000	4.49716e-52
3575.700000	4.50509e-52
3575.650000	4.51305e-52
3575.600000	4.52101e-52
3575.550000	4.529e-52
3575.500000	4.53699e-52
3575.450000	4.545e-52
3575.400000	4.55302e-52
3575.350000	4.56106e-52
3575.300000	4.56911e-52
3575.250000	4.57718e-52
3575.200000	4.58526e-52
3575.150000	4.59336e-52
3575.100000	4.60146e-52
3575.050000	4.60959e-52
3575.000000	4.61772e-52
3574.950000	4.62588e-52
3574.900000	4.63404e-52
3574.850000	4.64222e-52
3574.800000	4.65042e-52
3574.750000	4.65863e-52
3574.700000	4.66685e-52
3574.650000	4.67509e-52
3574.600000	4.68334e-52
3574.550000	4.69161e-52
3574.500000	4.6999e-52
3574.450000	4.70819e-52
3574.400000	4.7165e-52
3574.350000	4.72483e-52
3574.300000	4.73317e-52
3574.250000	4.74153e-52
3574.200000	4.7499e-52
3574.150000	4.75828e-52
3574.100000	4.76668e-52
3574.050000	4.7751e-52
3574.000000	4.78353e-52
3573.950000	4.79197e-52
3573.900000	4.80043e-52
3573.850000	4.80891e-52
3573.800000	4.8174e-52
3573.750000	4.8259e-52
3573.700000	4.83442e-52
3573.650000	4.84295e-52
3573.600000	4.8515e-52
3573.550000	4.86007e-52
3573.500000	4.86865e-52
3573.450000	4.87724e-52
3573.400000	4.88585e-52
3573.350000	4.89448e-52
3573.300000	4.90312e-52
3573.250000	4.91177e-52
3573.200000	4.92045e-52
3573.150000	4.92913e-52
3573.100000	4.93783e-52
3573.050000	4.94655e-52
3573.000000	4.95528e-52
3572.950000	4.96403e-52
3572.900000	4.97279e-52
3572.850000	4.98157e-52
3572.800000	4.99037e-52
3572.750000	4.99918e-52
3572.700000	5.008e-52
3572.650000	5.01684e-52
3572.600000	5.0257e-52
3572.550000	5.03457e-52
3572.500000	5.04346e-52
3572.450000	5.05236e-52
3572.400000	5.06128e-52
3572.350000	5.07022e-52
3572.300000	5.07917e-52
3572.250000	5.08814e-52
3572.200000	5.09712e-52
3572.150000	5.10612e-52
3572.100000	5.11513e-52
3572.050000	5.12416e-52
3572.000000	5.13321e-52
3571.950000	5.14227e-52
3571.900000	5.15135e-52
3571.850000	5.16044e-52
3571.800000	5.16955e-52
3571.750000	5.17868e-52
3571.700000	5.18782e-52
3571.650000	5.19698e-52
3571.600000	5.20615e-52
3571.550000	5.21534e-52
3571.500000	5.22455e-52
3571.450000	5.23377e-52
3571.400000	5.24301e-52
3571.350000	5.25227e-52
3571.300000	5.26154e-52
3571.250000	5.27083e-52
3571.200000	5.28013e-52
3571.150000	5.28945e-52
3571.100000	5.29879e-52
3571.050000	5.30815e-52
3571.000000	5.31752e-52
3570.950000	5.3269e-52
3570.900000	5.33631e-52
3570.850000	5.34573e-52
3570.800000	5.35517e-52
3570.750000	5.36462e-52
3570.700000	5.37409e-52
3570.650000	5.38358e-52
3570.600000	5.39308e-52
3570.550000	5.4026e-52
3570.500000	5.41214e-52
3570.450000	5.42169e-52
3570.400000	5.43126e-52
3570.350000	5.44085e-52
3570.300000	5.45046e-52
3570.250000	5.46008e-52
3570.200000	5.46972e-52
3570.150000	5.47937e-52
3570.100000	5.48905e-52
3570.050000	5.49874e-52
3570.000000	5.50845e-52
3569.950000	5.51817e-52
3569.900000	5.52791e-52
3569.850000	5.53767e-52
3569.800000	5.54745e-52
3569.750000	5.55724e-52
3569.700000	5.56705e-52
3569.650000	5.57688e-52
3569.600000	5.58672e-52
3569.550000	5.59658e-52
3569.500000	5.60646e-52
3569.450000	5.61636e-52
3569.400000	5.62628e-52
3569.350000	5.63621e-52
3569.300000	5.64616e-52
3569.250000	5.65613e-52
3569.200000	5.66611e-52
3569.150000	5.67611e-52
3569.100000	5.68613e-52
3569.050000	5.69617e-52
3569.000000	5.70623e-52
3568.950000	5.7163e-52
3568.900000	5.72639e-52
3568.850000	5.7365e-52
3568.800000	5.74663e-52
3568.750000	5.75677e-52
3568.700000	5.76694e-52
3568.650000	5.77712e-52
3568.600000	5.78732e-52
3568.550000	5.79753e-52
3568.500000	5.80777e-52
3568.450000	5.81802e-52
3568.400000	5.82829e-52
3568.350000	5.83858e-52
3568.300000	5.84889e-52
3568.250000	5.85921e-52
3568.200000	5.86956e-52
3568.150000	5.87992e-52
3568.100000	5.8903e-52
3568.050000	5.9007e-52
3568.000000	5.91111e-52
3567.950000	5.92155e-52
3567.900000	5.932e-52
3567.850000	5.94247e-52
3567.800000	5.95296e-52
3567.750000	5.96347e-52
3567.700000	5.974e-52
3567.650000	5.98455e-52
3567.600000	5.99511e-52
3567.550000	6.0057e-52
3567.500000	6.0163e-52
3567.450000	6.02692e-52
3567.400000	6.03756e-52
3567.350000	6.04822e-52
3567.300000	6.05889e-52
3567.250000	6.06959e-52
3567.200000	6.0803e-52
3567.150000	6.09104e-52
3567.100000	6.10179e-52
3567.050000	6.11256e-52
3567.000000	6.12335e-52
3566.950000	6.13416e-52
3566.900000	6.14499e-52
3566.850000	6.15584e-52
3566.800000	6.16671e-52
3566.750000	6.17759e-52
3566.700000	6.1885e-52
3566.650000	6.19943e-52
3566.600000	6.21037e-52
3566.550000	6.22133e-52
3566.500000	6.23232e-52
3566.450000	6.24332e-52
3566.400000	6.25434e-52
3566.350000	6.26538e-52
3566.300000	6.27644e-52
3566.250000	6.28752e-52
3566.200000	6.29862e-52
3566.150000	6.30974e-52
3566.100000	6.32088e-52
3566.050000	6.33204e-52
3566.000000	6.34322e-52
3565.950000	6.35441e-52
3565.900000	6.36563e-52
3565.850000	6.37687e-52
3565.800000	6.38813e-52
3565.750000	6.3994e-52
3565.700000	6.4107e-52
3565.650000	6.42202e-52
3565.600000	6.43335e-52
3565.550000	6.44471e-52
3565.500000	6.45609e-52
3565.450000	6.46749e-52
3565.400000	6.4789e-52
3565.350000	6.49034e-52
3565.300000	6.5018e-52
3565.250000	6.51328e-52
3565.200000	6.52477e-52
3565.150000	6.53629e-52
3565.100000	6.54783e-52
3565.050000	6.55939e-52
3565.000000	6.57097e-52
3564.950000	6.58257e-52
3564.900000	6.59419e-52
3564.850000	6.60583e-52
3564.800000	6.61749e-52
3564.750000	6.62918e-52
3564.700000	6.64088e-52
3564.650000	6.6526e-52
3564.600000	6.66435e-52
3564.550000	6.67611e-52
3564.500000	6.6879e-52
3564.450000	6.6997e-52
3564.400000	6.71153e-52
3564.350000	6.72338e-52
3564.300000	6.73525e-52
3564.250000	6.74714e-52
3564.200000	6.75905e-52
3564.150000	6.77098e-52
3564.100000	6.78293e-52
3564.050000	6.79491e-52
3564.000000	6.8069e-52
3563.950000	6.81892e-52
3563.900000	6.83096e-52
3563.850000	6.84302e-52
3563.800000	6.8551e-52
3563.750000	6.8672e-52
3563.700000	6.87932e-52
3563.650000	6.89147e-52
3563.600000	6.90363e-52
3563.550000	6.91582e-52
3563.500000	6.92803e-52
3563.450000	6.94026e-52
3563.400000	6.95251e-52
3563.350000	6.96478e-52
3563.300000	6.97708e-52
3563.250000	6.9894e-52
3563.200000	7.00173e-52
3563.150000	7.01409e-52
3563.100000	7.02648e-52
3563.050000	7.03888e-52
3563.000000	7.05131e-52
3562.950000	7.06375e-52
3562.900000	7.07622e-52
3562.850000	7.08872e-52
3562.800000	7.10123e-52
3562.750000	7.11377e-52
3562.700000	7.12632e-52
3562.650000	7.13891e-52
3562.600000	7.15151e-52
3562.550000	7.16413e-52
3562.500000	7.17678e-52
3562.450000	7.18945e-52
3562.400000	7.20214e-52
3562.350000	7.21486e-52
3562.300000	7.22759e-52
3562.250000	7.24035e-52
3562.200000	7.25313e-52
3562.150000	7.26594e-52
3562.100000	7.27876e-52
3562.050000	7.29161e-52
3562.000000	7.30449e-52
3561.950000	7.31738e-52
3561.900000	7.3303e-52
3561.850000	7.34324e-52
3561.800000	7.3562e-52
3561.750000	7.36919e-52
3561.700000	7.3822e-52
3561.650000	7.39523e-52
3561.600000	7.40828e-52
3561.550000	7.42136e-52
3561.500000	7.43446e-52
3561.450000	7.44759e-52
3561.400000	7.46073e-52
3561.350000	7.47391e-52
3561.300000	7.4871e-52
3561.250000	7.50032e-52
3561.200000	7.51356e-52
3561.150000	7.52682e-52
3561.100000	7.54011e-52
3561.050000	7.55342e-52
3561.000000	7.56675e-52
3560.950000	7.58011e-52
3560.900000	7.59349e-52
3560.850000	7.6069e-52
3560.800000	7.62033e-52
3560.750000	7.63378e-52
3560.700000	7.64726e-52
3560.650000	7.66076e-52
3560.600000	7.67428e-52
3560.550000	7.68783e-52
3560.500000	7.7014e-52
3560.450000	7.71499e-52
3560.400000	7.72861e-52
3560.350000	7.74226e-52
3560.300000	7.75592e-52
3560.250000	7.76962e-52
3560.200000	7.78333e-52
3560.150000	7.79707e-52
3560.100000	7.81084e-52
3560.050000	7.82463e-52
3560.000000	7.83844e-52
3559.950000	7.85228e-52
3559.900000	7.86614e-52
3559.850000	7.88002e-52
3559.800000	7.89394e-52
3559.750000	7.90787e-52
3559.700000	7.92183e-52
3559.650000	7.93582e-52
3559.600000	7.94982e-52
3559.550000	7.96386e-52
3559.500000	7.97792e-52
3559.450000	7.992e-52
3559.400000	8.00611e-52
3559.350000	8.02024e-52
3559.300000	8.0344e-52
3559.250000	8.04859e-52
3559.200000	8.06279e-52
3559.150000	8.07703e-52
3559.100000	8.09129e-52
3559.050000	8.10557e-52
3559.000000	8.11988e-52
3558.950000	8.13421e-52
3558.900000	8.14857e-52
3558.850000	8.16296e-52
3558.800000	8.17737e-52
3558.750000	8.1918e-52
3558.700000	8.20626e-52
3558.650000	8.22075e-52
3558.600000	8.23526e-52
3558.550000	8.2498e-52
3558.500000	8.26437e-52
3558.450000	8.27895e-52
3558.400000	8.29357e-52
3558.350000	8.30821e-52
3558.300000	8.32288e-52
3558.250000	8.33757e-52
3558.200000	8.35229e-52
3558.150000	8.36703e-52
3558.100000	8.3818e-52
3558.050000	8.3966e-52
3558.000000	8.41142e-52
3557.950000	8.42627e-52
3557.900000	8.44115e-52
3557.850000	8.45605e-52
3557.800000	8.47098e-52
3557.750000	8.48593e-52
3557.700000	8.50091e-52
3557.650000	8.51592e-52
3557.600000	8.53095e-52
3557.550000	8.54601e-52
3557.500000	8.5611e-52
3557.450000	8.57621e-52
3557.400000	8.59135e-52
3557.350000	8.60652e-52
3557.300000	8.62171e-52
3557.250000	8.63693e-52
3557.200000	8.65218e-52
3557.150000	8.66745e-52
3557.100000	8.68275e-52
3557.050000	8.69808e-52
3557.000000	8.71343e-52
3556.950000	8.72882e-52
3556.900000	8.74423e-52
3556.850000	8.75966e-52
3556.800000	8.77513e-52
3556.750000	8.79062e-52
3556.700000	8.80614e-52
3556.650000	8.82168e-52
3556.600000	8.83725e-52
3556.550000	8.85286e-52
3556.500000	8.86848e-52
3556.450000	8.88414e-52
3556.400000	8.89982e-52
3556.350000	8.91553e-52
3556.300000	8.93127e-52
3556.250000	8.94704e-52
3556.200000	8.96283e-52
3556.150000	8.97866e-52
3556.100000	8.99451e-52
3556.050000	9.01038e-52
3556.000000	9.02629e-52
3555.950000	9.04222e-52
3555.900000	9.05819e-52
3555.850000	9.07418e-52
3555.800000	9.0902e-52
3555.750000	9.10624e-52
3555.700000	9.12232e-52
3555.650000	9.13842e-52
3555.600000	9.15456e-52
3555.550000	9.17072e-52
3555.500000	9.18691e-52
3555.450000	9.20312e-52
3555.400000	9.21937e-52
3555.350000	9.23564e-52
3555.300000	9.25195e-52
3555.250000	9.26828e-52
3555.200000	9.28464e-52
3555.150000	9.30103e-52
3555.100000	9.31745e-52
3555.050000	9.3339e-52
3555.000000	9.35038e-52
3554.950000	9.36688e-52
3554.900000	9.38342e-52
3554.850000	9.39998e-52
3554.800000	9.41658e-52
3554.750000	9.4332e-52
3554.700000	9.44985e-52
3554.650000	9.46654e-52
3554.600000	9.48325e-52
3554.550000	9.49999e-52
3554.500000	9.51676e-52
3554.450000	9.53356e-52
3554.400000	9.55039e-52
3554.350000	9.56725e-52
3554.300000	9.58414e-52
3554.250000	9.60106e-52
3554.200000	9.61801e-52
3554.150000	9.63499e-52
3554.100000	9.65199e-52
3554.050000	9.66903e-52
3554.000000	9.6861e-52
3553.950000	9.7032e-52
3553.900000	9.72033e-52
3553.850000	9.73749e-52
3553.800000	9.75468e-52
3553.750000	9.7719e-52
3553.700000	9.78915e-52
3553.650000	9.80643e-52
3553.600000	9.82374e-52
3553.550000	9.84108e-52
3553.500000	9.85846e-52
3553.450000	9.87586e-52
3553.400000	9.89329e-52
3553.350000	9.91076e-52
3553.300000	9.92826e-52
3553.250000	9.94578e-52
3553.200000	9.96334e-52
3553.150000	9.98093e-52
3553.100000	9.99855e-52
3553.050000	1.00162e-51
3553.000000	1.00339e-51
3552.950000	1.00516e-51
3552.900000	1.00693e-51
3552.850000	1.00871e-51
3552.800000	1.01049e-51
3552.750000	1.01228e-51
3552.700000	1.01406e-51
3552.650000	1.01585e-51
3552.600000	1.01765e-51
3552.550000	1.01944e-51
3552.500000	1.02124e-51
3552.450000	1.02305e-51
3552.400000	1.02485e-51
3552.350000	1.02666e-51
3552.300000	1.02847e-51
3552.250000	1.03029e-51
3552.200000	1.03211e-51
3552.150000	1.03393e-51
3552.100000	1.03575e-51
3552.050000	1.03758e-51
3552.000000	1.03941e-51
3551.950000	1.04125e-51
3551.900000	1.04309e-51
3551.850000	1.04493e-51
3551.800000	1.04677e-51
3551.750000	1.04862e-51
3551.700000	1.05047e-51
3551.650000	1.05233e-51
3551.600000	1.05418e-51
3551.550000	1.05605e-51
3551.500000	1.05791e-51
3551.450000	1.05978e-51
3551.400000	1.06165e-51
3551.350000	1.06352e-51
3551.300000	1.0654e-51
3551.250000	1.06728e-51
3551.200000	1.06916e-51
3551.150000	1.07105e-51
3551.100000	1.07294e-51
3551.050000	1.07484e-51
3551.000000	1.07673e-51
3550.950000	1.07864e-51
3550.900000	1.08054e-51
3550.850000	1.08245e-51
3550.800000	1.08436e-51
3550.750000	1.08627e-51
3550.700000	1.08819e-51
3550.650000	1.09011e-51
3550.600000	1.09203e-51
3550.550000	1.09396e-51
3550.500000	1.09589e-51
3550.450000	1.09783e-51
3550.400000	1.09977e-51
3550.350000	1.10171e-51
3550.300000	1.10365e-51
3550.250000	1.1056e-51
3550.200000	1.10755e-51
3550.150000	1.10951e-51
3550.100000	1.11147e-51
3550.050000	1.11343e-51
3550.000000	1.11539e-51
3549.950000	1.11736e-51
3549.900000	1.11934e-51
3549.850000	1.12131e-51
3549.800000	1.12329e-51
3549.750000	1.12527e-51
3549.700000	1.12726e-51
3549.650000	1.12925e-51
3549.600000	1.13124e-51
3549.550000	1.13324e-51
3549.500000	1.13524e-51
3549.450000	1.13725e-51
3549.400000	1.13925e-51
3549.350000	1.14126e-51
3549.300000	1.14328e-51
3549.250000	1.1453e-51
3549.200000	1.14732e-51
3549.150000	1.14934e-51
3549.100000	1.15137e-51
3549.050000	1.15341e-51
3549.000000	1.15544e-51
3548.950000	1.15748e-51
3548.900000	1.15952e-51
3548.850000	1.16157e-51
3548.800000	1.16362e-51
3548.750000	1.16568e-51
3548.700000	1.16773e-51
3548.650000	1.1698e-51
3548.600000	1.17186e-51
3548.550000	1.17393e-51
3548.500000	1.176e-51
3548.450000	1.17808e-51
3548.400000	1.18016e-51
3548.350000	1.18224e-51
3548.300000	1.18433e-51
3548.250000	1.18642e-51
3548.200000	1.18851e-51
3548.150000	1.19061e-51
3548.100000	1.19271e-51
3548.050000	1.19482e-51
3548.000000	1.19693e-51
3547.950000	1.19904e-51
3547.900000	1.20116e-51
3547.850000	1.20328e-51
3547.800000	1.2054e-51
3547.750000	1.20753e-51
3547.700000	1.20966e-51
3547.650000	1.2118e-51
3547.600000	1.21394e-51
3547.550000	1.21608e-51
3547.500000	1.21823e-51
3547.450000	1.22038e-51
3547.400000	1.22253e-51
3547.350000	1.22469e-51
3547.300000	1.22685e-51
3547.250000	1.22902e-51
3547.200000	1.23119e-51
3547.150000	1.23336e-51
3547.100000	1.23554e-51
3547.050000	1.23772e-51
3547.000000	1.2399e-51
3546.950000	1.24209e-51
3546.900000	1.24428e-51
3546.850000	1.24648e-51
3546.800000	1.24868e-51
3546.750000	1.25089e-51
3546.700000	1.25309e-51
3546.650000	1.25531e-51
3546.600000	1.25752e-51
3546.550000	1.25974e-51
3546.500000	1.26197e-51
3546.450000	1.26419e-51
3546.400000	1.26642e-51
3546.350000	1.26866e-51
3546.300000	1.2709e-51
3546.250000	1.27314e-51
3546.200000	1.27539e-51
3546.150000	1.27764e-51
3546.100000	1.2799e-51
3546.050000	1.28216e-51
3546.000000	1.28442e-51
3545.950000	1.28669e-51
3545.900000	1.28896e-51
3545.850000	1.29123e-51
3545.800000	1.29351e-51
3545.750000	1.2958e-51
3545.700000	1.29809e-51
3545.650000	1.30038e-51
3545.600000	1.30267e-51
3545.550000	1.30497e-51
3545.500000	1.30728e-51
3545.450000	1.30958e-51
3545.400000	1.3119e-51
3545.350000	1.31421e-51
3545.300000	1.31653e-51
3545.250000	1.31886e-51
3545.200000	1.32118e-51
3545.150000	1.32352e-51
3545.100000	1.32585e-51
3545.050000	1.32819e-51
3545.000000	1.33054e-51
3544.950000	1.33289e-51
3544.900000	1.33524e-51
3544.850000	1.3376e-51
3544.800000	1.33996e-51
3544.750000	1.34232e-51
3544.700000	1.34469e-51
3544.650000	1.34707e-51
3544.600000	1.34944e-51
3544.550000	1.35183e-51
3544.500000	1.35421e-51
3544.450000	1.3566e-51
3544.400000	1.359e-51
3544.350000	1.3614e-51
3544.300000	1.3638e-51
3544.250000	1.36621e-51
3544.200000	1.36862e-51
3544.150000	1.37104e-51
3544.100000	1.37346e-51
3544.050000	1.37588e-51
3544.000000	1.37831e-51
3543.950000	1.38074e-51
3543.900000	1.38318e-51
3543.850000	1.38562e-51
3543.800000	1.38807e-51
3543.750000	1.39052e-51
3543.700000	1.39297e-51
3543.650000	1.39543e-51
3543.600000	1.39789e-51
3543.550000	1.40036e-51
3543.500000	1.40283e-51
3543.450000	1.40531e-51
3543.400000	1.40779e-51
3543.350000	1.41028e-51
3543.300000	1.41277e-51
3543.250000	1.41526e-51
3543.200000	1.41776e-51
3543.150000	1.42026e-51
3543.100000	1.42277e-51
3543.050000	1.42528e-51
3543.000000	1.4278e-51
3542.950000	1.43032e-51
3542.900000	1.43284e-51
3542.850000	1.43537e-51
3542.800000	1.43791e-51
3542.750000	1.44044e-51
3542.700000	1.44299e-51
3542.650000	1.44553e-51
3542.600000	1.44809e-51
3542.550000	1.45064e-51
3542.500000	1.4532e-51
3542.450000	1.45577e-51
3542.400000	1.45834e-51
3542.350000	1.46091e-51
3542.300000	1.46349e-51
3542.250000	1.46607e-51
3542.200000	1.46866e-51
3542.150000	1.47126e-51
3542.100000	1.47385e-51
3542.050000	1.47645e-51
3542.000000	1.47906e-51
3541.950000	1.48167e-51
3541.900000	1.48429e-51
3541.850000	1.48691e-51
3541.800000	1.48953e-51
3541.750000	1.49216e-51
3541.700000	1.4948e-51
3541.650000	1.49743e-51
3541.600000	1.50008e-51
3541.550000	1.50273e-51
3541.500000	1.50538e-51
3541.450000	1.50804e-51
3541.400000	1.5107e-51
3541.350000	1.51337e-51
3541.300000	1.51604e-51
3541.250000	1.51871e-51
3541.200000	1.52139e-51
3541.150000	1.52408e-51
3541.100000	1.52677e-51
3541.050000	1.52947e-51
3541.000000	1.53217e-51
3540.950000	1.53487e-51
3540.900000	1.53758e-51
3540.850000	1.54029e-51
3540.800000	1.54301e-51
3540.750000	1.54574e-51
3540.700000	1.54847e-51
3540.650000	1.5512e-51
3540.600000	1.55394e-51
3540.550000	1.55668e-51
3540.500000	1.55943e-51
3540.450000	1.56218e-51
3540.400000	1.56494e-51
3540.350000	1.5677e-51
3540.300000	1.57047e-51
3540.250000	1.57324e-51
3540.200000	1.57602e-51
3540.150000	1.5788e-51
3540.100000	1.58159e-51
3540.050000	1.58438e-51
3540.000000	1.58718e-51
3539.950000	1.58998e-51
3539.900000	1.59279e-51
3539.850000	1.5956e-51
3539.800000	1.59841e-51
3539.750000	1.60124e-51
3539.700000	1.60406e-51
3539.650000	1.60689e-51
3539.600000	1.60973e-51
3539.550000	1.61257e-51
3539.500000	1.61542e-51
3539.450000	1.61827e-51
3539.400000	1.62113e-51
3539.350000	1.62399e-51
3539.300000	1.62686e-51
3539.250000	1.62973e-51
3539.200000	1.6326e-51
3539.150000	1.63549e-51
3539.100000	1.63837e-51
3539.050000	1.64127e-51
3539.000000	1.64416e-51
3538.950000	1.64707e-51
3538.900000	1.64997e-51
3538.850000	1.65289e-51
3538.800000	1.6558e-51
3538.750000	1.65873e-51
3538.700000	1.66165e-51
3538.650000	1.66459e-51
3538.600000	1.66753e-51
3538.550000	1.67047e-51
3538.500000	1.67342e-51
3538.450000	1.67637e-51
3538.400000	1.67933e-51
3538.350000	1.6823e-51
3538.300000	1.68527e-51
3538.250000	1.68824e-51
3538.200000	1.69122e-51
3538.150000	1.69421e-51
3538.100000	1.6972e-51
3538.050000	1.70019e-51
3538.000000	1.7032e-51
3537.950000	1.7062e-51
3537.900000	1.70921e-51
3537.850000	1.71223e-51
3537.800000	1.71525e-51
3537.750000	1.71828e-51
3537.700000	1.72131e-51
3537.650000	1.72435e-51
3537.600000	1.7274e-51
3537.550000	1.73045e-51
3537.500000	1.7335e-51
3537.450000	1.73656e-51
3537.400000	1.73963e-51
3537.350000	1.7427e-51
3537.300000	1.74577e-51
3537.250000	1.74886e-51
3537.200000	1.75194e-51
3537.150000	1.75504e-51
3537.100000	1.75813e-51
3537.050000	1.76124e-51
3537.000000	1.76435e-51
3536.950000	1.76746e-51
3536.900000	1.77058e-51
3536.850000	1.77371e-51
3536.800000	1.77684e-51
3536.750000	1.77997e-51
3536.700000	1.78312e-51
3536.650000	1.78626e-51
3536.600000	1.78942e-51
3536.550000	1.79258e-51
3536.500000	1.79574e-51
3536.450000	1.79891e-51
3536.400000	1.80209e-51
3536.350000	1.80527e-51
3536.300000	1.80845e-51
3536.250000	1.81165e-51
3536.200000	1.81485e-51
3536.150000	1.81805e-51
3536.100000	1.82126e-51
3536.050000	1.82447e-51
3536.000000	1.82769e-51
3535.950000	1.83092e-51
3535.900000	1.83415e-51
3535.850000	1.83739e-51
3535.800000	1.84063e-51
3535.750000	1.84388e-51
3535.700000	1.84714e-51
3535.650000	1.8504e-51
3535.600000	1.85367e-51
3535.550000	1.85694e-51
3535.500000	1.86022e-51
3535.450000	1.8635e-51
3535.400000	1.86679e-51
3535.350000	1.87008e-51
3535.300000	1.87339e-51
3535.250000	1.87669e-51
3535.200000	1.88001e-51
3535.150000	1.88332e-51
3535.100000	1.88665e-51
3535.050000	1.88998e-51
3535.000000	1.89332e-51
3534.950000	1.89666e-51
3534.900000	1.90001e-51
3534.850000	1.90336e-51
3534.800000	1.90672e-51
3534.750000	1.91009e-51
3534.700000	1.91346e-51
3534.650000	1.91684e-51
3534.600000	1.92022e-51
3534.550000	1.92361e-51
3534.500000	1.927e-51
3534.450000	1.93041e-51
3534.400000	1.93381e-51
3534.350000	1.93723e-51
3534.300000	1.94065e-51
3534.250000	1.94407e-51
3534.200000	1.9475e-51
3534.150000	1.95094e-51
3534.100000	1.95439e-51
3534.050000	1.95784e-51
3534.000000	1.96129e-51
3533.950000	1.96476e-51
3533.900000	1.96822e-51
3533.850000	1.9717e-51
3533.800000	1.97518e-51
3533.750000	1.97867e-51
3533.700000	1.98216e-51
3533.650000	1.98566e-51
3533.600000	1.98916e-51
3533.550000	1.99267e-51
3533.500000	1.99619e-51
3533.450000	1.99972e-51
3533.400000	2.00325e-51
3533.350000	2.00678e-51
3533.300000	2.01032e-51
3533.250000	2.01387e-51
3533.200000	2.01743e-51
3533.150000	2.02099e-51
3533.100000	2.02456e-51
3533.050000	2.02813e-51
3533.000000	2.03171e-51
3532.950000	2.0353e-51
3532.900000	2.03889e-51
3532.850000	2.04249e-51
3532.800000	2.0461e-51
3532.750000	2.04971e-51
3532.700000	2.05333e-51
3532.650000	2.05695e-51
3532.600000	2.06058e-51
3532.550000	2.06422e-51
3532.500000	2.06786e-51
3532.450000	2.07151e-51
3532.400000	2.07517e-51
3532.350000	2.07883e-51
3532.300000	2.0825e-51
3532.250000	2.08618e-51
3532.200000	2.08986e-51
3532.150000	2.09355e-51
3532.100000	2.09725e-51
3532.050000	2.10095e-51
3532.000000	2.10466e-51
3531.950000	2.10837e-51
3531.900000	2.11209e-51
3531.850000	2.11582e-51
3531.800000	2.11956e-51
3531.750000	2.1233e-51
3531.700000	2.12705e-51
3531.650000	2.1308e-51
3531.600000	2.13456e-51
3531.550000	2.13833e-51
3531.500000	2.14211e-51
3531.450000	2.14589e-51
3531.400000	2.14968e-51
3531.350000	2.15347e-51
3531.300000	2.15727e-51
3531.250000	2.16108e-51
3531.200000	2.1649e-51
3531.150000	2.16872e-51
3531.100000	2.17255e-51
3531.050000	2.17638e-51
3531.000000	2.18022e-51
3530.950000	2.18407e-51
3530.900000	2.18793e-51
3530.850000	2.19179e-51
3530.800000	2.19566e-51
3530.750000	2.19953e-51
3530.700000	2.20342e-51
3530.650000	2.20731e-51
3530.600000	2.2112e-51
3530.550000	2.21511e-51
3530.500000	2.21902e-51
3530.450000	2.22293e-51
3530.400000	2.22686e-51
3530.350000	2.23079e-51
3530.300000	2.23473e-51
3530.250000	2.23867e-51
3530.200000	2.24262e-51
3530.150000	2.24658e-51
3530.100000	2.25055e-51
3530.050000	2.25452e-51
3530.000000	2.2585e-51
3529.950000	2.26249e-51
3529.900000	2.26648e-51
3529.850000	2.27048e-51
3529.800000	2.27449e-51
3529.750000	2.27851e-51
3529.700000	2.28253e-51
3529.650000	2.28656e-51
3529.600000	2.29059e-51
3529.550000	2.29464e-51
3529.500000	2.29869e-51
3529.450000	2.30275e-51
3529.400000	2.30681e-51
3529.350000	2.31088e-51
3529.300000	2.31496e-51
3529.250000	2.31905e-51
3529.200000	2.32314e-51
3529.150000	2.32724e-51
3529.100000	2.33135e-51
3529.050000	2.33547e-51
3529.000000	2.33959e-51
3528.950000	2.34372e-51
3528.900000	2.34786e-51
3528.850000	2.352e-51
3528.800000	2.35615e-51
3528.750000	2.36031e-51
3528.700000	2.36448e-51
3528.650000	2.36865e-51
3528.600000	2.37283e-51
3528.550000	2.37702e-51
3528.500000	2.38122e-51
3528.450000	2.38542e-51
3528.400000	2.38963e-51
3528.350000	2.39385e-51
3528.300000	2.39808e-51
3528.250000	2.40231e-51
3528.200000	2.40655e-51
3528.150000	2.4108e-51
3528.100000	2.41506e-51
3528.050000	2.41932e-51
3528.000000	2.42359e-51
3527.950000	2.42787e-51
3527.900000	2.43215e-51
3527.850000	2.43645e-51
3527.800000	2.44075e-51
3527.750000	2.44506e-51
3527.700000	2.44937e-51
3527.650000	2.4537e-51
3527.600000	2.45803e-51
3527.550000	2.46237e-51
3527.500000	2.46671e-51
3527.450000	2.47107e-51
3527.400000	2.47543e-51
3527.350000	2.4798e-51
3527.300000	2.48418e-51
3527.250000	2.48856e-51
3527.200000	2.49296e-51
3527.150000	2.49736e-51
3527.100000	2.50176e-51
3527.050000	2.50618e-51
3527.000000	2.51061e-51
3526.950000	2.51504e-51
3526.900000	2.51948e-51
3526.850000	2.52392e-51
3526.800000	2.52838e-51
3526.750000	2.53284e-51
3526.700000	2.53731e-51
3526.650000	2.54179e-51
3526.600000	2.54628e-51
3526.550000	2.55077e-51
3526.500000	2.55528e-51
3526.450000	2.55979e-51
3526.400000	2.56431e-51
3526.350000	2.56883e-51
3526.300000	2.57337e-51
3526.250000	2.57791e-51
3526.200000	2.58246e-51
3526.150000	2.58702e-51
3526.100000	2.59159e-51
3526.050000	2.59616e-51
3526.000000	2.60074e-51
3525.950000	2.60534e-51
3525.900000	2.60994e-51
3525.850000	2.61454e-51
3525.800000	2.61916e-51
3525.750000	2.62378e-51
3525.700000	2.62841e-51
3525.650000	2.63305e-51
3525.600000	2.6377e-51
3525.550000	2.64236e-51
3525.500000	2.64702e-51
3525.450000	2.65169e-51
3525.400000	2.65637e-51
3525.350000	2.66106e-51
3525.300000	2.66576e-51
3525.250000	2.67047e-51
3525.200000	2.67518e-51
3525.150000	2.6799e-51
3525.100000	2.68463e-51
3525.050000	2.68937e-51
3525.000000	2.69412e-51
3524.950000	2.69888e-51
3524.900000	2.70364e-51
3524.850000	2.70841e-51
3524.800000	2.71319e-51
3524.750000	2.71798e-51
3524.700000	2.72278e-51
3524.650000	2.72759e-51
3524.600000	2.7324e-51
3524.550000	2.73723e-51
3524.500000	2.74206e-51
3524.450000	2.7469e-51
3524.400000	2.75175e-51
3524.350000	2.75661e-51
3524.300000	2.76147e-51
3524.250000	2.76635e-51
3524.200000	2.77123e-51
3524.150000	2.77612e-51
3524.100000	2.78102e-51
3524.050000	2.78593e-51
3524.000000	2.79085e-51
3523.950000	2.79578e-51
3523.900000	2.80071e-51
3523.850000	2.80566e-51
3523.800000	2.81061e-51
3523.750000	2.81557e-51
3523.700000	2.82054e-51
3523.650000	2.82552e-51
3523.600000	2.83051e-51
3523.550000	2.8355e-51
3523.500000	2.84051e-51
3523.450000	2.84552e-51
3523.400000	2.85055e-51
3523.350000	2.85558e-51
3523.300000	2.86062e-51
3523.250000	2.86567e-51
3523.200000	2.87073e-51
3523.150000	2.87579e-51
3523.100000	2.88087e-51
3523.050000	2.88596e-51
3523.000000	2.89105e-51
3522.950000	2.89615e-51
3522.900000	2.90127e-51
3522.850000	2.90639e-51
3522.800000	2.91152e-51
3522.750000	2.91666e-51
3522.700000	2.92181e-51
3522.650000	2.92696e-51
3522.600000	2.93213e-51
3522.550000	2.93731e-51
3522.500000	2.94249e-51
3522.450000	2.94769e-51
3522.400000	2.95289e-51
3522.350000	2.9581e-51
3522.300000	2.96332e-51
3522.250000	2.96856e-51
3522.200000	2.9738e-51
3522.150000	2.97905e-51
3522.100000	2.9843e-51
3522.050000	2.98957e-51
3522.000000	2.99485e-51
3521.950000	3.00014e-51
3521.900000	3.00543e-51
3521.850000	3.01074e-51
3521.800000	3.01605e-51
3521.750000	3.02138e-51
3521.700000	3.02671e-51
3521.650000	3.03205e-51
3521.600000	3.0374e-51
3521.550000	3.04277e-51
3521.500000	3.04814e-51
3521.450000	3.05352e-51
3521.400000	3.05891e-51
3521.350000	3.06431e-51
3521.300000	3.06972e-51
3521.250000	3.07514e-51
3521.200000	3.08056e-51
3521.150000	3.086e-51
3521.100000	3.09145e-51
3521.050000	3.09691e-51
3521.000000	3.10237e-51
3520.950000	3.10785e-51
3520.900000	3.11334e-51
3520.850000	3.11883e-51
3520.800000	3.12434e-51
3520.750000	3.12985e-51
3520.700000	3.13538e-51
3520.650000	3.14091e-51
3520.600000	3.14646e-51
3520.550000	3.15201e-51
3520.500000	3.15758e-51
3520.450000	3.16315e-51
3520.400000	3.16873e-51
3520.350000	3.17433e-51
3520.300000	3.17993e-51
3520.250000	3.18554e-51
3520.200000	3.19117e-51
3520.150000	3.1968e-51
3520.100000	3.20244e-51
3520.050000	3.2081e-51
3520.000000	3.21376e-51
3519.950000	3.21943e-51
3519.900000	3.22512e-51
3519.850000	3.23081e-51
3519.800000	3.23651e-51
3519.750000	3.24223e-51
3519.700000	3.24795e-51
3519.650000	3.25368e-51
3519.600000	3.25943e-51
3519.550000	3.26518e-51
3519.500000	3.27094e-51
3519.450000	3.27672e-51
3519.400000	3.2825e-51
3519.350000	3.2883e-51
3519.300000	3.2941e-51
3519.250000	3.29992e-51
3519.200000	3.30574e-51
3519.150000	3.31158e-51
3519.100000	3.31742e-51
3519.050000	3.32328e-51
3519.000000	3.32914e-51
3518.950000	3.33502e-51
3518.900000	3.34091e-51
3518.850000	3.34681e-51
3518.800000	3.35271e-51
3518.750000	3.35863e-51
3518.700000	3.36456e-51
3518.650000	3.3705e-51
3518.600000	3.37645e-51
3518.550000	3.38241e-51
3518.500000	3.38838e-51
3518.450000	3.39436e-51
3518.400000	3.40035e-51
3518.350000	3.40636e-51
3518.300000	3.41237e-51
3518.250000	3.41839e-51
3518.200000	3.42443e-51
3518.150000	3.43047e-51
3518.100000	3.43653e-51
3518.050000	3.44259e-51
3518.000000	3.44867e-51
3517.950000	3.45476e-51
3517.900000	3.46086e-51
3517.850000	3.46697e-51
3517.800000	3.47309e-51
3517.750000	3.47922e-51
3517.700000	3.48536e-51
3517.650000	3.49151e-51
3517.600000	3.49768e-51
3517.550000	3.50385e-51
3517.500000	3.51004e-51
3517.450000	3.51623e-51
3517.400000	3.52244e-51
3517.350000	3.52866e-51
3517.300000	3.53489e-51
3517.250000	3.54112e-51
3517.200000	3.54738e-51
3517.150000	3.55364e-51
3517.100000	3.55991e-51
3517.050000	3.5662e-51
3517.000000	3.57249e-51
3516.950000	3.5788e-51
3516.900000	3.58511e-51
3516.850000	3.59144e-51
3516.800000	3.59778e-51
3516.750000	3.60413e-51
3516.700000	3.6105e-51
3516.650000	3.61687e-51
3516.600000	3.62325e-51
3516.550000	3.62965e-51
3516.500000	3.63606e-51
3516.450000	3.64248e-51
3516.400000	3.6489e-51
3516.350000	3.65535e-51
3516.300000	3.6618e-51
3516.250000	3.66826e-51
3516.200000	3.67474e-51
3516.150000	3.68122e-51
3516.100000	3.68772e-51
3516.050000	3.69423e-51
3516.000000	3.70075e-51
3515.950000	3.70729e-51
3515.900000	3.71383e-51
3515.850000	3.72039e-51
3515.800000	3.72695e-51
3515.750000	3.73353e-51
3515.700000	3.74012e-51
3515.650000	3.74673e-51
3515.600000	3.75334e-51
3515.550000	3.75997e-51
3515.500000	3.7666e-51
3515.450000	3.77325e-51
3515.400000	3.77991e-51
3515.350000	3.78658e-51
3515.300000	3.79327e-51
3515.250000	3.79996e-51
3515.200000	3.80667e-51
3515.150000	3.81339e-51
3515.100000	3.82012e-51
3515.050000	3.82687e-51
3515.000000	3.83362e-51
3514.950000	3.84039e-51
3514.900000	3.84717e-51
3514.850000	3.85396e-51
3514.800000	3.86076e-51
3514.750000	3.86758e-51
3514.700000	3.87441e-51
3514.650000	3.88124e-51
3514.600000	3.8881e-51
3514.550000	3.89496e-51
3514.500000	3.90184e-51
3514.450000	3.90872e-51
3514.400000	3.91562e-51
3514.350000	3.92253e-51
3514.300000	3.92946e-51
3514.250000	3.9364e-51
3514.200000	3.94334e-51
3514.150000	3.9503e-51
3514.100000	3.95728e-51
3514.050000	3.96426e-51
3514.000000	3.97126e-51
3513.950000	3.97827e-51
3513.900000	3.98529e-51
3513.850000	3.99233e-51
3513.800000	3.99938e-51
3513.750000	4.00644e-51
3513.700000	4.01351e-51
3513.650000	4.02059e-51
3513.600000	4.02769e-51
3513.550000	4.0348e-51
3513.500000	4.04192e-51
3513.450000	4.04906e-51
3513.400000	4.05621e-51
3513.350000	4.06337e-51
3513.300000	4.07054e-51
3513.250000	4.07772e-51
3513.200000	4.08492e-51
3513.150000	4.09213e-51
3513.100000	4.09936e-51
3513.050000	4.10659e-51
3513.000000	4.11384e-51
3512.950000	4.1211e-51
3512.900000	4.12838e-51
3512.850000	4.13567e-51
3512.800000	4.14297e-51
3512.750000	4.15028e-51
3512.700000	4.15761e-51
3512.650000	4.16494e-51
3512.600000	4.1723e-51
3512.550000	4.17966e-51
3512.500000	4.18704e-51
3512.450000	4.19443e-51
3512.400000	4.20184e-51
3512.350000	4.20925e-51
3512.300000	4.21668e-51
3512.250000	4.22413e-51
3512.200000	4.23158e-51
3512.150000	4.23905e-51
3512.100000	4.24654e-51
3512.050000	4.25403e-51
3512.000000	4.26154e-51
3511.950000	4.26906e-51
3511.900000	4.2766e-51
3511.850000	4.28415e-51
3511.800000	4.29171e-51
3511.750000	4.29929e-51
3511.700000	4.30688e-51
3511.650000	4.31448e-51
3511.600000	4.32209e-51
3511.550000	4.32972e-51
3511.500000	4.33737e-51
3511.450000	4.34502e-51
3511.400000	4.35269e-51
3511.350000	4.36038e-51
3511.300000	4.36807e-51
3511.250000	4.37578e-51
3511.200000	4.38351e-51
3511.150000	4.39125e-51
3511.100000	4.399e-51
3511.050000	4.40676e-51
3511.000000	4.41454e-51
3510.950000	4.42234e-51
3510.900000	4.43014e-51
3510.850000	4.43796e-51
3510.800000	4.4458e-51
3510.750000	4.45364e-51
3510.700000	4.46151e-51
3510.650000	4.46938e-51
3510.600000	4.47727e-51
3510.550000	4.48517e-51
3510.500000	4.49309e-51
3510.450000	4.50102e-51
3510.400000	4.50897e-51
3510.350000	4.51693e-51
3510.300000	4.5249e-51
3510.250000	4.53289e-51
3510.200000	4.54089e-51
3510.150000	4.54891e-51
3510.100000	4.55694e-51
3510.050000	4.56498e-51
3510.000000	4.57304e-51
3509.950000	4.58111e-51
3509.900000	4.5892e-51
3509.850000	4.5973e-51
3509.800000	4.60541e-51
3509.750000	4.61354e-51
3509.700000	4.62169e-51
3509.650000	4.62984e-51
3509.600000	4.63802e-51
3509.550000	4.6462e-51
3509.500000	4.65441e-51
3509.450000	4.66262e-51
3509.400000	4.67085e-51
3509.350000	4.6791e-51
3509.300000	4.68736e-51
3509.250000	4.69563e-51
3509.200000	4.70392e-51
3509.150000	4.71222e-51
3509.100000	4.72054e-51
3509.050000	4.72888e-51
3509.000000	4.73722e-51
3508.950000	4.74558e-51
3508.900000	4.75396e-51
3508.850000	4.76235e-51
3508.800000	4.77076e-51
3508.750000	4.77918e-51
3508.700000	4.78762e-51
3508.650000	4.79607e-51
3508.600000	4.80454e-51
3508.550000	4.81302e-51
3508.500000	4.82151e-51
3508.450000	4.83002e-51
3508.400000	4.83855e-51
3508.350000	4.84709e-51
3508.300000	4.85565e-51
3508.250000	4.86422e-51
3508.200000	4.8728e-51
3508.150000	4.88141e-51
3508.100000	4.89002e-51
3508.050000	4.89866e-51
3508.000000	4.9073e-51
3507.950000	4.91596e-51
3507.900000	4.92464e-51
3507.850000	4.93334e-51
3507.800000	4.94204e-51
3507.750000	4.95077e-51
3507.700000	4.95951e-51
3507.650000	4.96826e-51
3507.600000	4.97703e-51
3507.550000	4.98582e-51
3507.500000	4.99462e-51
3507.450000	5.00343e-51
3507.400000	5.01227e-51
3507.350000	5.02111e-51
3507.300000	5.02998e-51
3507.250000	5.03886e-51
3507.200000	5.04775e-51
3507.150000	5.05666e-51
3507.100000	5.06559e-51
3507.050000	5.07453e-51
3507.000000	5.08349e-51
3506.950000	5.09246e-51
3506.900000	5.10145e-51
3506.850000	5.11046e-51
3506.800000	5.11948e-51
3506.750000	5.12851e-51
3506.700000	5.13757e-51
3506.650000	5.14664e-51
3506.600000	5.15572e-51
3506.550000	5.16482e-51
3506.500000	5.17394e-51
3506.450000	5.18307e-51
3506.400000	5.19222e-51
3506.350000	5.20139e-51
3506.300000	5.21057e-51
3506.250000	5.21977e-51
3506.200000	5.22898e-51
3506.150000	5.23821e-51
3506.100000	5.24746e-51
3506.050000	5.25672e-51
3506.000000	5.266e-51
3505.950000	5.27529e-51
3505.900000	5.28461e-51
3505.850000	5.29394e-51
3505.800000	5.30328e-51
3505.750000	5.31264e-51
3505.700000	5.32202e-51
3505.650000	5.33141e-51
3505.600000	5.34083e-51
3505.550000	5.35025e-51
3505.500000	5.3597e-51
3505.450000	5.36916e-51
3505.400000	5.37864e-51
3505.350000	5.38813e-51
3505.300000	5.39764e-51
3505.250000	5.40717e-51
3505.200000	5.41671e-51
3505.150000	5.42628e-51
3505.100000	5.43585e-51
3505.050000	5.44545e-51
3505.000000	5.45506e-51
3504.950000	5.46469e-51
3504.900000	5.47434e-51
3504.850000	5.484e-51
3504.800000	5.49368e-51
3504.750000	5.50338e-51
3504.700000	5.51309e-51
3504.650000	5.52283e-51
3504.600000	5.53257e-51
3504.550000	5.54234e-51
3504.500000	5.55212e-51
3504.450000	5.56193e-51
3504.400000	5.57174e-51
3504.350000	5.58158e-51
3504.300000	5.59143e-51
3504.250000	5.6013e-51
3504.200000	5.61119e-51
3504.150000	5.62109e-51
3504.100000	5.63102e-51
3504.050000	5.64096e-51
3504.000000	5.65091e-51
3503.950000	5.66089e-51
3503.900000	5.67088e-51
3503.850000	5.68089e-51
3503.800000	5.69092e-51
3503.750000	5.70097e-51
3503.700000	5.71103e-51
3503.650000	5.72111e-51
3503.600000	5.73121e-51
3503.550000	5.74133e-51
3503.500000	5.75146e-51
3503.450000	5.76161e-51
3503.400000	5.77178e-51
3503.350000	5.78197e-51
3503.300000	5.79218e-51
3503.250000	5.8024e-51
3503.200000	5.81264e-51
3503.150000	5.82291e-51
3503.100000	5.83318e-51
3503.050000	5.84348e-51
3503.000000	5.8538e-51
3502.950000	5.86413e-51
3502.900000	5.87448e-51
3502.850000	5.88485e-51
3502.800000	5.89524e-51
3502.750000	5.90564e-51
3502.700000	5.91607e-51
3502.650000	5.92651e-51
3502.600000	5.93697e-51
3502.550000	5.94745e-51
3502.500000	5.95795e-51
3502.450000	5.96847e-51
3502.400000	5.979e-51
3502.350000	5.98956e-51
3502.300000	6.00013e-51
3502.250000	6.01072e-51
3502.200000	6.02133e-51
3502.150000	6.03196e-51
3502.100000	6.04261e-51
3502.050000	6.05328e-51
3502.000000	6.06396e-51
3501.950000	6.07467e-51
3501.900000	6.08539e-51
3501.850000	6.09613e-51
3501.800000	6.10689e-51
3501.750000	6.11767e-51
3501.700000	6.12847e-51
3501.650000	6.13929e-51
3501.600000	6.15013e-51
3501.550000	6.16098e-51
3501.500000	6.17186e-51
3501.450000	6.18275e-51
3501.400000	6.19367e-51
3501.350000	6.2046e-51
3501.300000	6.21555e-51
3501.250000	6.22652e-51
3501.200000	6.23751e-51
3501.150000	6.24853e-51
3501.100000	6.25956e-51
3501.050000	6.2706e-51
3501.000000	6.28167e-51
3500.950000	6.29276e-51
3500.900000	6.30387e-51
3500.850000	6.315e-51
3500.800000	6.32614e-51
3500.750000	6.33731e-51
3500.700000	6.3485e-51
3500.650000	6.3597e-51
3500.600000	6.37093e-51
3500.550000	6.38218e-51
3500.500000	6.39344e-51
3500.450000	6.40473e-51
3500.400000	6.41603e-51
3500.350000	6.42736e-51
3500.300000	6.43871e-51
3500.250000	6.45007e-51
3500.200000	6.46146e-51
3500.150000	6.47286e-51
3500.100000	6.48429e-51
3500.050000	6.49573e-51
3500.000000	6.5072e-51
3499.950000	6.51869e-51
3499.900000	6.53019e-51
3499.850000	6.54172e-51
3499.800000	6.55327e-51
3499.750000	6.56484e-51
3499.700000	6.57642e-51
3499.650000	6.58803e-51
3499.600000	6.59966e-51
3499.550000	6.61131e-51
3499.500000	6.62298e-51
3499.450000	6.63467e-51
3499.400000	6.64639e-51
3499.350000	6.65812e-51
3499.300000	6.66987e-51
3499.250000	6.68164e-51
3499.200000	6.69344e-51
3499.150000	6.70525e-51
3499.100000	6.71709e-51
3499.050000	6.72895e-51
3499.000000	6.74082e-51
3498.950000	6.75272e-51
3498.900000	6.76464e-51
3498.850000	6.77658e-51
3498.800000	6.78855e-51
3498.750000	6.80053e-51
3498.700000	6.81253e-51
3498.650000	6.82456e-51
3498.600000	6.83661e-51
3498.550000	6.84867e-51
3498.500000	6.86076e-51
3498.450000	6.87287e-51
3498.400000	6.88501e-51
3498.350000	6.89716e-51
3498.300000	6.90933e-51
3498.250000	6.92153e-51
3498.200000	6.93375e-51
3498.150000	6.94599e-51
3498.100000	6.95825e-51
3498.050000	6.97053e-51
3498.000000	6.98284e-51
3497.950000	6.99516e-51
3497.900000	7.00751e-51
3497.850000	7.01988e-51
3497.800000	7.03227e-51
3497.750000	7.04468e-51
3497.700000	7.05712e-51
3497.650000	7.06958e-51
3497.600000	7.08206e-51
3497.550000	7.09456e-51
3497.500000	7.10708e-51
3497.450000	7.11963e-51
3497.400000	7.13219e-51
3497.350000	7.14478e-51
3497.300000	7.1574e-51
3497.250000	7.17003e-51
3497.200000	7.18269e-51
3497.150000	7.19537e-51
3497.100000	7.20807e-51
3497.050000	7.22079e-51
3497.000000	7.23354e-51
3496.950000	7.2463e-51
3496.900000	7.2591e-51
3496.850000	7.27191e-51
3496.800000	7.28475e-51
3496.750000	7.29761e-51
3496.700000	7.31049e-51
3496.650000	7.32339e-51
3496.600000	7.33632e-51
3496.550000	7.34927e-51
3496.500000	7.36224e-51
3496.450000	7.37524e-51
3496.400000	7.38826e-51
3496.350000	7.4013e-51
3496.300000	7.41436e-51
3496.250000	7.42745e-51
3496.200000	7.44056e-51
3496.150000	7.4537e-51
3496.100000	7.46685e-51
3496.050000	7.48003e-51
3496.000000	7.49324e-51
3495.950000	7.50646e-51
3495.900000	7.51971e-51
3495.850000	7.53299e-51
3495.800000	7.54628e-51
3495.750000	7.55961e-51
3495.700000	7.57295e-51
3495.650000	7.58632e-51
3495.600000	7.59971e-51
3495.550000	7.61312e-51
3495.500000	7.62656e-51
3495.450000	7.64002e-51
3495.400000	7.65351e-51
3495.350000	7.66702e-51
3495.300000	7.68055e-51
3495.250000	7.69411e-51
3495.200000	7.70769e-51
3495.150000	7.7213e-51
3495.100000	7.73493e-51
3495.050000	7.74858e-51
3495.000000	7.76226e-51
3494.950000	7.77596e-51
3494.900000	7.78969e-51
3494.850000	7.80344e-51
3494.800000	7.81721e-51
3494.750000	7.83101e-51
3494.700000	7.84484e-51
3494.650000	7.85868e-51
3494.600000	7.87256e-51
3494.550000	7.88645e-51
3494.500000	7.90037e-51
3494.450000	7.91432e-51
3494.400000	7.92829e-51
3494.350000	7.94228e-51
3494.300000	7.9563e-51
3494.250000	7.97035e-51
3494.200000	7.98442e-51
3494.150000	7.99851e-51
3494.100000	8.01263e-51
3494.050000	8.02677e-51
3494.000000	8.04094e-51
3493.950000	8.05514e-51
3493.900000	8.06936e-51
3493.850000	8.0836e-51
3493.800000	8.09787e-51
3493.750000	8.11216e-51
3493.700000	8.12648e-51
3493.650000	8.14083e-51
3493.600000	8.1552e-51
3493.550000	8.16959e-51
3493.500000	8.18401e-51
3493.450000	8.19846e-51
3493.400000	8.21293e-51
3493.350000	8.22743e-51
3493.300000	8.24195e-51
3493.250000	8.2565e-51
3493.200000	8.27107e-51
3493.150000	8.28567e-51
3493.100000	8.3003e-51
3493.050000	8.31495e-51
3493.000000	8.32963e-51
3492.950000	8.34433e-51
3492.900000	8.35906e-51
3492.850000	8.37382e-51
3492.800000	8.3886e-51
3492.750000	8.40341e-51
3492.700000	8.41824e-51
3492.650000	8.4331e-51
3492.600000	8.44799e-51
3492.550000	8.4629e-51
3492.500000	8.47784e-51
3492.450000	8.4928e-51
3492.400000	8.50779e-51
3492.350000	8.52281e-51
3492.300000	8.53786e-51
3492.250000	8.55293e-51
3492.200000	8.56802e-51
3492.150000	8.58315e-51
3492.100000	8.5983e-51
3492.050000	8.61348e-51
3492.000000	8.62868e-51
3491.950000	8.64391e-51
3491.900000	8.65917e-51
3491.850000	8.67445e-51
3491.800000	8.68977e-51
3491.750000	8.70511e-51
3491.700000	8.72047e-51
3491.650000	8.73587e-51
3491.600000	8.75129e-51
3491.550000	8.76673e-51
3491.500000	8.78221e-51
3491.450000	8.79771e-51
3491.400000	8.81324e-51
3491.350000	8.8288e-51
3491.300000	8.84438e-51
3491.250000	8.85999e-51
3491.200000	8.87563e-51
3491.150000	8.8913e-51
3491.100000	8.90699e-51
3491.050000	8.92272e-51
3491.000000	8.93847e-51
3490.950000	8.95425e-51
3490.900000	8.97005e-51
3490.850000	8.98589e-51
3490.800000	9.00175e-51
3490.750000	9.01764e-51
3490.700000	9.03355e-51
3490.650000	9.0495e-51
3490.600000	9.06547e-51
3490.550000	9.08148e-51
3490.500000	9.09751e-51
3490.450000	9.11357e-51
3490.400000	9.12965e-51
3490.350000	9.14577e-51
3490.300000	9.16191e-51
3490.250000	9.17809e-51
3490.200000	9.19429e-51
3490.150000	9.21052e-51
3490.100000	9.22677e-51
3490.050000	9.24306e-51
3490.000000	9.25938e-51
3489.950000	9.27572e-51
3489.900000	9.29209e-51
3489.850000	9.3085e-51
3489.800000	9.32493e-51
3489.750000	9.34139e-51
3489.700000	9.35788e-51
3489.650000	9.3744e-51
3489.600000	9.39094e-51
3489.550000	9.40752e-51
3489.500000	9.42413e-51
3489.450000	9.44076e-51
3489.400000	9.45743e-51
3489.350000	9.47412e-51
3489.300000	9.49084e-51
3489.250000	9.5076e-51
3489.200000	9.52438e-51
3489.150000	9.54119e-51
3489.100000	9.55803e-51
3489.050000	9.5749e-51
3489.000000	9.59181e-51
3488.950000	9.60874e-51
3488.900000	9.6257e-51
3488.850000	9.64269e-51
3488.800000	9.65971e-51
3488.750000	9.67676e-51
3488.700000	9.69384e-51
3488.650000	9.71095e-51
3488.600000	9.7281e-51
3488.550000	9.74527e-51
3488.500000	9.76247e-51
3488.450000	9.7797e-51
3488.400000	9.79697e-51
3488.350000	9.81426e-51
3488.300000	9.83158e-51
3488.250000	9.84894e-51
3488.200000	9.86632e-51
3488.150000	9.88374e-51
3488.100000	9.90118e-51
3488.050000	9.91866e-51
3488.000000	9.93617e-51
3487.950000	9.95371e-51
3487.900000	9.97128e-51
3487.850000	9.98888e-51
3487.800000	1.00065e-50
3487.750000	1.00242e-50
3487.700000	1.00419e-50
3487.650000	1.00596e-50
3487.600000	1.00774e-50
3487.550000	1.00951e-50
3487.500000	1.0113e-50
3487.450000	1.01308e-50
3487.400000	1.01487e-50
3487.350000	1.01666e-50
3487.300000	1.01846e-50
3487.250000	1.02025e-50
3487.200000	1.02205e-50
3487.150000	1.02386e-50
3487.100000	1.02567e-50
3487.050000	1.02748e-50
3487.000000	1.02929e-50
3486.950000	1.03111e-50
3486.900000	1.03293e-50
3486.850000	1.03475e-50
3486.800000	1.03658e-50
3486.750000	1.03841e-50
3486.700000	1.04024e-50
3486.650000	1.04208e-50
3486.600000	1.04391e-50
3486.550000	1.04576e-50
3486.500000	1.0476e-50
3486.450000	1.04945e-50
3486.400000	1.05131e-50
3486.350000	1.05316e-50
3486.300000	1.05502e-50
3486.250000	1.05688e-50
3486.200000	1.05875e-50
3486.150000	1.06062e-50
3486.100000	1.06249e-50
3486.050000	1.06436e-50
3486.000000	1.06624e-50
3485.950000	1.06813e-50
3485.900000	1.07001e-50
3485.850000	1.0719e-50
3485.800000	1.07379e-50
3485.750000	1.07569e-50
3485.700000	1.07759e-50
3485.650000	1.07949e-50
3485.600000	1.08139e-50
3485.550000	1.0833e-50
3485.500000	1.08521e-50
3485.450000	1.08713e-50
3485.400000	1.08905e-50
3485.350000	1.09097e-50
3485.300000	1.0929e-50
3485.250000	1.09483e-50
3485.200000	1.09676e-50
3485.150000	1.09869e-50
3485.100000	1.10063e-50
3485.050000	1.10258e-50
3485.000000	1.10452e-50
3484.950000	1.10647e-50
3484.900000	1.10843e-50
3484.850000	1.11038e-50
3484.800000	1.11234e-50
3484.750000	1.11431e-50
3484.700000	1.11627e-50
3484.650000	1.11824e-50
3484.600000	1.12022e-50
3484.550000	1.12219e-50
3484.500000	1.12418e-50
3484.450000	1.12616e-50
3484.400000	1.12815e-50
3484.350000	1.13014e-50
3484.300000	1.13213e-50
3484.250000	1.13413e-50
3484.200000	1.13613e-50
3484.150000	1.13814e-50
3484.100000	1.14015e-50
3484.050000	1.14216e-50
3484.000000	1.14418e-50
3483.950000	1.1462e-50
3483.900000	1.14822e-50
3483.850000	1.15025e-50
3483.800000	1.15228e-50
3483.750000	1.15431e-50
3483.700000	1.15635e-50
3483.650000	1.15839e-50
3483.600000	1.16043e-50
3483.550000	1.16248e-50
3483.500000	1.16454e-50
3483.450000	1.16659e-50
3483.400000	1.16865e-50
3483.350000	1.17071e-50
3483.300000	1.17278e-50
3483.250000	1.17485e-50
3483.200000	1.17692e-50
3483.150000	1.179e-50
3483.100000	1.18108e-50
3483.050000	1.18317e-50
3483.000000	1.18526e-50
3482.950000	1.18735e-50
3482.900000	1.18944e-50
3482.850000	1.19154e-50
3482.800000	1.19365e-50
3482.750000	1.19575e-50
3482.700000	1.19786e-50
3482.650000	1.19998e-50
3482.600000	1.2021e-50
3482.550000	1.20422e-50
3482.500000	1.20634e-50
3482.450000	1.20847e-50
3482.400000	1.21061e-50
3482.350000	1.21274e-50
3482.300000	1.21488e-50
3482.250000	1.21703e-50
3482.200000	1.21918e-50
3482.150000	1.22133e-50
3482.100000	1.22348e-50
3482.050000	1.22564e-50
3482.000000	1.22781e-50
3481.950000	1.22998e-50
3481.900000	1.23215e-50
3481.850000	1.23432e-50
3481.800000	1.2365e-50
3481.750000	1.23868e-50
3481.700000	1.24087e-50
3481.650000	1.24306e-50
3481.600000	1.24525e-50
3481.550000	1.24745e-50
3481.500000	1.24965e-50
3481.450000	1.25186e-50
3481.400000	1.25407e-50
3481.350000	1.25628e-50
3481.300000	1.2585e-50
3481.250000	1.26072e-50
3481.200000	1.26295e-50
3481.150000	1.26518e-50
3481.100000	1.26741e-50
3481.050000	1.26965e-50
3481.000000	1.27189e-50
3480.950000	1.27413e-50
3480.900000	1.27638e-50
3480.850000	1.27864e-50
3480.800000	1.28089e-50
3480.750000	1.28315e-50
3480.700000	1.28542e-50
3480.650000	1.28769e-50
3480.600000	1.28996e-50
3480.550000	1.29224e-50
3480.500000	1.29452e-50
3480.450000	1.2968e-50
3480.400000	1.29909e-50
3480.350000	1.30139e-50
3480.300000	1.30368e-50
3480.250000	1.30598e-50
3480.200000	1.30829e-50
3480.150000	1.3106e-50
3480.100000	1.31291e-50
3480.050000	1.31523e-50
3480.000000	1.31755e-50
3479.950000	1.31988e-50
3479.900000	1.32221e-50
3479.850000	1.32454e-50
3479.800000	1.32688e-50
3479.750000	1.32922e-50
3479.700000	1.33157e-50
3479.650000	1.33392e-50
3479.600000	1.33627e-50
3479.550000	1.33863e-50
3479.500000	1.34099e-50
3479.450000	1.34336e-50
3479.400000	1.34573e-50
3479.350000	1.34811e-50
3479.300000	1.35049e-50
3479.250000	1.35287e-50
3479.200000	1.35526e-50
3479.150000	1.35765e-50
3479.100000	1.36005e-50
3479.050000	1.36245e-50
3479.000000	1.36485e-50
3478.950000	1.36726e-50
3478.900000	1.36968e-50
3478.850000	1.37209e-50
3478.800000	1.37452e-50
3478.750000	1.37694e-50
3478.700000	1.37937e-50
3478.650000	1.38181e-50
3478.600000	1.38425e-50
3478.550000	1.38669e-50
3478.500000	1.38914e-50
3478.450000	1.39159e-50
3478.400000	1.39405e-50
3478.350000	1.39651e-50
3478.300000	1.39897e-50
3478.250000	1.40144e-50
3478.200000	1.40391e-50
3478.150000	1.40639e-50
3478.100000	1.40887e-50
3478.050000	1.41136e-50
3478.000000	1.41385e-50
3477.950000	1.41635e-50
3477.900000	1.41885e-50
3477.850000	1.42135e-50
3477.800000	1.42386e-50
3477.750000	1.42638e-50
3477.700000	1.42889e-50
3477.650000	1.43142e-50
3477.600000	1.43394e-50
3477.550000	1.43647e-50
3477.500000	1.43901e-50
3477.450000	1.44155e-50
3477.400000	1.44409e-50
3477.350000	1.44664e-50
3477.300000	1.4492e-50
3477.250000	1.45175e-50
3477.200000	1.45432e-50
3477.150000	1.45688e-50
3477.100000	1.45946e-50
3477.050000	1.46203e-50
3477.000000	1.46461e-50
3476.950000	1.4672e-50
3476.900000	1.46979e-50
3476.850000	1.47238e-50
3476.800000	1.47498e-50
3476.750000	1.47758e-50
3476.700000	1.48019e-50
3476.650000	1.48281e-50
3476.600000	1.48542e-50
3476.550000	1.48804e-50
3476.500000	1.49067e-50
3476.450000	1.4933e-50
3476.400000	1.49594e-50
3476.350000	1.49858e-50
3476.300000	1.50122e-50
3476.250000	1.50387e-50
3476.200000	1.50653e-50
3476.150000	1.50919e-50
3476.100000	1.51185e-50
3476.050000	1.51452e-50
3476.000000	1.51719e-50
3475.950000	1.51987e-50
3475.900000	1.52255e-50
3475.850000	1.52524e-50
3475.800000	1.52793e-50
3475.750000	1.53063e-50
3475.700000	1.53333e-50
3475.650000	1.53604e-50
3475.600000	1.53875e-50
3475.550000	1.54147e-50
3475.500000	1.54419e-50
3475.450000	1.54691e-50
3475.400000	1.54964e-50
3475.350000	1.55238e-50
3475.300000	1.55512e-50
3475.250000	1.55787e-50
3475.200000	1.56062e-50
3475.150000	1.56337e-50
3475.100000	1.56613e-50
3475.050000	1.56889e-50
3475.000000	1.57166e-50
3474.950000	1.57444e-50
3474.900000	1.57722e-50
3474.850000	1.58e-50
3474.800000	1.58279e-50
3474.750000	1.58558e-50
3474.700000	1.58838e-50
3474.650000	1.59119e-50
3474.600000	1.59399e-50
3474.550000	1.59681e-50
3474.500000	1.59963e-50
3474.450000	1.60245e-50
3474.400000	1.60528e-50
3474.350000	1.60811e-50
3474.300000	1.61095e-50
3474.250000	1.61379e-50
3474.200000	1.61664e-50
3474.150000	1.6195e-50
3474.100000	1.62236e-50
3474.050000	1.62522e-50
3474.000000	1.62809e-50
3473.950000	1.63096e-50
3473.900000	1.63384e-50
3473.850000	1.63672e-50
3473.800000	1.63961e-50
3473.750000	1.64251e-50
3473.700000	1.64541e-50
3473.650000	1.64831e-50
3473.600000	1.65122e-50
3473.550000	1.65414e-50
3473.500000	1.65706e-50
3473.450000	1.65998e-50
3473.400000	1.66291e-50
3473.350000	1.66585e-50
3473.300000	1.66879e-50
3473.250000	1.67173e-50
3473.200000	1.67468e-50
3473.150000	1.67764e-50
3473.100000	1.6806e-50
3473.050000	1.68357e-50
3473.000000	1.68654e-50
3472.950000	1.68952e-50
3472.900000	1.6925e-50
3472.850000	1.69548e-50
3472.800000	1.69848e-50
3472.750000	1.70148e-50
3472.700000	1.70448e-50
3472.650000	1.70749e-50
3472.600000	1.7105e-50
3472.550000	1.71352e-50
3472.500000	1.71655e-50
3472.450000	1.71958e-50
3472.400000	1.72261e-50
3472.350000	1.72565e-50
3472.300000	1.7287e-50
3472.250000	1.73175e-50
3472.200000	1.73481e-50
3472.150000	1.73787e-50
3472.100000	1.74094e-50
3472.050000	1.74401e-50
3472.000000	1.74709e-50
3471.950000	1.75017e-50
3471.900000	1.75326e-50
3471.850000	1.75635e-50
3471.800000	1.75945e-50
3471.750000	1.76256e-50
3471.700000	1.76567e-50
3471.650000	1.76879e-50
3471.600000	1.77191e-50
3471.550000	1.77504e-50
3471.500000	1.77817e-50
3471.450000	1.78131e-50
3471.400000	1.78445e-50
3471.350000	1.7876e-50
3471.300000	1.79076e-50
3471.250000	1.79392e-50
3471.200000	1.79709e-50
3471.150000	1.80026e-50
3471.100000	1.80344e-50
3471.050000	1.80662e-50
3471.000000	1.80981e-50
3470.950000	1.813e-50
3470.900000	1.8162e-50
3470.850000	1.81941e-50
3470.800000	1.82262e-50
3470.750000	1.82584e-50
3470.700000	1.82906e-50
3470.650000	1.83229e-50
3470.600000	1.83552e-50
3470.550000	1.83876e-50
3470.500000	1.84201e-50
3470.450000	1.84526e-50
3470.400000	1.84852e-50
3470.350000	1.85178e-50
3470.300000	1.85505e-50
3470.250000	1.85832e-50
3470.200000	1.8616e-50
3470.150000	1.86489e-50
3470.100000	1.86818e-50
3470.050000	1.87148e-50
3470.000000	1.87478e-50
3469.950000	1.87809e-50
3469.900000	1.88141e-50
3469.850000	1.88473e-50
3469.800000	1.88806e-50
3469.750000	1.89139e-50
3469.700000	1.89473e-50
3469.650000	1.89807e-50
3469.600000	1.90142e-50
3469.550000	1.90478e-50
3469.500000	1.90814e-50
3469.450000	1.91151e-50
3469.400000	1.91488e-50
3469.350000	1.91826e-50
3469.300000	1.92165e-50
3469.250000	1.92504e-50
3469.200000	1.92844e-50
3469.150000	1.93184e-50
3469.100000	1.93525e-50
3469.050000	1.93867e-50
3469.000000	1.94209e-50
3468.950000	1.94552e-50
3468.900000	1.94895e-50
3468.850000	1.95239e-50
3468.800000	1.95584e-50
3468.750000	1.95929e-50
3468.700000	1.96275e-50
3468.650000	1.96621e-50
3468.600000	1.96968e-50
3468.550000	1.97316e-50
3468.500000	1.97664e-50
3468.450000	1.98013e-50
3468.400000	1.98363e-50
3468.350000	1.98713e-50
3468.300000	1.99064e-50
3468.250000	1.99415e-50
3468.200000	1.99767e-50
3468.150000	2.0012e-50
3468.100000	2.00473e-50
3468.050000	2.00827e-50
3468.000000	2.01181e-50
3467.950000	2.01536e-50
3467.900000	2.01892e-50
3467.850000	2.02249e-50
3467.800000	2.02606e-50
3467.750000	2.02963e-50
3467.700000	2.03321e-50
3467.650000	2.0368e-50
3467.600000	2.0404e-50
3467.550000	2.044e-50
3467.500000	2.04761e-50
3467.450000	2.05122e-50
3467.400000	2.05484e-50
3467.350000	2.05847e-50
3467.300000	2.0621e-50
3467.250000	2.06574e-50
3467.200000	2.06939e-50
3467.150000	2.07304e-50
3467.100000	2.0767e-50
3467.050000	2.08037e-50
3467.000000	2.08404e-50
3466.950000	2.08772e-50
3466.900000	2.0914e-50
3466.850000	2.09509e-50
3466.800000	2.09879e-50
3466.750000	2.1025e-50
3466.700000	2.10621e-50
3466.650000	2.10993e-50
3466.600000	2.11365e-50
3466.550000	2.11738e-50
3466.500000	2.12112e-50
3466.450000	2.12486e-50
3466.400000	2.12861e-50
3466.350000	2.13237e-50
3466.300000	2.13613e-50
3466.250000	2.1399e-50
3466.200000	2.14368e-50
3466.150000	2.14747e-50
3466.100000	2.15126e-50
3466.050000	2.15505e-50
3466.000000	2.15886e-50
3465.950000	2.16267e-50
3465.900000	2.16649e-50
3465.850000	2.17031e-50
3465.800000	2.17414e-50
3465.750000	2.17798e-50
3465.700000	2.18182e-50
3465.650000	2.18567e-50
3465.600000	2.18953e-50
3465.550000	2.1934e-50
3465.500000	2.19727e-50
3465.450000	2.20115e-50
3465.400000	2.20503e-50
3465.350000	2.20892e-50
3465.300000	2.21282e-50
3465.250000	2.21673e-50
3465.200000	2.22064e-50
3465.150000	2.22456e-50
3465.100000	2.22849e-50
3465.050000	2.23242e-50
3465.000000	2.23636e-50
3464.950000	2.24031e-50
3464.900000	2.24426e-50
3464.850000	2.24823e-50
3464.800000	2.25219e-50
3464.750000	2.25617e-50
3464.700000	2.26015e-50
3464.650000	2.26414e-50
3464.600000	2.26814e-50
3464.550000	2.27214e-50
3464.500000	2.27615e-50
3464.450000	2.28017e-50
3464.400000	2.28419e-50
3464.350000	2.28823e-50
3464.300000	2.29227e-50
3464.250000	2.29631e-50
3464.200000	2.30036e-50
3464.150000	2.30443e-50
3464.100000	2.30849e-50
3464.050000	2.31257e-50
3464.000000	2.31665e-50
3463.950000	2.32074e-50
3463.900000	2.32484e-50
3463.850000	2.32894e-50
3463.800000	2.33305e-50
3463.750000	2.33717e-50
3463.700000	2.34129e-50
3463.650000	2.34543e-50
3463.600000	2.34957e-50
3463.550000	2.35371e-50
3463.500000	2.35787e-50
3463.450000	2.36203e-50
3463.400000	2.3662e-50
3463.350000	2.37038e-50
3463.300000	2.37456e-50
3463.250000	2.37875e-50
3463.200000	2.38295e-50
3463.150000	2.38716e-50
3463.100000	2.39137e-50
3463.050000	2.39559e-50
3463.000000	2.39982e-50
3462.950000	2.40406e-50
3462.900000	2.4083e-50
3462.850000	2.41255e-50
3462.800000	2.41681e-50
3462.750000	2.42107e-50
3462.700000	2.42535e-50
3462.650000	2.42963e-50
3462.600000	2.43392e-50
3462.550000	2.43821e-50
3462.500000	2.44252e-50
3462.450000	2.44683e-50
3462.400000	2.45115e-50
3462.350000	2.45547e-50
3462.300000	2.45981e-50
3462.250000	2.46415e-50
3462.200000	2.4685e-50
3462.150000	2.47286e-50
3462.100000	2.47722e-50
3462.050000	2.48159e-50
3462.000000	2.48597e-50
3461.950000	2.49036e-50
3461.900000	2.49476e-50
3461.850000	2.49916e-50
3461.800000	2.50357e-50
3461.750000	2.50799e-50
3461.700000	2.51242e-50
3461.650000	2.51685e-50
3461.600000	2.5213e-50
3461.550000	2.52575e-50
3461.500000	2.5302e-50
3461.450000	2.53467e-50
3461.400000	2.53915e-50
3461.350000	2.54363e-50
3461.300000	2.54812e-50
3461.250000	2.55261e-50
3461.200000	2.55712e-50
3461.150000	2.56163e-50
3461.100000	2.56616e-50
3461.050000	2.57068e-50
3461.000000	2.57522e-50
3460.950000	2.57977e-50
3460.900000	2.58432e-50
3460.850000	2.58888e-50
3460.800000	2.59345e-50
3460.750000	2.59803e-50
3460.700000	2.60262e-50
3460.650000	2.60721e-50
3460.600000	2.61181e-50
3460.550000	2.61642e-50
3460.500000	2.62104e-50
3460.450000	2.62567e-50
3460.400000	2.6303e-50
3460.350000	2.63494e-50
3460.300000	2.6396e-50
3460.250000	2.64425e-50
3460.200000	2.64892e-50
3460.150000	2.6536e-50
3460.100000	2.65828e-50
3460.050000	2.66297e-50
3460.000000	2.66767e-50
3459.950000	2.67238e-50
3459.900000	2.6771e-50
3459.850000	2.68183e-50
3459.800000	2.68656e-50
3459.750000	2.6913e-50
3459.700000	2.69605e-50
3459.650000	2.70081e-50
3459.600000	2.70558e-50
3459.550000	2.71035e-50
3459.500000	2.71514e-50
3459.450000	2.71993e-50
3459.400000	2.72473e-50
3459.350000	2.72954e-50
3459.300000	2.73436e-50
3459.250000	2.73919e-50
3459.200000	2.74402e-50
3459.150000	2.74886e-50
3459.100000	2.75372e-50
3459.050000	2.75858e-50
3459.000000	2.76345e-50
3458.950000	2.76832e-50
3458.900000	2.77321e-50
3458.850000	2.7781e-50
3458.800000	2.78301e-50
3458.750000	2.78792e-50
3458.700000	2.79284e-50
3458.650000	2.79777e-50
3458.600000	2.80271e-50
3458.550000	2.80766e-50
3458.500000	2.81261e-50
3458.450000	2.81758e-50
3458.400000	2.82255e-50
3458.350000	2.82753e-50
3458.300000	2.83252e-50
3458.250000	2.83752e-50
3458.200000	2.84253e-50
3458.150000	2.84755e-50
3458.100000	2.85258e-50
3458.050000	2.85761e-50
3458.000000	2.86265e-50
3457.950000	2.86771e-50
3457.900000	2.87277e-50
3457.850000	2.87784e-50
3457.800000	2.88292e-50
3457.750000	2.88801e-50
3457.700000	2.89311e-50
3457.650000	2.89821e-50
3457.600000	2.90333e-50
3457.550000	2.90845e-50
3457.500000	2.91359e-50
3457.450000	2.91873e-50
3457.400000	2.92388e-50
3457.350000	2.92904e-50
3457.300000	2.93421e-50
3457.250000	2.93939e-50
3457.200000	2.94458e-50
3457.150000	2.94978e-50
3457.100000	2.95498e-50
3457.050000	2.9602e-50
3457.000000	2.96543e-50
3456.950000	2.97066e-50
3456.900000	2.9759e-50
3456.850000	2.98116e-50
3456.800000	2.98642e-50
3456.750000	2.99169e-50
3456.700000	2.99697e-50
3456.650000	3.00226e-50
3456.600000	3.00756e-50
3456.550000	3.01287e-50
3456.500000	3.01819e-50
3456.450000	3.02351e-50
3456.400000	3.02885e-50
3456.350000	3.0342e-50
3456.300000	3.03955e-50
3456.250000	3.04492e-50
3456.200000	3.05029e-50
3456.150000	3.05568e-50
3456.100000	3.06107e-50
3456.050000	3.06647e-50
3456.000000	3.07189e-50
3455.950000	3.07731e-50
3455.900000	3.08274e-50
3455.850000	3.08818e-50
3455.800000	3.09363e-50
3455.750000	3.09909e-50
3455.700000	3.10456e-50
3455.650000	3.11004e-50
3455.600000	3.11553e-50
3455.550000	3.12103e-50
3455.500000	3.12654e-50
3455.450000	3.13206e-50
3455.400000	3.13759e-50
3455.350000	3.14313e-50
3455.300000	3.14867e-50
3455.250000	3.15423e-50
3455.200000	3.1598e-50
3455.150000	3.16538e-50
3455.100000	3.17096e-50
3455.050000	3.17656e-50
3455.000000	3.18217e-50
3454.950000	3.18778e-50
3454.900000	3.19341e-50
3454.850000	3.19905e-50
3454.800000	3.20469e-50
3454.750000	3.21035e-50
3454.700000	3.21602e-50
3454.650000	3.22169e-50
3454.600000	3.22738e-50
3454.550000	3.23308e-50
3454.500000	3.23878e-50
3454.450000	3.2445e-50
3454.400000	3.25023e-50
3454.350000	3.25596e-50
3454.300000	3.26171e-50
3454.250000	3.26747e-50
3454.200000	3.27324e-50
3454.150000	3.27901e-50
3454.100000	3.2848e-50
3454.050000	3.2906e-50
3454.000000	3.29641e-50
3453.950000	3.30223e-50
3453.900000	3.30806e-50
3453.850000	3.31389e-50
3453.800000	3.31974e-50
3453.750000	3.3256e-50
3453.700000	3.33147e-50
3453.650000	3.33735e-50
3453.600000	3.34324e-50
3453.550000	3.34915e-50
3453.500000	3.35506e-50
3453.450000	3.36098e-50
3453.400000	3.36691e-50
3453.350000	3.37285e-50
3453.300000	3.37881e-50
3453.250000	3.38477e-50
3453.200000	3.39075e-50
3453.150000	3.39673e-50
3453.100000	3.40273e-50
3453.050000	3.40873e-50
3453.000000	3.41475e-50
3452.950000	3.42078e-50
3452.900000	3.42682e-50
3452.850000	3.43286e-50
3452.800000	3.43892e-50
3452.750000	3.44499e-50
3452.700000	3.45107e-50
3452.650000	3.45717e-50
3452.600000	3.46327e-50
3452.550000	3.46938e-50
3452.500000	3.4755e-50
3452.450000	3.48164e-50
3452.400000	3.48778e-50
3452.350000	3.49394e-50
3452.300000	3.50011e-50
3452.250000	3.50629e-50
3452.200000	3.51248e-50
3452.150000	3.51868e-50
3452.100000	3.52489e-50
3452.050000	3.53111e-50
3452.000000	3.53734e-50
3451.950000	3.54358e-50
3451.900000	3.54984e-50
3451.850000	3.5561e-50
3451.800000	3.56238e-50
3451.750000	3.56867e-50
3451.700000	3.57497e-50
3451.650000	3.58128e-50
3451.600000	3.5876e-50
3451.550000	3.59393e-50
3451.500000	3.60028e-50
3451.450000	3.60663e-50
3451.400000	3.613e-50
3451.350000	3.61937e-50
3451.300000	3.62576e-50
3451.250000	3.63216e-50
3451.200000	3.63857e-50
3451.150000	3.645e-50
3451.100000	3.65143e-50
3451.050000	3.65788e-50
3451.000000	3.66433e-50
3450.950000	3.6708e-50
3450.900000	3.67728e-50
3450.850000	3.68377e-50
3450.800000	3.69027e-50
3450.750000	3.69679e-50
3450.700000	3.70331e-50
3450.650000	3.70985e-50
3450.600000	3.7164e-50
3450.550000	3.72296e-50
3450.500000	3.72953e-50
3450.450000	3.73611e-50
3450.400000	3.7427e-50
3450.350000	3.74931e-50
3450.300000	3.75593e-50
3450.250000	3.76256e-50
3450.200000	3.7692e-50
3450.150000	3.77585e-50
3450.100000	3.78252e-50
3450.050000	3.78919e-50
3450.000000	3.79588e-50
3449.950000	3.80258e-50
3449.900000	3.80929e-50
3449.850000	3.81602e-50
3449.800000	3.82275e-50
3449.750000	3.8295e-50
3449.700000	3.83626e-50
3449.650000	3.84303e-50
3449.600000	3.84981e-50
3449.550000	3.85661e-50
3449.500000	3.86342e-50
3449.450000	3.87024e-50
3449.400000	3.87707e-50
3449.350000	3.88391e-50
3449.300000	3.89077e-50
3449.250000	3.89763e-50
3449.200000	3.90451e-50
3449.150000	3.91141e-50
3449.100000	3.91831e-50
3449.050000	3.92523e-50
3449.000000	3.93215e-50
3448.950000	3.93909e-50
3448.900000	3.94605e-50
3448.850000	3.95301e-50
3448.800000	3.95999e-50
3448.750000	3.96698e-50
3448.700000	3.97398e-50
3448.650000	3.981e-50
3448.600000	3.98802e-50
3448.550000	3.99506e-50
3448.500000	4.00211e-50
3448.450000	4.00918e-50
3448.400000	4.01625e-50
3448.350000	4.02334e-50
3448.300000	4.03045e-50
3448.250000	4.03756e-50
3448.200000	4.04469e-50
3448.150000	4.05183e-50
3448.100000	4.05898e-50
3448.050000	4.06614e-50
3448.000000	4.07332e-50
3447.950000	4.08051e-50
3447.900000	4.08771e-50
3447.850000	4.09493e-50
3447.800000	4.10215e-50
3447.750000	4.10939e-50
3447.700000	4.11665e-50
3447.650000	4.12391e-50
3447.600000	4.13119e-50
3447.550000	4.13849e-50
3447.500000	4.14579e-50
3447.450000	4.15311e-50
3447.400000	4.16044e-50
3447.350000	4.16778e-50
3447.300000	4.17514e-50
3447.250000	4.18251e-50
3447.200000	4.18989e-50
3447.150000	4.19729e-50
3447.100000	4.20469e-50
3447.050000	4.21212e-50
3447.000000	4.21955e-50
3446.950000	4.227e-50
3446.900000	4.23446e-50
3446.850000	4.24193e-50
3446.800000	4.24942e-50
3446.750000	4.25692e-50
3446.700000	4.26444e-50
3446.650000	4.27196e-50
3446.600000	4.2795e-50
3446.550000	4.28706e-50
3446.500000	4.29462e-50
3446.450000	4.3022e-50
3446.400000	4.3098e-50
3446.350000	4.31741e-50
3446.300000	4.32503e-50
3446.250000	4.33266e-50
3446.200000	4.34031e-50
3446.150000	4.34797e-50
3446.100000	4.35564e-50
3446.050000	4.36333e-50
3446.000000	4.37103e-50
3445.950000	4.37875e-50
3445.900000	4.38648e-50
3445.850000	4.39422e-50
3445.800000	4.40198e-50
3445.750000	4.40975e-50
3445.700000	4.41753e-50
3445.650000	4.42533e-50
3445.600000	4.43314e-50
3445.550000	4.44096e-50
3445.500000	4.4488e-50
3445.450000	4.45665e-50
3445.400000	4.46452e-50
3445.350000	4.4724e-50
3445.300000	4.48029e-50
3445.250000	4.4882e-50
3445.200000	4.49612e-50
3445.150000	4.50406e-50
3445.100000	4.51201e-50
3445.050000	4.51997e-50
3445.000000	4.52795e-50
3444.950000	4.53594e-50
3444.900000	4.54395e-50
3444.850000	4.55197e-50
3444.800000	4.56001e-50
3444.750000	4.56805e-50
3444.700000	4.57612e-50
3444.650000	4.58419e-50
3444.600000	4.59229e-50
3444.550000	4.60039e-50
3444.500000	4.60851e-50
3444.450000	4.61665e-50
3444.400000	4.6248e-50
3444.350000	4.63296e-50
3444.300000	4.64114e-50
3444.250000	4.64933e-50
3444.200000	4.65753e-50
3444.150000	4.66576e-50
3444.100000	4.67399e-50
3444.050000	4.68224e-50
3444.000000	4.69051e-50
3443.950000	4.69878e-50
3443.900000	4.70708e-50
3443.850000	4.71539e-50
3443.800000	4.72371e-50
3443.750000	4.73205e-50
3443.700000	4.7404e-50
3443.650000	4.74877e-50
3443.600000	4.75715e-50
3443.550000	4.76555e-50
3443.500000	4.77396e-50
3443.450000	4.78238e-50
3443.400000	4.79082e-50
3443.350000	4.79928e-50
3443.300000	4.80775e-50
3443.250000	4.81624e-50
3443.200000	4.82474e-50
3443.150000	4.83326e-50
3443.100000	4.84179e-50
3443.050000	4.85033e-50
3443.000000	4.85889e-50
3442.950000	4.86747e-50
3442.900000	4.87606e-50
3442.850000	4.88467e-50
3442.800000	4.89329e-50
3442.750000	4.90193e-50
3442.700000	4.91058e-50
3442.650000	4.91925e-50
3442.600000	4.92793e-50
3442.550000	4.93663e-50
3442.500000	4.94534e-50
3442.450000	4.95407e-50
3442.400000	4.96281e-50
3442.350000	4.97157e-50
3442.300000	4.98035e-50
3442.250000	4.98914e-50
3442.200000	4.99795e-50
3442.150000	5.00677e-50
3442.100000	5.01561e-50
3442.050000	5.02446e-50
3442.000000	5.03333e-50
3441.950000	5.04221e-50
3441.900000	5.05111e-50
3441.850000	5.06003e-50
3441.800000	5.06896e-50
3441.750000	5.0779e-50
3441.700000	5.08687e-50
3441.650000	5.09585e-50
3441.600000	5.10484e-50
3441.550000	5.11385e-50
3441.500000	5.12288e-50
3441.450000	5.13192e-50
3441.400000	5.14098e-50
3441.350000	5.15005e-50
3441.300000	5.15914e-50
3441.250000	5.16825e-50
3441.200000	5.17737e-50
3441.150000	5.18651e-50
3441.100000	5.19566e-50
3441.050000	5.20483e-50
3441.000000	5.21402e-50
3440.950000	5.22322e-50
3440.900000	5.23244e-50
3440.850000	5.24168e-50
3440.800000	5.25093e-50
3440.750000	5.2602e-50
3440.700000	5.26948e-50
3440.650000	5.27879e-50
3440.600000	5.2881e-50
3440.550000	5.29744e-50
3440.500000	5.30679e-50
3440.450000	5.31615e-50
3440.400000	5.32554e-50
3440.350000	5.33494e-50
3440.300000	5.34435e-50
3440.250000	5.35379e-50
3440.200000	5.36324e-50
3440.150000	5.3727e-50
3440.100000	5.38219e-50
3440.050000	5.39169e-50
3440.000000	5.4012e-50
3439.950000	5.41074e-50
3439.900000	5.42029e-50
3439.850000	5.42985e-50
3439.800000	5.43944e-50
3439.750000	5.44904e-50
3439.700000	5.45866e-50
3439.650000	5.46829e-50
3439.600000	5.47794e-50
3439.550000	5.48761e-50
3439.500000	5.4973e-50
3439.450000	5.507e-50
3439.400000	5.51672e-50
3439.350000	5.52646e-50
3439.300000	5.53621e-50
3439.250000	5.54599e-50
3439.200000	5.55578e-50
3439.150000	5.56558e-50
3439.100000	5.57541e-50
3439.050000	5.58525e-50
3439.000000	5.5951e-50
3438.950000	5.60498e-50
3438.900000	5.61487e-50
3438.850000	5.62478e-50
3438.800000	5.63471e-50
3438.750000	5.64466e-50
3438.700000	5.65462e-50
3438.650000	5.6646e-50
3438.600000	5.6746e-50
3438.550000	5.68462e-50
3438.500000	5.69465e-50
3438.450000	5.7047e-50
3438.400000	5.71477e-50
3438.350000	5.72486e-50
3438.300000	5.73496e-50
3438.250000	5.74509e-50
3438.200000	5.75523e-50
3438.150000	5.76538e-50
3438.100000	5.77556e-50
3438.050000	5.78575e-50
3438.000000	5.79597e-50
3437.950000	5.8062e-50
3437.900000	5.81645e-50
3437.850000	5.82671e-50
3437.800000	5.837e-50
3437.750000	5.8473e-50
3437.700000	5.85762e-50
3437.650000	5.86796e-50
3437.600000	5.87832e-50
3437.550000	5.88869e-50
3437.500000	5.89909e-50
3437.450000	5.9095e-50
3437.400000	5.91993e-50
3437.350000	5.93038e-50
3437.300000	5.94085e-50
3437.250000	5.95133e-50
3437.200000	5.96184e-50
3437.150000	5.97236e-50
3437.100000	5.9829e-50
3437.050000	5.99346e-50
3437.000000	6.00404e-50
3436.950000	6.01464e-50
3436.900000	6.02525e-50
3436.850000	6.03589e-50
3436.800000	6.04654e-50
3436.750000	6.05721e-50
3436.700000	6.06791e-50
3436.650000	6.07862e-50
3436.600000	6.08934e-50
3436.550000	6.10009e-50
3436.500000	6.11086e-50
3436.450000	6.12165e-50
3436.400000	6.13245e-50
3436.350000	6.14328e-50
3436.300000	6.15412e-50
3436.250000	6.16498e-50
3436.200000	6.17586e-50
3436.150000	6.18676e-50
3436.100000	6.19768e-50
3436.050000	6.20862e-50
3436.000000	6.21958e-50
3435.950000	6.23056e-50
3435.900000	6.24156e-50
3435.850000	6.25257e-50
3435.800000	6.26361e-50
3435.750000	6.27467e-50
3435.700000	6.28574e-50
3435.650000	6.29683e-50
3435.600000	6.30795e-50
3435.550000	6.31908e-50
3435.500000	6.33024e-50
3435.450000	6.34141e-50
3435.400000	6.3526e-50
3435.350000	6.36382e-50
3435.300000	6.37505e-50
3435.250000	6.3863e-50
3435.200000	6.39757e-50
3435.150000	6.40886e-50
3435.100000	6.42018e-50
3435.050000	6.43151e-50
3435.000000	6.44286e-50
3434.950000	6.45423e-50
3434.900000	6.46562e-50
3434.850000	6.47704e-50
3434.800000	6.48847e-50
3434.750000	6.49992e-50
3434.700000	6.51139e-50
3434.650000	6.52289e-50
3434.600000	6.5344e-50
3434.550000	6.54593e-50
3434.500000	6.55749e-50
3434.450000	6.56906e-50
3434.400000	6.58066e-50
3434.350000	6.59227e-50
3434.300000	6.60391e-50
3434.250000	6.61556e-50
3434.200000	6.62724e-50
3434.150000	6.63894e-50
3434.100000	6.65066e-50
3434.050000	6.6624e-50
3434.000000	6.67416e-50
3433.950000	6.68594e-50
3433.900000	6.69774e-50
3433.850000	6.70956e-50
3433.800000	6.7214e-50
3433.750000	6.73327e-50
3433.700000	6.74515e-50
3433.650000	6.75706e-50
3433.600000	6.76898e-50
3433.550000	6.78093e-50
3433.500000	6.7929e-50
3433.450000	6.80489e-50
3433.400000	6.8169e-50
3433.350000	6.82893e-50
3433.300000	6.84098e-50
3433.250000	6.85306e-50
3433.200000	6.86516e-50
3433.150000	6.87727e-50
3433.100000	6.88941e-50
3433.050000	6.90157e-50
3433.000000	6.91375e-50
3432.950000	6.92596e-50
3432.900000	6.93818e-50
3432.850000	6.95043e-50
3432.800000	6.9627e-50
3432.750000	6.97498e-50
3432.700000	6.9873e-50
3432.650000	6.99963e-50
3432.600000	7.01198e-50
3432.550000	7.02436e-50
3432.500000	7.03676e-50
3432.450000	7.04918e-50
3432.400000	7.06162e-50
3432.350000	7.07409e-50
3432.300000	7.08657e-50
3432.250000	7.09908e-50
3432.200000	7.11161e-50
3432.150000	7.12416e-50
3432.100000	7.13674e-50
3432.050000	7.14933e-50
3432.000000	7.16195e-50
3431.950000	7.17459e-50
3431.900000	7.18726e-50
3431.850000	7.19994e-50
3431.800000	7.21265e-50
3431.750000	7.22538e-50
3431.700000	7.23814e-50
3431.650000	7.25091e-50
3431.600000	7.26371e-50
3431.550000	7.27653e-50
3431.500000	7.28937e-50
3431.450000	7.30224e-50
3431.400000	7.31513e-50
3431.350000	7.32804e-50
3431.300000	7.34097e-50
3431.250000	7.35393e-50
3431.200000	7.36691e-50
3431.150000	7.37991e-50
3431.100000	7.39294e-50
3431.050000	7.40599e-50
3431.000000	7.41906e-50
3430.950000	7.43216e-50
3430.900000	7.44527e-50
3430.850000	7.45842e-50
3430.800000	7.47158e-50
3430.750000	7.48477e-50
3430.700000	7.49798e-50
3430.650000	7.51121e-50
3430.600000	7.52447e-50
3430.550000	7.53775e-50
3430.500000	7.55106e-50
3430.450000	7.56438e-50
3430.400000	7.57774e-50
3430.350000	7.59111e-50
3430.300000	7.60451e-50
3430.250000	7.61793e-50
3430.200000	7.63138e-50
3430.150000	7.64485e-50
3430.100000	7.65834e-50
3430.050000	7.67186e-50
3430.000000	7.6854e-50
3429.950000	7.69896e-50
3429.900000	7.71255e-50
3429.850000	7.72617e-50
3429.800000	7.7398e-50
3429.750000	7.75346e-50
3429.700000	7.76715e-50
3429.650000	7.78086e-50
3429.600000	7.79459e-50
3429.550000	7.80835e-50
3429.500000	7.82213e-50
3429.450000	7.83594e-50
3429.400000	7.84977e-50
3429.350000	7.86363e-50
3429.300000	7.8775e-50
3429.250000	7.89141e-50
3429.200000	7.90534e-50
3429.150000	7.91929e-50
3429.100000	7.93327e-50
3429.050000	7.94727e-50
3429.000000	7.9613e-50
3428.950000	7.97535e-50
3428.900000	7.98943e-50
3428.850000	8.00353e-50
3428.800000	8.01766e-50
3428.750000	8.03181e-50
3428.700000	8.04598e-50
3428.650000	8.06019e-50
3428.600000	8.07441e-50
3428.550000	8.08866e-50
3428.500000	8.10294e-50
3428.450000	8.11724e-50
3428.400000	8.13157e-50
3428.350000	8.14592e-50
3428.300000	8.1603e-50
3428.250000	8.1747e-50
3428.200000	8.18913e-50
3428.150000	8.20359e-50
3428.100000	8.21807e-50
3428.050000	8.23257e-50
3428.000000	8.2471e-50
3427.950000	8.26166e-50
3427.900000	8.27624e-50
3427.850000	8.29085e-50
3427.800000	8.30548e-50
3427.750000	8.32014e-50
3427.700000	8.33483e-50
3427.650000	8.34954e-50
3427.600000	8.36428e-50
3427.550000	8.37904e-50
3427.500000	8.39383e-50
3427.450000	8.40864e-50
3427.400000	8.42349e-50
3427.350000	8.43835e-50
3427.300000	8.45325e-50
3427.250000	8.46817e-50
3427.200000	8.48311e-50
3427.150000	8.49809e-50
3427.100000	8.51309e-50
3427.050000	8.52811e-50
3427.000000	8.54317e-50
3426.950000	8.55824e-50
3426.900000	8.57335e-50
3426.850000	8.58848e-50
3426.800000	8.60364e-50
3426.750000	8.61883e-50
3426.700000	8.63404e-50
3426.650000	8.64928e-50
3426.600000	8.66455e-50
3426.550000	8.67984e-50
3426.500000	8.69516e-50
3426.450000	8.71051e-50
3426.400000	8.72588e-50
3426.350000	8.74128e-50
3426.300000	8.75671e-50
3426.250000	8.77217e-50
3426.200000	8.78765e-50
3426.150000	8.80316e-50
3426.100000	8.8187e-50
3426.050000	8.83426e-50
3426.000000	8.84986e-50
3425.950000	8.86548e-50
3425.900000	8.88113e-50
3425.850000	8.8968e-50
3425.800000	8.9125e-50
3425.750000	8.92823e-50
3425.700000	8.94399e-50
3425.650000	8.95978e-50
3425.600000	8.97559e-50
3425.550000	8.99144e-50
3425.500000	9.00731e-50
3425.450000	9.0232e-50
3425.400000	9.03913e-50
3425.350000	9.05509e-50
3425.300000	9.07107e-50
3425.250000	9.08708e-50
3425.200000	9.10312e-50
3425.150000	9.11919e-50
3425.100000	9.13528e-50
3425.050000	9.15141e-50
3425.000000	9.16756e-50
3424.950000	9.18374e-50
3424.900000	9.19995e-50
3424.850000	9.21619e-50
3424.800000	9.23245e-50
3424.750000	9.24875e-50
3424.700000	9.26507e-50
3424.650000	9.28143e-50
3424.600000	9.29781e-50
3424.550000	9.31422e-50
3424.500000	9.33066e-50
3424.450000	9.34713e-50
3424.400000	9.36363e-50
3424.350000	9.38015e-50
3424.300000	9.39671e-50
3424.250000	9.4133e-50
3424.200000	9.42991e-50
3424.150000	9.44655e-50
3424.100000	9.46323e-50
3424.050000	9.47993e-50
3424.000000	9.49666e-50
3423.950000	9.51343e-50
3423.900000	9.53022e-50
3423.850000	9.54704e-50
3423.800000	9.56389e-50
3423.750000	9.58077e-50
3423.700000	9.59768e-50
3423.650000	9.61462e-50
3423.600000	9.63159e-50
3423.550000	9.64859e-50
3423.500000	9.66562e-50
3423.450000	9.68268e-50
3423.400000	9.69977e-50
3423.350000	9.71689e-50
3423.300000	9.73404e-50
3423.250000	9.75122e-50
3423.200000	9.76843e-50
3423.150000	9.78568e-50
3423.100000	9.80295e-50
3423.050000	9.82025e-50
3423.000000	9.83758e-50
3422.950000	9.85495e-50
3422.900000	9.87234e-50
3422.850000	9.88977e-50
3422.800000	9.90722e-50
3422.750000	9.92471e-50
3422.700000	9.94223e-50
3422.650000	9.95977e-50
3422.600000	9.97735e-50
3422.550000	9.99496e-50
3422.500000	1.00126e-49
3422.450000	1.00303e-49
3422.400000	1.0048e-49
3422.350000	1.00657e-49
3422.300000	1.00835e-49
3422.250000	1.01013e-49
3422.200000	1.01191e-49
3422.150000	1.0137e-49
3422.100000	1.01549e-49
3422.050000	1.01728e-49
3422.000000	1.01907e-49
3421.950000	1.02087e-49
3421.900000	1.02267e-49
3421.850000	1.02448e-49
3421.800000	1.02629e-49
3421.750000	1.0281e-49
3421.700000	1.02991e-49
3421.650000	1.03173e-49
3421.600000	1.03355e-49
3421.550000	1.03538e-49
3421.500000	1.0372e-49
3421.450000	1.03904e-49
3421.400000	1.04087e-49
3421.350000	1.04271e-49
3421.300000	1.04455e-49
3421.250000	1.04639e-49
3421.200000	1.04824e-49
3421.150000	1.05009e-49
3421.100000	1.05194e-49
3421.050000	1.0538e-49
3421.000000	1.05566e-49
3420.950000	1.05752e-49
3420.900000	1.05939e-49
3420.850000	1.06126e-49
3420.800000	1.06313e-49
3420.750000	1.06501e-49
3420.700000	1.06689e-49
3420.650000	1.06877e-49
3420.600000	1.07066e-49
3420.550000	1.07255e-49
3420.500000	1.07444e-49
3420.450000	1.07634e-49
3420.400000	1.07824e-49
3420.350000	1.08014e-49
3420.300000	1.08204e-49
3420.250000	1.08395e-49
3420.200000	1.08587e-49
3420.150000	1.08778e-49
3420.100000	1.0897e-49
3420.050000	1.09163e-49
3420.000000	1.09355e-49
3419.950000	1.09548e-49
3419.900000	1.09742e-49
3419.850000	1.09935e-49
3419.800000	1.1013e-49
3419.750000	1.10324e-49
3419.700000	1.10519e-49
3419.650000	1.10714e-49
3419.600000	1.10909e-49
3419.550000	1.11105e-49
3419.500000	1.11301e-49
3419.450000	1.11497e-49
3419.400000	1.11694e-49
3419.350000	1.11891e-49
3419.300000	1.12089e-49
3419.250000	1.12287e-49
3419.200000	1.12485e-49
3419.150000	1.12683e-49
3419.100000	1.12882e-49
3419.050000	1.13082e-49
3419.000000	1.13281e-49
3418.950000	1.13481e-49
3418.900000	1.13681e-49
3418.850000	1.13882e-49
3418.800000	1.14083e-49
3418.750000	1.14284e-49
3418.700000	1.14486e-49
3418.650000	1.14688e-49
3418.600000	1.14891e-49
3418.550000	1.15093e-49
3418.500000	1.15297e-49
3418.450000	1.155e-49
3418.400000	1.15704e-49
3418.350000	1.15908e-49
3418.300000	1.16113e-49
3418.250000	1.16318e-49
3418.200000	1.16523e-49
3418.150000	1.16729e-49
3418.100000	1.16935e-49
3418.050000	1.17141e-49
3418.000000	1.17348e-49
3417.950000	1.17555e-49
3417.900000	1.17762e-49
3417.850000	1.1797e-49
3417.800000	1.18178e-49
3417.750000	1.18387e-49
3417.700000	1.18596e-49
3417.650000	1.18805e-49
3417.600000	1.19015e-49
3417.550000	1.19225e-49
3417.500000	1.19436e-49
3417.450000	1.19646e-49
3417.400000	1.19858e-49
3417.350000	1.20069e-49
3417.300000	1.20281e-49
3417.250000	1.20493e-49
3417.200000	1.20706e-49
3417.150000	1.20919e-49
3417.100000	1.21132e-49
3417.050000	1.21346e-49
3417.000000	1.2156e-49
3416.950000	1.21775e-49
3416.900000	1.2199e-49
3416.850000	1.22205e-49
3416.800000	1.22421e-49
3416.750000	1.22637e-49
3416.700000	1.22853e-49
3416.650000	1.2307e-49
3416.600000	1.23287e-49
3416.550000	1.23505e-49
3416.500000	1.23723e-49
3416.450000	1.23941e-49
3416.400000	1.2416e-49
3416.350000	1.24379e-49
3416.300000	1.24599e-49
3416.250000	1.24819e-49
3416.200000	1.25039e-49
3416.150000	1.2526e-49
3416.100000	1.25481e-49
3416.050000	1.25702e-49
3416.000000	1.25924e-49
3415.950000	1.26147e-49
3415.900000	1.26369e-49
3415.850000	1.26592e-49
3415.800000	1.26816e-49
3415.750000	1.27039e-49
3415.700000	1.27264e-49
3415.650000	1.27488e-49
3415.600000	1.27713e-49
3415.550000	1.27939e-49
3415.500000	1.28165e-49
3415.450000	1.28391e-49
3415.400000	1.28617e-49
3415.350000	1.28844e-49
3415.300000	1.29072e-49
3415.250000	1.293e-49
3415.200000	1.29528e-49
3415.150000	1.29756e-49
3415.100000	1.29985e-49
3415.050000	1.30215e-49
3415.000000	1.30445e-49
3414.950000	1.30675e-49
3414.900000	1.30906e-49
3414.850000	1.31137e-49
3414.800000	1.31368e-49
3414.750000	1.316e-49
3414.700000	1.31832e-49
3414.650000	1.32065e-49
3414.600000	1.32298e-49
3414.550000	1.32532e-49
3414.500000	1.32765e-49
3414.450000	1.33e-49
3414.400000	1.33235e-49
3414.350000	1.3347e-49
3414.300000	1.33705e-49
3414.250000	1.33941e-49
3414.200000	1.34178e-49
3414.150000	1.34415e-49
3414.100000	1.34652e-49
3414.050000	1.34889e-49
3414.000000	1.35128e-49
3413.950000	1.35366e-49
3413.900000	1.35605e-49
3413.850000	1.35844e-49
3413.800000	1.36084e-49
3413.750000	1.36324e-49
3413.700000	1.36565e-49
3413.650000	1.36806e-49
3413.600000	1.37047e-49
3413.550000	1.37289e-49
3413.500000	1.37532e-49
3413.450000	1.37774e-49
3413.400000	1.38017e-49
3413.350000	1.38261e-49
3413.300000	1.38505e-49
3413.250000	1.3875e-49
3413.200000	1.38994e-49
3413.150000	1.3924e-49
3413.100000	1.39486e-49
3413.050000	1.39732e-49
3413.000000	1.39978e-49
3412.950000	1.40225e-49
3412.900000	1.40473e-49
3412.850000	1.40721e-49
3412.800000	1.40969e-49
3412.750000	1.41218e-49
3412.700000	1.41467e-49
3412.650000	1.41717e-49
3412.600000	1.41967e-49
3412.550000	1.42218e-49
3412.500000	1.42469e-49
3412.450000	1.4272e-49
3412.400000	1.42972e-49
3412.350000	1.43224e-49
3412.300000	1.43477e-49
3412.250000	1.4373e-49
3412.200000	1.43984e-49
3412.150000	1.44238e-49
3412.100000	1.44493e-49
3412.050000	1.44748e-49
3412.000000	1.45003e-49
3411.950000	1.45259e-49
3411.900000	1.45516e-49
3411.850000	1.45773e-49
3411.800000	1.4603e-49
3411.750000	1.46288e-49
3411.700000	1.46546e-49
3411.650000	1.46804e-49
3411.600000	1.47064e-49
3411.550000	1.47323e-49
3411.500000	1.47583e-49
3411.450000	1.47844e-49
3411.400000	1.48105e-49
3411.350000	1.48366e-49
3411.300000	1.48628e-49
3411.250000	1.4889e-49
3411.200000	1.49153e-49
3411.150000	1.49416e-49
3411.100000	1.4968e-49
3411.050000	1.49944e-49
3411.000000	1.50209e-49
3410.950000	1.50474e-49
3410.900000	1.50739e-49
3410.850000	1.51005e-49
3410.800000	1.51272e-49
3410.750000	1.51539e-49
3410.700000	1.51806e-49
3410.650000	1.52074e-49
3410.600000	1.52343e-49
3410.550000	1.52612e-49
3410.500000	1.52881e-49
3410.450000	1.53151e-49
3410.400000	1.53421e-49
3410.350000	1.53692e-49
3410.300000	1.53963e-49
3410.250000	1.54235e-49
3410.200000	1.54507e-49
3410.150000	1.5478e-49
3410.100000	1.55053e-49
3410.050000	1.55327e-49
3410.000000	1.55601e-49
3409.950000	1.55876e-49
3409.900000	1.56151e-49
3409.850000	1.56426e-49
3409.800000	1.56702e-49
3409.750000	1.56979e-49
3409.700000	1.57256e-49
3409.650000	1.57534e-49
3409.600000	1.57812e-49
3409.550000	1.5809e-49
3409.500000	1.58369e-49
3409.450000	1.58649e-49
3409.400000	1.58929e-49
3409.350000	1.59209e-49
3409.300000	1.5949e-49
3409.250000	1.59772e-49
3409.200000	1.60054e-49
3409.150000	1.60336e-49
3409.100000	1.60619e-49
3409.050000	1.60903e-49
3409.000000	1.61187e-49
3408.950000	1.61471e-49
3408.900000	1.61756e-49
3408.850000	1.62042e-49
3408.800000	1.62328e-49
3408.750000	1.62614e-49
3408.700000	1.62901e-49
3408.650000	1.63189e-49
3408.600000	1.63477e-49
3408.550000	1.63765e-49
3408.500000	1.64054e-49
3408.450000	1.64344e-49
3408.400000	1.64634e-49
3408.350000	1.64925e-49
3408.300000	1.65216e-49
3408.250000	1.65507e-49
3408.200000	1.65799e-49
3408.150000	1.66092e-49
3408.100000	1.66385e-49
3408.050000	1.66679e-49
3408.000000	1.66973e-49
3407.950000	1.67268e-49
3407.900000	1.67563e-49
3407.850000	1.67859e-49
3407.800000	1.68155e-49
3407.750000	1.68452e-49
3407.700000	1.68749e-49
3407.650000	1.69047e-49
3407.600000	1.69345e-49
3407.550000	1.69644e-49
3407.500000	1.69944e-49
3407.450000	1.70244e-49
3407.400000	1.70544e-49
3407.350000	1.70845e-49
3407.300000	1.71147e-49
3407.250000	1.71449e-49
3407.200000	1.71751e-49
3407.150000	1.72054e-49
3407.100000	1.72358e-49
3407.050000	1.72662e-49
3407.000000	1.72967e-49
3406.950000	1.73272e-49
3406.900000	1.73578e-49
3406.850000	1.73885e-49
3406.800000	1.74191e-49
3406.750000	1.74499e-49
3406.700000	1.74807e-49
3406.650000	1.75115e-49
3406.600000	1.75425e-49
3406.550000	1.75734e-49
3406.500000	1.76044e-49
3406.450000	1.76355e-49
3406.400000	1.76666e-49
3406.350000	1.76978e-49
3406.300000	1.7729e-49
3406.250000	1.77603e-49
3406.200000	1.77917e-49
3406.150000	1.78231e-49
3406.100000	1.78545e-49
3406.050000	1.78861e-49
3406.000000	1.79176e-49
3405.950000	1.79493e-49
3405.900000	1.79809e-49
3405.850000	1.80127e-49
3405.800000	1.80445e-49
3405.750000	1.80763e-49
3405.700000	1.81082e-49
3405.650000	1.81402e-49
3405.600000	1.81722e-49
3405.550000	1.82043e-49
3405.500000	1.82364e-49
3405.450000	1.82686e-49
3405.400000	1.83008e-49
3405.350000	1.83331e-49
3405.300000	1.83655e-49
3405.250000	1.83979e-49
3405.200000	1.84304e-49
3405.150000	1.84629e-49
3405.100000	1.84955e-49
3405.050000	1.85281e-49
3405.000000	1.85608e-49
3404.950000	1.85936e-49
3404.900000	1.86264e-49
3404.850000	1.86593e-49
3404.800000	1.86922e-49
3404.750000	1.87252e-49
3404.700000	1.87583e-49
3404.650000	1.87914e-49
3404.600000	1.88245e-49
3404.550000	1.88578e-49
3404.500000	1.8891e-49
3404.450000	1.89244e-49
3404.400000	1.89578e-49
3404.350000	1.89912e-49
3404.300000	1.90248e-49
3404.250000	1.90583e-49
3404.200000	1.9092e-49
3404.150000	1.91257e-49
3404.100000	1.91594e-49
3404.050000	1.91933e-49
3404.000000	1.92271e-49
3403.950000	1.92611e-49
3403.900000	1.92951e-49
3403.850000	1.93291e-49
3403.800000	1.93632e-49
3403.750000	1.93974e-49
3403.700000	1.94316e-49
3403.650000	1.94659e-49
3403.600000	1.95003e-49
3403.550000	1.95347e-49
3403.500000	1.95692e-49
3403.450000	1.96037e-49
3403.400000	1.96383e-49
3403.350000	1.9673e-49
3403.300000	1.97077e-49
3403.250000	1.97425e-49
3403.200000	1.97773e-49
3403.150000	1.98123e-49
3403.100000	1.98472e-49
3403.050000	1.98823e-49
3403.000000	1.99173e-49
3402.950000	1.99525e-49
3402.900000	1.99877e-49
3402.850000	2.0023e-49
3402.800000	2.00583e-49
3402.750000	2.00937e-49
3402.700000	2.01292e-49
3402.650000	2.01647e-49
3402.600000	2.02003e-49
3402.550000	2.0236e-49
3402.500000	2.02717e-49
3402.450000	2.03075e-49
3402.400000	2.03433e-49
3402.350000	2.03792e-49
3402.300000	2.04152e-49
3402.250000	2.04512e-49
3402.200000	2.04873e-49
3402.150000	2.05235e-49
3402.100000	2.05597e-49
3402.050000	2.0596e-49
3402.000000	2.06323e-49
3401.950000	2.06687e-49
3401.900000	2.07052e-49
3401.850000	2.07418e-49
3401.800000	2.07784e-49
3401.750000	2.08151e-49
3401.700000	2.08518e-49
3401.650000	2.08886e-49
3401.600000	2.09255e-49
3401.550000	2.09624e-49
3401.500000	2.09994e-49
3401.450000	2.10365e-49
3401.400000	2.10736e-49
3401.350000	2.11108e-49
3401.300000	2.1148e-49
3401.250000	2.11854e-49
3401.200000	2.12228e-49
3401.150000	2.12602e-49
3401.100000	2.12977e-49
3401.050000	2.13353e-49
3401.000000	2.1373e-49
3400.950000	2.14107e-49
3400.900000	2.14485e-49
3400.850000	2.14864e-49
3400.800000	2.15243e-49
3400.750000	2.15623e-49
3400.700000	2.16003e-49
3400.650000	2.16385e-49
3400.600000	2.16766e-49
3400.550000	2.17149e-49
3400.500000	2.17532e-49
3400.450000	2.17916e-49
3400.400000	2.18301e-49
3400.350000	2.18686e-49
3400.300000	2.19072e-49
3400.250000	2.19459e-49
3400.200000	2.19846e-49
3400.150000	2.20234e-49
3400.100000	2.20623e-49
3400.050000	2.21012e-49
3400.000000	2.21402e-49
3399.950000	2.21793e-49
3399.900000	2.22185e-49
3399.850000	2.22577e-49
3399.800000	2.2297e-49
3399.750000	2.23363e-49
3399.700000	2.23757e-49
3399.650000	2.24152e-49
3399.600000	2.24548e-49
3399.550000	2.24944e-49
3399.500000	2.25341e-49
3399.450000	2.25739e-49
3399.400000	2.26137e-49
3399.350000	2.26536e-49
3399.300000	2.26936e-49
3399.250000	2.27337e-49
3399.200000	2.27738e-49
3399.150000	2.2814e-49
3399.100000	2.28543e-49
3399.050000	2.28946e-49
3399.000000	2.2935e-49
3398.950000	2.29755e-49
3398.900000	2.3016e-49
3398.850000	2.30567e-49
3398.800000	2.30974e-49
3398.750000	2.31381e-49
3398.700000	2.3179e-49
3398.650000	2.32199e-49
3398.600000	2.32609e-49
3398.550000	2.33019e-49
3398.500000	2.3343e-49
3398.450000	2.33842e-49
3398.400000	2.34255e-49
3398.350000	2.34669e-49
3398.300000	2.35083e-49
3398.250000	2.35498e-49
3398.200000	2.35913e-49
3398.150000	2.3633e-49
3398.100000	2.36747e-49
3398.050000	2.37165e-49
3398.000000	2.37583e-49
3397.950000	2.38003e-49
3397.900000	2.38423e-49
3397.850000	2.38844e-49
3397.800000	2.39265e-49
3397.750000	2.39687e-49
3397.700000	2.4011e-49
3397.650000	2.40534e-49
3397.600000	2.40959e-49
3397.550000	2.41384e-49
3397.500000	2.4181e-49
3397.450000	2.42237e-49
3397.400000	2.42664e-49
3397.350000	2.43093e-49
3397.300000	2.43522e-49
3397.250000	2.43952e-49
3397.200000	2.44382e-49
3397.150000	2.44813e-49
3397.100000	2.45246e-49
3397.050000	2.45678e-49
3397.000000	2.46112e-49
3396.950000	2.46546e-49
3396.900000	2.46982e-49
3396.850000	2.47417e-49
3396.800000	2.47854e-49
3396.750000	2.48292e-49
3396.700000	2.4873e-49
3396.650000	2.49169e-49
3396.600000	2.49609e-49
3396.550000	2.50049e-49
3396.500000	2.5049e-49
3396.450000	2.50933e-49
3396.400000	2.51375e-49
3396.350000	2.51819e-49
3396.300000	2.52264e-49
3396.250000	2.52709e-49
3396.200000	2.53155e-49
3396.150000	2.53602e-49
3396.100000	2.54049e-49
3396.050000	2.54498e-49
3396.000000	2.54947e-49
3395.950000	2.55397e-49
3395.900000	2.55848e-49
3395.850000	2.56299e-49
3395.800000	2.56751e-49
3395.750000	2.57205e-49
3395.700000	2.57659e-49
3395.650000	2.58113e-49
3395.600000	2.58569e-49
3395.550000	2.59025e-49
3395.500000	2.59482e-49
3395.450000	2.5994e-49
3395.400000	2.60399e-49
3395.350000	2.60859e-49
3395.300000	2.61319e-49
3395.250000	2.6178e-49
3395.200000	2.62242e-49
3395.150000	2.62705e-49
3395.100000	2.63169e-49
3395.050000	2.63633e-49
3395.000000	2.64099e-49
3394.950000	2.64565e-49
3394.900000	2.65032e-49
3394.850000	2.655e-49
3394.800000	2.65968e-49
3394.750000	2.66438e-49
3394.700000	2.66908e-49
3394.650000	2.67379e-49
3394.600000	2.67851e-49
3394.550000	2.68324e-49
3394.500000	2.68797e-49
3394.450000	2.69272e-49
3394.400000	2.69747e-49
3394.350000	2.70223e-49
3394.300000	2.707e-49
3394.250000	2.71178e-49
3394.200000	2.71656e-49
3394.150000	2.72136e-49
3394.100000	2.72616e-49
3394.050000	2.73097e-49
3394.000000	2.73579e-49
3393.950000	2.74062e-49
3393.900000	2.74546e-49
3393.850000	2.7503e-49
3393.800000	2.75516e-49
3393.750000	2.76002e-49
3393.700000	2.76489e-49
3393.650000	2.76977e-49
3393.600000	2.77466e-49
3393.550000	2.77956e-49
3393.500000	2.78446e-49
3393.450000	2.78938e-49
3393.400000	2.7943e-49
3393.350000	2.79923e-49
3393.300000	2.80417e-49
3393.250000	2.80912e-49
3393.200000	2.81408e-49
3393.150000	2.81905e-49
3393.100000	2.82402e-49
3393.050000	2.82901e-49
3393.000000	2.834e-49
3392.950000	2.839e-49
3392.900000	2.84401e-49
3392.850000	2.84903e-49
3392.800000	2.85406e-49
3392.750000	2.8591e-49
3392.700000	2.86414e-49
3392.650000	2.8692e-49
3392.600000	2.87426e-49
3392.550000	2.87934e-49
3392.500000	2.88442e-49
3392.450000	2.88951e-49
3392.400000	2.89461e-49
3392.350000	2.89972e-49
3392.300000	2.90484e-49
3392.250000	2.90996e-49
3392.200000	2.9151e-49
3392.150000	2.92024e-49
3392.100000	2.9254e-49
3392.050000	2.93056e-49
3392.000000	2.93573e-49
3391.950000	2.94092e-49
3391.900000	2.94611e-49
3391.850000	2.95131e-49
3391.800000	2.95651e-49
3391.750000	2.96173e-49
3391.700000	2.96696e-49
3391.650000	2.9722e-49
3391.600000	2.97744e-49
3391.550000	2.9827e-49
3391.500000	2.98796e-49
3391.450000	2.99324e-49
3391.400000	2.99852e-49
3391.350000	3.00381e-49
3391.300000	3.00911e-49
3391.250000	3.01442e-49
3391.200000	3.01974e-49
3391.150000	3.02507e-49
3391.100000	3.03041e-49
3391.050000	3.03576e-49
3391.000000	3.04112e-49
3390.950000	3.04649e-49
3390.900000	3.05186e-49
3390.850000	3.05725e-49
3390.800000	3.06265e-49
3390.750000	3.06805e-49
3390.700000	3.07347e-49
3390.650000	3.07889e-49
3390.600000	3.08432e-49
3390.550000	3.08977e-49
3390.500000	3.09522e-49
3390.450000	3.10068e-49
3390.400000	3.10616e-49
3390.350000	3.11164e-49
3390.300000	3.11713e-49
3390.250000	3.12263e-49
3390.200000	3.12814e-49
3390.150000	3.13366e-49
3390.100000	3.1392e-49
3390.050000	3.14474e-49
3390.000000	3.15029e-49
3389.950000	3.15585e-49
3389.900000	3.16142e-49
3389.850000	3.167e-49
3389.800000	3.17259e-49
3389.750000	3.17819e-49
3389.700000	3.18379e-49
3389.650000	3.18941e-49
3389.600000	3.19504e-49
3389.550000	3.20068e-49
3389.500000	3.20633e-49
3389.450000	3.21199e-49
3389.400000	3.21766e-49
3389.350000	3.22334e-49
3389.300000	3.22903e-49
3389.250000	3.23473e-49
3389.200000	3.24044e-49
3389.150000	3.24615e-49
3389.100000	3.25188e-49
3389.050000	3.25762e-49
3389.000000	3.26337e-49
3388.950000	3.26913e-49
3388.900000	3.2749e-49
3388.850000	3.28068e-49
3388.800000	3.28647e-49
3388.750000	3.29227e-49
3388.700000	3.29808e-49
3388.650000	3.30391e-49
3388.600000	3.30974e-49
3388.550000	3.31558e-49
3388.500000	3.32143e-49
3388.450000	3.32729e-49
3388.400000	3.33316e-49
3388.350000	3.33905e-49
3388.300000	3.34494e-49
3388.250000	3.35084e-49
3388.200000	3.35676e-49
3388.150000	3.36268e-49
3388.100000	3.36862e-49
3388.050000	3.37456e-49
3388.000000	3.38052e-49
3387.950000	3.38649e-49
3387.900000	3.39246e-49
3387.850000	3.39845e-49
3387.800000	3.40445e-49
3387.750000	3.41046e-49
3387.700000	3.41648e-49
3387.650000	3.42251e-49
3387.600000	3.42855e-49
3387.550000	3.4346e-49
3387.500000	3.44066e-49
3387.450000	3.44673e-49
3387.400000	3.45282e-49
3387.350000	3.45891e-49
3387.300000	3.46501e-49
3387.250000	3.47113e-49
3387.200000	3.47726e-49
3387.150000	3.48339e-49
3387.100000	3.48954e-49
3387.050000	3.4957e-49
3387.000000	3.50187e-49
3386.950000	3.50805e-49
3386.900000	3.51424e-49
3386.850000	3.52044e-49
3386.800000	3.52666e-49
3386.750000	3.53288e-49
3386.700000	3.53912e-49
3386.650000	3.54536e-49
3386.600000	3.55162e-49
3386.550000	3.55789e-49
3386.500000	3.56417e-49
3386.450000	3.57046e-49
3386.400000	3.57676e-49
3386.350000	3.58307e-49
3386.300000	3.5894e-49
3386.250000	3.59573e-49
3386.200000	3.60208e-49
3386.150000	3.60844e-49
3386.100000	3.61481e-49
3386.050000	3.62119e-49
3386.000000	3.62758e-49
3385.950000	3.63398e-49
3385.900000	3.64039e-49
3385.850000	3.64682e-49
3385.800000	3.65325e-49
3385.750000	3.6597e-49
3385.700000	3.66616e-49
3385.650000	3.67263e-49
3385.600000	3.67911e-49
3385.550000	3.68561e-49
3385.500000	3.69211e-49
3385.450000	3.69863e-49
3385.400000	3.70516e-49
3385.350000	3.7117e-49
3385.300000	3.71825e-49
3385.250000	3.72481e-49
3385.200000	3.73138e-49
3385.150000	3.73797e-49
3385.100000	3.74457e-49
3385.050000	3.75118e-49
3385.000000	3.7578e-49
3384.950000	3.76443e-49
3384.900000	3.77107e-49
3384.850000	3.77773e-49
3384.800000	3.7844e-49
3384.750000	3.79108e-49
3384.700000	3.79777e-49
3384.650000	3.80447e-49
3384.600000	3.81118e-49
3384.550000	3.81791e-49
3384.500000	3.82465e-49
3384.450000	3.8314e-49
3384.400000	3.83816e-49
3384.350000	3.84494e-49
3384.300000	3.85172e-49
3384.250000	3.85852e-49
3384.200000	3.86533e-49
3384.150000	3.87215e-49
3384.100000	3.87899e-49
3384.050000	3.88583e-49
3384.000000	3.89269e-49
3383.950000	3.89956e-49
3383.900000	3.90644e-49
3383.850000	3.91334e-49
3383.800000	3.92024e-49
3383.750000	3.92716e-49
3383.700000	3.93409e-49
3383.650000	3.94104e-49
3383.600000	3.94799e-49
3383.550000	3.95496e-49
3383.500000	3.96194e-49
3383.450000	3.96893e-49
3383.400000	3.97594e-49
3383.350000	3.98296e-49
3383.300000	3.98999e-49
3383.250000	3.99703e-49
3383.200000	4.00408e-49
3383.150000	4.01115e-49
3383.100000	4.01823e-49
3383.050000	4.02532e-49
3383.000000	4.03243e-49
3382.950000	4.03954e-49
3382.900000	4.04667e-49
3382.850000	4.05381e-49
3382.800000	4.06097e-49
3382.750000	4.06814e-49
3382.700000	4.07532e-49
3382.650000	4.08251e-49
3382.600000	4.08971e-49
3382.550000	4.09693e-49
3382.500000	4.10416e-49
3382.450000	4.11141e-49
3382.400000	4.11866e-49
3382.350000	4.12593e-49
3382.300000	4.13321e-49
3382.250000	4.14051e-49
3382.200000	4.14782e-49
3382.150000	4.15514e-49
3382.100000	4.16247e-49
3382.050000	4.16982e-49
3382.000000	4.17718e-49
3381.950000	4.18455e-49
3381.900000	4.19194e-49
3381.850000	4.19933e-49
3381.800000	4.20675e-49
3381.750000	4.21417e-49
3381.700000	4.22161e-49
3381.650000	4.22906e-49
3381.600000	4.23652e-49
3381.550000	4.244e-49
3381.500000	4.25149e-49
3381.450000	4.25899e-49
3381.400000	4.26651e-49
3381.350000	4.27404e-49
3381.300000	4.28158e-49
3381.250000	4.28914e-49
3381.200000	4.29671e-49
3381.150000	4.30429e-49
3381.100000	4.31189e-49
3381.050000	4.3195e-49
3381.000000	4.32712e-49
3380.950000	4.33476e-49
3380.900000	4.34241e-49
3380.850000	4.35008e-49
3380.800000	4.35775e-49
3380.750000	4.36545e-49
3380.700000	4.37315e-49
3380.650000	4.38087e-49
3380.600000	4.3886e-49
3380.550000	4.39635e-49
3380.500000	4.40411e-49
3380.450000	4.41188e-49
3380.400000	4.41966e-49
3380.350000	4.42747e-49
3380.300000	4.43528e-49
3380.250000	4.44311e-49
3380.200000	4.45095e-49
3380.150000	4.4588e-49
3380.100000	4.46667e-49
3380.050000	4.47456e-49
3380.000000	4.48245e-49
3379.950000	4.49037e-49
3379.900000	4.49829e-49
3379.850000	4.50623e-49
3379.800000	4.51418e-49
3379.750000	4.52215e-49
3379.700000	4.53013e-49
3379.650000	4.53813e-49
3379.600000	4.54614e-49
3379.550000	4.55416e-49
3379.500000	4.5622e-49
3379.450000	4.57025e-49
3379.400000	4.57832e-49
3379.350000	4.5864e-49
3379.300000	4.59449e-49
3379.250000	4.6026e-49
3379.200000	4.61072e-49
3379.150000	4.61886e-49
3379.100000	4.62701e-49
3379.050000	4.63518e-49
3379.000000	4.64336e-49
3378.950000	4.65156e-49
3378.900000	4.65977e-49
3378.850000	4.66799e-49
3378.800000	4.67623e-49
3378.750000	4.68448e-49
3378.700000	4.69275e-49
3378.650000	4.70103e-49
3378.600000	4.70933e-49
3378.550000	4.71764e-49
3378.500000	4.72597e-49
3378.450000	4.73431e-49
3378.400000	4.74266e-49
3378.350000	4.75103e-49
3378.300000	4.75942e-49
3378.250000	4.76782e-49
3378.200000	4.77623e-49
3378.150000	4.78466e-49
3378.100000	4.79311e-49
3378.050000	4.80157e-49
3378.000000	4.81004e-49
3377.950000	4.81853e-49
3377.900000	4.82704e-49
3377.850000	4.83555e-49
3377.800000	4.84409e-49
3377.750000	4.85264e-49
3377.700000	4.8612e-49
3377.650000	4.86978e-49
3377.600000	4.87838e-49
3377.550000	4.88699e-49
3377.500000	4.89561e-49
3377.450000	4.90425e-49
3377.400000	4.91291e-49
3377.350000	4.92158e-49
3377.300000	4.93027e-49
3377.250000	4.93897e-49
3377.200000	4.94768e-49
3377.150000	4.95642e-49
3377.100000	4.96516e-49
3377.050000	4.97393e-49
3377.000000	4.98271e-49
3376.950000	4.9915e-49
3376.900000	5.00031e-49
3376.850000	5.00913e-49
3376.800000	5.01798e-49
3376.750000	5.02683e-49
3376.700000	5.0357e-49
3376.650000	5.04459e-49
3376.600000	5.05349e-49
3376.550000	5.06241e-49
3376.500000	5.07135e-49
3376.450000	5.0803e-49
3376.400000	5.08927e-49
3376.350000	5.09825e-49
3376.300000	5.10725e-49
3376.250000	5.11626e-49
3376.200000	5.12529e-49
3376.150000	5.13434e-49
3376.100000	5.1434e-49
3376.050000	5.15247e-49
3376.000000	5.16157e-49
3375.950000	5.17068e-49
3375.900000	5.1798e-49
3375.850000	5.18895e-49
3375.800000	5.1981e-49
3375.750000	5.20728e-49
3375.700000	5.21647e-49
3375.650000	5.22568e-49
3375.600000	5.2349e-49
3375.550000	5.24414e-49
3375.500000	5.25339e-49
3375.450000	5.26266e-49
3375.400000	5.27195e-49
3375.350000	5.28126e-49
3375.300000	5.29058e-49
3375.250000	5.29992e-49
3375.200000	5.30927e-49
3375.150000	5.31864e-49
3375.100000	5.32803e-49
3375.050000	5.33743e-49
3375.000000	5.34685e-49
3374.950000	5.35629e-49
3374.900000	5.36574e-49
3374.850000	5.37521e-49
3374.800000	5.3847e-49
3374.750000	5.3942e-49
3374.700000	5.40372e-49
3374.650000	5.41326e-49
3374.600000	5.42281e-49
3374.550000	5.43238e-49
3374.500000	5.44197e-49
3374.450000	5.45158e-49
3374.400000	5.4612e-49
3374.350000	5.47084e-49
3374.300000	5.48049e-49
3374.250000	5.49016e-49
3374.200000	5.49985e-49
3374.150000	5.50956e-49
3374.100000	5.51928e-49
3374.050000	5.52903e-49
3374.000000	5.53878e-49
3373.950000	5.54856e-49
3373.900000	5.55835e-49
3373.850000	5.56816e-49
3373.800000	5.57799e-49
3373.750000	5.58783e-49
3373.700000	5.5977e-49
3373.650000	5.60758e-49
3373.600000	5.61747e-49
3373.550000	5.62739e-49
3373.500000	5.63732e-49
3373.450000	5.64727e-49
3373.400000	5.65724e-49
3373.350000	5.66722e-49
3373.300000	5.67722e-49
3373.250000	5.68724e-49
3373.200000	5.69728e-49
3373.150000	5.70733e-49
3373.100000	5.71741e-49
3373.050000	5.7275e-49
3373.000000	5.73761e-49
3372.950000	5.74773e-49
3372.900000	5.75788e-49
3372.850000	5.76804e-49
3372.800000	5.77822e-49
3372.750000	5.78842e-49
3372.700000	5.79863e-49
3372.650000	5.80887e-49
3372.600000	5.81912e-49
3372.550000	5.82939e-49
3372.500000	5.83968e-49
3372.450000	5.84999e-49
3372.400000	5.86031e-49
3372.350000	5.87065e-49
3372.300000	5.88101e-49
3372.250000	5.89139e-49
3372.200000	5.90179e-49
3372.150000	5.91221e-49
3372.100000	5.92264e-49
3372.050000	5.9331e-49
3372.000000	5.94357e-49
3371.950000	5.95406e-49
3371.900000	5.96456e-49
3371.850000	5.97509e-49
3371.800000	5.98564e-49
3371.750000	5.9962e-49
3371.700000	6.00678e-49
3371.650000	6.01739e-49
3371.600000	6.02801e-49
3371.550000	6.03864e-49
3371.500000	6.0493e-49
3371.450000	6.05998e-49
3371.400000	6.07067e-49
3371.350000	6.08139e-49
3371.300000	6.09212e-49
3371.250000	6.10287e-49
3371.200000	6.11364e-49
3371.150000	6.12443e-49
3371.100000	6.13524e-49
3371.050000	6.14607e-49
3371.000000	6.15692e-49
3370.950000	6.16779e-49
3370.900000	6.17867e-49
3370.850000	6.18958e-49
3370.800000	6.2005e-49
3370.750000	6.21144e-49
3370.700000	6.22241e-49
3370.650000	6.23339e-49
3370.600000	6.24439e-49
3370.550000	6.25541e-49
3370.500000	6.26645e-49
3370.450000	6.27751e-49
3370.400000	6.28859e-49
3370.350000	6.29969e-49
3370.300000	6.31081e-49
3370.250000	6.32194e-49
3370.200000	6.3331e-49
3370.150000	6.34428e-49
3370.100000	6.35548e-49
3370.050000	6.36669e-49
3370.000000	6.37793e-49
3369.950000	6.38919e-49
3369.900000	6.40046e-49
3369.850000	6.41176e-49
3369.800000	6.42307e-49
3369.750000	6.43441e-49
3369.700000	6.44577e-49
3369.650000	6.45714e-49
3369.600000	6.46854e-49
3369.550000	6.47996e-49
3369.500000	6.49139e-49
3369.450000	6.50285e-49
3369.400000	6.51433e-49
3369.350000	6.52582e-49
3369.300000	6.53734e-49
3369.250000	6.54888e-49
3369.200000	6.56044e-49
3369.150000	6.57201e-49
3369.100000	6.58361e-49
3369.050000	6.59523e-49
3369.000000	6.60687e-49
3368.950000	6.61853e-49
3368.900000	6.63021e-49
3368.850000	6.64192e-49
3368.800000	6.65364e-49
3368.750000	6.66538e-49
3368.700000	6.67715e-49
3368.650000	6.68893e-49
3368.600000	6.70074e-49
3368.550000	6.71256e-49
3368.500000	6.72441e-49
3368.450000	6.73628e-49
3368.400000	6.74817e-49
3368.350000	6.76008e-49
3368.300000	6.77201e-49
3368.250000	6.78396e-49
3368.200000	6.79593e-49
3368.150000	6.80793e-49
3368.100000	6.81994e-49
3368.050000	6.83198e-49
3368.000000	6.84404e-49
3367.950000	6.85611e-49
3367.900000	6.86821e-49
3367.850000	6.88034e-49
3367.800000	6.89248e-49
3367.750000	6.90464e-49
3367.700000	6.91683e-49
3367.650000	6.92904e-49
3367.600000	6.94127e-49
3367.550000	6.95352e-49
3367.500000	6.96579e-49
3367.450000	6.97808e-49
3367.400000	6.9904e-49
3367.350000	7.00274e-49
3367.300000	7.0151e-49
3367.250000	7.02748e-49
3367.200000	7.03988e-49
3367.150000	7.0523e-49
3367.100000	7.06475e-49
3367.050000	7.07722e-49
3367.000000	7.08971e-49
3366.950000	7.10222e-49
3366.900000	7.11476e-49
3366.850000	7.12731e-49
3366.800000	7.13989e-49
3366.750000	7.15249e-49
3366.700000	7.16512e-49
3366.650000	7.17776e-49
3366.600000	7.19043e-49
3366.550000	7.20312e-49
3366.500000	7.21583e-49
3366.450000	7.22857e-49
3366.400000	7.24133e-49
3366.350000	7.25411e-49
3366.300000	7.26691e-49
3366.250000	7.27974e-49
3366.200000	7.29258e-49
3366.150000	7.30545e-49
3366.100000	7.31835e-49
3366.050000	7.33126e-49
3366.000000	7.3442e-49
3365.950000	7.35716e-49
3365.900000	7.37015e-49
3365.850000	7.38316e-49
3365.800000	7.39619e-49
3365.750000	7.40924e-49
3365.700000	7.42232e-49
3365.650000	7.43542e-49
3365.600000	7.44854e-49
3365.550000	7.46169e-49
3365.500000	7.47485e-49
3365.450000	7.48805e-49
3365.400000	7.50126e-49
3365.350000	7.5145e-49
3365.300000	7.52776e-49
3365.250000	7.54105e-49
3365.200000	7.55436e-49
3365.150000	7.56769e-49
3365.100000	7.58105e-49
3365.050000	7.59443e-49
3365.000000	7.60783e-49
3364.950000	7.62126e-49
3364.900000	7.63471e-49
3364.850000	7.64818e-49
3364.800000	7.66168e-49
3364.750000	7.6752e-49
3364.700000	7.68875e-49
3364.650000	7.70232e-49
3364.600000	7.71591e-49
3364.550000	7.72953e-49
3364.500000	7.74317e-49
3364.450000	7.75684e-49
3364.400000	7.77053e-49
3364.350000	7.78424e-49
3364.300000	7.79798e-49
3364.250000	7.81174e-49
3364.200000	7.82553e-49
3364.150000	7.83934e-49
3364.100000	7.85318e-49
3364.050000	7.86704e-49
3364.000000	7.88092e-49
3363.950000	7.89483e-49
3363.900000	7.90876e-49
3363.850000	7.92272e-49
3363.800000	7.9367e-49
3363.750000	7.95071e-49
3363.700000	7.96474e-49
3363.650000	7.9788e-49
3363.600000	7.99288e-49
3363.550000	8.00699e-49
3363.500000	8.02112e-49
3363.450000	8.03528e-49
3363.400000	8.04946e-49
3363.350000	8.06367e-49
3363.300000	8.0779e-49
3363.250000	8.09215e-49
3363.200000	8.10644e-49
3363.150000	8.12074e-49
3363.100000	8.13507e-49
3363.050000	8.14943e-49
3363.000000	8.16381e-49
3362.950000	8.17822e-49
3362.900000	8.19266e-49
3362.850000	8.20712e-49
3362.800000	8.2216e-49
3362.750000	8.23611e-49
3362.700000	8.25065e-49
3362.650000	8.26521e-49
3362.600000	8.2798e-49
3362.550000	8.29441e-49
3362.500000	8.30905e-49
3362.450000	8.32371e-49
3362.400000	8.3384e-49
3362.350000	8.35312e-49
3362.300000	8.36786e-49
3362.250000	8.38263e-49
3362.200000	8.39742e-49
3362.150000	8.41224e-49
3362.100000	8.42709e-49
3362.050000	8.44196e-49
3362.000000	8.45686e-49
3361.950000	8.47179e-49
3361.900000	8.48674e-49
3361.850000	8.50172e-49
3361.800000	8.51672e-49
3361.750000	8.53175e-49
3361.700000	8.54681e-49
3361.650000	8.5619e-49
3361.600000	8.57701e-49
3361.550000	8.59214e-49
3361.500000	8.60731e-49
3361.450000	8.6225e-49
3361.400000	8.63772e-49
3361.350000	8.65296e-49
3361.300000	8.66823e-49
3361.250000	8.68353e-49
3361.200000	8.69886e-49
3361.150000	8.71421e-49
3361.100000	8.72959e-49
3361.050000	8.74499e-49
3361.000000	8.76043e-49
3360.950000	8.77589e-49
3360.900000	8.79138e-49
3360.850000	8.80689e-49
3360.800000	8.82244e-49
3360.750000	8.83801e-49
3360.700000	8.85361e-49
3360.650000	8.86923e-49
3360.600000	8.88488e-49
3360.550000	8.90057e-49
3360.500000	8.91627e-49
3360.450000	8.93201e-49
3360.400000	8.94777e-49
3360.350000	8.96357e-49
3360.300000	8.97939e-49
3360.250000	8.99523e-49
3360.200000	9.01111e-49
3360.150000	9.02701e-49
3360.100000	9.04294e-49
3360.050000	9.0589e-49
3360.000000	9.07489e-49
3359.950000	9.09091e-49
3359.900000	9.10695e-49
3359.850000	9.12302e-49
3359.800000	9.13913e-49
3359.750000	9.15526e-49
3359.700000	9.17141e-49
3359.650000	9.1876e-49
3359.600000	9.20381e-49
3359.550000	9.22006e-49
3359.500000	9.23633e-49
3359.450000	9.25263e-49
3359.400000	9.26896e-49
3359.350000	9.28532e-49
3359.300000	9.30171e-49
3359.250000	9.31812e-49
3359.200000	9.33457e-49
3359.150000	9.35104e-49
3359.100000	9.36755e-49
3359.050000	9.38408e-49
3359.000000	9.40064e-49
3358.950000	9.41723e-49
3358.900000	9.43385e-49
3358.850000	9.4505e-49
3358.800000	9.46718e-49
3358.750000	9.48389e-49
3358.700000	9.50063e-49
3358.650000	9.5174e-49
3358.600000	9.53419e-49
3358.550000	9.55102e-49
3358.500000	9.56788e-49
3358.450000	9.58476e-49
3358.400000	9.60168e-49
3358.350000	9.61862e-49
3358.300000	9.6356e-49
3358.250000	9.65261e-49
3358.200000	9.66964e-49
3358.150000	9.68671e-49
3358.100000	9.7038e-49
3358.050000	9.72093e-49
3358.000000	9.73808e-49
3357.950000	9.75527e-49
3357.900000	9.77249e-49
3357.850000	9.78974e-49
3357.800000	9.80701e-49
3357.750000	9.82432e-49
3357.700000	9.84166e-49
3357.650000	9.85903e-49
3357.600000	9.87643e-49
3357.550000	9.89386e-49
3357.500000	9.91132e-49
3357.450000	9.92881e-49
3357.400000	9.94634e-49
3357.350000	9.96389e-49
3357.300000	9.98148e-49
3357.250000	9.99909e-49
3357.200000	1.00167e-48
3357.150000	1.00344e-48
3357.100000	1.00521e-48
3357.050000	1.00699e-48
3357.000000	1.00876e-48
3356.950000	1.01054e-48
3356.900000	1.01233e-48
3356.850000	1.01411e-48
3356.800000	1.0159e-48
3356.750000	1.0177e-48
3356.700000	1.01949e-48
3356.650000	1.02129e-48
3356.600000	1.0231e-48
3356.550000	1.0249e-48
3356.500000	1.02671e-48
3356.450000	1.02852e-48
3356.400000	1.03034e-48
3356.350000	1.03216e-48
3356.300000	1.03398e-48
3356.250000	1.0358e-48
3356.200000	1.03763e-48
3356.150000	1.03946e-48
3356.100000	1.0413e-48
3356.050000	1.04313e-48
3356.000000	1.04497e-48
3355.950000	1.04682e-48
3355.900000	1.04867e-48
3355.850000	1.05052e-48
3355.800000	1.05237e-48
3355.750000	1.05423e-48
3355.700000	1.05609e-48
3355.650000	1.05795e-48
3355.600000	1.05982e-48
3355.550000	1.06169e-48
3355.500000	1.06356e-48
3355.450000	1.06544e-48
3355.400000	1.06732e-48
3355.350000	1.0692e-48
3355.300000	1.07109e-48
3355.250000	1.07298e-48
3355.200000	1.07488e-48
3355.150000	1.07677e-48
3355.100000	1.07867e-48
3355.050000	1.08058e-48
3355.000000	1.08248e-48
3354.950000	1.08439e-48
3354.900000	1.08631e-48
3354.850000	1.08823e-48
3354.800000	1.09015e-48
3354.750000	1.09207e-48
3354.700000	1.094e-48
3354.650000	1.09593e-48
3354.600000	1.09786e-48
3354.550000	1.0998e-48
3354.500000	1.10174e-48
3354.450000	1.10369e-48
3354.400000	1.10563e-48
3354.350000	1.10758e-48
3354.300000	1.10954e-48
3354.250000	1.1115e-48
3354.200000	1.11346e-48
3354.150000	1.11542e-48
3354.100000	1.11739e-48
3354.050000	1.11936e-48
3354.000000	1.12134e-48
3353.950000	1.12332e-48
3353.900000	1.1253e-48
3353.850000	1.12729e-48
3353.800000	1.12928e-48
3353.750000	1.13127e-48
3353.700000	1.13327e-48
3353.650000	1.13527e-48
3353.600000	1.13727e-48
3353.550000	1.13928e-48
3353.500000	1.14129e-48
3353.450000	1.1433e-48
3353.400000	1.14532e-48
3353.350000	1.14734e-48
3353.300000	1.14937e-48
3353.250000	1.1514e-48
3353.200000	1.15343e-48
3353.150000	1.15546e-48
3353.100000	1.1575e-48
3353.050000	1.15955e-48
3353.000000	1.16159e-48
3352.950000	1.16364e-48
3352.900000	1.1657e-48
3352.850000	1.16775e-48
3352.800000	1.16981e-48
3352.750000	1.17188e-48
3352.700000	1.17395e-48
3352.650000	1.17602e-48
3352.600000	1.17809e-48
3352.550000	1.18017e-48
3352.500000	1.18226e-48
3352.450000	1.18434e-48
3352.400000	1.18643e-48
3352.350000	1.18853e-48
3352.300000	1.19062e-48
3352.250000	1.19273e-48
3352.200000	1.19483e-48
3352.150000	1.19694e-48
3352.100000	1.19905e-48
3352.050000	1.20117e-48
3352.000000	1.20329e-48
3351.950000	1.20541e-48
3351.900000	1.20754e-48
3351.850000	1.20967e-48
3351.800000	1.2118e-48
3351.750000	1.21394e-48
3351.700000	1.21609e-48
3351.650000	1.21823e-48
3351.600000	1.22038e-48
3351.550000	1.22254e-48
3351.500000	1.22469e-48
3351.450000	1.22685e-48
3351.400000	1.22902e-48
3351.350000	1.23119e-48
3351.300000	1.23336e-48
3351.250000	1.23554e-48
3351.200000	1.23772e-48
3351.150000	1.2399e-48
3351.100000	1.24209e-48
3351.050000	1.24428e-48
3351.000000	1.24648e-48
3350.950000	1.24868e-48
3350.900000	1.25088e-48
3350.850000	1.25309e-48
3350.800000	1.2553e-48
3350.750000	1.25752e-48
3350.700000	1.25974e-48
3350.650000	1.26196e-48
3350.600000	1.26419e-48
3350.550000	1.26642e-48
3350.500000	1.26865e-48
3350.450000	1.27089e-48
3350.400000	1.27314e-48
3350.350000	1.27538e-48
3350.300000	1.27763e-48
3350.250000	1.27989e-48
3350.200000	1.28215e-48
3350.150000	1.28441e-48
3350.100000	1.28668e-48
3350.050000	1.28895e-48
3350.000000	1.29122e-48
3349.950000	1.2935e-48
3349.900000	1.29578e-48
3349.850000	1.29807e-48
3349.800000	1.30036e-48
3349.750000	1.30266e-48
3349.700000	1.30496e-48
3349.650000	1.30726e-48
3349.600000	1.30957e-48
3349.550000	1.31188e-48
3349.500000	1.31419e-48
3349.450000	1.31651e-48
3349.400000	1.31884e-48
3349.350000	1.32116e-48
3349.300000	1.32349e-48
3349.250000	1.32583e-48
3349.200000	1.32817e-48
3349.150000	1.33051e-48
3349.100000	1.33286e-48
3349.050000	1.33521e-48
3349.000000	1.33757e-48
3348.950000	1.33993e-48
3348.900000	1.3423e-48
3348.850000	1.34467e-48
3348.800000	1.34704e-48
3348.750000	1.34942e-48
3348.700000	1.3518e-48
3348.650000	1.35418e-48
3348.600000	1.35657e-48
3348.550000	1.35897e-48
3348.500000	1.36137e-48
3348.450000	1.36377e-48
3348.400000	1.36618e-48
3348.350000	1.36859e-48
3348.300000	1.371e-48
3348.250000	1.37342e-48
3348.200000	1.37585e-48
3348.150000	1.37827e-48
3348.100000	1.38071e-48
3348.050000	1.38314e-48
3348.000000	1.38558e-48
3347.950000	1.38803e-48
3347.900000	1.39048e-48
3347.850000	1.39293e-48
3347.800000	1.39539e-48
3347.750000	1.39785e-48
3347.700000	1.40032e-48
3347.650000	1.40279e-48
3347.600000	1.40527e-48
3347.550000	1.40775e-48
3347.500000	1.41023e-48
3347.450000	1.41272e-48
3347.400000	1.41521e-48
3347.350000	1.41771e-48
3347.300000	1.42021e-48
3347.250000	1.42272e-48
3347.200000	1.42523e-48
3347.150000	1.42775e-48
3347.100000	1.43027e-48
3347.050000	1.43279e-48
3347.000000	1.43532e-48
3346.950000	1.43785e-48
3346.900000	1.44039e-48
3346.850000	1.44293e-48
3346.800000	1.44548e-48
3346.750000	1.44803e-48
3346.700000	1.45059e-48
3346.650000	1.45315e-48
3346.600000	1.45571e-48
3346.550000	1.45828e-48
3346.500000	1.46085e-48
3346.450000	1.46343e-48
3346.400000	1.46601e-48
3346.350000	1.4686e-48
3346.300000	1.47119e-48
3346.250000	1.47379e-48
3346.200000	1.47639e-48
3346.150000	1.479e-48
3346.100000	1.48161e-48
3346.050000	1.48422e-48
3346.000000	1.48684e-48
3345.950000	1.48946e-48
3345.900000	1.49209e-48
3345.850000	1.49473e-48
3345.800000	1.49736e-48
3345.750000	1.50001e-48
3345.700000	1.50265e-48
3345.650000	1.50531e-48
3345.600000	1.50796e-48
3345.550000	1.51062e-48
3345.500000	1.51329e-48
3345.450000	1.51596e-48
3345.400000	1.51864e-48
3345.350000	1.52132e-48
3345.300000	1.524e-48
3345.250000	1.52669e-48
3345.200000	1.52939e-48
3345.150000	1.53208e-48
3345.100000	1.53479e-48
3345.050000	1.5375e-48
3345.000000	1.54021e-48
3344.950000	1.54293e-48
3344.900000	1.54565e-48
3344.850000	1.54838e-48
3344.800000	1.55111e-48
3344.750000	1.55385e-48
3344.700000	1.55659e-48
3344.650000	1.55934e-48
3344.600000	1.56209e-48
3344.550000	1.56485e-48
3344.500000	1.56761e-48
3344.450000	1.57038e-48
3344.400000	1.57315e-48
3344.350000	1.57592e-48
3344.300000	1.57871e-48
3344.250000	1.58149e-48
3344.200000	1.58428e-48
3344.150000	1.58708e-48
3344.100000	1.58988e-48
3344.050000	1.59269e-48
3344.000000	1.5955e-48
3343.950000	1.59831e-48
3343.900000	1.60113e-48
3343.850000	1.60396e-48
3343.800000	1.60679e-48
3343.750000	1.60963e-48
3343.700000	1.61247e-48
3343.650000	1.61531e-48
3343.600000	1.61816e-48
3343.550000	1.62102e-48
3343.500000	1.62388e-48
3343.450000	1.62675e-48
3343.400000	1.62962e-48
3343.350000	1.63249e-48
3343.300000	1.63537e-48
3343.250000	1.63826e-48
3343.200000	1.64115e-48
3343.150000	1.64405e-48
3343.100000	1.64695e-48
3343.050000	1.64986e-48
3343.000000	1.65277e-48
3342.950000	1.65568e-48
3342.900000	1.65861e-48
3342.850000	1.66153e-48
3342.800000	1.66447e-48
3342.750000	1.6674e-48
3342.700000	1.67035e-48
3342.650000	1.67329e-48
3342.600000	1.67625e-48
3342.550000	1.6792e-48
3342.500000	1.68217e-48
3342.450000	1.68514e-48
3342.400000	1.68811e-48
3342.350000	1.69109e-48
3342.300000	1.69407e-48
3342.250000	1.69706e-48
3342.200000	1.70006e-48
3342.150000	1.70306e-48
3342.100000	1.70607e-48
3342.050000	1.70908e-48
3342.000000	1.71209e-48
3341.950000	1.71511e-48
3341.900000	1.71814e-48
3341.850000	1.72117e-48
3341.800000	1.72421e-48
3341.750000	1.72725e-48
3341.700000	1.7303e-48
3341.650000	1.73336e-48
3341.600000	1.73642e-48
3341.550000	1.73948e-48
3341.500000	1.74255e-48
3341.450000	1.74562e-48
3341.400000	1.74871e-48
3341.350000	1.75179e-48
3341.300000	1.75488e-48
3341.250000	1.75798e-48
3341.200000	1.76108e-48
3341.150000	1.76419e-48
3341.100000	1.7673e-48
3341.050000	1.77042e-48
3341.000000	1.77355e-48
3340.950000	1.77668e-48
3340.900000	1.77981e-48
3340.850000	1.78295e-48
3340.800000	1.7861e-48
3340.750000	1.78925e-48
3340.700000	1.79241e-48
3340.650000	1.79557e-48
3340.600000	1.79874e-48
3340.550000	1.80192e-48
3340.500000	1.8051e-48
3340.450000	1.80828e-48
3340.400000	1.81148e-48
3340.350000	1.81467e-48
3340.300000	1.81787e-48
3340.250000	1.82108e-48
3340.200000	1.8243e-48
3340.150000	1.82752e-48
3340.100000	1.83074e-48
3340.050000	1.83397e-48
3340.000000	1.83721e-48
3339.950000	1.84045e-48
3339.900000	1.8437e-48
3339.850000	1.84695e-48
3339.800000	1.85021e-48
3339.750000	1.85348e-48
3339.700000	1.85675e-48
3339.650000	1.86003e-48
3339.600000	1.86331e-48
3339.550000	1.8666e-48
3339.500000	1.86989e-48
3339.450000	1.87319e-48
3339.400000	1.8765e-48
3339.350000	1.87981e-48
3339.300000	1.88313e-48
3339.250000	1.88645e-48
3339.200000	1.88978e-48
3339.150000	1.89311e-48
3339.100000	1.89646e-48
3339.050000	1.8998e-48
3339.000000	1.90316e-48
3338.950000	1.90651e-48
3338.900000	1.90988e-48
3338.850000	1.91325e-48
3338.800000	1.91663e-48
3338.750000	1.92001e-48
3338.700000	1.9234e-48
3338.650000	1.92679e-48
3338.600000	1.93019e-48
3338.550000	1.9336e-48
3338.500000	1.93701e-48
3338.450000	1.94043e-48
3338.400000	1.94385e-48
3338.350000	1.94728e-48
3338.300000	1.95072e-48
3338.250000	1.95416e-48
3338.200000	1.95761e-48
3338.150000	1.96107e-48
3338.100000	1.96453e-48
3338.050000	1.968e-48
3338.000000	1.97147e-48
3337.950000	1.97495e-48
3337.900000	1.97843e-48
3337.850000	1.98193e-48
3337.800000	1.98542e-48
3337.750000	1.98893e-48
3337.700000	1.99244e-48
3337.650000	1.99595e-48
3337.600000	1.99948e-48
3337.550000	2.003e-48
3337.500000	2.00654e-48
3337.450000	2.01008e-48
3337.400000	2.01363e-48
3337.350000	2.01718e-48
3337.300000	2.02074e-48
3337.250000	2.02431e-48
3337.200000	2.02788e-48
3337.150000	2.03146e-48
3337.100000	2.03504e-48
3337.050000	2.03864e-48
3337.000000	2.04223e-48
3336.950000	2.04584e-48
3336.900000	2.04945e-48
3336.850000	2.05307e-48
3336.800000	2.05669e-48
3336.750000	2.06032e-48
3336.700000	2.06395e-48
3336.650000	2.0676e-48
3336.600000	2.07125e-48
3336.550000	2.0749e-48
3336.500000	2.07856e-48
3336.450000	2.08223e-48
3336.400000	2.08591e-48
3336.350000	2.08959e-48
3336.300000	2.09328e-48
3336.250000	2.09697e-48
3336.200000	2.10067e-48
3336.150000	2.10438e-48
3336.100000	2.10809e-48
3336.050000	2.11181e-48
3336.000000	2.11554e-48
3335.950000	2.11927e-48
3335.900000	2.12301e-48
3335.850000	2.12676e-48
3335.800000	2.13051e-48
3335.750000	2.13427e-48
3335.700000	2.13804e-48
3335.650000	2.14181e-48
3335.600000	2.14559e-48
3335.550000	2.14938e-48
3335.500000	2.15317e-48
3335.450000	2.15697e-48
3335.400000	2.16078e-48
3335.350000	2.16459e-48
3335.300000	2.16841e-48
3335.250000	2.17224e-48
3335.200000	2.17607e-48
3335.150000	2.17991e-48
3335.100000	2.18376e-48
3335.050000	2.18761e-48
3335.000000	2.19148e-48
3334.950000	2.19534e-48
3334.900000	2.19922e-48
3334.850000	2.2031e-48
3334.800000	2.20699e-48
3334.750000	2.21088e-48
3334.700000	2.21478e-48
3334.650000	2.21869e-48
3334.600000	2.22261e-48
3334.550000	2.22653e-48
3334.500000	2.23046e-48
3334.450000	2.2344e-48
3334.400000	2.23834e-48
3334.350000	2.24229e-48
3334.300000	2.24625e-48
3334.250000	2.25021e-48
3334.200000	2.25418e-48
3334.150000	2.25816e-48
3334.100000	2.26215e-48
3334.050000	2.26614e-48
3334.000000	2.27014e-48
3333.950000	2.27414e-48
3333.900000	2.27816e-48
3333.850000	2.28218e-48
3333.800000	2.28621e-48
3333.750000	2.29024e-48
3333.700000	2.29428e-48
3333.650000	2.29833e-48
3333.600000	2.30239e-48
3333.550000	2.30645e-48
3333.500000	2.31052e-48
3333.450000	2.3146e-48
3333.400000	2.31868e-48
3333.350000	2.32278e-48
3333.300000	2.32688e-48
3333.250000	2.33098e-48
3333.200000	2.3351e-48
3333.150000	2.33922e-48
3333.100000	2.34334e-48
3333.050000	2.34748e-48
3333.000000	2.35162e-48
3332.950000	2.35577e-48
3332.900000	2.35993e-48
3332.850000	2.3641e-48
3332.800000	2.36827e-48
3332.750000	2.37245e-48
3332.700000	2.37663e-48
3332.650000	2.38083e-48
3332.600000	2.38503e-48
3332.550000	2.38924e-48
3332.500000	2.39346e-48
3332.450000	2.39768e-48
3332.400000	2.40191e-48
3332.350000	2.40615e-48
3332.300000	2.4104e-48
3332.250000	2.41465e-48
3332.200000	2.41891e-48
3332.150000	2.42318e-48
3332.100000	2.42746e-48
3332.050000	2.43174e-48
3332.000000	2.43603e-48
3331.950000	2.44033e-48
3331.900000	2.44464e-48
3331.850000	2.44895e-48
3331.800000	2.45328e-48
3331.750000	2.4576e-48
3331.700000	2.46194e-48
3331.650000	2.46629e-48
3331.600000	2.47064e-48
3331.550000	2.475e-48
3331.500000	2.47937e-48
3331.450000	2.48374e-48
3331.400000	2.48813e-48
3331.350000	2.49252e-48
3331.300000	2.49692e-48
3331.250000	2.50132e-48
3331.200000	2.50574e-48
3331.150000	2.51016e-48
3331.100000	2.51459e-48
3331.050000	2.51903e-48
3331.000000	2.52347e-48
3330.950000	2.52793e-48
3330.900000	2.53239e-48
3330.850000	2.53686e-48
3330.800000	2.54133e-48
3330.750000	2.54582e-48
3330.700000	2.55031e-48
3330.650000	2.55481e-48
3330.600000	2.55932e-48
3330.550000	2.56384e-48
3330.500000	2.56836e-48
3330.450000	2.5729e-48
3330.400000	2.57744e-48
3330.350000	2.58199e-48
3330.300000	2.58654e-48
3330.250000	2.59111e-48
3330.200000	2.59568e-48
3330.150000	2.60026e-48
3330.100000	2.60485e-48
3330.050000	2.60945e-48
3330.000000	2.61405e-48
3329.950000	2.61866e-48
3329.900000	2.62329e-48
3329.850000	2.62792e-48
3329.800000	2.63255e-48
3329.750000	2.6372e-48
3329.700000	2.64185e-48
3329.650000	2.64652e-48
3329.600000	2.65119e-48
3329.550000	2.65587e-48
3329.500000	2.66055e-48
3329.450000	2.66525e-48
3329.400000	2.66995e-48
3329.350000	2.67466e-48
3329.300000	2.67938e-48
3329.250000	2.68411e-48
3329.200000	2.68885e-48
3329.150000	2.69359e-48
3329.100000	2.69835e-48
3329.050000	2.70311e-48
3329.000000	2.70788e-48
3328.950000	2.71266e-48
3328.900000	2.71745e-48
3328.850000	2.72224e-48
3328.800000	2.72705e-48
3328.750000	2.73186e-48
3328.700000	2.73668e-48
3328.650000	2.74151e-48
3328.600000	2.74635e-48
3328.550000	2.7512e-48
3328.500000	2.75605e-48
3328.450000	2.76091e-48
3328.400000	2.76579e-48
3328.350000	2.77067e-48
3328.300000	2.77556e-48
3328.250000	2.78046e-48
3328.200000	2.78536e-48
3328.150000	2.79028e-48
3328.100000	2.7952e-48
3328.050000	2.80014e-48
3328.000000	2.80508e-48
3327.950000	2.81003e-48
3327.900000	2.81499e-48
3327.850000	2.81996e-48
3327.800000	2.82493e-48
3327.750000	2.82992e-48
3327.700000	2.83491e-48
3327.650000	2.83992e-48
3327.600000	2.84493e-48
3327.550000	2.84995e-48
3327.500000	2.85498e-48
3327.450000	2.86002e-48
3327.400000	2.86506e-48
3327.350000	2.87012e-48
3327.300000	2.87518e-48
3327.250000	2.88026e-48
3327.200000	2.88534e-48
3327.150000	2.89043e-48
3327.100000	2.89553e-48
3327.050000	2.90065e-48
3327.000000	2.90576e-48
3326.950000	2.91089e-48
3326.900000	2.91603e-48
3326.850000	2.92118e-48
3326.800000	2.92633e-48
3326.750000	2.9315e-48
3326.700000	2.93667e-48
3326.650000	2.94185e-48
3326.600000	2.94704e-48
3326.550000	2.95224e-48
3326.500000	2.95745e-48
3326.450000	2.96267e-48
3326.400000	2.9679e-48
3326.350000	2.97314e-48
3326.300000	2.97839e-48
3326.250000	2.98364e-48
3326.200000	2.98891e-48
3326.150000	2.99418e-48
3326.100000	2.99947e-48
3326.050000	3.00476e-48
3326.000000	3.01006e-48
3325.950000	3.01538e-48
3325.900000	3.0207e-48
3325.850000	3.02603e-48
3325.800000	3.03137e-48
3325.750000	3.03672e-48
3325.700000	3.04208e-48
3325.650000	3.04745e-48
3325.600000	3.05282e-48
3325.550000	3.05821e-48
3325.500000	3.06361e-48
3325.450000	3.06902e-48
3325.400000	3.07443e-48
3325.350000	3.07986e-48
3325.300000	3.08529e-48
3325.250000	3.09074e-48
3325.200000	3.09619e-48
3325.150000	3.10166e-48
3325.100000	3.10713e-48
3325.050000	3.11261e-48
3325.000000	3.11811e-48
3324.950000	3.12361e-48
3324.900000	3.12912e-48
3324.850000	3.13464e-48
3324.800000	3.14018e-48
3324.750000	3.14572e-48
3324.700000	3.15127e-48
3324.650000	3.15683e-48
3324.600000	3.1624e-48
3324.550000	3.16798e-48
3324.500000	3.17357e-48
3324.450000	3.17918e-48
3324.400000	3.18479e-48
3324.350000	3.19041e-48
3324.300000	3.19604e-48
3324.250000	3.20168e-48
3324.200000	3.20733e-48
3324.150000	3.21299e-48
3324.100000	3.21866e-48
3324.050000	3.22434e-48
3324.000000	3.23003e-48
3323.950000	3.23573e-48
3323.900000	3.24144e-48
3323.850000	3.24716e-48
3323.800000	3.25289e-48
3323.750000	3.25863e-48
3323.700000	3.26438e-48
3323.650000	3.27014e-48
3323.600000	3.27591e-48
3323.550000	3.2817e-48
3323.500000	3.28749e-48
3323.450000	3.29329e-48
3323.400000	3.2991e-48
3323.350000	3.30492e-48
3323.300000	3.31076e-48
3323.250000	3.3166e-48
3323.200000	3.32245e-48
3323.150000	3.32831e-48
3323.100000	3.33419e-48
3323.050000	3.34007e-48
3323.000000	3.34597e-48
3322.950000	3.35187e-48
3322.900000	3.35779e-48
3322.850000	3.36371e-48
3322.800000	3.36965e-48
3322.750000	3.3756e-48
3322.700000	3.38155e-48
3322.650000	3.38752e-48
3322.600000	3.3935e-48
3322.550000	3.39949e-48
3322.500000	3.40549e-48
3322.450000	3.4115e-48
3322.400000	3.41752e-48
3322.350000	3.42355e-48
3322.300000	3.42959e-48
3322.250000	3.43564e-48
3322.200000	3.44171e-48
3322.150000	3.44778e-48
3322.100000	3.45387e-48
3322.050000	3.45996e-48
3322.000000	3.46607e-48
3321.950000	3.47218e-48
3321.900000	3.47831e-48
3321.850000	3.48445e-48
3321.800000	3.4906e-48
3321.750000	3.49676e-48
3321.700000	3.50293e-48
3321.650000	3.50911e-48
3321.600000	3.51531e-48
3321.550000	3.52151e-48
3321.500000	3.52772e-48
3321.450000	3.53395e-48
3321.400000	3.54019e-48
3321.350000	3.54643e-48
3321.300000	3.55269e-48
3321.250000	3.55896e-48
3321.200000	3.56524e-48
3321.150000	3.57154e-48
3321.100000	3.57784e-48
3321.050000	3.58415e-48
3321.000000	3.59048e-48
3320.950000	3.59681e-48
3320.900000	3.60316e-48
3320.850000	3.60952e-48
3320.800000	3.61589e-48
3320.750000	3.62227e-48
3320.700000	3.62866e-48
3320.650000	3.63507e-48
3320.600000	3.64148e-48
3320.550000	3.64791e-48
3320.500000	3.65435e-48
3320.450000	3.6608e-48
3320.400000	3.66726e-48
3320.350000	3.67373e-48
3320.300000	3.68021e-48
3320.250000	3.68671e-48
3320.200000	3.69321e-48
3320.150000	3.69973e-48
3320.100000	3.70626e-48
3320.050000	3.7128e-48
3320.000000	3.71935e-48
3319.950000	3.72592e-48
3319.900000	3.73249e-48
3319.850000	3.73908e-48
3319.800000	3.74568e-48
3319.750000	3.75229e-48
3319.700000	3.75891e-48
3319.650000	3.76554e-48
3319.600000	3.77219e-48
3319.550000	3.77885e-48
3319.500000	3.78552e-48
3319.450000	3.7922e-48
3319.400000	3.79889e-48
3319.350000	3.80559e-48
3319.300000	3.81231e-48
3319.250000	3.81904e-48
3319.200000	3.82578e-48
3319.150000	3.83253e-48
3319.100000	3.83929e-48
3319.050000	3.84607e-48
3319.000000	3.85286e-48
3318.950000	3.85965e-48
3318.900000	3.86647e-48
3318.850000	3.87329e-48
3318.800000	3.88013e-48
3318.750000	3.88697e-48
3318.700000	3.89383e-48
3318.650000	3.9007e-48
3318.600000	3.90759e-48
3318.550000	3.91448e-48
3318.500000	3.92139e-48
3318.450000	3.92831e-48
3318.400000	3.93525e-48
3318.350000	3.94219e-48
3318.300000	3.94915e-48
3318.250000	3.95612e-48
3318.200000	3.9631e-48
3318.150000	3.97009e-48
3318.100000	3.9771e-48
3318.050000	3.98412e-48
3318.000000	3.99115e-48
3317.950000	3.99819e-48
3317.900000	4.00525e-48
3317.850000	4.01232e-48
3317.800000	4.0194e-48
3317.750000	4.02649e-48
3317.700000	4.0336e-48
3317.650000	4.04071e-48
3317.600000	4.04785e-48
3317.550000	4.05499e-48
3317.500000	4.06215e-48
3317.450000	4.06931e-48
3317.400000	4.0765e-48
3317.350000	4.08369e-48
3317.300000	4.0909e-48
3317.250000	4.09812e-48
3317.200000	4.10535e-48
3317.150000	4.11259e-48
3317.100000	4.11985e-48
3317.050000	4.12712e-48
3317.000000	4.13441e-48
3316.950000	4.1417e-48
3316.900000	4.14901e-48
3316.850000	4.15633e-48
3316.800000	4.16367e-48
3316.750000	4.17102e-48
3316.700000	4.17838e-48
3316.650000	4.18575e-48
3316.600000	4.19314e-48
3316.550000	4.20054e-48
3316.500000	4.20795e-48
3316.450000	4.21538e-48
3316.400000	4.22282e-48
3316.350000	4.23027e-48
3316.300000	4.23773e-48
3316.250000	4.24521e-48
3316.200000	4.2527e-48
3316.150000	4.26021e-48
3316.100000	4.26773e-48
3316.050000	4.27526e-48
3316.000000	4.2828e-48
3315.950000	4.29036e-48
3315.900000	4.29793e-48
3315.850000	4.30552e-48
3315.800000	4.31312e-48
3315.750000	4.32073e-48
3315.700000	4.32835e-48
3315.650000	4.33599e-48
3315.600000	4.34364e-48
3315.550000	4.35131e-48
3315.500000	4.35899e-48
3315.450000	4.36668e-48
3315.400000	4.37439e-48
3315.350000	4.38211e-48
3315.300000	4.38984e-48
3315.250000	4.39759e-48
3315.200000	4.40535e-48
3315.150000	4.41312e-48
3315.100000	4.42091e-48
3315.050000	4.42871e-48
3315.000000	4.43653e-48
3314.950000	4.44436e-48
3314.900000	4.4522e-48
3314.850000	4.46006e-48
3314.800000	4.46793e-48
3314.750000	4.47581e-48
3314.700000	4.48371e-48
3314.650000	4.49163e-48
3314.600000	4.49955e-48
3314.550000	4.50749e-48
3314.500000	4.51545e-48
3314.450000	4.52342e-48
3314.400000	4.5314e-48
3314.350000	4.5394e-48
3314.300000	4.54741e-48
3314.250000	4.55543e-48
3314.200000	4.56347e-48
3314.150000	4.57153e-48
3314.100000	4.57959e-48
3314.050000	4.58768e-48
3314.000000	4.59577e-48
3313.950000	4.60388e-48
3313.900000	4.61201e-48
3313.850000	4.62015e-48
3313.800000	4.6283e-48
3313.750000	4.63647e-48
3313.700000	4.64465e-48
3313.650000	4.65285e-48
3313.600000	4.66106e-48
3313.550000	4.66928e-48
3313.500000	4.67752e-48
3313.450000	4.68578e-48
3313.400000	4.69405e-48
3313.350000	4.70233e-48
3313.300000	4.71063e-48
3313.250000	4.71894e-48
3313.200000	4.72727e-48
3313.150000	4.73561e-48
3313.100000	4.74397e-48
3313.050000	4.75234e-48
3313.000000	4.76073e-48
3312.950000	4.76913e-48
3312.900000	4.77755e-48
3312.850000	4.78598e-48
3312.800000	4.79443e-48
3312.750000	4.80289e-48
3312.700000	4.81136e-48
3312.650000	4.81985e-48
3312.600000	4.82836e-48
3312.550000	4.83688e-48
3312.500000	4.84542e-48
3312.450000	4.85397e-48
3312.400000	4.86253e-48
3312.350000	4.87111e-48
3312.300000	4.87971e-48
3312.250000	4.88832e-48
3312.200000	4.89695e-48
3312.150000	4.90559e-48
3312.100000	4.91425e-48
3312.050000	4.92292e-48
3312.000000	4.93161e-48
3311.950000	4.94031e-48
3311.900000	4.94903e-48
3311.850000	4.95776e-48
3311.800000	4.96651e-48
3311.750000	4.97528e-48
3311.700000	4.98406e-48
3311.650000	4.99285e-48
3311.600000	5.00167e-48
3311.550000	5.01049e-48
3311.500000	5.01933e-48
3311.450000	5.02819e-48
3311.400000	5.03707e-48
3311.350000	5.04596e-48
3311.300000	5.05486e-48
3311.250000	5.06378e-48
3311.200000	5.07272e-48
3311.150000	5.08167e-48
3311.100000	5.09064e-48
3311.050000	5.09962e-48
3311.000000	5.10862e-48
3310.950000	5.11764e-48
3310.900000	5.12667e-48
3310.850000	5.13571e-48
3310.800000	5.14478e-48
3310.750000	5.15386e-48
3310.700000	5.16295e-48
3310.650000	5.17206e-48
3310.600000	5.18119e-48
3310.550000	5.19034e-48
3310.500000	5.19949e-48
3310.450000	5.20867e-48
3310.400000	5.21786e-48
3310.350000	5.22707e-48
3310.300000	5.2363e-48
3310.250000	5.24554e-48
3310.200000	5.25479e-48
3310.150000	5.26407e-48
3310.100000	5.27336e-48
3310.050000	5.28266e-48
3310.000000	5.29199e-48
3309.950000	5.30132e-48
3309.900000	5.31068e-48
3309.850000	5.32005e-48
3309.800000	5.32944e-48
3309.750000	5.33885e-48
3309.700000	5.34827e-48
3309.650000	5.35771e-48
3309.600000	5.36716e-48
3309.550000	5.37663e-48
3309.500000	5.38612e-48
3309.450000	5.39563e-48
3309.400000	5.40515e-48
3309.350000	5.41469e-48
3309.300000	5.42424e-48
3309.250000	5.43382e-48
3309.200000	5.44341e-48
3309.150000	5.45301e-48
3309.100000	5.46263e-48
3309.050000	5.47228e-48
3309.000000	5.48193e-48
3308.950000	5.49161e-48
3308.900000	5.5013e-48
3308.850000	5.51101e-48
3308.800000	5.52073e-48
3308.750000	5.53047e-48
3308.700000	5.54023e-48
3308.650000	5.55001e-48
3308.600000	5.55981e-48
3308.550000	5.56962e-48
3308.500000	5.57945e-48
3308.450000	5.58929e-48
3308.400000	5.59916e-48
3308.350000	5.60904e-48
3308.300000	5.61894e-48
3308.250000	5.62885e-48
3308.200000	5.63879e-48
3308.150000	5.64874e-48
3308.100000	5.65871e-48
3308.050000	5.66869e-48
3308.000000	5.6787e-48
3307.950000	5.68872e-48
3307.900000	5.69876e-48
3307.850000	5.70881e-48
3307.800000	5.71889e-48
3307.750000	5.72898e-48
3307.700000	5.73909e-48
3307.650000	5.74922e-48
3307.600000	5.75937e-48
3307.550000	5.76953e-48
3307.500000	5.77971e-48
3307.450000	5.78991e-48
3307.400000	5.80013e-48
3307.350000	5.81036e-48
3307.300000	5.82062e-48
3307.250000	5.83089e-48
3307.200000	5.84118e-48
3307.150000	5.85149e-48
3307.100000	5.86182e-48
3307.050000	5.87216e-48
3307.000000	5.88252e-48
3306.950000	5.8929e-48
3306.900000	5.9033e-48
3306.850000	5.91372e-48
3306.800000	5.92416e-48
3306.750000	5.93461e-48
3306.700000	5.94509e-48
3306.650000	5.95558e-48
3306.600000	5.96609e-48
3306.550000	5.97662e-48
3306.500000	5.98716e-48
3306.450000	5.99773e-48
3306.400000	6.00831e-48
3306.350000	6.01892e-48
3306.300000	6.02954e-48
3306.250000	6.04018e-48
3306.200000	6.05084e-48
3306.150000	6.06152e-48
3306.100000	6.07221e-48
3306.050000	6.08293e-48
3306.000000	6.09366e-48
3305.950000	6.10442e-48
3305.900000	6.11519e-48
3305.850000	6.12598e-48
3305.800000	6.13679e-48
3305.750000	6.14762e-48
3305.700000	6.15847e-48
3305.650000	6.16934e-48
3305.600000	6.18023e-48
3305.550000	6.19113e-48
3305.500000	6.20206e-48
3305.450000	6.21301e-48
3305.400000	6.22397e-48
3305.350000	6.23495e-48
3305.300000	6.24596e-48
3305.250000	6.25698e-48
3305.200000	6.26802e-48
3305.150000	6.27908e-48
3305.100000	6.29016e-48
3305.050000	6.30126e-48
3305.000000	6.31238e-48
3304.950000	6.32352e-48
3304.900000	6.33468e-48
3304.850000	6.34586e-48
3304.800000	6.35706e-48
3304.750000	6.36828e-48
3304.700000	6.37952e-48
3304.650000	6.39078e-48
3304.600000	6.40206e-48
3304.550000	6.41335e-48
3304.500000	6.42467e-48
3304.450000	6.43601e-48
3304.400000	6.44737e-48
3304.350000	6.45875e-48
3304.300000	6.47014e-48
3304.250000	6.48156e-48
3304.200000	6.493e-48
3304.150000	6.50446e-48
3304.100000	6.51594e-48
3304.050000	6.52744e-48
3304.000000	6.53896e-48
3303.950000	6.55049e-48
3303.900000	6.56205e-48
3303.850000	6.57364e-48
3303.800000	6.58524e-48
3303.750000	6.59686e-48
3303.700000	6.6085e-48
3303.650000	6.62016e-48
3303.600000	6.63184e-48
3303.550000	6.64355e-48
3303.500000	6.65527e-48
3303.450000	6.66702e-48
3303.400000	6.67878e-48
3303.350000	6.69057e-48
3303.300000	6.70238e-48
3303.250000	6.7142e-48
3303.200000	6.72605e-48
3303.150000	6.73792e-48
3303.100000	6.74981e-48
3303.050000	6.76172e-48
3303.000000	6.77366e-48
3302.950000	6.78561e-48
3302.900000	6.79759e-48
3302.850000	6.80958e-48
3302.800000	6.8216e-48
3302.750000	6.83364e-48
3302.700000	6.8457e-48
3302.650000	6.85778e-48
3302.600000	6.86988e-48
3302.550000	6.882e-48
3302.500000	6.89415e-48
3302.450000	6.90632e-48
3302.400000	6.9185e-48
3302.350000	6.93071e-48
3302.300000	6.94294e-48
3302.250000	6.9552e-48
3302.200000	6.96747e-48
3302.150000	6.97977e-48
3302.100000	6.99208e-48
3302.050000	7.00442e-48
3302.000000	7.01678e-48
3301.950000	7.02917e-48
3301.900000	7.04157e-48
3301.850000	7.054e-48
3301.800000	7.06645e-48
3301.750000	7.07892e-48
3301.700000	7.09141e-48
3301.650000	7.10392e-48
3301.600000	7.11646e-48
3301.550000	7.12902e-48
3301.500000	7.1416e-48
3301.450000	7.1542e-48
3301.400000	7.16683e-48
3301.350000	7.17948e-48
3301.300000	7.19215e-48
3301.250000	7.20484e-48
3301.200000	7.21755e-48
3301.150000	7.23029e-48
3301.100000	7.24305e-48
3301.050000	7.25583e-48
3301.000000	7.26864e-48
3300.950000	7.28146e-48
3300.900000	7.29431e-48
3300.850000	7.30719e-48
3300.800000	7.32008e-48
3300.750000	7.333e-48
3300.700000	7.34594e-48
3300.650000	7.3589e-48
3300.600000	7.37189e-48
3300.550000	7.3849e-48
3300.500000	7.39793e-48
3300.450000	7.41099e-48
3300.400000	7.42407e-48
3300.350000	7.43717e-48
3300.300000	7.45029e-48
3300.250000	7.46344e-48
3300.200000	7.47661e-48
3300.150000	7.4898e-48
3300.100000	7.50302e-48
3300.050000	7.51626e-48
3300.000000	7.52953e-48
3299.950000	7.54282e-48
3299.900000	7.55613e-48
3299.850000	7.56946e-48
3299.800000	7.58282e-48
3299.750000	7.5962e-48
3299.700000	7.60961e-48
3299.650000	7.62303e-48
3299.600000	7.63649e-48
3299.550000	7.64996e-48
3299.500000	7.66346e-48
3299.450000	7.67699e-48
3299.400000	7.69054e-48
3299.350000	7.70411e-48
3299.300000	7.7177e-48
3299.250000	7.73132e-48
3299.200000	7.74497e-48
3299.150000	7.75863e-48
3299.100000	7.77233e-48
3299.050000	7.78604e-48
3299.000000	7.79978e-48
3298.950000	7.81355e-48
3298.900000	7.82734e-48
3298.850000	7.84115e-48
3298.800000	7.85499e-48
3298.750000	7.86885e-48
3298.700000	7.88274e-48
3298.650000	7.89665e-48
3298.600000	7.91058e-48
3298.550000	7.92454e-48
3298.500000	7.93853e-48
3298.450000	7.95254e-48
3298.400000	7.96657e-48
3298.350000	7.98063e-48
3298.300000	7.99471e-48
3298.250000	8.00882e-48
3298.200000	8.02295e-48
3298.150000	8.03711e-48
3298.100000	8.0513e-48
3298.050000	8.0655e-48
3298.000000	8.07974e-48
3297.950000	8.094e-48
3297.900000	8.10828e-48
3297.850000	8.12259e-48
3297.800000	8.13692e-48
3297.750000	8.15128e-48
3297.700000	8.16567e-48
3297.650000	8.18008e-48
3297.600000	8.19451e-48
3297.550000	8.20897e-48
3297.500000	8.22346e-48
3297.450000	8.23797e-48
3297.400000	8.25251e-48
3297.350000	8.26707e-48
3297.300000	8.28166e-48
3297.250000	8.29628e-48
3297.200000	8.31092e-48
3297.150000	8.32559e-48
3297.100000	8.34028e-48
3297.050000	8.355e-48
3297.000000	8.36974e-48
3296.950000	8.38451e-48
3296.900000	8.39931e-48
3296.850000	8.41413e-48
3296.800000	8.42898e-48
3296.750000	8.44385e-48
3296.700000	8.45875e-48
3296.650000	8.47368e-48
3296.600000	8.48864e-48
3296.550000	8.50362e-48
3296.500000	8.51862e-48
3296.450000	8.53366e-48
3296.400000	8.54872e-48
3296.350000	8.5638e-48
3296.300000	8.57891e-48
3296.250000	8.59405e-48
3296.200000	8.60922e-48
3296.150000	8.62441e-48
3296.100000	8.63963e-48
3296.050000	8.65488e-48
3296.000000	8.67015e-48
3295.950000	8.68545e-48
3295.900000	8.70078e-48
3295.850000	8.71614e-48
3295.800000	8.73152e-48
3295.750000	8.74693e-48
3295.700000	8.76236e-48
3295.650000	8.77782e-48
3295.600000	8.79331e-48
3295.550000	8.80883e-48
3295.500000	8.82438e-48
3295.450000	8.83995e-48
3295.400000	8.85555e-48
3295.350000	8.87118e-48
3295.300000	8.88683e-48
3295.250000	8.90252e-48
3295.200000	8.91823e-48
3295.150000	8.93396e-48
3295.100000	8.94973e-48
3295.050000	8.96552e-48
3295.000000	8.98135e-48
3294.950000	8.9972e-48
3294.900000	9.01307e-48
3294.850000	9.02898e-48
3294.800000	9.04491e-48
3294.750000	9.06087e-48
3294.700000	9.07686e-48
3294.650000	9.09288e-48
3294.600000	9.10893e-48
3294.550000	9.125e-48
3294.500000	9.14111e-48
3294.450000	9.15724e-48
3294.400000	9.1734e-48
3294.350000	9.18959e-48
3294.300000	9.2058e-48
3294.250000	9.22205e-48
3294.200000	9.23832e-48
3294.150000	9.25463e-48
3294.100000	9.27096e-48
3294.050000	9.28732e-48
3294.000000	9.30371e-48
3293.950000	9.32013e-48
3293.900000	9.33657e-48
3293.850000	9.35305e-48
3293.800000	9.36956e-48
3293.750000	9.38609e-48
3293.700000	9.40266e-48
3293.650000	9.41925e-48
3293.600000	9.43587e-48
3293.550000	9.45252e-48
3293.500000	9.4692e-48
3293.450000	9.48591e-48
3293.400000	9.50265e-48
3293.350000	9.51942e-48
3293.300000	9.53622e-48
3293.250000	9.55305e-48
3293.200000	9.56991e-48
3293.150000	9.5868e-48
3293.100000	9.60372e-48
3293.050000	9.62066e-48
3293.000000	9.63764e-48
3292.950000	9.65465e-48
3292.900000	9.67169e-48
3292.850000	9.68876e-48
3292.800000	9.70585e-48
3292.750000	9.72298e-48
3292.700000	9.74014e-48
3292.650000	9.75733e-48
3292.600000	9.77455e-48
3292.550000	9.7918e-48
3292.500000	9.80908e-48
3292.450000	9.82639e-48
3292.400000	9.84373e-48
3292.350000	9.8611e-48
3292.300000	9.8785e-48
3292.250000	9.89593e-48
3292.200000	9.9134e-48
3292.150000	9.93089e-48
3292.100000	9.94842e-48
3292.050000	9.96597e-48
3292.000000	9.98356e-48
3291.950000	1.00012e-47
3291.900000	1.00188e-47
3291.850000	1.00365e-47
3291.800000	1.00542e-47
3291.750000	1.0072e-47
3291.700000	1.00897e-47
3291.650000	1.01075e-47
3291.600000	1.01254e-47
3291.550000	1.01432e-47
3291.500000	1.01611e-47
3291.450000	1.01791e-47
3291.400000	1.0197e-47
3291.350000	1.0215e-47
3291.300000	1.02331e-47
3291.250000	1.02511e-47
3291.200000	1.02692e-47
3291.150000	1.02873e-47
3291.100000	1.03055e-47
3291.050000	1.03237e-47
3291.000000	1.03419e-47
3290.950000	1.03601e-47
3290.900000	1.03784e-47
3290.850000	1.03967e-47
3290.800000	1.04151e-47
3290.750000	1.04335e-47
3290.700000	1.04519e-47
3290.650000	1.04703e-47
3290.600000	1.04888e-47
3290.550000	1.05073e-47
3290.500000	1.05259e-47
3290.450000	1.05444e-47
3290.400000	1.0563e-47
3290.350000	1.05817e-47
3290.300000	1.06004e-47
3290.250000	1.06191e-47
3290.200000	1.06378e-47
3290.150000	1.06566e-47
3290.100000	1.06754e-47
3290.050000	1.06942e-47
3290.000000	1.07131e-47
3289.950000	1.0732e-47
3289.900000	1.07509e-47
3289.850000	1.07699e-47
3289.800000	1.07889e-47
3289.750000	1.08079e-47
3289.700000	1.0827e-47
3289.650000	1.08461e-47
3289.600000	1.08653e-47
3289.550000	1.08844e-47
3289.500000	1.09037e-47
3289.450000	1.09229e-47
3289.400000	1.09422e-47
3289.350000	1.09615e-47
3289.300000	1.09808e-47
3289.250000	1.10002e-47
3289.200000	1.10196e-47
3289.150000	1.10391e-47
3289.100000	1.10585e-47
3289.050000	1.10781e-47
3289.000000	1.10976e-47
3288.950000	1.11172e-47
3288.900000	1.11368e-47
3288.850000	1.11565e-47
3288.800000	1.11761e-47
3288.750000	1.11959e-47
3288.700000	1.12156e-47
3288.650000	1.12354e-47
3288.600000	1.12552e-47
3288.550000	1.12751e-47
3288.500000	1.1295e-47
3288.450000	1.13149e-47
3288.400000	1.13349e-47
3288.350000	1.13549e-47
3288.300000	1.13749e-47
3288.250000	1.1395e-47
3288.200000	1.14151e-47
3288.150000	1.14353e-47
3288.100000	1.14555e-47
3288.050000	1.14757e-47
3288.000000	1.14959e-47
3287.950000	1.15162e-47
3287.900000	1.15365e-47
3287.850000	1.15569e-47
3287.800000	1.15773e-47
3287.750000	1.15977e-47
3287.700000	1.16182e-47
3287.650000	1.16387e-47
3287.600000	1.16592e-47
3287.550000	1.16798e-47
3287.500000	1.17004e-47
3287.450000	1.17211e-47
3287.400000	1.17417e-47
3287.350000	1.17625e-47
3287.300000	1.17832e-47
3287.250000	1.1804e-47
3287.200000	1.18248e-47
3287.150000	1.18457e-47
3287.100000	1.18666e-47
3287.050000	1.18876e-47
3287.000000	1.19085e-47
3286.950000	1.19295e-47
3286.900000	1.19506e-47
3286.850000	1.19717e-47
3286.800000	1.19928e-47
3286.750000	1.2014e-47
3286.700000	1.20352e-47
3286.650000	1.20564e-47
3286.600000	1.20777e-47
3286.550000	1.2099e-47
3286.500000	1.21204e-47
3286.450000	1.21417e-47
3286.400000	1.21632e-47
3286.350000	1.21846e-47
3286.300000	1.22061e-47
3286.250000	1.22277e-47
3286.200000	1.22493e-47
3286.150000	1.22709e-47
3286.100000	1.22925e-47
3286.050000	1.23142e-47
3286.000000	1.2336e-47
3285.950000	1.23577e-47
3285.900000	1.23795e-47
3285.850000	1.24014e-47
3285.800000	1.24233e-47
3285.750000	1.24452e-47
3285.700000	1.24671e-47
3285.650000	1.24891e-47
3285.600000	1.25112e-47
3285.550000	1.25333e-47
3285.500000	1.25554e-47
3285.450000	1.25775e-47
3285.400000	1.25997e-47
3285.350000	1.2622e-47
3285.300000	1.26442e-47
3285.250000	1.26666e-47
3285.200000	1.26889e-47
3285.150000	1.27113e-47
3285.100000	1.27337e-47
3285.050000	1.27562e-47
3285.000000	1.27787e-47
3284.950000	1.28013e-47
3284.900000	1.28239e-47
3284.850000	1.28465e-47
3284.800000	1.28692e-47
3284.750000	1.28919e-47
3284.700000	1.29146e-47
3284.650000	1.29374e-47
3284.600000	1.29602e-47
3284.550000	1.29831e-47
3284.500000	1.3006e-47
3284.450000	1.3029e-47
3284.400000	1.3052e-47
3284.350000	1.3075e-47
3284.300000	1.30981e-47
3284.250000	1.31212e-47
3284.200000	1.31443e-47
3284.150000	1.31675e-47
3284.100000	1.31908e-47
3284.050000	1.32141e-47
3284.000000	1.32374e-47
3283.950000	1.32607e-47
3283.900000	1.32841e-47
3283.850000	1.33076e-47
3283.800000	1.33311e-47
3283.750000	1.33546e-47
3283.700000	1.33781e-47
3283.650000	1.34018e-47
3283.600000	1.34254e-47
3283.550000	1.34491e-47
3283.500000	1.34728e-47
3283.450000	1.34966e-47
3283.400000	1.35204e-47
3283.350000	1.35443e-47
3283.300000	1.35682e-47
3283.250000	1.35921e-47
3283.200000	1.36161e-47
3283.150000	1.36401e-47
3283.100000	1.36642e-47
3283.050000	1.36883e-47
3283.000000	1.37125e-47
3282.950000	1.37367e-47
3282.900000	1.37609e-47
3282.850000	1.37852e-47
3282.800000	1.38095e-47
3282.750000	1.38339e-47
3282.700000	1.38583e-47
3282.650000	1.38828e-47
3282.600000	1.39073e-47
3282.550000	1.39318e-47
3282.500000	1.39564e-47
3282.450000	1.3981e-47
3282.400000	1.40057e-47
3282.350000	1.40304e-47
3282.300000	1.40552e-47
3282.250000	1.408e-47
3282.200000	1.41048e-47
3282.150000	1.41297e-47
3282.100000	1.41546e-47
3282.050000	1.41796e-47
3282.000000	1.42047e-47
3281.950000	1.42297e-47
3281.900000	1.42548e-47
3281.850000	1.428e-47
3281.800000	1.43052e-47
3281.750000	1.43304e-47
3281.700000	1.43557e-47
3281.650000	1.43811e-47
3281.600000	1.44064e-47
3281.550000	1.44319e-47
3281.500000	1.44573e-47
3281.450000	1.44828e-47
3281.400000	1.45084e-47
3281.350000	1.4534e-47
3281.300000	1.45596e-47
3281.250000	1.45853e-47
3281.200000	1.46111e-47
3281.150000	1.46369e-47
3281.100000	1.46627e-47
3281.050000	1.46886e-47
3281.000000	1.47145e-47
3280.950000	1.47404e-47
3280.900000	1.47665e-47
3280.850000	1.47925e-47
3280.800000	1.48186e-47
3280.750000	1.48448e-47
3280.700000	1.4871e-47
3280.650000	1.48972e-47
3280.600000	1.49235e-47
3280.550000	1.49498e-47
3280.500000	1.49762e-47
3280.450000	1.50026e-47
3280.400000	1.50291e-47
3280.350000	1.50556e-47
3280.300000	1.50822e-47
3280.250000	1.51088e-47
3280.200000	1.51355e-47
3280.150000	1.51622e-47
3280.100000	1.5189e-47
3280.050000	1.52158e-47
3280.000000	1.52426e-47
3279.950000	1.52695e-47
3279.900000	1.52965e-47
3279.850000	1.53234e-47
3279.800000	1.53505e-47
3279.750000	1.53776e-47
3279.700000	1.54047e-47
3279.650000	1.54319e-47
3279.600000	1.54591e-47
3279.550000	1.54864e-47
3279.500000	1.55137e-47
3279.450000	1.55411e-47
3279.400000	1.55685e-47
3279.350000	1.5596e-47
3279.300000	1.56235e-47
3279.250000	1.56511e-47
3279.200000	1.56787e-47
3279.150000	1.57064e-47
3279.100000	1.57341e-47
3279.050000	1.57619e-47
3279.000000	1.57897e-47
3278.950000	1.58176e-47
3278.900000	1.58455e-47
3278.850000	1.58734e-47
3278.800000	1.59014e-47
3278.750000	1.59295e-47
3278.700000	1.59576e-47
3278.650000	1.59858e-47
3278.600000	1.6014e-47
3278.550000	1.60422e-47
3278.500000	1.60706e-47
3278.450000	1.60989e-47
3278.400000	1.61273e-47
3278.350000	1.61558e-47
3278.300000	1.61843e-47
3278.250000	1.62129e-47
3278.200000	1.62415e-47
3278.150000	1.62701e-47
3278.100000	1.62988e-47
3278.050000	1.63276e-47
3278.000000	1.63564e-47
3277.950000	1.63853e-47
3277.900000	1.64142e-47
3277.850000	1.64432e-47
3277.800000	1.64722e-47
3277.750000	1.65012e-47
3277.700000	1.65304e-47
3277.650000	1.65595e-47
3277.600000	1.65888e-47
3277.550000	1.6618e-47
3277.500000	1.66474e-47
3277.450000	1.66767e-47
3277.400000	1.67062e-47
3277.350000	1.67356e-47
3277.300000	1.67652e-47
3277.250000	1.67948e-47
3277.200000	1.68244e-47
3277.150000	1.68541e-47
3277.100000	1.68838e-47
3277.050000	1.69136e-47
3277.000000	1.69435e-47
3276.950000	1.69734e-47
3276.900000	1.70033e-47
3276.850000	1.70333e-47
3276.800000	1.70634e-47
3276.750000	1.70935e-47
3276.700000	1.71237e-47
3276.650000	1.71539e-47
3276.600000	1.71841e-47
3276.550000	1.72145e-47
3276.500000	1.72449e-47
3276.450000	1.72753e-47
3276.400000	1.73058e-47
3276.350000	1.73363e-47
3276.300000	1.73669e-47
3276.250000	1.73975e-47
3276.200000	1.74282e-47
3276.150000	1.7459e-47
3276.100000	1.74898e-47
3276.050000	1.75207e-47
3276.000000	1.75516e-47
3275.950000	1.75826e-47
3275.900000	1.76136e-47
3275.850000	1.76447e-47
3275.800000	1.76758e-47
3275.750000	1.7707e-47
3275.700000	1.77383e-47
3275.650000	1.77696e-47
3275.600000	1.78009e-47
3275.550000	1.78323e-47
3275.500000	1.78638e-47
3275.450000	1.78953e-47
3275.400000	1.79269e-47
3275.350000	1.79585e-47
3275.300000	1.79902e-47
3275.250000	1.8022e-47
3275.200000	1.80538e-47
3275.150000	1.80856e-47
3275.100000	1.81175e-47
3275.050000	1.81495e-47
3275.000000	1.81815e-47
3274.950000	1.82136e-47
3274.900000	1.82458e-47
3274.850000	1.8278e-47
3274.800000	1.83102e-47
3274.750000	1.83425e-47
3274.700000	1.83749e-47
3274.650000	1.84073e-47
3274.600000	1.84398e-47
3274.550000	1.84724e-47
3274.500000	1.8505e-47
3274.450000	1.85376e-47
3274.400000	1.85703e-47
3274.350000	1.86031e-47
3274.300000	1.86359e-47
3274.250000	1.86688e-47
3274.200000	1.87018e-47
3274.150000	1.87348e-47
3274.100000	1.87678e-47
3274.050000	1.88009e-47
3274.000000	1.88341e-47
3273.950000	1.88673e-47
3273.900000	1.89006e-47
3273.850000	1.8934e-47
3273.800000	1.89674e-47
3273.750000	1.90009e-47
3273.700000	1.90344e-47
3273.650000	1.9068e-47
3273.600000	1.91016e-47
3273.550000	1.91354e-47
3273.500000	1.91691e-47
3273.450000	1.92029e-47
3273.400000	1.92368e-47
3273.350000	1.92708e-47
3273.300000	1.93048e-47
3273.250000	1.93389e-47
3273.200000	1.9373e-47
3273.150000	1.94072e-47
3273.100000	1.94414e-47
3273.050000	1.94757e-47
3273.000000	1.95101e-47
3272.950000	1.95445e-47
3272.900000	1.9579e-47
3272.850000	1.96136e-47
3272.800000	1.96482e-47
3272.750000	1.96828e-47
3272.700000	1.97176e-47
3272.650000	1.97524e-47
3272.600000	1.97872e-47
3272.550000	1.98221e-47
3272.500000	1.98571e-47
3272.450000	1.98922e-47
3272.400000	1.99273e-47
3272.350000	1.99624e-47
3272.300000	1.99977e-47
3272.250000	2.0033e-47
3272.200000	2.00683e-47
3272.150000	2.01037e-47
3272.100000	2.01392e-47
3272.050000	2.01747e-47
3272.000000	2.02103e-47
3271.950000	2.0246e-47
3271.900000	2.02817e-47
3271.850000	2.03175e-47
3271.800000	2.03534e-47
3271.750000	2.03893e-47
3271.700000	2.04253e-47
3271.650000	2.04613e-47
3271.600000	2.04974e-47
3271.550000	2.05336e-47
3271.500000	2.05698e-47
3271.450000	2.06061e-47
3271.400000	2.06425e-47
3271.350000	2.06789e-47
3271.300000	2.07154e-47
3271.250000	2.0752e-47
3271.200000	2.07886e-47
3271.150000	2.08253e-47
3271.100000	2.0862e-47
3271.050000	2.08988e-47
3271.000000	2.09357e-47
3270.950000	2.09727e-47
3270.900000	2.10097e-47
3270.850000	2.10467e-47
3270.800000	2.10839e-47
3270.750000	2.11211e-47
3270.700000	2.11584e-47
3270.650000	2.11957e-47
3270.600000	2.12331e-47
3270.550000	2.12706e-47
3270.500000	2.13081e-47
3270.450000	2.13457e-47
3270.400000	2.13834e-47
3270.350000	2.14211e-47
3270.300000	2.14589e-47
3270.250000	2.14968e-47
3270.200000	2.15347e-47
3270.150000	2.15727e-47
3270.100000	2.16108e-47
3270.050000	2.16489e-47
3270.000000	2.16871e-47
3269.950000	2.17254e-47
3269.900000	2.17637e-47
3269.850000	2.18021e-47
3269.800000	2.18406e-47
3269.750000	2.18791e-47
3269.700000	2.19178e-47
3269.650000	2.19564e-47
3269.600000	2.19952e-47
3269.550000	2.2034e-47
3269.500000	2.20729e-47
3269.450000	2.21118e-47
3269.400000	2.21508e-47
3269.350000	2.21899e-47
3269.300000	2.22291e-47
3269.250000	2.22683e-47
3269.200000	2.23076e-47
3269.150000	2.2347e-47
3269.100000	2.23864e-47
3269.050000	2.24259e-47
3269.000000	2.24655e-47
3268.950000	2.25051e-47
3268.900000	2.25449e-47
3268.850000	2.25846e-47
3268.800000	2.26245e-47
3268.750000	2.26644e-47
3268.700000	2.27044e-47
3268.650000	2.27445e-47
3268.600000	2.27846e-47
3268.550000	2.28248e-47
3268.500000	2.28651e-47
3268.450000	2.29054e-47
3268.400000	2.29459e-47
3268.350000	2.29864e-47
3268.300000	2.30269e-47
3268.250000	2.30676e-47
3268.200000	2.31083e-47
3268.150000	2.3149e-47
3268.100000	2.31899e-47
3268.050000	2.32308e-47
3268.000000	2.32718e-47
3267.950000	2.33129e-47
3267.900000	2.3354e-47
3267.850000	2.33952e-47
3267.800000	2.34365e-47
3267.750000	2.34779e-47
3267.700000	2.35193e-47
3267.650000	2.35608e-47
3267.600000	2.36024e-47
3267.550000	2.3644e-47
3267.500000	2.36857e-47
3267.450000	2.37275e-47
3267.400000	2.37694e-47
3267.350000	2.38114e-47
3267.300000	2.38534e-47
3267.250000	2.38955e-47
3267.200000	2.39376e-47
3267.150000	2.39799e-47
3267.100000	2.40222e-47
3267.050000	2.40646e-47
3267.000000	2.41071e-47
3266.950000	2.41496e-47
3266.900000	2.41922e-47
3266.850000	2.42349e-47
3266.800000	2.42777e-47
3266.750000	2.43205e-47
3266.700000	2.43634e-47
3266.650000	2.44064e-47
3266.600000	2.44495e-47
3266.550000	2.44926e-47
3266.500000	2.45359e-47
3266.450000	2.45792e-47
3266.400000	2.46225e-47
3266.350000	2.4666e-47
3266.300000	2.47095e-47
3266.250000	2.47531e-47
3266.200000	2.47968e-47
3266.150000	2.48405e-47
3266.100000	2.48844e-47
3266.050000	2.49283e-47
3266.000000	2.49723e-47
3265.950000	2.50164e-47
3265.900000	2.50605e-47
3265.850000	2.51047e-47
3265.800000	2.5149e-47
3265.750000	2.51934e-47
3265.700000	2.52379e-47
3265.650000	2.52824e-47
3265.600000	2.5327e-47
3265.550000	2.53717e-47
3265.500000	2.54165e-47
3265.450000	2.54613e-47
3265.400000	2.55063e-47
3265.350000	2.55513e-47
3265.300000	2.55964e-47
3265.250000	2.56415e-47
3265.200000	2.56868e-47
3265.150000	2.57321e-47
3265.100000	2.57775e-47
3265.050000	2.5823e-47
3265.000000	2.58686e-47
3264.950000	2.59142e-47
3264.900000	2.59599e-47
3264.850000	2.60058e-47
3264.800000	2.60516e-47
3264.750000	2.60976e-47
3264.700000	2.61437e-47
3264.650000	2.61898e-47
3264.600000	2.6236e-47
3264.550000	2.62823e-47
3264.500000	2.63287e-47
3264.450000	2.63752e-47
3264.400000	2.64217e-47
3264.350000	2.64683e-47
3264.300000	2.6515e-47
3264.250000	2.65618e-47
3264.200000	2.66087e-47
3264.150000	2.66556e-47
3264.100000	2.67027e-47
3264.050000	2.67498e-47
3264.000000	2.6797e-47
3263.950000	2.68443e-47
3263.900000	2.68917e-47
3263.850000	2.69391e-47
3263.800000	2.69867e-47
3263.750000	2.70343e-47
3263.700000	2.7082e-47
3263.650000	2.71298e-47
3263.600000	2.71777e-47
3263.550000	2.72256e-47
3263.500000	2.72737e-47
3263.450000	2.73218e-47
3263.400000	2.737e-47
3263.350000	2.74183e-47
3263.300000	2.74667e-47
3263.250000	2.75151e-47
3263.200000	2.75637e-47
3263.150000	2.76123e-47
3263.100000	2.76611e-47
3263.050000	2.77099e-47
3263.000000	2.77588e-47
3262.950000	2.78078e-47
3262.900000	2.78568e-47
3262.850000	2.7906e-47
3262.800000	2.79552e-47
3262.750000	2.80046e-47
3262.700000	2.8054e-47
3262.650000	2.81035e-47
3262.600000	2.81531e-47
3262.550000	2.82028e-47
3262.500000	2.82525e-47
3262.450000	2.83024e-47
3262.400000	2.83523e-47
3262.350000	2.84024e-47
3262.300000	2.84525e-47
3262.250000	2.85027e-47
3262.200000	2.8553e-47
3262.150000	2.86034e-47
3262.100000	2.86538e-47
3262.050000	2.87044e-47
3262.000000	2.87551e-47
3261.950000	2.88058e-47
3261.900000	2.88566e-47
3261.850000	2.89076e-47
3261.800000	2.89586e-47
3261.750000	2.90097e-47
3261.700000	2.90609e-47
3261.650000	2.91121e-47
3261.600000	2.91635e-47
3261.550000	2.9215e-47
3261.500000	2.92665e-47
3261.450000	2.93182e-47
3261.400000	2.93699e-47
3261.350000	2.94217e-47
3261.300000	2.94737e-47
3261.250000	2.95257e-47
3261.200000	2.95778e-47
3261.150000	2.963e-47
3261.100000	2.96823e-47
3261.050000	2.97346e-47
3261.000000	2.97871e-47
3260.950000	2.98397e-47
3260.900000	2.98923e-47
3260.850000	2.99451e-47
3260.800000	2.99979e-47
3260.750000	3.00508e-47
3260.700000	3.01039e-47
3260.650000	3.0157e-47
3260.600000	3.02102e-47
3260.550000	3.02635e-47
3260.500000	3.03169e-47
3260.450000	3.03704e-47
3260.400000	3.0424e-47
3260.350000	3.04777e-47
3260.300000	3.05315e-47
3260.250000	3.05854e-47
3260.200000	3.06393e-47
3260.150000	3.06934e-47
3260.100000	3.07476e-47
3260.050000	3.08018e-47
3260.000000	3.08562e-47
3259.950000	3.09106e-47
3259.900000	3.09652e-47
3259.850000	3.10198e-47
3259.800000	3.10746e-47
3259.750000	3.11294e-47
3259.700000	3.11843e-47
3259.650000	3.12394e-47
3259.600000	3.12945e-47
3259.550000	3.13497e-47
3259.500000	3.1405e-47
3259.450000	3.14604e-47
3259.400000	3.1516e-47
3259.350000	3.15716e-47
3259.300000	3.16273e-47
3259.250000	3.16831e-47
3259.200000	3.1739e-47
3259.150000	3.1795e-47
3259.100000	3.18511e-47
3259.050000	3.19073e-47
3259.000000	3.19636e-47
3258.950000	3.202e-47
3258.900000	3.20765e-47
3258.850000	3.21331e-47
3258.800000	3.21898e-47
3258.750000	3.22466e-47
3258.700000	3.23035e-47
3258.650000	3.23606e-47
3258.600000	3.24177e-47
3258.550000	3.24749e-47
3258.500000	3.25322e-47
3258.450000	3.25896e-47
3258.400000	3.26471e-47
3258.350000	3.27047e-47
3258.300000	3.27624e-47
3258.250000	3.28202e-47
3258.200000	3.28781e-47
3258.150000	3.29362e-47
3258.100000	3.29943e-47
3258.050000	3.30525e-47
3258.000000	3.31108e-47
3257.950000	3.31693e-47
3257.900000	3.32278e-47
3257.850000	3.32864e-47
3257.800000	3.33452e-47
3257.750000	3.3404e-47
3257.700000	3.34629e-47
3257.650000	3.3522e-47
3257.600000	3.35811e-47
3257.550000	3.36404e-47
3257.500000	3.36998e-47
3257.450000	3.37592e-47
3257.400000	3.38188e-47
3257.350000	3.38785e-47
3257.300000	3.39383e-47
3257.250000	3.39982e-47
3257.200000	3.40582e-47
3257.150000	3.41183e-47
3257.100000	3.41785e-47
3257.050000	3.42388e-47
3257.000000	3.42992e-47
3256.950000	3.43597e-47
3256.900000	3.44203e-47
3256.850000	3.44811e-47
3256.800000	3.45419e-47
3256.750000	3.46029e-47
3256.700000	3.46639e-47
3256.650000	3.47251e-47
3256.600000	3.47864e-47
3256.550000	3.48478e-47
3256.500000	3.49093e-47
3256.450000	3.49709e-47
3256.400000	3.50326e-47
3256.350000	3.50944e-47
3256.300000	3.51563e-47
3256.250000	3.52184e-47
3256.200000	3.52805e-47
3256.150000	3.53428e-47
3256.100000	3.54051e-47
3256.050000	3.54676e-47
3256.000000	3.55302e-47
3255.950000	3.55929e-47
3255.900000	3.56557e-47
3255.850000	3.57186e-47
3255.800000	3.57817e-47
3255.750000	3.58448e-47
3255.700000	3.5908e-47
3255.650000	3.59714e-47
3255.600000	3.60349e-47
3255.550000	3.60985e-47
3255.500000	3.61622e-47
3255.450000	3.6226e-47
3255.400000	3.62899e-47
3255.350000	3.6354e-47
3255.300000	3.64181e-47
3255.250000	3.64824e-47
3255.200000	3.65467e-47
3255.150000	3.66112e-47
3255.100000	3.66758e-47
3255.050000	3.67406e-47
3255.000000	3.68054e-47
3254.950000	3.68703e-47
3254.900000	3.69354e-47
3254.850000	3.70006e-47
3254.800000	3.70659e-47
3254.750000	3.71313e-47
3254.700000	3.71968e-47
3254.650000	3.72624e-47
3254.600000	3.73282e-47
3254.550000	3.73941e-47
3254.500000	3.74601e-47
3254.450000	3.75262e-47
3254.400000	3.75924e-47
3254.350000	3.76587e-47
3254.300000	3.77252e-47
3254.250000	3.77917e-47
3254.200000	3.78584e-47
3254.150000	3.79252e-47
3254.100000	3.79922e-47
3254.050000	3.80592e-47
3254.000000	3.81264e-47
3253.950000	3.81936e-47
3253.900000	3.8261e-47
3253.850000	3.83285e-47
3253.800000	3.83962e-47
3253.750000	3.84639e-47
3253.700000	3.85318e-47
3253.650000	3.85998e-47
3253.600000	3.86679e-47
3253.550000	3.87362e-47
3253.500000	3.88045e-47
3253.450000	3.8873e-47
3253.400000	3.89416e-47
3253.350000	3.90103e-47
3253.300000	3.90791e-47
3253.250000	3.91481e-47
3253.200000	3.92172e-47
3253.150000	3.92864e-47
3253.100000	3.93557e-47
3253.050000	3.94252e-47
3253.000000	3.94947e-47
3252.950000	3.95644e-47
3252.900000	3.96342e-47
3252.850000	3.97042e-47
3252.800000	3.97742e-47
3252.750000	3.98444e-47
3252.700000	3.99147e-47
3252.650000	3.99852e-47
3252.600000	4.00557e-47
3252.550000	4.01264e-47
3252.500000	4.01972e-47
3252.450000	4.02681e-47
3252.400000	4.03392e-47
3252.350000	4.04104e-47
3252.300000	4.04817e-47
3252.250000	4.05531e-47
3252.200000	4.06247e-47
3252.150000	4.06964e-47
3252.100000	4.07682e-47
3252.050000	4.08401e-47
3252.000000	4.09122e-47
3251.950000	4.09844e-47
3251.900000	4.10567e-47
3251.850000	4.11292e-47
3251.800000	4.12017e-47
3251.750000	4.12744e-47
3251.700000	4.13473e-47
3251.650000	4.14202e-47
3251.600000	4.14933e-47
3251.550000	4.15666e-47
3251.500000	4.16399e-47
3251.450000	4.17134e-47
3251.400000	4.1787e-47
3251.350000	4.18607e-47
3251.300000	4.19346e-47
3251.250000	4.20086e-47
3251.200000	4.20827e-47
3251.150000	4.2157e-47
3251.100000	4.22314e-47
3251.050000	4.23059e-47
3251.000000	4.23805e-47
3250.950000	4.24553e-47
3250.900000	4.25302e-47
3250.850000	4.26053e-47
3250.800000	4.26805e-47
3250.750000	4.27558e-47
3250.700000	4.28312e-47
3250.650000	4.29068e-47
3250.600000	4.29825e-47
3250.550000	4.30584e-47
3250.500000	4.31344e-47
3250.450000	4.32105e-47
3250.400000	4.32867e-47
3250.350000	4.33631e-47
3250.300000	4.34396e-47
3250.250000	4.35163e-47
3250.200000	4.35931e-47
3250.150000	4.367e-47
3250.100000	4.37471e-47
3250.050000	4.38243e-47
3250.000000	4.39016e-47
3249.950000	4.39791e-47
3249.900000	4.40567e-47
3249.850000	4.41344e-47
3249.800000	4.42123e-47
3249.750000	4.42903e-47
3249.700000	4.43685e-47
3249.650000	4.44468e-47
3249.600000	4.45252e-47
3249.550000	4.46038e-47
3249.500000	4.46825e-47
3249.450000	4.47613e-47
3249.400000	4.48403e-47
3249.350000	4.49194e-47
3249.300000	4.49987e-47
3249.250000	4.50781e-47
3249.200000	4.51576e-47
3249.150000	4.52373e-47
3249.100000	4.53171e-47
3249.050000	4.53971e-47
3249.000000	4.54772e-47
3248.950000	4.55575e-47
3248.900000	4.56379e-47
3248.850000	4.57184e-47
3248.800000	4.57991e-47
3248.750000	4.58799e-47
3248.700000	4.59608e-47
3248.650000	4.6042e-47
3248.600000	4.61232e-47
3248.550000	4.62046e-47
3248.500000	4.62861e-47
3248.450000	4.63678e-47
3248.400000	4.64496e-47
3248.350000	4.65316e-47
3248.300000	4.66137e-47
3248.250000	4.66959e-47
3248.200000	4.67783e-47
3248.150000	4.68609e-47
3248.100000	4.69436e-47
3248.050000	4.70264e-47
3248.000000	4.71094e-47
3247.950000	4.71925e-47
3247.900000	4.72758e-47
3247.850000	4.73592e-47
3247.800000	4.74428e-47
3247.750000	4.75265e-47
3247.700000	4.76104e-47
3247.650000	4.76944e-47
3247.600000	4.77786e-47
3247.550000	4.78629e-47
3247.500000	4.79473e-47
3247.450000	4.80319e-47
3247.400000	4.81167e-47
3247.350000	4.82016e-47
3247.300000	4.82867e-47
3247.250000	4.83719e-47
3247.200000	4.84572e-47
3247.150000	4.85427e-47
3247.100000	4.86284e-47
3247.050000	4.87142e-47
3247.000000	4.88002e-47
3246.950000	4.88863e-47
3246.900000	4.89725e-47
3246.850000	4.9059e-47
3246.800000	4.91455e-47
3246.750000	4.92322e-47
3246.700000	4.93191e-47
3246.650000	4.94062e-47
3246.600000	4.94933e-47
3246.550000	4.95807e-47
3246.500000	4.96682e-47
3246.450000	4.97558e-47
3246.400000	4.98436e-47
3246.350000	4.99316e-47
3246.300000	5.00197e-47
3246.250000	5.01079e-47
3246.200000	5.01964e-47
3246.150000	5.02849e-47
3246.100000	5.03737e-47
3246.050000	5.04625e-47
3246.000000	5.05516e-47
3245.950000	5.06408e-47
3245.900000	5.07302e-47
3245.850000	5.08197e-47
3245.800000	5.09094e-47
3245.750000	5.09992e-47
3245.700000	5.10892e-47
3245.650000	5.11793e-47
3245.600000	5.12696e-47
3245.550000	5.13601e-47
3245.500000	5.14507e-47
3245.450000	5.15415e-47
3245.400000	5.16325e-47
3245.350000	5.17236e-47
3245.300000	5.18149e-47
3245.250000	5.19063e-47
3245.200000	5.19979e-47
3245.150000	5.20896e-47
3245.100000	5.21816e-47
3245.050000	5.22736e-47
3245.000000	5.23659e-47
3244.950000	5.24583e-47
3244.900000	5.25509e-47
3244.850000	5.26436e-47
3244.800000	5.27365e-47
3244.750000	5.28295e-47
3244.700000	5.29228e-47
3244.650000	5.30162e-47
3244.600000	5.31097e-47
3244.550000	5.32034e-47
3244.500000	5.32973e-47
3244.450000	5.33914e-47
3244.400000	5.34856e-47
3244.350000	5.35799e-47
3244.300000	5.36745e-47
3244.250000	5.37692e-47
3244.200000	5.38641e-47
3244.150000	5.39591e-47
3244.100000	5.40544e-47
3244.050000	5.41497e-47
3244.000000	5.42453e-47
3243.950000	5.4341e-47
3243.900000	5.44369e-47
3243.850000	5.4533e-47
3243.800000	5.46292e-47
3243.750000	5.47256e-47
3243.700000	5.48222e-47
3243.650000	5.49189e-47
3243.600000	5.50158e-47
3243.550000	5.51129e-47
3243.500000	5.52101e-47
3243.450000	5.53076e-47
3243.400000	5.54052e-47
3243.350000	5.55029e-47
3243.300000	5.56009e-47
3243.250000	5.5699e-47
3243.200000	5.57973e-47
3243.150000	5.58957e-47
3243.100000	5.59944e-47
3243.050000	5.60932e-47
3243.000000	5.61921e-47
3242.950000	5.62913e-47
3242.900000	5.63906e-47
3242.850000	5.64901e-47
3242.800000	5.65898e-47
3242.750000	5.66897e-47
3242.700000	5.67897e-47
3242.650000	5.68899e-47
3242.600000	5.69903e-47
3242.550000	5.70909e-47
3242.500000	5.71916e-47
3242.450000	5.72925e-47
3242.400000	5.73936e-47
3242.350000	5.74949e-47
3242.300000	5.75964e-47
3242.250000	5.7698e-47
3242.200000	5.77998e-47
3242.150000	5.79018e-47
3242.100000	5.8004e-47
3242.050000	5.81063e-47
3242.000000	5.82089e-47
3241.950000	5.83116e-47
3241.900000	5.84145e-47
3241.850000	5.85176e-47
3241.800000	5.86208e-47
3241.750000	5.87243e-47
3241.700000	5.88279e-47
3241.650000	5.89317e-47
3241.600000	5.90357e-47
3241.550000	5.91398e-47
3241.500000	5.92442e-47
3241.450000	5.93487e-47
3241.400000	5.94535e-47
3241.350000	5.95584e-47
3241.300000	5.96635e-47
3241.250000	5.97688e-47
3241.200000	5.98742e-47
3241.150000	5.99799e-47
3241.100000	6.00857e-47
3241.050000	6.01917e-47
3241.000000	6.0298e-47
3240.950000	6.04044e-47
3240.900000	6.05109e-47
3240.850000	6.06177e-47
3240.800000	6.07247e-47
3240.750000	6.08318e-47
3240.700000	6.09392e-47
3240.650000	6.10467e-47
3240.600000	6.11544e-47
3240.550000	6.12624e-47
3240.500000	6.13705e-47
3240.450000	6.14788e-47
3240.400000	6.15872e-47
3240.350000	6.16959e-47
3240.300000	6.18048e-47
3240.250000	6.19138e-47
3240.200000	6.20231e-47
3240.150000	6.21325e-47
3240.100000	6.22422e-47
3240.050000	6.2352e-47
3240.000000	6.2462e-47
3239.950000	6.25723e-47
3239.900000	6.26827e-47
3239.850000	6.27933e-47
3239.800000	6.29041e-47
3239.750000	6.30151e-47
3239.700000	6.31263e-47
3239.650000	6.32377e-47
3239.600000	6.33493e-47
3239.550000	6.3461e-47
3239.500000	6.3573e-47
3239.450000	6.36852e-47
3239.400000	6.37976e-47
3239.350000	6.39102e-47
3239.300000	6.40229e-47
3239.250000	6.41359e-47
3239.200000	6.42491e-47
3239.150000	6.43624e-47
3239.100000	6.4476e-47
3239.050000	6.45898e-47
3239.000000	6.47038e-47
3238.950000	6.48179e-47
3238.900000	6.49323e-47
3238.850000	6.50469e-47
3238.800000	6.51617e-47
3238.750000	6.52767e-47
3238.700000	6.53918e-47
3238.650000	6.55072e-47
3238.600000	6.56228e-47
3238.550000	6.57386e-47
3238.500000	6.58546e-47
3238.450000	6.59708e-47
3238.400000	6.60872e-47
3238.350000	6.62039e-47
3238.300000	6.63207e-47
3238.250000	6.64377e-47
3238.200000	6.65549e-47
3238.150000	6.66724e-47
3238.100000	6.679e-47
3238.050000	6.69079e-47
3238.000000	6.7026e-47
3237.950000	6.71442e-47
3237.900000	6.72627e-47
3237.850000	6.73814e-47
3237.800000	6.75003e-47
3237.750000	6.76194e-47
3237.700000	6.77387e-47
3237.650000	6.78583e-47
3237.600000	6.7978e-47
3237.550000	6.8098e-47
3237.500000	6.82181e-47
3237.450000	6.83385e-47
3237.400000	6.84591e-47
3237.350000	6.85799e-47
3237.300000	6.87009e-47
3237.250000	6.88221e-47
3237.200000	6.89436e-47
3237.150000	6.90652e-47
3237.100000	6.91871e-47
3237.050000	6.93092e-47
3237.000000	6.94315e-47
3236.950000	6.9554e-47
3236.900000	6.96767e-47
3236.850000	6.97997e-47
3236.800000	6.99228e-47
3236.750000	7.00462e-47
3236.700000	7.01698e-47
3236.650000	7.02937e-47
3236.600000	7.04177e-47
3236.550000	7.05419e-47
3236.500000	7.06664e-47
3236.450000	7.07911e-47
3236.400000	7.0916e-47
3236.350000	7.10412e-47
3236.300000	7.11665e-47
3236.250000	7.12921e-47
3236.200000	7.14179e-47
3236.150000	7.15439e-47
3236.100000	7.16702e-47
3236.050000	7.17966e-47
3236.000000	7.19233e-47
3235.950000	7.20502e-47
3235.900000	7.21774e-47
3235.850000	7.23047e-47
3235.800000	7.24323e-47
3235.750000	7.25601e-47
3235.700000	7.26882e-47
3235.650000	7.28164e-47
3235.600000	7.29449e-47
3235.550000	7.30737e-47
3235.500000	7.32026e-47
3235.450000	7.33318e-47
3235.400000	7.34612e-47
3235.350000	7.35908e-47
3235.300000	7.37207e-47
3235.250000	7.38507e-47
3235.200000	7.39811e-47
3235.150000	7.41116e-47
3235.100000	7.42424e-47
3235.050000	7.43734e-47
3235.000000	7.45046e-47
3234.950000	7.46361e-47
3234.900000	7.47678e-47
3234.850000	7.48997e-47
3234.800000	7.50319e-47
3234.750000	7.51643e-47
3234.700000	7.52969e-47
3234.650000	7.54298e-47
3234.600000	7.55629e-47
3234.550000	7.56962e-47
3234.500000	7.58298e-47
3234.450000	7.59636e-47
3234.400000	7.60976e-47
3234.350000	7.62319e-47
3234.300000	7.63664e-47
3234.250000	7.65012e-47
3234.200000	7.66362e-47
3234.150000	7.67714e-47
3234.100000	7.69069e-47
3234.050000	7.70426e-47
3234.000000	7.71785e-47
3233.950000	7.73147e-47
3233.900000	7.74511e-47
3233.850000	7.75878e-47
3233.800000	7.77247e-47
3233.750000	7.78619e-47
3233.700000	7.79993e-47
3233.650000	7.81369e-47
3233.600000	7.82748e-47
3233.550000	7.84129e-47
3233.500000	7.85513e-47
3233.450000	7.86899e-47
3233.400000	7.88287e-47
3233.350000	7.89678e-47
3233.300000	7.91072e-47
3233.250000	7.92468e-47
3233.200000	7.93866e-47
3233.150000	7.95267e-47
3233.100000	7.9667e-47
3233.050000	7.98076e-47
3233.000000	7.99484e-47
3232.950000	8.00895e-47
3232.900000	8.02308e-47
3232.850000	8.03724e-47
3232.800000	8.05142e-47
3232.750000	8.06563e-47
3232.700000	8.07986e-47
3232.650000	8.09412e-47
3232.600000	8.1084e-47
3232.550000	8.12271e-47
3232.500000	8.13704e-47
3232.450000	8.1514e-47
3232.400000	8.16578e-47
3232.350000	8.18019e-47
3232.300000	8.19463e-47
3232.250000	8.20909e-47
3232.200000	8.22357e-47
3232.150000	8.23808e-47
3232.100000	8.25262e-47
3232.050000	8.26718e-47
3232.000000	8.28177e-47
3231.950000	8.29638e-47
3231.900000	8.31102e-47
3231.850000	8.32569e-47
3231.800000	8.34038e-47
3231.750000	8.3551e-47
3231.700000	8.36984e-47
3231.650000	8.38461e-47
3231.600000	8.3994e-47
3231.550000	8.41423e-47
3231.500000	8.42907e-47
3231.450000	8.44395e-47
3231.400000	8.45885e-47
3231.350000	8.47377e-47
3231.300000	8.48872e-47
3231.250000	8.5037e-47
3231.200000	8.51871e-47
3231.150000	8.53374e-47
3231.100000	8.5488e-47
3231.050000	8.56388e-47
3231.000000	8.579e-47
3230.950000	8.59413e-47
3230.900000	8.6093e-47
3230.850000	8.62449e-47
3230.800000	8.63971e-47
3230.750000	8.65495e-47
3230.700000	8.67023e-47
3230.650000	8.68553e-47
3230.600000	8.70085e-47
3230.550000	8.7162e-47
3230.500000	8.73158e-47
3230.450000	8.74699e-47
3230.400000	8.76243e-47
3230.350000	8.77789e-47
3230.300000	8.79338e-47
3230.250000	8.80889e-47
3230.200000	8.82444e-47
3230.150000	8.84001e-47
3230.100000	8.85561e-47
3230.050000	8.87123e-47
3230.000000	8.88689e-47
3229.950000	8.90257e-47
3229.900000	8.91828e-47
3229.850000	8.93402e-47
3229.800000	8.94978e-47
3229.750000	8.96557e-47
3229.700000	8.98139e-47
3229.650000	8.99724e-47
3229.600000	9.01312e-47
3229.550000	9.02902e-47
3229.500000	9.04495e-47
3229.450000	9.06091e-47
3229.400000	9.0769e-47
3229.350000	9.09292e-47
3229.300000	9.10896e-47
3229.250000	9.12504e-47
3229.200000	9.14114e-47
3229.150000	9.15727e-47
3229.100000	9.17343e-47
3229.050000	9.18961e-47
3229.000000	9.20583e-47
3228.950000	9.22207e-47
3228.900000	9.23835e-47
3228.850000	9.25465e-47
3228.800000	9.27098e-47
3228.750000	9.28734e-47
3228.700000	9.30373e-47
3228.650000	9.32014e-47
3228.600000	9.33659e-47
3228.550000	9.35306e-47
3228.500000	9.36957e-47
3228.450000	9.3861e-47
3228.400000	9.40266e-47
3228.350000	9.41925e-47
3228.300000	9.43588e-47
3228.250000	9.45253e-47
3228.200000	9.4692e-47
3228.150000	9.48591e-47
3228.100000	9.50265e-47
3228.050000	9.51942e-47
3228.000000	9.53622e-47
3227.950000	9.55304e-47
3227.900000	9.5699e-47
3227.850000	9.58679e-47
3227.800000	9.6037e-47
3227.750000	9.62065e-47
3227.700000	9.63763e-47
3227.650000	9.65463e-47
3227.600000	9.67167e-47
3227.550000	9.68874e-47
3227.500000	9.70583e-47
3227.450000	9.72296e-47
3227.400000	9.74011e-47
3227.350000	9.7573e-47
3227.300000	9.77452e-47
3227.250000	9.79177e-47
3227.200000	9.80904e-47
3227.150000	9.82635e-47
3227.100000	9.84369e-47
3227.050000	9.86106e-47
3227.000000	9.87846e-47
3226.950000	9.89589e-47
3226.900000	9.91335e-47
3226.850000	9.93085e-47
3226.800000	9.94837e-47
3226.750000	9.96593e-47
3226.700000	9.98351e-47
3226.650000	1.00011e-46
3226.600000	1.00188e-46
3226.550000	1.00365e-46
3226.500000	1.00542e-46
3226.450000	1.00719e-46
3226.400000	1.00897e-46
3226.350000	1.01075e-46
3226.300000	1.01253e-46
3226.250000	1.01432e-46
3226.200000	1.01611e-46
3226.150000	1.0179e-46
3226.100000	1.0197e-46
3226.050000	1.0215e-46
3226.000000	1.0233e-46
3225.950000	1.0251e-46
3225.900000	1.02691e-46
3225.850000	1.02873e-46
3225.800000	1.03054e-46
3225.750000	1.03236e-46
3225.700000	1.03418e-46
3225.650000	1.03601e-46
3225.600000	1.03783e-46
3225.550000	1.03966e-46
3225.500000	1.0415e-46
3225.450000	1.04334e-46
3225.400000	1.04518e-46
3225.350000	1.04702e-46
3225.300000	1.04887e-46
3225.250000	1.05072e-46
3225.200000	1.05257e-46
3225.150000	1.05443e-46
3225.100000	1.05629e-46
3225.050000	1.05816e-46
3225.000000	1.06002e-46
3224.950000	1.06189e-46
3224.900000	1.06377e-46
3224.850000	1.06565e-46
3224.800000	1.06753e-46
3224.750000	1.06941e-46
3224.700000	1.0713e-46
3224.650000	1.07319e-46
3224.600000	1.07508e-46
3224.550000	1.07698e-46
3224.500000	1.07888e-46
3224.450000	1.08078e-46
3224.400000	1.08269e-46
3224.350000	1.0846e-46
3224.300000	1.08651e-46
3224.250000	1.08843e-46
3224.200000	1.09035e-46
3224.150000	1.09227e-46
3224.100000	1.0942e-46
3224.050000	1.09613e-46
3224.000000	1.09807e-46
3223.950000	1.1e-46
3223.900000	1.10195e-46
3223.850000	1.10389e-46
3223.800000	1.10584e-46
3223.750000	1.10779e-46
3223.700000	1.10974e-46
3223.650000	1.1117e-46
3223.600000	1.11366e-46
3223.550000	1.11563e-46
3223.500000	1.1176e-46
3223.450000	1.11957e-46
3223.400000	1.12154e-46
3223.350000	1.12352e-46
3223.300000	1.12551e-46
3223.250000	1.12749e-46
3223.200000	1.12948e-46
3223.150000	1.13147e-46
3223.100000	1.13347e-46
3223.050000	1.13547e-46
3223.000000	1.13748e-46
3222.950000	1.13948e-46
3222.900000	1.14149e-46
3222.850000	1.14351e-46
3222.800000	1.14552e-46
3222.750000	1.14755e-46
3222.700000	1.14957e-46
3222.650000	1.1516e-46
3222.600000	1.15363e-46
3222.550000	1.15567e-46
3222.500000	1.15771e-46
3222.450000	1.15975e-46
3222.400000	1.1618e-46
3222.350000	1.16385e-46
3222.300000	1.1659e-46
3222.250000	1.16796e-46
3222.200000	1.17002e-46
3222.150000	1.17208e-46
3222.100000	1.17415e-46
3222.050000	1.17622e-46
3222.000000	1.1783e-46
3221.950000	1.18038e-46
3221.900000	1.18246e-46
3221.850000	1.18455e-46
3221.800000	1.18664e-46
3221.750000	1.18873e-46
3221.700000	1.19083e-46
3221.650000	1.19293e-46
3221.600000	1.19503e-46
3221.550000	1.19714e-46
3221.500000	1.19925e-46
3221.450000	1.20137e-46
3221.400000	1.20349e-46
3221.350000	1.20561e-46
3221.300000	1.20774e-46
3221.250000	1.20987e-46
3221.200000	1.21201e-46
3221.150000	1.21415e-46
3221.100000	1.21629e-46
3221.050000	1.21843e-46
3221.000000	1.22058e-46
3220.950000	1.22274e-46
3220.900000	1.2249e-46
3220.850000	1.22706e-46
3220.800000	1.22922e-46
3220.750000	1.23139e-46
3220.700000	1.23356e-46
3220.650000	1.23574e-46
3220.600000	1.23792e-46
3220.550000	1.24011e-46
3220.500000	1.24229e-46
3220.450000	1.24449e-46
3220.400000	1.24668e-46
3220.350000	1.24888e-46
3220.300000	1.25109e-46
3220.250000	1.25329e-46
3220.200000	1.2555e-46
3220.150000	1.25772e-46
3220.100000	1.25994e-46
3220.050000	1.26216e-46
3220.000000	1.26439e-46
3219.950000	1.26662e-46
3219.900000	1.26886e-46
3219.850000	1.27109e-46
3219.800000	1.27334e-46
3219.750000	1.27558e-46
3219.700000	1.27784e-46
3219.650000	1.28009e-46
3219.600000	1.28235e-46
3219.550000	1.28461e-46
3219.500000	1.28688e-46
3219.450000	1.28915e-46
3219.400000	1.29142e-46
3219.350000	1.2937e-46
3219.300000	1.29599e-46
3219.250000	1.29827e-46
3219.200000	1.30056e-46
3219.150000	1.30286e-46
3219.100000	1.30516e-46
3219.050000	1.30746e-46
3219.000000	1.30977e-46
3218.950000	1.31208e-46
3218.900000	1.31439e-46
3218.850000	1.31671e-46
3218.800000	1.31904e-46
3218.750000	1.32136e-46
3218.700000	1.3237e-46
3218.650000	1.32603e-46
3218.600000	1.32837e-46
3218.550000	1.33071e-46
3218.500000	1.33306e-46
3218.450000	1.33541e-46
3218.400000	1.33777e-46
3218.350000	1.34013e-46
3218.300000	1.3425e-46
3218.250000	1.34487e-46
3218.200000	1.34724e-46
3218.150000	1.34962e-46
3218.100000	1.352e-46
3218.050000	1.35438e-46
3218.000000	1.35677e-46
3217.950000	1.35917e-46
3217.900000	1.36156e-46
3217.850000	1.36397e-46
3217.800000	1.36637e-46
3217.750000	1.36879e-46
3217.700000	1.3712e-46
3217.650000	1.37362e-46
3217.600000	1.37604e-46
3217.550000	1.37847e-46
3217.500000	1.3809e-46
3217.450000	1.38334e-46
3217.400000	1.38578e-46
3217.350000	1.38823e-46
3217.300000	1.39068e-46
3217.250000	1.39313e-46
3217.200000	1.39559e-46
3217.150000	1.39805e-46
3217.100000	1.40052e-46
3217.050000	1.40299e-46
3217.000000	1.40546e-46
3216.950000	1.40794e-46
3216.900000	1.41043e-46
3216.850000	1.41292e-46
3216.800000	1.41541e-46
3216.750000	1.41791e-46
3216.700000	1.42041e-46
3216.650000	1.42292e-46
3216.600000	1.42543e-46
3216.550000	1.42794e-46
3216.500000	1.43046e-46
3216.450000	1.43299e-46
3216.400000	1.43552e-46
3216.350000	1.43805e-46
3216.300000	1.44059e-46
3216.250000	1.44313e-46
3216.200000	1.44567e-46
3216.150000	1.44822e-46
3216.100000	1.45078e-46
3216.050000	1.45334e-46
3216.000000	1.4559e-46
3215.950000	1.45847e-46
3215.900000	1.46105e-46
3215.850000	1.46363e-46
3215.800000	1.46621e-46
3215.750000	1.46879e-46
3215.700000	1.47139e-46
3215.650000	1.47398e-46
3215.600000	1.47658e-46
3215.550000	1.47919e-46
3215.500000	1.4818e-46
3215.450000	1.48441e-46
3215.400000	1.48703e-46
3215.350000	1.48966e-46
3215.300000	1.49229e-46
3215.250000	1.49492e-46
3215.200000	1.49756e-46
3215.150000	1.5002e-46
3215.100000	1.50285e-46
3215.050000	1.5055e-46
3215.000000	1.50815e-46
3214.950000	1.51082e-46
3214.900000	1.51348e-46
3214.850000	1.51615e-46
3214.800000	1.51883e-46
3214.750000	1.52151e-46
3214.700000	1.52419e-46
3214.650000	1.52688e-46
3214.600000	1.52958e-46
3214.550000	1.53227e-46
3214.500000	1.53498e-46
3214.450000	1.53769e-46
3214.400000	1.5404e-46
3214.350000	1.54312e-46
3214.300000	1.54584e-46
3214.250000	1.54857e-46
3214.200000	1.5513e-46
3214.150000	1.55404e-46
3214.100000	1.55678e-46
3214.050000	1.55953e-46
3214.000000	1.56228e-46
3213.950000	1.56504e-46
3213.900000	1.5678e-46
3213.850000	1.57056e-46
3213.800000	1.57334e-46
3213.750000	1.57611e-46
3213.700000	1.57889e-46
3213.650000	1.58168e-46
3213.600000	1.58447e-46
3213.550000	1.58727e-46
3213.500000	1.59007e-46
3213.450000	1.59287e-46
3213.400000	1.59568e-46
3213.350000	1.5985e-46
3213.300000	1.60132e-46
3213.250000	1.60414e-46
3213.200000	1.60697e-46
3213.150000	1.60981e-46
3213.100000	1.61265e-46
3213.050000	1.6155e-46
3213.000000	1.61835e-46
3212.950000	1.6212e-46
3212.900000	1.62406e-46
3212.850000	1.62693e-46
3212.800000	1.6298e-46
3212.750000	1.63268e-46
3212.700000	1.63556e-46
3212.650000	1.63844e-46
3212.600000	1.64133e-46
3212.550000	1.64423e-46
3212.500000	1.64713e-46
3212.450000	1.65004e-46
3212.400000	1.65295e-46
3212.350000	1.65587e-46
3212.300000	1.65879e-46
3212.250000	1.66171e-46
3212.200000	1.66465e-46
3212.150000	1.66758e-46
3212.100000	1.67053e-46
3212.050000	1.67347e-46
3212.000000	1.67643e-46
3211.950000	1.67938e-46
3211.900000	1.68235e-46
3211.850000	1.68532e-46
3211.800000	1.68829e-46
3211.750000	1.69127e-46
3211.700000	1.69425e-46
3211.650000	1.69724e-46
3211.600000	1.70024e-46
3211.550000	1.70324e-46
3211.500000	1.70624e-46
3211.450000	1.70925e-46
3211.400000	1.71227e-46
3211.350000	1.71529e-46
3211.300000	1.71832e-46
3211.250000	1.72135e-46
3211.200000	1.72439e-46
3211.150000	1.72743e-46
3211.100000	1.73048e-46
3211.050000	1.73353e-46
3211.000000	1.73659e-46
3210.950000	1.73965e-46
3210.900000	1.74272e-46
3210.850000	1.7458e-46
3210.800000	1.74888e-46
3210.750000	1.75197e-46
3210.700000	1.75506e-46
3210.650000	1.75815e-46
3210.600000	1.76126e-46
3210.550000	1.76436e-46
3210.500000	1.76748e-46
3210.450000	1.7706e-46
3210.400000	1.77372e-46
3210.350000	1.77685e-46
3210.300000	1.77998e-46
3210.250000	1.78313e-46
3210.200000	1.78627e-46
3210.150000	1.78942e-46
3210.100000	1.79258e-46
3210.050000	1.79574e-46
3210.000000	1.79891e-46
3209.950000	1.80209e-46
3209.900000	1.80527e-46
3209.850000	1.80845e-46
3209.800000	1.81164e-46
3209.750000	1.81484e-46
3209.700000	1.81804e-46
3209.650000	1.82125e-46
3209.600000	1.82446e-46
3209.550000	1.82768e-46
3209.500000	1.83091e-46
3209.450000	1.83414e-46
3209.400000	1.83737e-46
3209.350000	1.84062e-46
3209.300000	1.84386e-46
3209.250000	1.84712e-46
3209.200000	1.85038e-46
3209.150000	1.85364e-46
3209.100000	1.85691e-46
3209.050000	1.86019e-46
3209.000000	1.86347e-46
3208.950000	1.86676e-46
3208.900000	1.87005e-46
3208.850000	1.87335e-46
3208.800000	1.87666e-46
3208.750000	1.87997e-46
3208.700000	1.88329e-46
3208.650000	1.88661e-46
3208.600000	1.88994e-46
3208.550000	1.89327e-46
3208.500000	1.89662e-46
3208.450000	1.89996e-46
3208.400000	1.90331e-46
3208.350000	1.90667e-46
3208.300000	1.91004e-46
3208.250000	1.91341e-46
3208.200000	1.91678e-46
3208.150000	1.92017e-46
3208.100000	1.92355e-46
3208.050000	1.92695e-46
3208.000000	1.93035e-46
3207.950000	1.93375e-46
3207.900000	1.93717e-46
3207.850000	1.94058e-46
3207.800000	1.94401e-46
3207.750000	1.94744e-46
3207.700000	1.95087e-46
3207.650000	1.95432e-46
3207.600000	1.95777e-46
3207.550000	1.96122e-46
3207.500000	1.96468e-46
3207.450000	1.96815e-46
3207.400000	1.97162e-46
3207.350000	1.9751e-46
3207.300000	1.97858e-46
3207.250000	1.98208e-46
3207.200000	1.98557e-46
3207.150000	1.98908e-46
3207.100000	1.99259e-46
3207.050000	1.9961e-46
3207.000000	1.99962e-46
3206.950000	2.00315e-46
3206.900000	2.00669e-46
3206.850000	2.01023e-46
3206.800000	2.01377e-46
3206.750000	2.01733e-46
3206.700000	2.02089e-46
3206.650000	2.02445e-46
3206.600000	2.02803e-46
3206.550000	2.0316e-46
3206.500000	2.03519e-46
3206.450000	2.03878e-46
3206.400000	2.04238e-46
3206.350000	2.04598e-46
3206.300000	2.04959e-46
3206.250000	2.05321e-46
3206.200000	2.05683e-46
3206.150000	2.06046e-46
3206.100000	2.0641e-46
3206.050000	2.06774e-46
3206.000000	2.07139e-46
3205.950000	2.07504e-46
3205.900000	2.0787e-46
3205.850000	2.08237e-46
3205.800000	2.08604e-46
3205.750000	2.08973e-46
3205.700000	2.09341e-46
3205.650000	2.09711e-46
3205.600000	2.10081e-46
3205.550000	2.10451e-46
3205.500000	2.10823e-46
3205.450000	2.11195e-46
3205.400000	2.11567e-46
3205.350000	2.11941e-46
3205.300000	2.12315e-46
3205.250000	2.12689e-46
3205.200000	2.13065e-46
3205.150000	2.1344e-46
3205.100000	2.13817e-46
3205.050000	2.14194e-46
3205.000000	2.14572e-46
3204.950000	2.14951e-46
3204.900000	2.1533e-46
3204.850000	2.1571e-46
3204.800000	2.16091e-46
3204.750000	2.16472e-46
3204.700000	2.16854e-46
3204.650000	2.17237e-46
3204.600000	2.1762e-46
3204.550000	2.18004e-46
3204.500000	2.18389e-46
3204.450000	2.18774e-46
3204.400000	2.1916e-46
3204.350000	2.19547e-46
3204.300000	2.19934e-46
3204.250000	2.20322e-46
3204.200000	2.20711e-46
3204.150000	2.211e-46
3204.100000	2.21491e-46
3204.050000	2.21881e-46
3204.000000	2.22273e-46
3203.950000	2.22665e-46
3203.900000	2.23058e-46
3203.850000	2.23452e-46
3203.800000	2.23846e-46
3203.750000	2.24241e-46
3203.700000	2.24636e-46
3203.650000	2.25033e-46
3203.600000	2.2543e-46
3203.550000	2.25828e-46
3203.500000	2.26226e-46
3203.450000	2.26625e-46
3203.400000	2.27025e-46
3203.350000	2.27426e-46
3203.300000	2.27827e-46
3203.250000	2.28229e-46
3203.200000	2.28632e-46
3203.150000	2.29035e-46
3203.100000	2.29439e-46
3203.050000	2.29844e-46
3203.000000	2.3025e-46
3202.950000	2.30656e-46
3202.900000	2.31063e-46
3202.850000	2.31471e-46
3202.800000	2.31879e-46
3202.750000	2.32288e-46
3202.700000	2.32698e-46
3202.650000	2.33109e-46
3202.600000	2.3352e-46
3202.550000	2.33932e-46
3202.500000	2.34345e-46
3202.450000	2.34758e-46
3202.400000	2.35173e-46
3202.350000	2.35587e-46
3202.300000	2.36003e-46
3202.250000	2.3642e-46
3202.200000	2.36837e-46
3202.150000	2.37255e-46
3202.100000	2.37673e-46
3202.050000	2.38093e-46
3202.000000	2.38513e-46
3201.950000	2.38934e-46
3201.900000	2.39355e-46
3201.850000	2.39778e-46
3201.800000	2.40201e-46
3201.750000	2.40624e-46
3201.700000	2.41049e-46
3201.650000	2.41474e-46
3201.600000	2.419e-46
3201.550000	2.42327e-46
3201.500000	2.42755e-46
3201.450000	2.43183e-46
3201.400000	2.43612e-46
3201.350000	2.44042e-46
3201.300000	2.44473e-46
3201.250000	2.44904e-46
3201.200000	2.45336e-46
3201.150000	2.45769e-46
3201.100000	2.46203e-46
3201.050000	2.46637e-46
3201.000000	2.47072e-46
3200.950000	2.47508e-46
3200.900000	2.47945e-46
3200.850000	2.48383e-46
3200.800000	2.48821e-46
3200.750000	2.4926e-46
3200.700000	2.497e-46
3200.650000	2.5014e-46
3200.600000	2.50582e-46
3200.550000	2.51024e-46
3200.500000	2.51467e-46
3200.450000	2.5191e-46
3200.400000	2.52355e-46
3200.350000	2.528e-46
3200.300000	2.53246e-46
3200.250000	2.53693e-46
3200.200000	2.54141e-46
3200.150000	2.54589e-46
3200.100000	2.55038e-46
3200.050000	2.55488e-46
3200.000000	2.55939e-46
3199.950000	2.56391e-46
3199.900000	2.56843e-46
3199.850000	2.57296e-46
3199.800000	2.5775e-46
3199.750000	2.58205e-46
3199.700000	2.58661e-46
3199.650000	2.59117e-46
3199.600000	2.59574e-46
3199.550000	2.60032e-46
3199.500000	2.60491e-46
3199.450000	2.60951e-46
3199.400000	2.61411e-46
3199.350000	2.61873e-46
3199.300000	2.62335e-46
3199.250000	2.62797e-46
3199.200000	2.63261e-46
3199.150000	2.63726e-46
3199.100000	2.64191e-46
3199.050000	2.64657e-46
3199.000000	2.65124e-46
3198.950000	2.65592e-46
3198.900000	2.66061e-46
3198.850000	2.6653e-46
3198.800000	2.67e-46
3198.750000	2.67471e-46
3198.700000	2.67943e-46
3198.650000	2.68416e-46
3198.600000	2.6889e-46
3198.550000	2.69364e-46
3198.500000	2.6984e-46
3198.450000	2.70316e-46
3198.400000	2.70793e-46
3198.350000	2.7127e-46
3198.300000	2.71749e-46
3198.250000	2.72229e-46
3198.200000	2.72709e-46
3198.150000	2.7319e-46
3198.100000	2.73672e-46
3198.050000	2.74155e-46
3198.000000	2.74639e-46
3197.950000	2.75123e-46
3197.900000	2.75609e-46
3197.850000	2.76095e-46
3197.800000	2.76582e-46
3197.750000	2.7707e-46
3197.700000	2.77559e-46
3197.650000	2.78049e-46
3197.600000	2.7854e-46
3197.550000	2.79031e-46
3197.500000	2.79523e-46
3197.450000	2.80017e-46
3197.400000	2.80511e-46
3197.350000	2.81006e-46
3197.300000	2.81501e-46
3197.250000	2.81998e-46
3197.200000	2.82496e-46
3197.150000	2.82994e-46
3197.100000	2.83494e-46
3197.050000	2.83994e-46
3197.000000	2.84495e-46
3196.950000	2.84997e-46
3196.900000	2.855e-46
3196.850000	2.86003e-46
3196.800000	2.86508e-46
3196.750000	2.87014e-46
3196.700000	2.8752e-46
3196.650000	2.88027e-46
3196.600000	2.88536e-46
3196.550000	2.89045e-46
3196.500000	2.89555e-46
3196.450000	2.90066e-46
3196.400000	2.90577e-46
3196.350000	2.9109e-46
3196.300000	2.91604e-46
3196.250000	2.92118e-46
3196.200000	2.92634e-46
3196.150000	2.9315e-46
3196.100000	2.93667e-46
3196.050000	2.94185e-46
3196.000000	2.94705e-46
3195.950000	2.95225e-46
3195.900000	2.95745e-46
3195.850000	2.96267e-46
3195.800000	2.9679e-46
3195.750000	2.97314e-46
3195.700000	2.97838e-46
3195.650000	2.98364e-46
3195.600000	2.9889e-46
3195.550000	2.99418e-46
3195.500000	2.99946e-46
3195.450000	3.00475e-46
3195.400000	3.01005e-46
3195.350000	3.01537e-46
3195.300000	3.02069e-46
3195.250000	3.02602e-46
3195.200000	3.03136e-46
3195.150000	3.0367e-46
3195.100000	3.04206e-46
3195.050000	3.04743e-46
3195.000000	3.05281e-46
3194.950000	3.05819e-46
3194.900000	3.06359e-46
3194.850000	3.06899e-46
3194.800000	3.07441e-46
3194.750000	3.07983e-46
3194.700000	3.08527e-46
3194.650000	3.09071e-46
3194.600000	3.09617e-46
3194.550000	3.10163e-46
3194.500000	3.1071e-46
3194.450000	3.11258e-46
3194.400000	3.11808e-46
3194.350000	3.12358e-46
3194.300000	3.12909e-46
3194.250000	3.13461e-46
3194.200000	3.14014e-46
3194.150000	3.14568e-46
3194.100000	3.15123e-46
3194.050000	3.15679e-46
3194.000000	3.16236e-46
3193.950000	3.16794e-46
3193.900000	3.17353e-46
3193.850000	3.17913e-46
3193.800000	3.18474e-46
3193.750000	3.19036e-46
3193.700000	3.19599e-46
3193.650000	3.20163e-46
3193.600000	3.20728e-46
3193.550000	3.21294e-46
3193.500000	3.21861e-46
3193.450000	3.22429e-46
3193.400000	3.22998e-46
3193.350000	3.23567e-46
3193.300000	3.24138e-46
3193.250000	3.2471e-46
3193.200000	3.25283e-46
3193.150000	3.25857e-46
3193.100000	3.26432e-46
3193.050000	3.27008e-46
3193.000000	3.27585e-46
3192.950000	3.28163e-46
3192.900000	3.28742e-46
3192.850000	3.29322e-46
3192.800000	3.29903e-46
3192.750000	3.30485e-46
3192.700000	3.31068e-46
3192.650000	3.31653e-46
3192.600000	3.32238e-46
3192.550000	3.32824e-46
3192.500000	3.33411e-46
3192.450000	3.34e-46
3192.400000	3.34589e-46
3192.350000	3.35179e-46
3192.300000	3.35771e-46
3192.250000	3.36363e-46
3192.200000	3.36957e-46
3192.150000	3.37551e-46
3192.100000	3.38147e-46
3192.050000	3.38743e-46
3192.000000	3.39341e-46
3191.950000	3.3994e-46
3191.900000	3.4054e-46
3191.850000	3.41141e-46
3191.800000	3.41743e-46
3191.750000	3.42345e-46
3191.700000	3.4295e-46
3191.650000	3.43555e-46
3191.600000	3.44161e-46
3191.550000	3.44768e-46
3191.500000	3.45376e-46
3191.450000	3.45986e-46
3191.400000	3.46596e-46
3191.350000	3.47208e-46
3191.300000	3.47821e-46
3191.250000	3.48434e-46
3191.200000	3.49049e-46
3191.150000	3.49665e-46
3191.100000	3.50282e-46
3191.050000	3.509e-46
3191.000000	3.51519e-46
3190.950000	3.52139e-46
3190.900000	3.52761e-46
3190.850000	3.53383e-46
3190.800000	3.54007e-46
3190.750000	3.54631e-46
3190.700000	3.55257e-46
3190.650000	3.55884e-46
3190.600000	3.56512e-46
3190.550000	3.57141e-46
3190.500000	3.57771e-46
3190.450000	3.58402e-46
3190.400000	3.59035e-46
3190.350000	3.59668e-46
3190.300000	3.60303e-46
3190.250000	3.60938e-46
3190.200000	3.61575e-46
3190.150000	3.62213e-46
3190.100000	3.62852e-46
3190.050000	3.63493e-46
3190.000000	3.64134e-46
3189.950000	3.64776e-46
3189.900000	3.6542e-46
3189.850000	3.66065e-46
3189.800000	3.66711e-46
3189.750000	3.67358e-46
3189.700000	3.68006e-46
3189.650000	3.68655e-46
3189.600000	3.69306e-46
3189.550000	3.69957e-46
3189.500000	3.7061e-46
3189.450000	3.71264e-46
3189.400000	3.71919e-46
3189.350000	3.72575e-46
3189.300000	3.73233e-46
3189.250000	3.73891e-46
3189.200000	3.74551e-46
3189.150000	3.75212e-46
3189.100000	3.75874e-46
3189.050000	3.76537e-46
3189.000000	3.77202e-46
3188.950000	3.77867e-46
3188.900000	3.78534e-46
3188.850000	3.79202e-46
3188.800000	3.79871e-46
3188.750000	3.80541e-46
3188.700000	3.81213e-46
3188.650000	3.81885e-46
3188.600000	3.82559e-46
3188.550000	3.83234e-46
3188.500000	3.8391e-46
3188.450000	3.84588e-46
3188.400000	3.85266e-46
3188.350000	3.85946e-46
3188.300000	3.86627e-46
3188.250000	3.87309e-46
3188.200000	3.87993e-46
3188.150000	3.88677e-46
3188.100000	3.89363e-46
3188.050000	3.9005e-46
3188.000000	3.90738e-46
3187.950000	3.91428e-46
3187.900000	3.92118e-46
3187.850000	3.9281e-46
3187.800000	3.93503e-46
3187.750000	3.94198e-46
3187.700000	3.94893e-46
3187.650000	3.9559e-46
3187.600000	3.96288e-46
3187.550000	3.96987e-46
3187.500000	3.97688e-46
3187.450000	3.98389e-46
3187.400000	3.99092e-46
3187.350000	3.99796e-46
3187.300000	4.00502e-46
3187.250000	4.01208e-46
3187.200000	4.01916e-46
3187.150000	4.02625e-46
3187.100000	4.03336e-46
3187.050000	4.04048e-46
3187.000000	4.0476e-46
3186.950000	4.05475e-46
3186.900000	4.0619e-46
3186.850000	4.06907e-46
3186.800000	4.07625e-46
3186.750000	4.08344e-46
3186.700000	4.09064e-46
3186.650000	4.09786e-46
3186.600000	4.10509e-46
3186.550000	4.11234e-46
3186.500000	4.11959e-46
3186.450000	4.12686e-46
3186.400000	4.13414e-46
3186.350000	4.14144e-46
3186.300000	4.14874e-46
3186.250000	4.15606e-46
3186.200000	4.1634e-46
3186.150000	4.17074e-46
3186.100000	4.1781e-46
3186.050000	4.18547e-46
3186.000000	4.19286e-46
3185.950000	4.20026e-46
3185.900000	4.20767e-46
3185.850000	4.21509e-46
3185.800000	4.22253e-46
3185.750000	4.22998e-46
3185.700000	4.23744e-46
3185.650000	4.24492e-46
3185.600000	4.25241e-46
3185.550000	4.25991e-46
3185.500000	4.26743e-46
3185.450000	4.27496e-46
3185.400000	4.2825e-46
3185.350000	4.29006e-46
3185.300000	4.29763e-46
3185.250000	4.30521e-46
3185.200000	4.31281e-46
3185.150000	4.32042e-46
3185.100000	4.32804e-46
3185.050000	4.33568e-46
3185.000000	4.34333e-46
3184.950000	4.35099e-46
3184.900000	4.35867e-46
3184.850000	4.36636e-46
3184.800000	4.37406e-46
3184.750000	4.38178e-46
3184.700000	4.38951e-46
3184.650000	4.39726e-46
3184.600000	4.40502e-46
3184.550000	4.41279e-46
3184.500000	4.42057e-46
3184.450000	4.42837e-46
3184.400000	4.43619e-46
3184.350000	4.44401e-46
3184.300000	4.45186e-46
3184.250000	4.45971e-46
3184.200000	4.46758e-46
3184.150000	4.47546e-46
3184.100000	4.48336e-46
3184.050000	4.49127e-46
3184.000000	4.49919e-46
3183.950000	4.50713e-46
3183.900000	4.51509e-46
3183.850000	4.52305e-46
3183.800000	4.53103e-46
3183.750000	4.53903e-46
3183.700000	4.54704e-46
3183.650000	4.55506e-46
3183.600000	4.5631e-46
3183.550000	4.57115e-46
3183.500000	4.57921e-46
3183.450000	4.58729e-46
3183.400000	4.59539e-46
3183.350000	4.60349e-46
3183.300000	4.61162e-46
3183.250000	4.61975e-46
3183.200000	4.62791e-46
3183.150000	4.63607e-46
3183.100000	4.64425e-46
3183.050000	4.65245e-46
3183.000000	4.66065e-46
3182.950000	4.66888e-46
3182.900000	4.67712e-46
3182.850000	4.68537e-46
3182.800000	4.69364e-46
3182.750000	4.70192e-46
3182.700000	4.71021e-46
3182.650000	4.71852e-46
3182.600000	4.72685e-46
3182.550000	4.73519e-46
3182.500000	4.74354e-46
3182.450000	4.75191e-46
3182.400000	4.7603e-46
3182.350000	4.7687e-46
3182.300000	4.77711e-46
3182.250000	4.78554e-46
3182.200000	4.79398e-46
3182.150000	4.80244e-46
3182.100000	4.81092e-46
3182.050000	4.81941e-46
3182.000000	4.82791e-46
3181.950000	4.83643e-46
3181.900000	4.84496e-46
3181.850000	4.85351e-46
3181.800000	4.86207e-46
3181.750000	4.87065e-46
3181.700000	4.87925e-46
3181.650000	4.88786e-46
3181.600000	4.89648e-46
3181.550000	4.90512e-46
3181.500000	4.91377e-46
3181.450000	4.92244e-46
3181.400000	4.93113e-46
3181.350000	4.93983e-46
3181.300000	4.94855e-46
3181.250000	4.95728e-46
3181.200000	4.96602e-46
3181.150000	4.97479e-46
3181.100000	4.98356e-46
3181.050000	4.99236e-46
3181.000000	5.00117e-46
3180.950000	5.00999e-46
3180.900000	5.01883e-46
3180.850000	5.02768e-46
3180.800000	5.03656e-46
3180.750000	5.04544e-46
3180.700000	5.05434e-46
3180.650000	5.06326e-46
3180.600000	5.0722e-46
3180.550000	5.08115e-46
3180.500000	5.09011e-46
3180.450000	5.09909e-46
3180.400000	5.10809e-46
3180.350000	5.1171e-46
3180.300000	5.12613e-46
3180.250000	5.13518e-46
3180.200000	5.14424e-46
3180.150000	5.15331e-46
3180.100000	5.16241e-46
3180.050000	5.17151e-46
3180.000000	5.18064e-46
3179.950000	5.18978e-46
3179.900000	5.19894e-46
3179.850000	5.20811e-46
3179.800000	5.2173e-46
3179.750000	5.2265e-46
3179.700000	5.23573e-46
3179.650000	5.24496e-46
3179.600000	5.25422e-46
3179.550000	5.26349e-46
3179.500000	5.27278e-46
3179.450000	5.28208e-46
3179.400000	5.2914e-46
3179.350000	5.30074e-46
3179.300000	5.31009e-46
3179.250000	5.31946e-46
3179.200000	5.32884e-46
3179.150000	5.33825e-46
3179.100000	5.34766e-46
3179.050000	5.3571e-46
3179.000000	5.36655e-46
3178.950000	5.37602e-46
3178.900000	5.38551e-46
3178.850000	5.39501e-46
3178.800000	5.40453e-46
3178.750000	5.41406e-46
3178.700000	5.42362e-46
3178.650000	5.43319e-46
3178.600000	5.44277e-46
3178.550000	5.45238e-46
3178.500000	5.462e-46
3178.450000	5.47163e-46
3178.400000	5.48129e-46
3178.350000	5.49096e-46
3178.300000	5.50065e-46
3178.250000	5.51035e-46
3178.200000	5.52008e-46
3178.150000	5.52982e-46
3178.100000	5.53957e-46
3178.050000	5.54935e-46
3178.000000	5.55914e-46
3177.950000	5.56895e-46
3177.900000	5.57877e-46
3177.850000	5.58862e-46
3177.800000	5.59848e-46
3177.750000	5.60835e-46
3177.700000	5.61825e-46
3177.650000	5.62816e-46
3177.600000	5.63809e-46
3177.550000	5.64804e-46
3177.500000	5.65801e-46
3177.450000	5.66799e-46
3177.400000	5.67799e-46
3177.350000	5.68801e-46
3177.300000	5.69804e-46
3177.250000	5.7081e-46
3177.200000	5.71817e-46
3177.150000	5.72826e-46
3177.100000	5.73837e-46
3177.050000	5.74849e-46
3177.000000	5.75863e-46
3176.950000	5.76879e-46
3176.900000	5.77897e-46
3176.850000	5.78917e-46
3176.800000	5.79938e-46
3176.750000	5.80962e-46
3176.700000	5.81987e-46
3176.650000	5.83014e-46
3176.600000	5.84042e-46
3176.550000	5.85073e-46
3176.500000	5.86105e-46
3176.450000	5.87139e-46
3176.400000	5.88175e-46
3176.350000	5.89213e-46
3176.300000	5.90253e-46
3176.250000	5.91294e-46
3176.200000	5.92337e-46
3176.150000	5.93382e-46
3176.100000	5.94429e-46
3176.050000	5.95478e-46
3176.000000	5.96529e-46
3175.950000	5.97581e-46
3175.900000	5.98636e-46
3175.850000	5.99692e-46
3175.800000	6.0075e-46
3175.750000	6.0181e-46
3175.700000	6.02872e-46
3175.650000	6.03936e-46
3175.600000	6.05001e-46
3175.550000	6.06069e-46
3175.500000	6.07138e-46
3175.450000	6.08209e-46
3175.400000	6.09282e-46
3175.350000	6.10357e-46
3175.300000	6.11434e-46
3175.250000	6.12513e-46
3175.200000	6.13594e-46
3175.150000	6.14677e-46
3175.100000	6.15761e-46
3175.050000	6.16848e-46
3175.000000	6.17936e-46
3174.950000	6.19026e-46
3174.900000	6.20118e-46
3174.850000	6.21213e-46
3174.800000	6.22309e-46
3174.750000	6.23407e-46
3174.700000	6.24507e-46
3174.650000	6.25609e-46
3174.600000	6.26712e-46
3174.550000	6.27818e-46
3174.500000	6.28926e-46
3174.450000	6.30036e-46
3174.400000	6.31147e-46
3174.350000	6.32261e-46
3174.300000	6.33376e-46
3174.250000	6.34494e-46
3174.200000	6.35613e-46
3174.150000	6.36735e-46
3174.100000	6.37858e-46
3174.050000	6.38984e-46
3174.000000	6.40111e-46
3173.950000	6.41241e-46
3173.900000	6.42372e-46
3173.850000	6.43505e-46
3173.800000	6.44641e-46
3173.750000	6.45778e-46
3173.700000	6.46918e-46
3173.650000	6.48059e-46
3173.600000	6.49203e-46
3173.550000	6.50348e-46
3173.500000	6.51495e-46
3173.450000	6.52645e-46
3173.400000	6.53796e-46
3173.350000	6.5495e-46
3173.300000	6.56106e-46
3173.250000	6.57263e-46
3173.200000	6.58423e-46
3173.150000	6.59585e-46
3173.100000	6.60748e-46
3173.050000	6.61914e-46
3173.000000	6.63082e-46
3172.950000	6.64252e-46
3172.900000	6.65424e-46
3172.850000	6.66598e-46
3172.800000	6.67774e-46
3172.750000	6.68953e-46
3172.700000	6.70133e-46
3172.650000	6.71315e-46
3172.600000	6.725e-46
3172.550000	6.73686e-46
3172.500000	6.74875e-46
3172.450000	6.76066e-46
3172.400000	6.77259e-46
3172.350000	6.78454e-46
3172.300000	6.79651e-46
3172.250000	6.8085e-46
3172.200000	6.82051e-46
3172.150000	6.83254e-46
3172.100000	6.8446e-46
3172.050000	6.85668e-46
3172.000000	6.86877e-46
3171.950000	6.88089e-46
3171.900000	6.89303e-46
3171.850000	6.9052e-46
3171.800000	6.91738e-46
3171.750000	6.92959e-46
3171.700000	6.94181e-46
3171.650000	6.95406e-46
3171.600000	6.96633e-46
3171.550000	6.97862e-46
3171.500000	6.99093e-46
3171.450000	7.00327e-46
3171.400000	7.01563e-46
3171.350000	7.028e-46
3171.300000	7.0404e-46
3171.250000	7.05283e-46
3171.200000	7.06527e-46
3171.150000	7.07774e-46
3171.100000	7.09022e-46
3171.050000	7.10273e-46
3171.000000	7.11527e-46
3170.950000	7.12782e-46
3170.900000	7.1404e-46
3170.850000	7.153e-46
3170.800000	7.16562e-46
3170.750000	7.17826e-46
3170.700000	7.19092e-46
3170.650000	7.20361e-46
3170.600000	7.21632e-46
3170.550000	7.22905e-46
3170.500000	7.24181e-46
3170.450000	7.25459e-46
3170.400000	7.26739e-46
3170.350000	7.28021e-46
3170.300000	7.29305e-46
3170.250000	7.30592e-46
3170.200000	7.31881e-46
3170.150000	7.33173e-46
3170.100000	7.34466e-46
3170.050000	7.35762e-46
3170.000000	7.3706e-46
3169.950000	7.38361e-46
3169.900000	7.39664e-46
3169.850000	7.40969e-46
3169.800000	7.42276e-46
3169.750000	7.43586e-46
3169.700000	7.44898e-46
3169.650000	7.46212e-46
3169.600000	7.47529e-46
3169.550000	7.48847e-46
3169.500000	7.50169e-46
3169.450000	7.51492e-46
3169.400000	7.52818e-46
3169.350000	7.54147e-46
3169.300000	7.55477e-46
3169.250000	7.5681e-46
3169.200000	7.58145e-46
3169.150000	7.59483e-46
3169.100000	7.60823e-46
3169.050000	7.62165e-46
3169.000000	7.6351e-46
3168.950000	7.64857e-46
3168.900000	7.66207e-46
3168.850000	7.67559e-46
3168.800000	7.68913e-46
3168.750000	7.7027e-46
3168.700000	7.71629e-46
3168.650000	7.7299e-46
3168.600000	7.74354e-46
3168.550000	7.7572e-46
3168.500000	7.77089e-46
3168.450000	7.7846e-46
3168.400000	7.79834e-46
3168.350000	7.8121e-46
3168.300000	7.82588e-46
3168.250000	7.83969e-46
3168.200000	7.85352e-46
3168.150000	7.86738e-46
3168.100000	7.88126e-46
3168.050000	7.89516e-46
3168.000000	7.90909e-46
3167.950000	7.92305e-46
3167.900000	7.93703e-46
3167.850000	7.95103e-46
3167.800000	7.96506e-46
3167.750000	7.97911e-46
3167.700000	7.99319e-46
3167.650000	8.00729e-46
3167.600000	8.02142e-46
3167.550000	8.03558e-46
3167.500000	8.04975e-46
3167.450000	8.06396e-46
3167.400000	8.07818e-46
3167.350000	8.09244e-46
3167.300000	8.10672e-46
3167.250000	8.12102e-46
3167.200000	8.13535e-46
3167.150000	8.1497e-46
3167.100000	8.16408e-46
3167.050000	8.17849e-46
3167.000000	8.19292e-46
3166.950000	8.20737e-46
3166.900000	8.22185e-46
3166.850000	8.23636e-46
3166.800000	8.25089e-46
3166.750000	8.26545e-46
3166.700000	8.28003e-46
3166.650000	8.29464e-46
3166.600000	8.30928e-46
3166.550000	8.32394e-46
3166.500000	8.33862e-46
3166.450000	8.35334e-46
3166.400000	8.36807e-46
3166.350000	8.38284e-46
3166.300000	8.39763e-46
3166.250000	8.41245e-46
3166.200000	8.42729e-46
3166.150000	8.44216e-46
3166.100000	8.45705e-46
3166.050000	8.47198e-46
3166.000000	8.48692e-46
3165.950000	8.5019e-46
3165.900000	8.5169e-46
3165.850000	8.53192e-46
3165.800000	8.54698e-46
3165.750000	8.56206e-46
3165.700000	8.57717e-46
3165.650000	8.5923e-46
3165.600000	8.60746e-46
3165.550000	8.62265e-46
3165.500000	8.63786e-46
3165.450000	8.6531e-46
3165.400000	8.66837e-46
3165.350000	8.68366e-46
3165.300000	8.69898e-46
3165.250000	8.71433e-46
3165.200000	8.72971e-46
3165.150000	8.74511e-46
3165.100000	8.76054e-46
3165.050000	8.776e-46
3165.000000	8.79148e-46
3164.950000	8.80699e-46
3164.900000	8.82253e-46
3164.850000	8.8381e-46
3164.800000	8.85369e-46
3164.750000	8.86931e-46
3164.700000	8.88496e-46
3164.650000	8.90064e-46
3164.600000	8.91634e-46
3164.550000	8.93207e-46
3164.500000	8.94783e-46
3164.450000	8.96362e-46
3164.400000	8.97944e-46
3164.350000	8.99528e-46
3164.300000	9.01115e-46
3164.250000	9.02705e-46
3164.200000	9.04298e-46
3164.150000	9.05893e-46
3164.100000	9.07491e-46
3164.050000	9.09093e-46
3164.000000	9.10697e-46
3163.950000	9.12303e-46
3163.900000	9.13913e-46
3163.850000	9.15526e-46
3163.800000	9.17141e-46
3163.750000	9.18759e-46
3163.700000	9.2038e-46
3163.650000	9.22004e-46
3163.600000	9.23631e-46
3163.550000	9.2526e-46
3163.500000	9.26893e-46
3163.450000	9.28528e-46
3163.400000	9.30167e-46
3163.350000	9.31808e-46
3163.300000	9.33452e-46
3163.250000	9.35099e-46
3163.200000	9.36749e-46
3163.150000	9.38401e-46
3163.100000	9.40057e-46
3163.050000	9.41716e-46
3163.000000	9.43377e-46
3162.950000	9.45042e-46
3162.900000	9.46709e-46
3162.850000	9.4838e-46
3162.800000	9.50053e-46
3162.750000	9.51729e-46
3162.700000	9.53408e-46
3162.650000	9.55091e-46
3162.600000	9.56776e-46
3162.550000	9.58464e-46
3162.500000	9.60155e-46
3162.450000	9.61849e-46
3162.400000	9.63546e-46
3162.350000	9.65246e-46
3162.300000	9.66949e-46
3162.250000	9.68655e-46
3162.200000	9.70364e-46
3162.150000	9.72076e-46
3162.100000	9.73791e-46
3162.050000	9.7551e-46
3162.000000	9.77231e-46
3161.950000	9.78955e-46
3161.900000	9.80682e-46
3161.850000	9.82412e-46
3161.800000	9.84146e-46
3161.750000	9.85882e-46
3161.700000	9.87622e-46
3161.650000	9.89364e-46
3161.600000	9.9111e-46
3161.550000	9.92859e-46
3161.500000	9.9461e-46
3161.450000	9.96365e-46
3161.400000	9.98123e-46
3161.350000	9.99884e-46
3161.300000	1.00165e-45
3161.250000	1.00342e-45
3161.200000	1.00519e-45
3161.150000	1.00696e-45
3161.100000	1.00874e-45
3161.050000	1.01052e-45
3161.000000	1.0123e-45
3160.950000	1.01408e-45
3160.900000	1.01587e-45
3160.850000	1.01767e-45
3160.800000	1.01946e-45
3160.750000	1.02126e-45
3160.700000	1.02306e-45
3160.650000	1.02487e-45
3160.600000	1.02668e-45
3160.550000	1.02849e-45
3160.500000	1.0303e-45
3160.450000	1.03212e-45
3160.400000	1.03394e-45
3160.350000	1.03577e-45
3160.300000	1.03759e-45
3160.250000	1.03942e-45
3160.200000	1.04126e-45
3160.150000	1.04309e-45
3160.100000	1.04493e-45
3160.050000	1.04678e-45
3160.000000	1.04863e-45
3159.950000	1.05048e-45
3159.900000	1.05233e-45
3159.850000	1.05419e-45
3159.800000	1.05605e-45
3159.750000	1.05791e-45
3159.700000	1.05978e-45
3159.650000	1.06165e-45
3159.600000	1.06352e-45
3159.550000	1.06539e-45
3159.500000	1.06727e-45
3159.450000	1.06916e-45
3159.400000	1.07104e-45
3159.350000	1.07293e-45
3159.300000	1.07483e-45
3159.250000	1.07672e-45
3159.200000	1.07862e-45
3159.150000	1.08053e-45
3159.100000	1.08243e-45
3159.050000	1.08434e-45
3159.000000	1.08626e-45
3158.950000	1.08817e-45
3158.900000	1.09009e-45
3158.850000	1.09202e-45
3158.800000	1.09394e-45
3158.750000	1.09587e-45
3158.700000	1.09781e-45
3158.650000	1.09974e-45
3158.600000	1.10168e-45
3158.550000	1.10363e-45
3158.500000	1.10557e-45
3158.450000	1.10752e-45
3158.400000	1.10948e-45
3158.350000	1.11144e-45
3158.300000	1.1134e-45
3158.250000	1.11536e-45
3158.200000	1.11733e-45
3158.150000	1.1193e-45
3158.100000	1.12128e-45
3158.050000	1.12325e-45
3158.000000	1.12524e-45
3157.950000	1.12722e-45
3157.900000	1.12921e-45
3157.850000	1.1312e-45
3157.800000	1.1332e-45
3157.750000	1.1352e-45
3157.700000	1.1372e-45
3157.650000	1.13921e-45
3157.600000	1.14122e-45
3157.550000	1.14323e-45
3157.500000	1.14525e-45
3157.450000	1.14727e-45
3157.400000	1.14929e-45
3157.350000	1.15132e-45
3157.300000	1.15335e-45
3157.250000	1.15539e-45
3157.200000	1.15742e-45
3157.150000	1.15947e-45
3157.100000	1.16151e-45
3157.050000	1.16356e-45
3157.000000	1.16562e-45
3156.950000	1.16767e-45
3156.900000	1.16973e-45
3156.850000	1.1718e-45
3156.800000	1.17386e-45
3156.750000	1.17593e-45
3156.700000	1.17801e-45
3156.650000	1.18009e-45
3156.600000	1.18217e-45
3156.550000	1.18426e-45
3156.500000	1.18634e-45
3156.450000	1.18844e-45
3156.400000	1.19053e-45
3156.350000	1.19264e-45
3156.300000	1.19474e-45
3156.250000	1.19685e-45
3156.200000	1.19896e-45
3156.150000	1.20107e-45
3156.100000	1.20319e-45
3156.050000	1.20532e-45
3156.000000	1.20744e-45
3155.950000	1.20957e-45
3155.900000	1.21171e-45
3155.850000	1.21385e-45
3155.800000	1.21599e-45
3155.750000	1.21813e-45
3155.700000	1.22028e-45
3155.650000	1.22243e-45
3155.600000	1.22459e-45
3155.550000	1.22675e-45
3155.500000	1.22892e-45
3155.450000	1.23108e-45
3155.400000	1.23326e-45
3155.350000	1.23543e-45
3155.300000	1.23761e-45
3155.250000	1.2398e-45
3155.200000	1.24198e-45
3155.150000	1.24417e-45
3155.100000	1.24637e-45
3155.050000	1.24857e-45
3155.000000	1.25077e-45
3154.950000	1.25298e-45
3154.900000	1.25519e-45
3154.850000	1.2574e-45
3154.800000	1.25962e-45
3154.750000	1.26185e-45
3154.700000	1.26407e-45
3154.650000	1.2663e-45
3154.600000	1.26854e-45
3154.550000	1.27077e-45
3154.500000	1.27302e-45
3154.450000	1.27526e-45
3154.400000	1.27751e-45
3154.350000	1.27977e-45
3154.300000	1.28202e-45
3154.250000	1.28429e-45
3154.200000	1.28655e-45
3154.150000	1.28882e-45
3154.100000	1.2911e-45
3154.050000	1.29337e-45
3154.000000	1.29566e-45
3153.950000	1.29794e-45
3153.900000	1.30023e-45
3153.850000	1.30253e-45
3153.800000	1.30482e-45
3153.750000	1.30713e-45
3153.700000	1.30943e-45
3153.650000	1.31174e-45
3153.600000	1.31406e-45
3153.550000	1.31638e-45
3153.500000	1.3187e-45
3153.450000	1.32102e-45
3153.400000	1.32336e-45
3153.350000	1.32569e-45
3153.300000	1.32803e-45
3153.250000	1.33037e-45
3153.200000	1.33272e-45
3153.150000	1.33507e-45
3153.100000	1.33743e-45
3153.050000	1.33979e-45
3153.000000	1.34215e-45
3152.950000	1.34452e-45
3152.900000	1.34689e-45
3152.850000	1.34927e-45
3152.800000	1.35165e-45
3152.750000	1.35403e-45
3152.700000	1.35642e-45
3152.650000	1.35881e-45
3152.600000	1.36121e-45
3152.550000	1.36361e-45
3152.500000	1.36602e-45
3152.450000	1.36843e-45
3152.400000	1.37084e-45
3152.350000	1.37326e-45
3152.300000	1.37569e-45
3152.250000	1.37811e-45
3152.200000	1.38054e-45
3152.150000	1.38298e-45
3152.100000	1.38542e-45
3152.050000	1.38786e-45
3152.000000	1.39031e-45
3151.950000	1.39277e-45
3151.900000	1.39522e-45
3151.850000	1.39768e-45
3151.800000	1.40015e-45
3151.750000	1.40262e-45
3151.700000	1.4051e-45
3151.650000	1.40758e-45
3151.600000	1.41006e-45
3151.550000	1.41255e-45
3151.500000	1.41504e-45
3151.450000	1.41754e-45
3151.400000	1.42004e-45
3151.350000	1.42254e-45
3151.300000	1.42505e-45
3151.250000	1.42757e-45
3151.200000	1.43008e-45
3151.150000	1.43261e-45
3151.100000	1.43514e-45
3151.050000	1.43767e-45
3151.000000	1.4402e-45
3150.950000	1.44274e-45
3150.900000	1.44529e-45
3150.850000	1.44784e-45
3150.800000	1.45039e-45
3150.750000	1.45295e-45
3150.700000	1.45552e-45
3150.650000	1.45809e-45
3150.600000	1.46066e-45
3150.550000	1.46324e-45
3150.500000	1.46582e-45
3150.450000	1.4684e-45
3150.400000	1.47099e-45
3150.350000	1.47359e-45
3150.300000	1.47619e-45
3150.250000	1.47879e-45
3150.200000	1.4814e-45
3150.150000	1.48402e-45
3150.100000	1.48663e-45
3150.050000	1.48926e-45
3150.000000	1.49189e-45
3149.950000	1.49452e-45
3149.900000	1.49715e-45
3149.850000	1.4998e-45
3149.800000	1.50244e-45
3149.750000	1.50509e-45
3149.700000	1.50775e-45
3149.650000	1.51041e-45
3149.600000	1.51307e-45
3149.550000	1.51574e-45
3149.500000	1.51842e-45
3149.450000	1.5211e-45
3149.400000	1.52378e-45
3149.350000	1.52647e-45
3149.300000	1.52916e-45
3149.250000	1.53186e-45
3149.200000	1.53456e-45
3149.150000	1.53727e-45
3149.100000	1.53998e-45
3149.050000	1.5427e-45
3149.000000	1.54542e-45
3148.950000	1.54815e-45
3148.900000	1.55088e-45
3148.850000	1.55362e-45
3148.800000	1.55636e-45
3148.750000	1.5591e-45
3148.700000	1.56185e-45
3148.650000	1.56461e-45
3148.600000	1.56737e-45
3148.550000	1.57013e-45
3148.500000	1.5729e-45
3148.450000	1.57568e-45
3148.400000	1.57846e-45
3148.350000	1.58124e-45
3148.300000	1.58403e-45
3148.250000	1.58683e-45
3148.200000	1.58963e-45
3148.150000	1.59243e-45
3148.100000	1.59524e-45
3148.050000	1.59806e-45
3148.000000	1.60088e-45
3147.950000	1.6037e-45
3147.900000	1.60653e-45
3147.850000	1.60937e-45
3147.800000	1.61221e-45
3147.750000	1.61505e-45
3147.700000	1.6179e-45
3147.650000	1.62075e-45
3147.600000	1.62361e-45
3147.550000	1.62648e-45
3147.500000	1.62935e-45
3147.450000	1.63222e-45
3147.400000	1.6351e-45
3147.350000	1.63799e-45
3147.300000	1.64088e-45
3147.250000	1.64377e-45
3147.200000	1.64667e-45
3147.150000	1.64958e-45
3147.100000	1.65249e-45
3147.050000	1.6554e-45
3147.000000	1.65832e-45
3146.950000	1.66125e-45
3146.900000	1.66418e-45
3146.850000	1.66712e-45
3146.800000	1.67006e-45
3146.750000	1.673e-45
3146.700000	1.67596e-45
3146.650000	1.67891e-45
3146.600000	1.68188e-45
3146.550000	1.68484e-45
3146.500000	1.68782e-45
3146.450000	1.69079e-45
3146.400000	1.69378e-45
3146.350000	1.69677e-45
3146.300000	1.69976e-45
3146.250000	1.70276e-45
3146.200000	1.70576e-45
3146.150000	1.70877e-45
3146.100000	1.71179e-45
3146.050000	1.71481e-45
3146.000000	1.71783e-45
3145.950000	1.72086e-45
3145.900000	1.7239e-45
3145.850000	1.72694e-45
3145.800000	1.72999e-45
3145.750000	1.73304e-45
3145.700000	1.7361e-45
3145.650000	1.73916e-45
3145.600000	1.74223e-45
3145.550000	1.7453e-45
3145.500000	1.74838e-45
3145.450000	1.75147e-45
3145.400000	1.75456e-45
3145.350000	1.75765e-45
3145.300000	1.76075e-45
3145.250000	1.76386e-45
3145.200000	1.76697e-45
3145.150000	1.77009e-45
3145.100000	1.77321e-45
3145.050000	1.77634e-45
3145.000000	1.77948e-45
3144.950000	1.78261e-45
3144.900000	1.78576e-45
3144.850000	1.78891e-45
3144.800000	1.79207e-45
3144.750000	1.79523e-45
3144.700000	1.7984e-45
3144.650000	1.80157e-45
3144.600000	1.80475e-45
3144.550000	1.80793e-45
3144.500000	1.81112e-45
3144.450000	1.81432e-45
3144.400000	1.81752e-45
3144.350000	1.82072e-45
3144.300000	1.82394e-45
3144.250000	1.82716e-45
3144.200000	1.83038e-45
3144.150000	1.83361e-45
3144.100000	1.83684e-45
3144.050000	1.84008e-45
3144.000000	1.84333e-45
3143.950000	1.84658e-45
3143.900000	1.84984e-45
3143.850000	1.8531e-45
3143.800000	1.85637e-45
3143.750000	1.85965e-45
3143.700000	1.86293e-45
3143.650000	1.86622e-45
3143.600000	1.86951e-45
3143.550000	1.87281e-45
3143.500000	1.87611e-45
3143.450000	1.87942e-45
3143.400000	1.88274e-45
3143.350000	1.88606e-45
3143.300000	1.88939e-45
3143.250000	1.89272e-45
3143.200000	1.89606e-45
3143.150000	1.89941e-45
3143.100000	1.90276e-45
3143.050000	1.90611e-45
3143.000000	1.90948e-45
3142.950000	1.91285e-45
3142.900000	1.91622e-45
3142.850000	1.9196e-45
3142.800000	1.92299e-45
3142.750000	1.92638e-45
3142.700000	1.92978e-45
3142.650000	1.93318e-45
3142.600000	1.9366e-45
3142.550000	1.94001e-45
3142.500000	1.94344e-45
3142.450000	1.94686e-45
3142.400000	1.9503e-45
3142.350000	1.95374e-45
3142.300000	1.95719e-45
3142.250000	1.96064e-45
3142.200000	1.9641e-45
3142.150000	1.96756e-45
3142.100000	1.97104e-45
3142.050000	1.97451e-45
3142.000000	1.978e-45
3141.950000	1.98149e-45
3141.900000	1.98498e-45
3141.850000	1.98848e-45
3141.800000	1.99199e-45
3141.750000	1.99551e-45
3141.700000	1.99903e-45
3141.650000	2.00256e-45
3141.600000	2.00609e-45
3141.550000	2.00963e-45
3141.500000	2.01317e-45
3141.450000	2.01673e-45
3141.400000	2.02028e-45
3141.350000	2.02385e-45
3141.300000	2.02742e-45
3141.250000	2.031e-45
3141.200000	2.03458e-45
3141.150000	2.03817e-45
3141.100000	2.04176e-45
3141.050000	2.04537e-45
3141.000000	2.04898e-45
3140.950000	2.05259e-45
3140.900000	2.05621e-45
3140.850000	2.05984e-45
3140.800000	2.06347e-45
3140.750000	2.06711e-45
3140.700000	2.07076e-45
3140.650000	2.07442e-45
3140.600000	2.07808e-45
3140.550000	2.08174e-45
3140.500000	2.08541e-45
3140.450000	2.08909e-45
3140.400000	2.09278e-45
3140.350000	2.09647e-45
3140.300000	2.10017e-45
3140.250000	2.10388e-45
3140.200000	2.10759e-45
3140.150000	2.11131e-45
3140.100000	2.11503e-45
3140.050000	2.11876e-45
3140.000000	2.1225e-45
3139.950000	2.12625e-45
3139.900000	2.13e-45
3139.850000	2.13376e-45
3139.800000	2.13752e-45
3139.750000	2.14129e-45
3139.700000	2.14507e-45
3139.650000	2.14885e-45
3139.600000	2.15264e-45
3139.550000	2.15644e-45
3139.500000	2.16025e-45
3139.450000	2.16406e-45
3139.400000	2.16788e-45
3139.350000	2.1717e-45
3139.300000	2.17553e-45
3139.250000	2.17937e-45
3139.200000	2.18322e-45
3139.150000	2.18707e-45
3139.100000	2.19093e-45
3139.050000	2.19479e-45
3139.000000	2.19867e-45
3138.950000	2.20254e-45
3138.900000	2.20643e-45
3138.850000	2.21032e-45
3138.800000	2.21422e-45
3138.750000	2.21813e-45
3138.700000	2.22204e-45
3138.650000	2.22596e-45
3138.600000	2.22989e-45
3138.550000	2.23382e-45
3138.500000	2.23777e-45
3138.450000	2.24171e-45
3138.400000	2.24567e-45
3138.350000	2.24963e-45
3138.300000	2.2536e-45
3138.250000	2.25758e-45
3138.200000	2.26156e-45
3138.150000	2.26555e-45
3138.100000	2.26955e-45
3138.050000	2.27355e-45
3138.000000	2.27756e-45
3137.950000	2.28158e-45
3137.900000	2.28561e-45
3137.850000	2.28964e-45
3137.800000	2.29368e-45
3137.750000	2.29772e-45
3137.700000	2.30178e-45
3137.650000	2.30584e-45
3137.600000	2.30991e-45
3137.550000	2.31398e-45
3137.500000	2.31807e-45
3137.450000	2.32216e-45
3137.400000	2.32625e-45
3137.350000	2.33036e-45
3137.300000	2.33447e-45
3137.250000	2.33859e-45
3137.200000	2.34271e-45
3137.150000	2.34685e-45
3137.100000	2.35099e-45
3137.050000	2.35513e-45
3137.000000	2.35929e-45
3136.950000	2.36345e-45
3136.900000	2.36762e-45
3136.850000	2.3718e-45
3136.800000	2.37598e-45
3136.750000	2.38018e-45
3136.700000	2.38438e-45
3136.650000	2.38858e-45
3136.600000	2.3928e-45
3136.550000	2.39702e-45
3136.500000	2.40125e-45
3136.450000	2.40548e-45
3136.400000	2.40973e-45
3136.350000	2.41398e-45
3136.300000	2.41824e-45
3136.250000	2.4225e-45
3136.200000	2.42678e-45
3136.150000	2.43106e-45
3136.100000	2.43535e-45
3136.050000	2.43965e-45
3136.000000	2.44395e-45
3135.950000	2.44826e-45
3135.900000	2.45258e-45
3135.850000	2.45691e-45
3135.800000	2.46124e-45
3135.750000	2.46559e-45
3135.700000	2.46994e-45
3135.650000	2.47429e-45
3135.600000	2.47866e-45
3135.550000	2.48303e-45
3135.500000	2.48741e-45
3135.450000	2.4918e-45
3135.400000	2.4962e-45
3135.350000	2.5006e-45
3135.300000	2.50501e-45
3135.250000	2.50943e-45
3135.200000	2.51386e-45
3135.150000	2.5183e-45
3135.100000	2.52274e-45
3135.050000	2.52719e-45
3135.000000	2.53165e-45
3134.950000	2.53611e-45
3134.900000	2.54059e-45
3134.850000	2.54507e-45
3134.800000	2.54956e-45
3134.750000	2.55406e-45
3134.700000	2.55857e-45
3134.650000	2.56308e-45
3134.600000	2.5676e-45
3134.550000	2.57213e-45
3134.500000	2.57667e-45
3134.450000	2.58122e-45
3134.400000	2.58577e-45
3134.350000	2.59033e-45
3134.300000	2.5949e-45
3134.250000	2.59948e-45
3134.200000	2.60407e-45
3134.150000	2.60866e-45
3134.100000	2.61326e-45
3134.050000	2.61787e-45
3134.000000	2.62249e-45
3133.950000	2.62712e-45
3133.900000	2.63175e-45
3133.850000	2.6364e-45
3133.800000	2.64105e-45
3133.750000	2.64571e-45
3133.700000	2.65038e-45
3133.650000	2.65505e-45
3133.600000	2.65974e-45
3133.550000	2.66443e-45
3133.500000	2.66913e-45
3133.450000	2.67384e-45
3133.400000	2.67856e-45
3133.350000	2.68328e-45
3133.300000	2.68802e-45
3133.250000	2.69276e-45
3133.200000	2.69751e-45
3133.150000	2.70227e-45
3133.100000	2.70704e-45
3133.050000	2.71181e-45
3133.000000	2.7166e-45
3132.950000	2.72139e-45
3132.900000	2.72619e-45
3132.850000	2.731e-45
3132.800000	2.73582e-45
3132.750000	2.74065e-45
3132.700000	2.74548e-45
3132.650000	2.75033e-45
3132.600000	2.75518e-45
3132.550000	2.76004e-45
3132.500000	2.76491e-45
3132.450000	2.76979e-45
3132.400000	2.77467e-45
3132.350000	2.77957e-45
3132.300000	2.78447e-45
3132.250000	2.78939e-45
3132.200000	2.79431e-45
3132.150000	2.79924e-45
3132.100000	2.80418e-45
3132.050000	2.80912e-45
3132.000000	2.81408e-45
3131.950000	2.81904e-45
3131.900000	2.82402e-45
3131.850000	2.829e-45
3131.800000	2.83399e-45
3131.750000	2.83899e-45
3131.700000	2.844e-45
3131.650000	2.84902e-45
3131.600000	2.85404e-45
3131.550000	2.85908e-45
3131.500000	2.86412e-45
3131.450000	2.86918e-45
3131.400000	2.87424e-45
3131.350000	2.87931e-45
3131.300000	2.88439e-45
3131.250000	2.88948e-45
3131.200000	2.89458e-45
3131.150000	2.89968e-45
3131.100000	2.9048e-45
3131.050000	2.90992e-45
3131.000000	2.91506e-45
3130.950000	2.9202e-45
3130.900000	2.92535e-45
3130.850000	2.93051e-45
3130.800000	2.93568e-45
3130.750000	2.94086e-45
3130.700000	2.94605e-45
3130.650000	2.95125e-45
3130.600000	2.95646e-45
3130.550000	2.96167e-45
3130.500000	2.9669e-45
3130.450000	2.97213e-45
3130.400000	2.97738e-45
3130.350000	2.98263e-45
3130.300000	2.98789e-45
3130.250000	2.99316e-45
3130.200000	2.99844e-45
3130.150000	3.00373e-45
3130.100000	3.00903e-45
3130.050000	3.01434e-45
3130.000000	3.01966e-45
3129.950000	3.02499e-45
3129.900000	3.03032e-45
3129.850000	3.03567e-45
3129.800000	3.04103e-45
3129.750000	3.04639e-45
3129.700000	3.05177e-45
3129.650000	3.05715e-45
3129.600000	3.06254e-45
3129.550000	3.06795e-45
3129.500000	3.07336e-45
3129.450000	3.07878e-45
3129.400000	3.08421e-45
3129.350000	3.08966e-45
3129.300000	3.09511e-45
3129.250000	3.10057e-45
3129.200000	3.10604e-45
3129.150000	3.11152e-45
3129.100000	3.11701e-45
3129.050000	3.12251e-45
3129.000000	3.12802e-45
3128.950000	3.13353e-45
3128.900000	3.13906e-45
3128.850000	3.1446e-45
3128.800000	3.15015e-45
3128.750000	3.15571e-45
3128.700000	3.16127e-45
3128.650000	3.16685e-45
3128.600000	3.17244e-45
3128.550000	3.17804e-45
3128.500000	3.18364e-45
3128.450000	3.18926e-45
3128.400000	3.19489e-45
3128.350000	3.20052e-45
3128.300000	3.20617e-45
3128.250000	3.21183e-45
3128.200000	3.21749e-45
3128.150000	3.22317e-45
3128.100000	3.22886e-45
3128.050000	3.23455e-45
3128.000000	3.24026e-45
3127.950000	3.24598e-45
3127.900000	3.2517e-45
3127.850000	3.25744e-45
3127.800000	3.26319e-45
3127.750000	3.26894e-45
3127.700000	3.27471e-45
3127.650000	3.28049e-45
3127.600000	3.28628e-45
3127.550000	3.29208e-45
3127.500000	3.29788e-45
3127.450000	3.3037e-45
3127.400000	3.30953e-45
3127.350000	3.31537e-45
3127.300000	3.32122e-45
3127.250000	3.32708e-45
3127.200000	3.33295e-45
3127.150000	3.33883e-45
3127.100000	3.34472e-45
3127.050000	3.35062e-45
3127.000000	3.35653e-45
3126.950000	3.36245e-45
3126.900000	3.36839e-45
3126.850000	3.37433e-45
3126.800000	3.38028e-45
3126.750000	3.38625e-45
3126.700000	3.39222e-45
3126.650000	3.3982e-45
3126.600000	3.4042e-45
3126.550000	3.41021e-45
3126.500000	3.41622e-45
3126.450000	3.42225e-45
3126.400000	3.42829e-45
3126.350000	3.43434e-45
3126.300000	3.44039e-45
3126.250000	3.44646e-45
3126.200000	3.45254e-45
3126.150000	3.45864e-45
3126.100000	3.46474e-45
3126.050000	3.47085e-45
3126.000000	3.47697e-45
3125.950000	3.48311e-45
3125.900000	3.48925e-45
3125.850000	3.49541e-45
3125.800000	3.50158e-45
3125.750000	3.50775e-45
3125.700000	3.51394e-45
3125.650000	3.52014e-45
3125.600000	3.52635e-45
3125.550000	3.53257e-45
3125.500000	3.53881e-45
3125.450000	3.54505e-45
3125.400000	3.5513e-45
3125.350000	3.55757e-45
3125.300000	3.56385e-45
3125.250000	3.57013e-45
3125.200000	3.57643e-45
3125.150000	3.58274e-45
3125.100000	3.58906e-45
3125.050000	3.5954e-45
3125.000000	3.60174e-45
3124.950000	3.60809e-45
3124.900000	3.61446e-45
3124.850000	3.62084e-45
3124.800000	3.62722e-45
3124.750000	3.63362e-45
3124.700000	3.64003e-45
3124.650000	3.64646e-45
3124.600000	3.65289e-45
3124.550000	3.65933e-45
3124.500000	3.66579e-45
3124.450000	3.67226e-45
3124.400000	3.67874e-45
3124.350000	3.68523e-45
3124.300000	3.69173e-45
3124.250000	3.69824e-45
3124.200000	3.70477e-45
3124.150000	3.7113e-45
3124.100000	3.71785e-45
3124.050000	3.72441e-45
3124.000000	3.73098e-45
3123.950000	3.73756e-45
3123.900000	3.74416e-45
3123.850000	3.75076e-45
3123.800000	3.75738e-45
3123.750000	3.76401e-45
3123.700000	3.77065e-45
3123.650000	3.7773e-45
3123.600000	3.78397e-45
3123.550000	3.79064e-45
3123.500000	3.79733e-45
3123.450000	3.80403e-45
3123.400000	3.81074e-45
3123.350000	3.81746e-45
3123.300000	3.8242e-45
3123.250000	3.83095e-45
3123.200000	3.83771e-45
3123.150000	3.84448e-45
3123.100000	3.85126e-45
3123.050000	3.85805e-45
3123.000000	3.86486e-45
3122.950000	3.87168e-45
3122.900000	3.87851e-45
3122.850000	3.88535e-45
3122.800000	3.89221e-45
3122.750000	3.89907e-45
3122.700000	3.90595e-45
3122.650000	3.91284e-45
3122.600000	3.91975e-45
3122.550000	3.92666e-45
3122.500000	3.93359e-45
3122.450000	3.94053e-45
3122.400000	3.94748e-45
3122.350000	3.95445e-45
3122.300000	3.96142e-45
3122.250000	3.96841e-45
3122.200000	3.97541e-45
3122.150000	3.98243e-45
3122.100000	3.98945e-45
3122.050000	3.99649e-45
3122.000000	4.00354e-45
3121.950000	4.01061e-45
3121.900000	4.01768e-45
3121.850000	4.02477e-45
3121.800000	4.03187e-45
3121.750000	4.03898e-45
3121.700000	4.04611e-45
3121.650000	4.05325e-45
3121.600000	4.0604e-45
3121.550000	4.06756e-45
3121.500000	4.07474e-45
3121.450000	4.08193e-45
3121.400000	4.08913e-45
3121.350000	4.09634e-45
3121.300000	4.10357e-45
3121.250000	4.11081e-45
3121.200000	4.11806e-45
3121.150000	4.12533e-45
3121.100000	4.13261e-45
3121.050000	4.1399e-45
3121.000000	4.1472e-45
3120.950000	4.15452e-45
3120.900000	4.16185e-45
3120.850000	4.16919e-45
3120.800000	4.17655e-45
3120.750000	4.18391e-45
3120.700000	4.1913e-45
3120.650000	4.19869e-45
3120.600000	4.2061e-45
3120.550000	4.21352e-45
3120.500000	4.22095e-45
3120.450000	4.2284e-45
3120.400000	4.23586e-45
3120.350000	4.24333e-45
3120.300000	4.25082e-45
3120.250000	4.25832e-45
3120.200000	4.26583e-45
3120.150000	4.27336e-45
3120.100000	4.2809e-45
3120.050000	4.28845e-45
3120.000000	4.29602e-45
3119.950000	4.30359e-45
3119.900000	4.31119e-45
3119.850000	4.31879e-45
3119.800000	4.32641e-45
3119.750000	4.33405e-45
3119.700000	4.34169e-45
3119.650000	4.34935e-45
3119.600000	4.35703e-45
3119.550000	4.36471e-45
3119.500000	4.37241e-45
3119.450000	4.38013e-45
3119.400000	4.38785e-45
3119.350000	4.3956e-45
3119.300000	4.40335e-45
3119.250000	4.41112e-45
3119.200000	4.4189e-45
3119.150000	4.4267e-45
3119.100000	4.43451e-45
3119.050000	4.44233e-45
3119.000000	4.45017e-45
3118.950000	4.45802e-45
3118.900000	4.46588e-45
3118.850000	4.47376e-45
3118.800000	4.48166e-45
3118.750000	4.48956e-45
3118.700000	4.49748e-45
3118.650000	4.50542e-45
3118.600000	4.51337e-45
3118.550000	4.52133e-45
3118.500000	4.52931e-45
3118.450000	4.5373e-45
3118.400000	4.5453e-45
3118.350000	4.55332e-45
3118.300000	4.56136e-45
3118.250000	4.5694e-45
3118.200000	4.57746e-45
3118.150000	4.58554e-45
3118.100000	4.59363e-45
3118.050000	4.60173e-45
3118.000000	4.60985e-45
3117.950000	4.61799e-45
3117.900000	4.62613e-45
3117.850000	4.63429e-45
3117.800000	4.64247e-45
3117.750000	4.65066e-45
3117.700000	4.65887e-45
3117.650000	4.66709e-45
3117.600000	4.67532e-45
3117.550000	4.68357e-45
3117.500000	4.69183e-45
3117.450000	4.70011e-45
3117.400000	4.7084e-45
3117.350000	4.71671e-45
3117.300000	4.72503e-45
3117.250000	4.73337e-45
3117.200000	4.74172e-45
3117.150000	4.75008e-45
3117.100000	4.75846e-45
3117.050000	4.76686e-45
3117.000000	4.77527e-45
3116.950000	4.78369e-45
3116.900000	4.79213e-45
3116.850000	4.80059e-45
3116.800000	4.80906e-45
3116.750000	4.81754e-45
3116.700000	4.82604e-45
3116.650000	4.83455e-45
3116.600000	4.84308e-45
3116.550000	4.85163e-45
3116.500000	4.86019e-45
3116.450000	4.86876e-45
3116.400000	4.87735e-45
3116.350000	4.88596e-45
3116.300000	4.89458e-45
3116.250000	4.90321e-45
3116.200000	4.91186e-45
3116.150000	4.92053e-45
3116.100000	4.92921e-45
3116.050000	4.9379e-45
3116.000000	4.94662e-45
3115.950000	4.95534e-45
3115.900000	4.96409e-45
3115.850000	4.97284e-45
3115.800000	4.98162e-45
3115.750000	4.99041e-45
3115.700000	4.99921e-45
3115.650000	5.00803e-45
3115.600000	5.01687e-45
3115.550000	5.02572e-45
3115.500000	5.03458e-45
3115.450000	5.04347e-45
3115.400000	5.05236e-45
3115.350000	5.06128e-45
3115.300000	5.07021e-45
3115.250000	5.07915e-45
3115.200000	5.08811e-45
3115.150000	5.09709e-45
3115.100000	5.10608e-45
3115.050000	5.11509e-45
3115.000000	5.12411e-45
3114.950000	5.13315e-45
3114.900000	5.14221e-45
3114.850000	5.15128e-45
3114.800000	5.16037e-45
3114.750000	5.16947e-45
3114.700000	5.17859e-45
3114.650000	5.18773e-45
3114.600000	5.19688e-45
3114.550000	5.20605e-45
3114.500000	5.21524e-45
3114.450000	5.22444e-45
3114.400000	5.23365e-45
3114.350000	5.24289e-45
3114.300000	5.25214e-45
3114.250000	5.2614e-45
3114.200000	5.27069e-45
3114.150000	5.27999e-45
3114.100000	5.2893e-45
3114.050000	5.29863e-45
3114.000000	5.30798e-45
3113.950000	5.31734e-45
3113.900000	5.32673e-45
3113.850000	5.33612e-45
3113.800000	5.34554e-45
3113.750000	5.35497e-45
3113.700000	5.36442e-45
3113.650000	5.37388e-45
3113.600000	5.38336e-45
3113.550000	5.39286e-45
3113.500000	5.40237e-45
3113.450000	5.4119e-45
3113.400000	5.42145e-45
3113.350000	5.43102e-45
3113.300000	5.4406e-45
3113.250000	5.4502e-45
3113.200000	5.45981e-45
3113.150000	5.46944e-45
3113.100000	5.47909e-45
3113.050000	5.48876e-45
3113.000000	5.49844e-45
3112.950000	5.50814e-45
3112.900000	5.51786e-45
3112.850000	5.5276e-45
3112.800000	5.53735e-45
3112.750000	5.54712e-45
3112.700000	5.5569e-45
3112.650000	5.56671e-45
3112.600000	5.57653e-45
3112.550000	5.58637e-45
3112.500000	5.59622e-45
3112.450000	5.6061e-45
3112.400000	5.61599e-45
3112.350000	5.62589e-45
3112.300000	5.63582e-45
3112.250000	5.64576e-45
3112.200000	5.65572e-45
3112.150000	5.6657e-45
3112.100000	5.6757e-45
3112.050000	5.68571e-45
3112.000000	5.69574e-45
3111.950000	5.70579e-45
3111.900000	5.71586e-45
3111.850000	5.72594e-45
3111.800000	5.73604e-45
3111.750000	5.74616e-45
3111.700000	5.7563e-45
3111.650000	5.76645e-45
3111.600000	5.77663e-45
3111.550000	5.78682e-45
3111.500000	5.79703e-45
3111.450000	5.80726e-45
3111.400000	5.8175e-45
3111.350000	5.82776e-45
3111.300000	5.83805e-45
3111.250000	5.84835e-45
3111.200000	5.85866e-45
3111.150000	5.869e-45
3111.100000	5.87935e-45
3111.050000	5.88973e-45
3111.000000	5.90012e-45
3110.950000	5.91053e-45
3110.900000	5.92095e-45
3110.850000	5.9314e-45
3110.800000	5.94186e-45
3110.750000	5.95235e-45
3110.700000	5.96285e-45
3110.650000	5.97337e-45
3110.600000	5.98391e-45
3110.550000	5.99446e-45
3110.500000	6.00504e-45
3110.450000	6.01563e-45
3110.400000	6.02625e-45
3110.350000	6.03688e-45
3110.300000	6.04753e-45
3110.250000	6.0582e-45
3110.200000	6.06889e-45
3110.150000	6.07959e-45
3110.100000	6.09032e-45
3110.050000	6.10106e-45
3110.000000	6.11183e-45
3109.950000	6.12261e-45
3109.900000	6.13341e-45
3109.850000	6.14423e-45
3109.800000	6.15507e-45
3109.750000	6.16593e-45
3109.700000	6.17681e-45
3109.650000	6.18771e-45
3109.600000	6.19862e-45
3109.550000	6.20956e-45
3109.500000	6.22051e-45
3109.450000	6.23149e-45
3109.400000	6.24248e-45
3109.350000	6.2535e-45
3109.300000	6.26453e-45
3109.250000	6.27558e-45
3109.200000	6.28665e-45
3109.150000	6.29774e-45
3109.100000	6.30885e-45
3109.050000	6.31998e-45
3109.000000	6.33113e-45
3108.950000	6.3423e-45
3108.900000	6.35349e-45
3108.850000	6.3647e-45
3108.800000	6.37593e-45
3108.750000	6.38718e-45
3108.700000	6.39845e-45
3108.650000	6.40974e-45
3108.600000	6.42104e-45
3108.550000	6.43237e-45
3108.500000	6.44372e-45
3108.450000	6.45509e-45
3108.400000	6.46648e-45
3108.350000	6.47788e-45
3108.300000	6.48931e-45
3108.250000	6.50076e-45
3108.200000	6.51223e-45
3108.150000	6.52372e-45
3108.100000	6.53523e-45
3108.050000	6.54676e-45
3108.000000	6.55831e-45
3107.950000	6.56988e-45
3107.900000	6.58147e-45
3107.850000	6.59308e-45
3107.800000	6.60471e-45
3107.750000	6.61636e-45
3107.700000	6.62804e-45
3107.650000	6.63973e-45
3107.600000	6.65144e-45
3107.550000	6.66318e-45
3107.500000	6.67493e-45
3107.450000	6.68671e-45
3107.400000	6.69851e-45
3107.350000	6.71033e-45
3107.300000	6.72216e-45
3107.250000	6.73402e-45
3107.200000	6.7459e-45
3107.150000	6.7578e-45
3107.100000	6.76973e-45
3107.050000	6.78167e-45
3107.000000	6.79363e-45
3106.950000	6.80562e-45
3106.900000	6.81763e-45
3106.850000	6.82965e-45
3106.800000	6.8417e-45
3106.750000	6.85377e-45
3106.700000	6.86587e-45
3106.650000	6.87798e-45
3106.600000	6.89011e-45
3106.550000	6.90227e-45
3106.500000	6.91445e-45
3106.450000	6.92664e-45
3106.400000	6.93886e-45
3106.350000	6.95111e-45
3106.300000	6.96337e-45
3106.250000	6.97565e-45
3106.200000	6.98796e-45
3106.150000	7.00029e-45
3106.100000	7.01264e-45
3106.050000	7.02501e-45
3106.000000	7.0374e-45
3105.950000	7.04982e-45
3105.900000	7.06226e-45
3105.850000	7.07472e-45
3105.800000	7.0872e-45
3105.750000	7.0997e-45
3105.700000	7.11223e-45
3105.650000	7.12477e-45
3105.600000	7.13734e-45
3105.550000	7.14994e-45
3105.500000	7.16255e-45
3105.450000	7.17519e-45
3105.400000	7.18784e-45
3105.350000	7.20053e-45
3105.300000	7.21323e-45
3105.250000	7.22595e-45
3105.200000	7.2387e-45
3105.150000	7.25147e-45
3105.100000	7.26427e-45
3105.050000	7.27708e-45
3105.000000	7.28992e-45
3104.950000	7.30278e-45
3104.900000	7.31567e-45
3104.850000	7.32857e-45
3104.800000	7.3415e-45
3104.750000	7.35445e-45
3104.700000	7.36743e-45
3104.650000	7.38043e-45
3104.600000	7.39345e-45
3104.550000	7.40649e-45
3104.500000	7.41956e-45
3104.450000	7.43265e-45
3104.400000	7.44576e-45
3104.350000	7.45889e-45
3104.300000	7.47205e-45
3104.250000	7.48524e-45
3104.200000	7.49844e-45
3104.150000	7.51167e-45
3104.100000	7.52492e-45
3104.050000	7.5382e-45
3104.000000	7.5515e-45
3103.950000	7.56482e-45
3103.900000	7.57817e-45
3103.850000	7.59153e-45
3103.800000	7.60493e-45
3103.750000	7.61834e-45
3103.700000	7.63179e-45
3103.650000	7.64525e-45
3103.600000	7.65874e-45
3103.550000	7.67225e-45
3103.500000	7.68578e-45
3103.450000	7.69934e-45
3103.400000	7.71293e-45
3103.350000	7.72653e-45
3103.300000	7.74017e-45
3103.250000	7.75382e-45
3103.200000	7.7675e-45
3103.150000	7.7812e-45
3103.100000	7.79493e-45
3103.050000	7.80868e-45
3103.000000	7.82246e-45
3102.950000	7.83626e-45
3102.900000	7.85008e-45
3102.850000	7.86393e-45
3102.800000	7.87781e-45
3102.750000	7.89171e-45
3102.700000	7.90563e-45
3102.650000	7.91958e-45
3102.600000	7.93355e-45
3102.550000	7.94754e-45
3102.500000	7.96156e-45
3102.450000	7.97561e-45
3102.400000	7.98968e-45
3102.350000	8.00378e-45
3102.300000	8.0179e-45
3102.250000	8.03204e-45
3102.200000	8.04621e-45
3102.150000	8.06041e-45
3102.100000	8.07463e-45
3102.050000	8.08887e-45
3102.000000	8.10314e-45
3101.950000	8.11744e-45
3101.900000	8.13176e-45
3101.850000	8.14611e-45
3101.800000	8.16048e-45
3101.750000	8.17487e-45
3101.700000	8.1893e-45
3101.650000	8.20374e-45
3101.600000	8.21822e-45
3101.550000	8.23272e-45
3101.500000	8.24724e-45
3101.450000	8.26179e-45
3101.400000	8.27636e-45
3101.350000	8.29097e-45
3101.300000	8.30559e-45
3101.250000	8.32025e-45
3101.200000	8.33492e-45
3101.150000	8.34963e-45
3101.100000	8.36436e-45
3101.050000	8.37912e-45
3101.000000	8.3939e-45
3100.950000	8.40871e-45
3100.900000	8.42354e-45
3100.850000	8.4384e-45
3100.800000	8.45329e-45
3100.750000	8.4682e-45
3100.700000	8.48314e-45
3100.650000	8.49811e-45
3100.600000	8.5131e-45
3100.550000	8.52812e-45
3100.500000	8.54317e-45
3100.450000	8.55824e-45
3100.400000	8.57334e-45
3100.350000	8.58846e-45
3100.300000	8.60361e-45
3100.250000	8.61879e-45
3100.200000	8.634e-45
3100.150000	8.64923e-45
3100.100000	8.66449e-45
3100.050000	8.67977e-45
3100.000000	8.69509e-45
3099.950000	8.71043e-45
3099.900000	8.72579e-45
3099.850000	8.74119e-45
3099.800000	8.75661e-45
3099.750000	8.77206e-45
3099.700000	8.78753e-45
3099.650000	8.80303e-45
3099.600000	8.81857e-45
3099.550000	8.83412e-45
3099.500000	8.84971e-45
3099.450000	8.86532e-45
3099.400000	8.88096e-45
3099.350000	8.89663e-45
3099.300000	8.91232e-45
3099.250000	8.92805e-45
3099.200000	8.9438e-45
3099.150000	8.95958e-45
3099.100000	8.97538e-45
3099.050000	8.99122e-45
3099.000000	9.00708e-45
3098.950000	9.02297e-45
3098.900000	9.03889e-45
3098.850000	9.05483e-45
3098.800000	9.07081e-45
3098.750000	9.08681e-45
3098.700000	9.10284e-45
3098.650000	9.1189e-45
3098.600000	9.13499e-45
3098.550000	9.15111e-45
3098.500000	9.16725e-45
3098.450000	9.18342e-45
3098.400000	9.19962e-45
3098.350000	9.21585e-45
3098.300000	9.23211e-45
3098.250000	9.2484e-45
3098.200000	9.26472e-45
3098.150000	9.28106e-45
3098.100000	9.29743e-45
3098.050000	9.31384e-45
3098.000000	9.33027e-45
3097.950000	9.34673e-45
3097.900000	9.36322e-45
3097.850000	9.37974e-45
3097.800000	9.39628e-45
3097.750000	9.41286e-45
3097.700000	9.42947e-45
3097.650000	9.4461e-45
3097.600000	9.46277e-45
3097.550000	9.47946e-45
3097.500000	9.49619e-45
3097.450000	9.51294e-45
3097.400000	9.52972e-45
3097.350000	9.54653e-45
3097.300000	9.56338e-45
3097.250000	9.58025e-45
3097.200000	9.59715e-45
3097.150000	9.61408e-45
3097.100000	9.63104e-45
3097.050000	9.64803e-45
3097.000000	9.66505e-45
3096.950000	9.6821e-45
3096.900000	9.69918e-45
3096.850000	9.7163e-45
3096.800000	9.73344e-45
3096.750000	9.75061e-45
3096.700000	9.76781e-45
3096.650000	9.78504e-45
3096.600000	9.80231e-45
3096.550000	9.8196e-45
3096.500000	9.83692e-45
3096.450000	9.85428e-45
3096.400000	9.87166e-45
3096.350000	9.88908e-45
3096.300000	9.90652e-45
3096.250000	9.924e-45
3096.200000	9.94151e-45
3096.150000	9.95905e-45
3096.100000	9.97662e-45
3096.050000	9.99422e-45
3096.000000	1.00118e-44
3095.950000	1.00295e-44
3095.900000	1.00472e-44
3095.850000	1.00649e-44
3095.800000	1.00827e-44
3095.750000	1.01005e-44
3095.700000	1.01183e-44
3095.650000	1.01361e-44
3095.600000	1.0154e-44
3095.550000	1.01719e-44
3095.500000	1.01899e-44
3095.450000	1.02079e-44
3095.400000	1.02259e-44
3095.350000	1.02439e-44
3095.300000	1.0262e-44
3095.250000	1.02801e-44
3095.200000	1.02982e-44
3095.150000	1.03164e-44
3095.100000	1.03346e-44
3095.050000	1.03528e-44
3095.000000	1.03711e-44
3094.950000	1.03894e-44
3094.900000	1.04077e-44
3094.850000	1.04261e-44
3094.800000	1.04445e-44
3094.750000	1.04629e-44
3094.700000	1.04814e-44
3094.650000	1.04998e-44
3094.600000	1.05184e-44
3094.550000	1.05369e-44
3094.500000	1.05555e-44
3094.450000	1.05741e-44
3094.400000	1.05928e-44
3094.350000	1.06115e-44
3094.300000	1.06302e-44
3094.250000	1.0649e-44
3094.200000	1.06677e-44
3094.150000	1.06866e-44
3094.100000	1.07054e-44
3094.050000	1.07243e-44
3094.000000	1.07432e-44
3093.950000	1.07622e-44
3093.900000	1.07812e-44
3093.850000	1.08002e-44
3093.800000	1.08192e-44
3093.750000	1.08383e-44
3093.700000	1.08574e-44
3093.650000	1.08766e-44
3093.600000	1.08958e-44
3093.550000	1.0915e-44
3093.500000	1.09343e-44
3093.450000	1.09535e-44
3093.400000	1.09729e-44
3093.350000	1.09922e-44
3093.300000	1.10116e-44
3093.250000	1.1031e-44
3093.200000	1.10505e-44
3093.150000	1.107e-44
3093.100000	1.10895e-44
3093.050000	1.11091e-44
3093.000000	1.11287e-44
3092.950000	1.11483e-44
3092.900000	1.1168e-44
3092.850000	1.11877e-44
3092.800000	1.12074e-44
3092.750000	1.12272e-44
3092.700000	1.1247e-44
3092.650000	1.12669e-44
3092.600000	1.12867e-44
3092.550000	1.13066e-44
3092.500000	1.13266e-44
3092.450000	1.13466e-44
3092.400000	1.13666e-44
3092.350000	1.13866e-44
3092.300000	1.14067e-44
3092.250000	1.14269e-44
3092.200000	1.1447e-44
3092.150000	1.14672e-44
3092.100000	1.14874e-44
3092.050000	1.15077e-44
3092.000000	1.1528e-44
3091.950000	1.15483e-44
3091.900000	1.15687e-44
3091.850000	1.15891e-44
3091.800000	1.16096e-44
3091.750000	1.16301e-44
3091.700000	1.16506e-44
3091.650000	1.16711e-44
3091.600000	1.16917e-44
3091.550000	1.17123e-44
3091.500000	1.1733e-44
3091.450000	1.17537e-44
3091.400000	1.17744e-44
3091.350000	1.17952e-44
3091.300000	1.1816e-44
3091.250000	1.18369e-44
3091.200000	1.18577e-44
3091.150000	1.18787e-44
3091.100000	1.18996e-44
3091.050000	1.19206e-44
3091.000000	1.19416e-44
3090.950000	1.19627e-44
3090.900000	1.19838e-44
3090.850000	1.2005e-44
3090.800000	1.20261e-44
3090.750000	1.20474e-44
3090.700000	1.20686e-44
3090.650000	1.20899e-44
3090.600000	1.21112e-44
3090.550000	1.21326e-44
3090.500000	1.2154e-44
3090.450000	1.21754e-44
3090.400000	1.21969e-44
3090.350000	1.22184e-44
3090.300000	1.224e-44
3090.250000	1.22616e-44
3090.200000	1.22832e-44
3090.150000	1.23049e-44
3090.100000	1.23266e-44
3090.050000	1.23483e-44
3090.000000	1.23701e-44
3089.950000	1.2392e-44
3089.900000	1.24138e-44
3089.850000	1.24357e-44
3089.800000	1.24577e-44
3089.750000	1.24796e-44
3089.700000	1.25016e-44
3089.650000	1.25237e-44
3089.600000	1.25458e-44
3089.550000	1.25679e-44
3089.500000	1.25901e-44
3089.450000	1.26123e-44
3089.400000	1.26346e-44
3089.350000	1.26568e-44
3089.300000	1.26792e-44
3089.250000	1.27015e-44
3089.200000	1.2724e-44
3089.150000	1.27464e-44
3089.100000	1.27689e-44
3089.050000	1.27914e-44
3089.000000	1.2814e-44
3088.950000	1.28366e-44
3088.900000	1.28592e-44
3088.850000	1.28819e-44
3088.800000	1.29046e-44
3088.750000	1.29274e-44
3088.700000	1.29502e-44
3088.650000	1.29731e-44
3088.600000	1.29959e-44
3088.550000	1.30189e-44
3088.500000	1.30418e-44
3088.450000	1.30649e-44
3088.400000	1.30879e-44
3088.350000	1.3111e-44
3088.300000	1.31341e-44
3088.250000	1.31573e-44
3088.200000	1.31805e-44
3088.150000	1.32038e-44
3088.100000	1.3227e-44
3088.050000	1.32504e-44
3088.000000	1.32738e-44
3087.950000	1.32972e-44
3087.900000	1.33206e-44
3087.850000	1.33441e-44
3087.800000	1.33677e-44
3087.750000	1.33913e-44
3087.700000	1.34149e-44
3087.650000	1.34385e-44
3087.600000	1.34623e-44
3087.550000	1.3486e-44
3087.500000	1.35098e-44
3087.450000	1.35336e-44
3087.400000	1.35575e-44
3087.350000	1.35814e-44
3087.300000	1.36054e-44
3087.250000	1.36294e-44
3087.200000	1.36534e-44
3087.150000	1.36775e-44
3087.100000	1.37016e-44
3087.050000	1.37258e-44
3087.000000	1.375e-44
3086.950000	1.37743e-44
3086.900000	1.37986e-44
3086.850000	1.38229e-44
3086.800000	1.38473e-44
3086.750000	1.38717e-44
3086.700000	1.38962e-44
3086.650000	1.39207e-44
3086.600000	1.39453e-44
3086.550000	1.39699e-44
3086.500000	1.39945e-44
3086.450000	1.40192e-44
3086.400000	1.4044e-44
3086.350000	1.40687e-44
3086.300000	1.40936e-44
3086.250000	1.41184e-44
3086.200000	1.41433e-44
3086.150000	1.41683e-44
3086.100000	1.41933e-44
3086.050000	1.42183e-44
3086.000000	1.42434e-44
3085.950000	1.42685e-44
3085.900000	1.42937e-44
3085.850000	1.43189e-44
3085.800000	1.43442e-44
3085.750000	1.43695e-44
3085.700000	1.43948e-44
3085.650000	1.44202e-44
3085.600000	1.44457e-44
3085.550000	1.44711e-44
3085.500000	1.44967e-44
3085.450000	1.45223e-44
3085.400000	1.45479e-44
3085.350000	1.45735e-44
3085.300000	1.45992e-44
3085.250000	1.4625e-44
3085.200000	1.46508e-44
3085.150000	1.46766e-44
3085.100000	1.47025e-44
3085.050000	1.47285e-44
3085.000000	1.47545e-44
3084.950000	1.47805e-44
3084.900000	1.48066e-44
3084.850000	1.48327e-44
3084.800000	1.48589e-44
3084.750000	1.48851e-44
3084.700000	1.49113e-44
3084.650000	1.49376e-44
3084.600000	1.4964e-44
3084.550000	1.49904e-44
3084.500000	1.50168e-44
3084.450000	1.50433e-44
3084.400000	1.50699e-44
3084.350000	1.50964e-44
3084.300000	1.51231e-44
3084.250000	1.51498e-44
3084.200000	1.51765e-44
3084.150000	1.52033e-44
3084.100000	1.52301e-44
3084.050000	1.52569e-44
3084.000000	1.52839e-44
3083.950000	1.53108e-44
3083.900000	1.53378e-44
3083.850000	1.53649e-44
3083.800000	1.5392e-44
3083.750000	1.54192e-44
3083.700000	1.54464e-44
3083.650000	1.54736e-44
3083.600000	1.55009e-44
3083.550000	1.55283e-44
3083.500000	1.55556e-44
3083.450000	1.55831e-44
3083.400000	1.56106e-44
3083.350000	1.56381e-44
3083.300000	1.56657e-44
3083.250000	1.56933e-44
3083.200000	1.5721e-44
3083.150000	1.57488e-44
3083.100000	1.57765e-44
3083.050000	1.58044e-44
3083.000000	1.58323e-44
3082.950000	1.58602e-44
3082.900000	1.58882e-44
3082.850000	1.59162e-44
3082.800000	1.59443e-44
3082.750000	1.59724e-44
3082.700000	1.60006e-44
3082.650000	1.60288e-44
3082.600000	1.60571e-44
3082.550000	1.60854e-44
3082.500000	1.61138e-44
3082.450000	1.61422e-44
3082.400000	1.61707e-44
3082.350000	1.61992e-44
3082.300000	1.62278e-44
3082.250000	1.62564e-44
3082.200000	1.62851e-44
3082.150000	1.63138e-44
3082.100000	1.63426e-44
3082.050000	1.63714e-44
3082.000000	1.64003e-44
3081.950000	1.64293e-44
3081.900000	1.64582e-44
3081.850000	1.64873e-44
3081.800000	1.65164e-44
3081.750000	1.65455e-44
3081.700000	1.65747e-44
3081.650000	1.66039e-44
3081.600000	1.66332e-44
3081.550000	1.66626e-44
3081.500000	1.6692e-44
3081.450000	1.67214e-44
3081.400000	1.67509e-44
3081.350000	1.67805e-44
3081.300000	1.68101e-44
3081.250000	1.68397e-44
3081.200000	1.68694e-44
3081.150000	1.68992e-44
3081.100000	1.6929e-44
3081.050000	1.69589e-44
3081.000000	1.69888e-44
3080.950000	1.70188e-44
3080.900000	1.70488e-44
3080.850000	1.70789e-44
3080.800000	1.7109e-44
3080.750000	1.71392e-44
3080.700000	1.71694e-44
3080.650000	1.71997e-44
3080.600000	1.723e-44
3080.550000	1.72604e-44
3080.500000	1.72909e-44
3080.450000	1.73214e-44
3080.400000	1.73519e-44
3080.350000	1.73826e-44
3080.300000	1.74132e-44
3080.250000	1.74439e-44
3080.200000	1.74747e-44
3080.150000	1.75055e-44
3080.100000	1.75364e-44
3080.050000	1.75674e-44
3080.000000	1.75984e-44
3079.950000	1.76294e-44
3079.900000	1.76605e-44
3079.850000	1.76917e-44
3079.800000	1.77229e-44
3079.750000	1.77541e-44
3079.700000	1.77855e-44
3079.650000	1.78168e-44
3079.600000	1.78483e-44
3079.550000	1.78797e-44
3079.500000	1.79113e-44
3079.450000	1.79429e-44
3079.400000	1.79745e-44
3079.350000	1.80062e-44
3079.300000	1.8038e-44
3079.250000	1.80698e-44
3079.200000	1.81017e-44
3079.150000	1.81336e-44
3079.100000	1.81656e-44
3079.050000	1.81977e-44
3079.000000	1.82298e-44
3078.950000	1.82619e-44
3078.900000	1.82942e-44
3078.850000	1.83264e-44
3078.800000	1.83588e-44
3078.750000	1.83912e-44
3078.700000	1.84236e-44
3078.650000	1.84561e-44
3078.600000	1.84887e-44
3078.550000	1.85213e-44
3078.500000	1.8554e-44
3078.450000	1.85867e-44
3078.400000	1.86195e-44
3078.350000	1.86523e-44
3078.300000	1.86852e-44
3078.250000	1.87182e-44
3078.200000	1.87512e-44
3078.150000	1.87843e-44
3078.100000	1.88174e-44
3078.050000	1.88506e-44
3078.000000	1.88839e-44
3077.950000	1.89172e-44
3077.900000	1.89506e-44
3077.850000	1.8984e-44
3077.800000	1.90175e-44
3077.750000	1.9051e-44
3077.700000	1.90846e-44
3077.650000	1.91183e-44
3077.600000	1.9152e-44
3077.550000	1.91858e-44
3077.500000	1.92197e-44
3077.450000	1.92536e-44
3077.400000	1.92875e-44
3077.350000	1.93216e-44
3077.300000	1.93557e-44
3077.250000	1.93898e-44
3077.200000	1.9424e-44
3077.150000	1.94583e-44
3077.100000	1.94926e-44
3077.050000	1.9527e-44
3077.000000	1.95614e-44
3076.950000	1.95959e-44
3076.900000	1.96305e-44
3076.850000	1.96651e-44
3076.800000	1.96998e-44
3076.750000	1.97346e-44
3076.700000	1.97694e-44
3076.650000	1.98043e-44
3076.600000	1.98392e-44
3076.550000	1.98742e-44
3076.500000	1.99093e-44
3076.450000	1.99444e-44
3076.400000	1.99796e-44
3076.350000	2.00148e-44
3076.300000	2.00501e-44
3076.250000	2.00855e-44
3076.200000	2.01209e-44
3076.150000	2.01564e-44
3076.100000	2.0192e-44
3076.050000	2.02276e-44
3076.000000	2.02633e-44
3075.950000	2.02991e-44
3075.900000	2.03349e-44
3075.850000	2.03707e-44
3075.800000	2.04067e-44
3075.750000	2.04427e-44
3075.700000	2.04787e-44
3075.650000	2.05149e-44
3075.600000	2.05511e-44
3075.550000	2.05873e-44
3075.500000	2.06236e-44
3075.450000	2.066e-44
3075.400000	2.06965e-44
3075.350000	2.0733e-44
3075.300000	2.07695e-44
3075.250000	2.08062e-44
3075.200000	2.08429e-44
3075.150000	2.08797e-44
3075.100000	2.09165e-44
3075.050000	2.09534e-44
3075.000000	2.09904e-44
3074.950000	2.10274e-44
3074.900000	2.10645e-44
3074.850000	2.11016e-44
3074.800000	2.11389e-44
3074.750000	2.11762e-44
3074.700000	2.12135e-44
3074.650000	2.12509e-44
3074.600000	2.12884e-44
3074.550000	2.1326e-44
3074.500000	2.13636e-44
3074.450000	2.14013e-44
3074.400000	2.14391e-44
3074.350000	2.14769e-44
3074.300000	2.15148e-44
3074.250000	2.15527e-44
3074.200000	2.15907e-44
3074.150000	2.16288e-44
3074.100000	2.1667e-44
3074.050000	2.17052e-44
3074.000000	2.17435e-44
3073.950000	2.17819e-44
3073.900000	2.18203e-44
3073.850000	2.18588e-44
3073.800000	2.18973e-44
3073.750000	2.1936e-44
3073.700000	2.19747e-44
3073.650000	2.20134e-44
3073.600000	2.20523e-44
3073.550000	2.20912e-44
3073.500000	2.21301e-44
3073.450000	2.21692e-44
3073.400000	2.22083e-44
3073.350000	2.22475e-44
3073.300000	2.22867e-44
3073.250000	2.2326e-44
3073.200000	2.23654e-44
3073.150000	2.24049e-44
3073.100000	2.24444e-44
3073.050000	2.2484e-44
3073.000000	2.25237e-44
3072.950000	2.25634e-44
3072.900000	2.26032e-44
3072.850000	2.26431e-44
3072.800000	2.2683e-44
3072.750000	2.2723e-44
3072.700000	2.27631e-44
3072.650000	2.28033e-44
3072.600000	2.28435e-44
3072.550000	2.28838e-44
3072.500000	2.29242e-44
3072.450000	2.29646e-44
3072.400000	2.30051e-44
3072.350000	2.30457e-44
3072.300000	2.30864e-44
3072.250000	2.31271e-44
3072.200000	2.31679e-44
3072.150000	2.32088e-44
3072.100000	2.32497e-44
3072.050000	2.32907e-44
3072.000000	2.33318e-44
3071.950000	2.3373e-44
3071.900000	2.34142e-44
3071.850000	2.34555e-44
3071.800000	2.34969e-44
3071.750000	2.35383e-44
3071.700000	2.35799e-44
3071.650000	2.36215e-44
3071.600000	2.36631e-44
3071.550000	2.37049e-44
3071.500000	2.37467e-44
3071.450000	2.37886e-44
3071.400000	2.38305e-44
3071.350000	2.38726e-44
3071.300000	2.39147e-44
3071.250000	2.39569e-44
3071.200000	2.39992e-44
3071.150000	2.40415e-44
3071.100000	2.40839e-44
3071.050000	2.41264e-44
3071.000000	2.4169e-44
3070.950000	2.42116e-44
3070.900000	2.42543e-44
3070.850000	2.42971e-44
3070.800000	2.434e-44
3070.750000	2.43829e-44
3070.700000	2.44259e-44
3070.650000	2.4469e-44
3070.600000	2.45122e-44
3070.550000	2.45554e-44
3070.500000	2.45987e-44
3070.450000	2.46421e-44
3070.400000	2.46856e-44
3070.350000	2.47291e-44
3070.300000	2.47728e-44
3070.250000	2.48165e-44
3070.200000	2.48602e-44
3070.150000	2.49041e-44
3070.100000	2.4948e-44
3070.050000	2.4992e-44
3070.000000	2.50361e-44
3069.950000	2.50803e-44
3069.900000	2.51245e-44
3069.850000	2.51689e-44
3069.800000	2.52133e-44
3069.750000	2.52577e-44
3069.700000	2.53023e-44
3069.650000	2.53469e-44
3069.600000	2.53917e-44
3069.550000	2.54364e-44
3069.500000	2.54813e-44
3069.450000	2.55263e-44
3069.400000	2.55713e-44
3069.350000	2.56164e-44
3069.300000	2.56616e-44
3069.250000	2.57069e-44
3069.200000	2.57522e-44
3069.150000	2.57977e-44
3069.100000	2.58432e-44
3069.050000	2.58888e-44
3069.000000	2.59344e-44
3068.950000	2.59802e-44
3068.900000	2.6026e-44
3068.850000	2.60719e-44
3068.800000	2.61179e-44
3068.750000	2.6164e-44
3068.700000	2.62101e-44
3068.650000	2.62564e-44
3068.600000	2.63027e-44
3068.550000	2.63491e-44
3068.500000	2.63956e-44
3068.450000	2.64421e-44
3068.400000	2.64888e-44
3068.350000	2.65355e-44
3068.300000	2.65823e-44
3068.250000	2.66292e-44
3068.200000	2.66762e-44
3068.150000	2.67233e-44
3068.100000	2.67704e-44
3068.050000	2.68176e-44
3068.000000	2.68649e-44
3067.950000	2.69123e-44
3067.900000	2.69598e-44
3067.850000	2.70074e-44
3067.800000	2.7055e-44
3067.750000	2.71027e-44
3067.700000	2.71506e-44
3067.650000	2.71985e-44
3067.600000	2.72464e-44
3067.550000	2.72945e-44
3067.500000	2.73427e-44
3067.450000	2.73909e-44
3067.400000	2.74392e-44
3067.350000	2.74876e-44
3067.300000	2.75361e-44
3067.250000	2.75847e-44
3067.200000	2.76333e-44
3067.150000	2.76821e-44
3067.100000	2.77309e-44
3067.050000	2.77798e-44
3067.000000	2.78289e-44
3066.950000	2.78779e-44
3066.900000	2.79271e-44
3066.850000	2.79764e-44
3066.800000	2.80257e-44
3066.750000	2.80752e-44
3066.700000	2.81247e-44
3066.650000	2.81743e-44
3066.600000	2.8224e-44
3066.550000	2.82738e-44
3066.500000	2.83237e-44
3066.450000	2.83737e-44
3066.400000	2.84237e-44
3066.350000	2.84739e-44
3066.300000	2.85241e-44
3066.250000	2.85744e-44
3066.200000	2.86248e-44
3066.150000	2.86753e-44
3066.100000	2.87259e-44
3066.050000	2.87766e-44
3066.000000	2.88273e-44
3065.950000	2.88782e-44
3065.900000	2.89291e-44
3065.850000	2.89802e-44
3065.800000	2.90313e-44
3065.750000	2.90825e-44
3065.700000	2.91338e-44
3065.650000	2.91852e-44
3065.600000	2.92367e-44
3065.550000	2.92883e-44
3065.500000	2.93399e-44
3065.450000	2.93917e-44
3065.400000	2.94436e-44
3065.350000	2.94955e-44
3065.300000	2.95475e-44
3065.250000	2.95997e-44
3065.200000	2.96519e-44
3065.150000	2.97042e-44
3065.100000	2.97566e-44
3065.050000	2.98091e-44
3065.000000	2.98617e-44
3064.950000	2.99143e-44
3064.900000	2.99671e-44
3064.850000	3.002e-44
3064.800000	3.00729e-44
3064.750000	3.0126e-44
3064.700000	3.01791e-44
3064.650000	3.02324e-44
3064.600000	3.02857e-44
3064.550000	3.03391e-44
3064.500000	3.03926e-44
3064.450000	3.04463e-44
3064.400000	3.05e-44
3064.350000	3.05538e-44
3064.300000	3.06077e-44
3064.250000	3.06617e-44
3064.200000	3.07158e-44
3064.150000	3.07699e-44
3064.100000	3.08242e-44
3064.050000	3.08786e-44
3064.000000	3.09331e-44
3063.950000	3.09876e-44
3063.900000	3.10423e-44
3063.850000	3.10971e-44
3063.800000	3.11519e-44
3063.750000	3.12069e-44
3063.700000	3.12619e-44
3063.650000	3.13171e-44
3063.600000	3.13723e-44
3063.550000	3.14277e-44
3063.500000	3.14831e-44
3063.450000	3.15387e-44
3063.400000	3.15943e-44
3063.350000	3.165e-44
3063.300000	3.17059e-44
3063.250000	3.17618e-44
3063.200000	3.18178e-44
3063.150000	3.1874e-44
3063.100000	3.19302e-44
3063.050000	3.19865e-44
3063.000000	3.20429e-44
3062.950000	3.20995e-44
3062.900000	3.21561e-44
3062.850000	3.22128e-44
3062.800000	3.22696e-44
3062.750000	3.23266e-44
3062.700000	3.23836e-44
3062.650000	3.24407e-44
3062.600000	3.2498e-44
3062.550000	3.25553e-44
3062.500000	3.26127e-44
3062.450000	3.26703e-44
3062.400000	3.27279e-44
3062.350000	3.27856e-44
3062.300000	3.28435e-44
3062.250000	3.29014e-44
3062.200000	3.29594e-44
3062.150000	3.30176e-44
3062.100000	3.30758e-44
3062.050000	3.31342e-44
3062.000000	3.31926e-44
3061.950000	3.32512e-44
3061.900000	3.33098e-44
3061.850000	3.33686e-44
3061.800000	3.34275e-44
3061.750000	3.34864e-44
3061.700000	3.35455e-44
3061.650000	3.36047e-44
3061.600000	3.3664e-44
3061.550000	3.37234e-44
3061.500000	3.37828e-44
3061.450000	3.38424e-44
3061.400000	3.39021e-44
3061.350000	3.39619e-44
3061.300000	3.40219e-44
3061.250000	3.40819e-44
3061.200000	3.4142e-44
3061.150000	3.42022e-44
3061.100000	3.42626e-44
3061.050000	3.4323e-44
3061.000000	3.43836e-44
3060.950000	3.44442e-44
3060.900000	3.4505e-44
3060.850000	3.45658e-44
3060.800000	3.46268e-44
3060.750000	3.46879e-44
3060.700000	3.47491e-44
3060.650000	3.48104e-44
3060.600000	3.48718e-44
3060.550000	3.49333e-44
3060.500000	3.49949e-44
3060.450000	3.50567e-44
3060.400000	3.51185e-44
3060.350000	3.51805e-44
3060.300000	3.52425e-44
3060.250000	3.53047e-44
3060.200000	3.5367e-44
3060.150000	3.54294e-44
3060.100000	3.54919e-44
3060.050000	3.55545e-44
3060.000000	3.56172e-44
3059.950000	3.568e-44
3059.900000	3.5743e-44
3059.850000	3.5806e-44
3059.800000	3.58692e-44
3059.750000	3.59325e-44
3059.700000	3.59959e-44
3059.650000	3.60594e-44
3059.600000	3.6123e-44
3059.550000	3.61867e-44
3059.500000	3.62505e-44
3059.450000	3.63145e-44
3059.400000	3.63786e-44
3059.350000	3.64427e-44
3059.300000	3.6507e-44
3059.250000	3.65714e-44
3059.200000	3.66359e-44
3059.150000	3.67006e-44
3059.100000	3.67653e-44
3059.050000	3.68302e-44
3059.000000	3.68951e-44
3058.950000	3.69602e-44
3058.900000	3.70254e-44
3058.850000	3.70907e-44
3058.800000	3.71562e-44
3058.750000	3.72217e-44
3058.700000	3.72874e-44
3058.650000	3.73532e-44
3058.600000	3.7419e-44
3058.550000	3.74851e-44
3058.500000	3.75512e-44
3058.450000	3.76174e-44
3058.400000	3.76838e-44
3058.350000	3.77503e-44
3058.300000	3.78169e-44
3058.250000	3.78836e-44
3058.200000	3.79504e-44
3058.150000	3.80173e-44
3058.100000	3.80844e-44
3058.050000	3.81516e-44
3058.000000	3.82189e-44
3057.950000	3.82863e-44
3057.900000	3.83539e-44
3057.850000	3.84215e-44
3057.800000	3.84893e-44
3057.750000	3.85572e-44
3057.700000	3.86252e-44
3057.650000	3.86934e-44
3057.600000	3.87616e-44
3057.550000	3.883e-44
3057.500000	3.88985e-44
3057.450000	3.89671e-44
3057.400000	3.90358e-44
3057.350000	3.91047e-44
3057.300000	3.91737e-44
3057.250000	3.92428e-44
3057.200000	3.9312e-44
3057.150000	3.93814e-44
3057.100000	3.94508e-44
3057.050000	3.95204e-44
3057.000000	3.95902e-44
3056.950000	3.966e-44
3056.900000	3.973e-44
3056.850000	3.98e-44
3056.800000	3.98703e-44
3056.750000	3.99406e-44
3056.700000	4.00111e-44
3056.650000	4.00816e-44
3056.600000	4.01523e-44
3056.550000	4.02232e-44
3056.500000	4.02941e-44
3056.450000	4.03652e-44
3056.400000	4.04364e-44
3056.350000	4.05078e-44
3056.300000	4.05792e-44
3056.250000	4.06508e-44
3056.200000	4.07225e-44
3056.150000	4.07943e-44
3056.100000	4.08663e-44
3056.050000	4.09384e-44
3056.000000	4.10106e-44
3055.950000	4.1083e-44
3055.900000	4.11554e-44
3055.850000	4.1228e-44
3055.800000	4.13008e-44
3055.750000	4.13736e-44
3055.700000	4.14466e-44
3055.650000	4.15197e-44
3055.600000	4.1593e-44
3055.550000	4.16663e-44
3055.500000	4.17398e-44
3055.450000	4.18135e-44
3055.400000	4.18872e-44
3055.350000	4.19611e-44
3055.300000	4.20352e-44
3055.250000	4.21093e-44
3055.200000	4.21836e-44
3055.150000	4.2258e-44
3055.100000	4.23326e-44
3055.050000	4.24072e-44
3055.000000	4.2482e-44
3054.950000	4.2557e-44
3054.900000	4.26321e-44
3054.850000	4.27073e-44
3054.800000	4.27826e-44
3054.750000	4.28581e-44
3054.700000	4.29337e-44
3054.650000	4.30094e-44
3054.600000	4.30853e-44
3054.550000	4.31613e-44
3054.500000	4.32374e-44
3054.450000	4.33137e-44
3054.400000	4.33901e-44
3054.350000	4.34667e-44
3054.300000	4.35433e-44
3054.250000	4.36201e-44
3054.200000	4.36971e-44
3054.150000	4.37742e-44
3054.100000	4.38514e-44
3054.050000	4.39288e-44
3054.000000	4.40062e-44
3053.950000	4.40839e-44
3053.900000	4.41616e-44
3053.850000	4.42395e-44
3053.800000	4.43176e-44
3053.750000	4.43958e-44
3053.700000	4.44741e-44
3053.650000	4.45525e-44
3053.600000	4.46311e-44
3053.550000	4.47099e-44
3053.500000	4.47887e-44
3053.450000	4.48677e-44
3053.400000	4.49469e-44
3053.350000	4.50262e-44
3053.300000	4.51056e-44
3053.250000	4.51852e-44
3053.200000	4.52649e-44
3053.150000	4.53447e-44
3053.100000	4.54247e-44
3053.050000	4.55049e-44
3053.000000	4.55851e-44
3052.950000	4.56656e-44
3052.900000	4.57461e-44
3052.850000	4.58268e-44
3052.800000	4.59077e-44
3052.750000	4.59886e-44
3052.700000	4.60698e-44
3052.650000	4.6151e-44
3052.600000	4.62324e-44
3052.550000	4.6314e-44
3052.500000	4.63957e-44
3052.450000	4.64776e-44
3052.400000	4.65595e-44
3052.350000	4.66417e-44
3052.300000	4.6724e-44
3052.250000	4.68064e-44
3052.200000	4.68889e-44
3052.150000	4.69717e-44
3052.100000	4.70545e-44
3052.050000	4.71375e-44
3052.000000	4.72207e-44
3051.950000	4.7304e-44
3051.900000	4.73874e-44
3051.850000	4.7471e-44
3051.800000	4.75548e-44
3051.750000	4.76387e-44
3051.700000	4.77227e-44
3051.650000	4.78069e-44
3051.600000	4.78912e-44
3051.550000	4.79757e-44
3051.500000	4.80603e-44
3051.450000	4.81451e-44
3051.400000	4.823e-44
3051.350000	4.83151e-44
3051.300000	4.84004e-44
3051.250000	4.84857e-44
3051.200000	4.85713e-44
3051.150000	4.86569e-44
3051.100000	4.87428e-44
3051.050000	4.88288e-44
3051.000000	4.89149e-44
3050.950000	4.90012e-44
3050.900000	4.90876e-44
3050.850000	4.91742e-44
3050.800000	4.9261e-44
3050.750000	4.93479e-44
3050.700000	4.94349e-44
3050.650000	4.95221e-44
3050.600000	4.96095e-44
3050.550000	4.9697e-44
3050.500000	4.97847e-44
3050.450000	4.98725e-44
3050.400000	4.99605e-44
3050.350000	5.00486e-44
3050.300000	5.01369e-44
3050.250000	5.02253e-44
3050.200000	5.03139e-44
3050.150000	5.04027e-44
3050.100000	5.04916e-44
3050.050000	5.05807e-44
3050.000000	5.06699e-44
3049.950000	5.07593e-44
3049.900000	5.08488e-44
3049.850000	5.09385e-44
3049.800000	5.10284e-44
3049.750000	5.11184e-44
3049.700000	5.12086e-44
3049.650000	5.12989e-44
3049.600000	5.13894e-44
3049.550000	5.14801e-44
3049.500000	5.15709e-44
3049.450000	5.16619e-44
3049.400000	5.1753e-44
3049.350000	5.18443e-44
3049.300000	5.19357e-44
3049.250000	5.20274e-44
3049.200000	5.21191e-44
3049.150000	5.22111e-44
3049.100000	5.23032e-44
3049.050000	5.23954e-44
3049.000000	5.24879e-44
3048.950000	5.25805e-44
3048.900000	5.26732e-44
3048.850000	5.27661e-44
3048.800000	5.28592e-44
3048.750000	5.29525e-44
3048.700000	5.30459e-44
3048.650000	5.31395e-44
3048.600000	5.32332e-44
3048.550000	5.33271e-44
3048.500000	5.34212e-44
3048.450000	5.35154e-44
3048.400000	5.36098e-44
3048.350000	5.37044e-44
3048.300000	5.37991e-44
3048.250000	5.3894e-44
3048.200000	5.39891e-44
3048.150000	5.40843e-44
3048.100000	5.41797e-44
3048.050000	5.42753e-44
3048.000000	5.43711e-44
3047.950000	5.4467e-44
3047.900000	5.45631e-44
3047.850000	5.46593e-44
3047.800000	5.47557e-44
3047.750000	5.48523e-44
3047.700000	5.49491e-44
3047.650000	5.5046e-44
3047.600000	5.51431e-44
3047.550000	5.52404e-44
3047.500000	5.53378e-44
3047.450000	5.54355e-44
3047.400000	5.55333e-44
3047.350000	5.56312e-44
3047.300000	5.57294e-44
3047.250000	5.58277e-44
3047.200000	5.59261e-44
3047.150000	5.60248e-44
3047.100000	5.61236e-44
3047.050000	5.62226e-44
3047.000000	5.63218e-44
3046.950000	5.64212e-44
3046.900000	5.65207e-44
3046.850000	5.66204e-44
3046.800000	5.67203e-44
3046.750000	5.68203e-44
3046.700000	5.69206e-44
3046.650000	5.7021e-44
3046.600000	5.71216e-44
3046.550000	5.72223e-44
3046.500000	5.73233e-44
3046.450000	5.74244e-44
3046.400000	5.75257e-44
3046.350000	5.76272e-44
3046.300000	5.77288e-44
3046.250000	5.78307e-44
3046.200000	5.79327e-44
3046.150000	5.80349e-44
3046.100000	5.81373e-44
3046.050000	5.82398e-44
3046.000000	5.83426e-44
3045.950000	5.84455e-44
3045.900000	5.85486e-44
3045.850000	5.86519e-44
3045.800000	5.87553e-44
3045.750000	5.8859e-44
3045.700000	5.89628e-44
3045.650000	5.90668e-44
3045.600000	5.9171e-44
3045.550000	5.92754e-44
3045.500000	5.93799e-44
3045.450000	5.94847e-44
3045.400000	5.95896e-44
3045.350000	5.96947e-44
3045.300000	5.98001e-44
3045.250000	5.99055e-44
3045.200000	6.00112e-44
3045.150000	6.01171e-44
3045.100000	6.02231e-44
3045.050000	6.03294e-44
3045.000000	6.04358e-44
3044.950000	6.05424e-44
3044.900000	6.06492e-44
3044.850000	6.07562e-44
3044.800000	6.08634e-44
3044.750000	6.09707e-44
3044.700000	6.10783e-44
3044.650000	6.1186e-44
3044.600000	6.1294e-44
3044.550000	6.14021e-44
3044.500000	6.15104e-44
3044.450000	6.16189e-44
3044.400000	6.17276e-44
3044.350000	6.18365e-44
3044.300000	6.19456e-44
3044.250000	6.20549e-44
3044.200000	6.21643e-44
3044.150000	6.2274e-44
3044.100000	6.23838e-44
3044.050000	6.24939e-44
3044.000000	6.26041e-44
3043.950000	6.27146e-44
3043.900000	6.28252e-44
3043.850000	6.2936e-44
3043.800000	6.3047e-44
3043.750000	6.31583e-44
3043.700000	6.32697e-44
3043.650000	6.33813e-44
3043.600000	6.34931e-44
3043.550000	6.36051e-44
3043.500000	6.37173e-44
3043.450000	6.38297e-44
3043.400000	6.39423e-44
3043.350000	6.40551e-44
3043.300000	6.41681e-44
3043.250000	6.42813e-44
3043.200000	6.43947e-44
3043.150000	6.45083e-44
3043.100000	6.46221e-44
3043.050000	6.47361e-44
3043.000000	6.48503e-44
3042.950000	6.49646e-44
3042.900000	6.50792e-44
3042.850000	6.51941e-44
3042.800000	6.53091e-44
3042.750000	6.54243e-44
3042.700000	6.55397e-44
3042.650000	6.56553e-44
3042.600000	6.57711e-44
3042.550000	6.58871e-44
3042.500000	6.60034e-44
3042.450000	6.61198e-44
3042.400000	6.62364e-44
3042.350000	6.63533e-44
3042.300000	6.64703e-44
3042.250000	6.65876e-44
3042.200000	6.6705e-44
3042.150000	6.68227e-44
3042.100000	6.69406e-44
3042.050000	6.70587e-44
3042.000000	6.7177e-44
3041.950000	6.72955e-44
3041.900000	6.74142e-44
3041.850000	6.75331e-44
3041.800000	6.76522e-44
3041.750000	6.77716e-44
3041.700000	6.78911e-44
3041.650000	6.80109e-44
3041.600000	6.81309e-44
3041.550000	6.8251e-44
3041.500000	6.83714e-44
3041.450000	6.8492e-44
3041.400000	6.86129e-44
3041.350000	6.87339e-44
3041.300000	6.88551e-44
3041.250000	6.89766e-44
3041.200000	6.90983e-44
3041.150000	6.92202e-44
3041.100000	6.93423e-44
3041.050000	6.94646e-44
3041.000000	6.95871e-44
3040.950000	6.97099e-44
3040.900000	6.98329e-44
3040.850000	6.99561e-44
3040.800000	7.00795e-44
3040.750000	7.02031e-44
3040.700000	7.03269e-44
3040.650000	7.0451e-44
3040.600000	7.05753e-44
3040.550000	7.06998e-44
3040.500000	7.08245e-44
3040.450000	7.09494e-44
3040.400000	7.10746e-44
3040.350000	7.11999e-44
3040.300000	7.13255e-44
3040.250000	7.14514e-44
3040.200000	7.15774e-44
3040.150000	7.17037e-44
3040.100000	7.18302e-44
3040.050000	7.19569e-44
3040.000000	7.20838e-44
3039.950000	7.2211e-44
3039.900000	7.23383e-44
3039.850000	7.24659e-44
3039.800000	7.25938e-44
3039.750000	7.27218e-44
3039.700000	7.28501e-44
3039.650000	7.29786e-44
3039.600000	7.31074e-44
3039.550000	7.32363e-44
3039.500000	7.33655e-44
3039.450000	7.34949e-44
3039.400000	7.36246e-44
3039.350000	7.37545e-44
3039.300000	7.38846e-44
3039.250000	7.40149e-44
3039.200000	7.41455e-44
3039.150000	7.42763e-44
3039.100000	7.44073e-44
3039.050000	7.45385e-44
3039.000000	7.467e-44
3038.950000	7.48017e-44
3038.900000	7.49337e-44
3038.850000	7.50659e-44
3038.800000	7.51983e-44
3038.750000	7.53309e-44
3038.700000	7.54638e-44
3038.650000	7.5597e-44
3038.600000	7.57303e-44
3038.550000	7.58639e-44
3038.500000	7.59977e-44
3038.450000	7.61318e-44
3038.400000	7.62661e-44
3038.350000	7.64006e-44
3038.300000	7.65354e-44
3038.250000	7.66704e-44
3038.200000	7.68056e-44
3038.150000	7.69411e-44
3038.100000	7.70769e-44
3038.050000	7.72128e-44
3038.000000	7.7349e-44
3037.950000	7.74855e-44
3037.900000	7.76222e-44
3037.850000	7.77591e-44
3037.800000	7.78963e-44
3037.750000	7.80337e-44
3037.700000	7.81713e-44
3037.650000	7.83092e-44
3037.600000	7.84474e-44
3037.550000	7.85857e-44
3037.500000	7.87244e-44
3037.450000	7.88632e-44
3037.400000	7.90023e-44
3037.350000	7.91417e-44
3037.300000	7.92813e-44
3037.250000	7.94212e-44
3037.200000	7.95613e-44
3037.150000	7.97016e-44
3037.100000	7.98422e-44
3037.050000	7.99831e-44
3037.000000	8.01241e-44
3036.950000	8.02655e-44
3036.900000	8.04071e-44
3036.850000	8.05489e-44
3036.800000	8.0691e-44
3036.750000	8.08333e-44
3036.700000	8.09759e-44
3036.650000	8.11188e-44
3036.600000	8.12619e-44
3036.550000	8.14052e-44
3036.500000	8.15488e-44
3036.450000	8.16927e-44
3036.400000	8.18368e-44
3036.350000	8.19811e-44
3036.300000	8.21258e-44
3036.250000	8.22706e-44
3036.200000	8.24158e-44
3036.150000	8.25611e-44
3036.100000	8.27068e-44
3036.050000	8.28527e-44
3036.000000	8.29988e-44
3035.950000	8.31452e-44
3035.900000	8.32919e-44
3035.850000	8.34388e-44
3035.800000	8.3586e-44
3035.750000	8.37335e-44
3035.700000	8.38812e-44
3035.650000	8.40291e-44
3035.600000	8.41774e-44
3035.550000	8.43259e-44
3035.500000	8.44746e-44
3035.450000	8.46236e-44
3035.400000	8.47729e-44
3035.350000	8.49224e-44
3035.300000	8.50722e-44
3035.250000	8.52223e-44
3035.200000	8.53727e-44
3035.150000	8.55232e-44
3035.100000	8.56741e-44
3035.050000	8.58252e-44
3035.000000	8.59766e-44
3034.950000	8.61283e-44
3034.900000	8.62802e-44
3034.850000	8.64324e-44
3034.800000	8.65849e-44
3034.750000	8.67376e-44
3034.700000	8.68906e-44
3034.650000	8.70439e-44
3034.600000	8.71975e-44
3034.550000	8.73513e-44
3034.500000	8.75054e-44
3034.450000	8.76597e-44
3034.400000	8.78144e-44
3034.350000	8.79693e-44
3034.300000	8.81244e-44
3034.250000	8.82799e-44
3034.200000	8.84356e-44
3034.150000	8.85916e-44
3034.100000	8.87479e-44
3034.050000	8.89045e-44
3034.000000	8.90613e-44
3033.950000	8.92184e-44
3033.900000	8.93758e-44
3033.850000	8.95334e-44
3033.800000	8.96914e-44
3033.750000	8.98496e-44
3033.700000	9.00081e-44
3033.650000	9.01669e-44
3033.600000	9.03259e-44
3033.550000	9.04852e-44
3033.500000	9.06449e-44
3033.450000	9.08048e-44
3033.400000	9.09649e-44
3033.350000	9.11254e-44
3033.300000	9.12861e-44
3033.250000	9.14472e-44
3033.200000	9.16085e-44
3033.150000	9.17701e-44
3033.100000	9.1932e-44
3033.050000	9.20941e-44
3033.000000	9.22566e-44
3032.950000	9.24193e-44
3032.900000	9.25824e-44
3032.850000	9.27457e-44
3032.800000	9.29093e-44
3032.750000	9.30732e-44
3032.700000	9.32374e-44
3032.650000	9.34018e-44
3032.600000	9.35666e-44
3032.550000	9.37316e-44
3032.500000	9.3897e-44
3032.450000	9.40626e-44
3032.400000	9.42285e-44
3032.350000	9.43948e-44
3032.300000	9.45613e-44
3032.250000	9.47281e-44
3032.200000	9.48952e-44
3032.150000	9.50626e-44
3032.100000	9.52303e-44
3032.050000	9.53983e-44
3032.000000	9.55665e-44
3031.950000	9.57351e-44
3031.900000	9.5904e-44
3031.850000	9.60732e-44
3031.800000	9.62426e-44
3031.750000	9.64124e-44
3031.700000	9.65825e-44
3031.650000	9.67529e-44
3031.600000	9.69235e-44
3031.550000	9.70945e-44
3031.500000	9.72658e-44
3031.450000	9.74373e-44
3031.400000	9.76092e-44
3031.350000	9.77814e-44
3031.300000	9.79539e-44
3031.250000	9.81267e-44
3031.200000	9.82998e-44
3031.150000	9.84732e-44
3031.100000	9.86469e-44
3031.050000	9.88209e-44
3031.000000	9.89952e-44
3030.950000	9.91699e-44
3030.900000	9.93448e-44
3030.850000	9.952e-44
3030.800000	9.96956e-44
3030.750000	9.98714e-44
3030.700000	1.00048e-43
3030.650000	1.00224e-43
3030.600000	1.00401e-43
3030.550000	1.00578e-43
3030.500000	1.00755e-43
3030.450000	1.00933e-43
3030.400000	1.01111e-43
3030.350000	1.0129e-43
3030.300000	1.01468e-43
3030.250000	1.01647e-43
3030.200000	1.01827e-43
3030.150000	1.02006e-43
3030.100000	1.02186e-43
3030.050000	1.02366e-43
3030.000000	1.02547e-43
3029.950000	1.02728e-43
3029.900000	1.02909e-43
3029.850000	1.03091e-43
3029.800000	1.03272e-43
3029.750000	1.03455e-43
3029.700000	1.03637e-43
3029.650000	1.0382e-43
3029.600000	1.04003e-43
3029.550000	1.04186e-43
3029.500000	1.0437e-43
3029.450000	1.04554e-43
3029.400000	1.04739e-43
3029.350000	1.04924e-43
3029.300000	1.05109e-43
3029.250000	1.05294e-43
3029.200000	1.0548e-43
3029.150000	1.05666e-43
3029.100000	1.05852e-43
3029.050000	1.06039e-43
3029.000000	1.06226e-43
3028.950000	1.06413e-43
3028.900000	1.06601e-43
3028.850000	1.06789e-43
3028.800000	1.06978e-43
3028.750000	1.07166e-43
3028.700000	1.07355e-43
3028.650000	1.07545e-43
3028.600000	1.07734e-43
3028.550000	1.07924e-43
3028.500000	1.08115e-43
3028.450000	1.08306e-43
3028.400000	1.08497e-43
3028.350000	1.08688e-43
3028.300000	1.0888e-43
3028.250000	1.09072e-43
3028.200000	1.09264e-43
3028.150000	1.09457e-43
3028.100000	1.0965e-43
3028.050000	1.09843e-43
3028.000000	1.10037e-43
3027.950000	1.10231e-43
3027.900000	1.10426e-43
3027.850000	1.1062e-43
3027.800000	1.10816e-43
3027.750000	1.11011e-43
3027.700000	1.11207e-43
3027.650000	1.11403e-43
3027.600000	1.116e-43
3027.550000	1.11796e-43
3027.500000	1.11994e-43
3027.450000	1.12191e-43
3027.400000	1.12389e-43
3027.350000	1.12587e-43
3027.300000	1.12786e-43
3027.250000	1.12985e-43
3027.200000	1.13184e-43
3027.150000	1.13384e-43
3027.100000	1.13584e-43
3027.050000	1.13784e-43
3027.000000	1.13985e-43
3026.950000	1.14186e-43
3026.900000	1.14387e-43
3026.850000	1.14589e-43
3026.800000	1.14791e-43
3026.750000	1.14994e-43
3026.700000	1.15197e-43
3026.650000	1.154e-43
3026.600000	1.15603e-43
3026.550000	1.15807e-43
3026.500000	1.16012e-43
3026.450000	1.16216e-43
3026.400000	1.16421e-43
3026.350000	1.16627e-43
3026.300000	1.16832e-43
3026.250000	1.17039e-43
3026.200000	1.17245e-43
3026.150000	1.17452e-43
3026.100000	1.17659e-43
3026.050000	1.17867e-43
3026.000000	1.18074e-43
3025.950000	1.18283e-43
3025.900000	1.18491e-43
3025.850000	1.187e-43
3025.800000	1.1891e-43
3025.750000	1.1912e-43
3025.700000	1.1933e-43
3025.650000	1.1954e-43
3025.600000	1.19751e-43
3025.550000	1.19962e-43
3025.500000	1.20174e-43
3025.450000	1.20386e-43
3025.400000	1.20598e-43
3025.350000	1.20811e-43
3025.300000	1.21024e-43
3025.250000	1.21238e-43
3025.200000	1.21451e-43
3025.150000	1.21666e-43
3025.100000	1.2188e-43
3025.050000	1.22095e-43
3025.000000	1.22311e-43
3024.950000	1.22526e-43
3024.900000	1.22742e-43
3024.850000	1.22959e-43
3024.800000	1.23176e-43
3024.750000	1.23393e-43
3024.700000	1.23611e-43
3024.650000	1.23829e-43
3024.600000	1.24047e-43
3024.550000	1.24266e-43
3024.500000	1.24485e-43
3024.450000	1.24705e-43
3024.400000	1.24925e-43
3024.350000	1.25145e-43
3024.300000	1.25366e-43
3024.250000	1.25587e-43
3024.200000	1.25809e-43
3024.150000	1.26031e-43
3024.100000	1.26253e-43
3024.050000	1.26476e-43
3024.000000	1.26699e-43
3023.950000	1.26922e-43
3023.900000	1.27146e-43
3023.850000	1.2737e-43
3023.800000	1.27595e-43
3023.750000	1.2782e-43
3023.700000	1.28046e-43
3023.650000	1.28272e-43
3023.600000	1.28498e-43
3023.550000	1.28724e-43
3023.500000	1.28952e-43
3023.450000	1.29179e-43
3023.400000	1.29407e-43
3023.350000	1.29635e-43
3023.300000	1.29864e-43
3023.250000	1.30093e-43
3023.200000	1.30322e-43
3023.150000	1.30552e-43
3023.100000	1.30783e-43
3023.050000	1.31013e-43
3023.000000	1.31244e-43
3022.950000	1.31476e-43
3022.900000	1.31708e-43
3022.850000	1.3194e-43
3022.800000	1.32173e-43
3022.750000	1.32406e-43
3022.700000	1.3264e-43
3022.650000	1.32874e-43
3022.600000	1.33108e-43
3022.550000	1.33343e-43
3022.500000	1.33578e-43
3022.450000	1.33814e-43
3022.400000	1.3405e-43
3022.350000	1.34286e-43
3022.300000	1.34523e-43
3022.250000	1.3476e-43
3022.200000	1.34998e-43
3022.150000	1.35236e-43
3022.100000	1.35475e-43
3022.050000	1.35714e-43
3022.000000	1.35953e-43
3021.950000	1.36193e-43
3021.900000	1.36433e-43
3021.850000	1.36674e-43
3021.800000	1.36915e-43
3021.750000	1.37156e-43
3021.700000	1.37398e-43
3021.650000	1.37641e-43
3021.600000	1.37883e-43
3021.550000	1.38127e-43
3021.500000	1.3837e-43
3021.450000	1.38614e-43
3021.400000	1.38859e-43
3021.350000	1.39104e-43
3021.300000	1.39349e-43
3021.250000	1.39595e-43
3021.200000	1.39841e-43
3021.150000	1.40088e-43
3021.100000	1.40335e-43
3021.050000	1.40583e-43
3021.000000	1.40831e-43
3020.950000	1.41079e-43
3020.900000	1.41328e-43
3020.850000	1.41577e-43
3020.800000	1.41827e-43
3020.750000	1.42077e-43
3020.700000	1.42328e-43
3020.650000	1.42579e-43
3020.600000	1.4283e-43
3020.550000	1.43082e-43
3020.500000	1.43335e-43
3020.450000	1.43587e-43
3020.400000	1.43841e-43
3020.350000	1.44094e-43
3020.300000	1.44349e-43
3020.250000	1.44603e-43
3020.200000	1.44858e-43
3020.150000	1.45114e-43
3020.100000	1.4537e-43
3020.050000	1.45626e-43
3020.000000	1.45883e-43
3019.950000	1.4614e-43
3019.900000	1.46398e-43
3019.850000	1.46656e-43
3019.800000	1.46915e-43
3019.750000	1.47174e-43
3019.700000	1.47434e-43
3019.650000	1.47694e-43
3019.600000	1.47955e-43
3019.550000	1.48215e-43
3019.500000	1.48477e-43
3019.450000	1.48739e-43
3019.400000	1.49001e-43
3019.350000	1.49264e-43
3019.300000	1.49527e-43
3019.250000	1.49791e-43
3019.200000	1.50055e-43
3019.150000	1.5032e-43
3019.100000	1.50585e-43
3019.050000	1.50851e-43
3019.000000	1.51117e-43
3018.950000	1.51383e-43
3018.900000	1.51651e-43
3018.850000	1.51918e-43
3018.800000	1.52186e-43
3018.750000	1.52454e-43
3018.700000	1.52723e-43
3018.650000	1.52993e-43
3018.600000	1.53263e-43
3018.550000	1.53533e-43
3018.500000	1.53804e-43
3018.450000	1.54075e-43
3018.400000	1.54347e-43
3018.350000	1.54619e-43
3018.300000	1.54892e-43
3018.250000	1.55165e-43
3018.200000	1.55439e-43
3018.150000	1.55713e-43
3018.100000	1.55988e-43
3018.050000	1.56263e-43
3018.000000	1.56538e-43
3017.950000	1.56815e-43
3017.900000	1.57091e-43
3017.850000	1.57368e-43
3017.800000	1.57646e-43
3017.750000	1.57924e-43
3017.700000	1.58203e-43
3017.650000	1.58482e-43
3017.600000	1.58761e-43
3017.550000	1.59041e-43
3017.500000	1.59322e-43
3017.450000	1.59603e-43
3017.400000	1.59884e-43
3017.350000	1.60166e-43
3017.300000	1.60449e-43
3017.250000	1.60732e-43
3017.200000	1.61015e-43
3017.150000	1.61299e-43
3017.100000	1.61584e-43
3017.050000	1.61869e-43
3017.000000	1.62155e-43
3016.950000	1.62441e-43
3016.900000	1.62727e-43
3016.850000	1.63014e-43
3016.800000	1.63302e-43
3016.750000	1.6359e-43
3016.700000	1.63878e-43
3016.650000	1.64167e-43
3016.600000	1.64457e-43
3016.550000	1.64747e-43
3016.500000	1.65038e-43
3016.450000	1.65329e-43
3016.400000	1.6562e-43
3016.350000	1.65913e-43
3016.300000	1.66205e-43
3016.250000	1.66498e-43
3016.200000	1.66792e-43
3016.150000	1.67086e-43
3016.100000	1.67381e-43
3016.050000	1.67676e-43
3016.000000	1.67972e-43
3015.950000	1.68268e-43
3015.900000	1.68565e-43
3015.850000	1.68863e-43
3015.800000	1.6916e-43
3015.750000	1.69459e-43
3015.700000	1.69758e-43
3015.650000	1.70057e-43
3015.600000	1.70357e-43
3015.550000	1.70658e-43
3015.500000	1.70959e-43
3015.450000	1.7126e-43
3015.400000	1.71562e-43
3015.350000	1.71865e-43
3015.300000	1.72168e-43
3015.250000	1.72472e-43
3015.200000	1.72776e-43
3015.150000	1.73081e-43
3015.100000	1.73386e-43
3015.050000	1.73692e-43
3015.000000	1.73998e-43
3014.950000	1.74305e-43
3014.900000	1.74613e-43
3014.850000	1.74921e-43
3014.800000	1.75229e-43
3014.750000	1.75538e-43
3014.700000	1.75848e-43
3014.650000	1.76158e-43
3014.600000	1.76469e-43
3014.550000	1.7678e-43
3014.500000	1.77092e-43
3014.450000	1.77404e-43
3014.400000	1.77717e-43
3014.350000	1.78031e-43
3014.300000	1.78345e-43
3014.250000	1.78659e-43
3014.200000	1.78975e-43
3014.150000	1.7929e-43
3014.100000	1.79607e-43
3014.050000	1.79923e-43
3014.000000	1.80241e-43
3013.950000	1.80559e-43
3013.900000	1.80877e-43
3013.850000	1.81196e-43
3013.800000	1.81516e-43
3013.750000	1.81836e-43
3013.700000	1.82157e-43
3013.650000	1.82478e-43
3013.600000	1.828e-43
3013.550000	1.83122e-43
3013.500000	1.83445e-43
3013.450000	1.83769e-43
3013.400000	1.84093e-43
3013.350000	1.84418e-43
3013.300000	1.84743e-43
3013.250000	1.85069e-43
3013.200000	1.85396e-43
3013.150000	1.85723e-43
3013.100000	1.8605e-43
3013.050000	1.86378e-43
3013.000000	1.86707e-43
3012.950000	1.87037e-43
3012.900000	1.87366e-43
3012.850000	1.87697e-43
3012.800000	1.88028e-43
3012.750000	1.8836e-43
3012.700000	1.88692e-43
3012.650000	1.89025e-43
3012.600000	1.89358e-43
3012.550000	1.89692e-43
3012.500000	1.90027e-43
3012.450000	1.90362e-43
3012.400000	1.90698e-43
3012.350000	1.91034e-43
3012.300000	1.91371e-43
3012.250000	1.91709e-43
3012.200000	1.92047e-43
3012.150000	1.92386e-43
3012.100000	1.92725e-43
3012.050000	1.93065e-43
3012.000000	1.93406e-43
3011.950000	1.93747e-43
3011.900000	1.94088e-43
3011.850000	1.94431e-43
3011.800000	1.94774e-43
3011.750000	1.95117e-43
3011.700000	1.95462e-43
3011.650000	1.95806e-43
3011.600000	1.96152e-43
3011.550000	1.96498e-43
3011.500000	1.96844e-43
3011.450000	1.97192e-43
3011.400000	1.97539e-43
3011.350000	1.97888e-43
3011.300000	1.98237e-43
3011.250000	1.98587e-43
3011.200000	1.98937e-43
3011.150000	1.99288e-43
3011.100000	1.99639e-43
3011.050000	1.99991e-43
3011.000000	2.00344e-43
3010.950000	2.00698e-43
3010.900000	2.01052e-43
3010.850000	2.01406e-43
3010.800000	2.01762e-43
3010.750000	2.02117e-43
3010.700000	2.02474e-43
3010.650000	2.02831e-43
3010.600000	2.03189e-43
3010.550000	2.03547e-43
3010.500000	2.03906e-43
3010.450000	2.04266e-43
3010.400000	2.04626e-43
3010.350000	2.04987e-43
3010.300000	2.05349e-43
3010.250000	2.05711e-43
3010.200000	2.06074e-43
3010.150000	2.06437e-43
3010.100000	2.06802e-43
3010.050000	2.07166e-43
3010.000000	2.07532e-43
3009.950000	2.07898e-43
3009.900000	2.08265e-43
3009.850000	2.08632e-43
3009.800000	2.09e-43
3009.750000	2.09369e-43
3009.700000	2.09738e-43
3009.650000	2.10108e-43
3009.600000	2.10479e-43
3009.550000	2.1085e-43
3009.500000	2.11222e-43
3009.450000	2.11594e-43
3009.400000	2.11968e-43
3009.350000	2.12341e-43
3009.300000	2.12716e-43
3009.250000	2.13091e-43
3009.200000	2.13467e-43
3009.150000	2.13844e-43
3009.100000	2.14221e-43
3009.050000	2.14599e-43
3009.000000	2.14977e-43
3008.950000	2.15356e-43
3008.900000	2.15736e-43
3008.850000	2.16117e-43
3008.800000	2.16498e-43
3008.750000	2.1688e-43
3008.700000	2.17263e-43
3008.650000	2.17646e-43
3008.600000	2.1803e-43
3008.550000	2.18414e-43
3008.500000	2.188e-43
3008.450000	2.19185e-43
3008.400000	2.19572e-43
3008.350000	2.19959e-43
3008.300000	2.20347e-43
3008.250000	2.20736e-43
3008.200000	2.21125e-43
3008.150000	2.21515e-43
3008.100000	2.21906e-43
3008.050000	2.22298e-43
3008.000000	2.2269e-43
3007.950000	2.23083e-43
3007.900000	2.23476e-43
3007.850000	2.2387e-43
3007.800000	2.24265e-43
3007.750000	2.24661e-43
3007.700000	2.25057e-43
3007.650000	2.25454e-43
3007.600000	2.25852e-43
3007.550000	2.2625e-43
3007.500000	2.26649e-43
3007.450000	2.27049e-43
3007.400000	2.27449e-43
3007.350000	2.27851e-43
3007.300000	2.28253e-43
3007.250000	2.28655e-43
3007.200000	2.29059e-43
3007.150000	2.29463e-43
3007.100000	2.29867e-43
3007.050000	2.30273e-43
3007.000000	2.30679e-43
3006.950000	2.31086e-43
3006.900000	2.31494e-43
3006.850000	2.31902e-43
3006.800000	2.32311e-43
3006.750000	2.32721e-43
3006.700000	2.33131e-43
3006.650000	2.33542e-43
3006.600000	2.33954e-43
3006.550000	2.34367e-43
3006.500000	2.3478e-43
3006.450000	2.35195e-43
3006.400000	2.35609e-43
3006.350000	2.36025e-43
3006.300000	2.36441e-43
3006.250000	2.36858e-43
3006.200000	2.37276e-43
3006.150000	2.37695e-43
3006.100000	2.38114e-43
3006.050000	2.38534e-43
3006.000000	2.38955e-43
3005.950000	2.39376e-43
3005.900000	2.39799e-43
3005.850000	2.40222e-43
3005.800000	2.40645e-43
3005.750000	2.4107e-43
3005.700000	2.41495e-43
3005.650000	2.41921e-43
3005.600000	2.42348e-43
3005.550000	2.42775e-43
3005.500000	2.43203e-43
3005.450000	2.43632e-43
3005.400000	2.44062e-43
3005.350000	2.44493e-43
3005.300000	2.44924e-43
3005.250000	2.45356e-43
3005.200000	2.45789e-43
3005.150000	2.46222e-43
3005.100000	2.46657e-43
3005.050000	2.47092e-43
3005.000000	2.47528e-43
3004.950000	2.47964e-43
3004.900000	2.48402e-43
3004.850000	2.4884e-43
3004.800000	2.49279e-43
3004.750000	2.49718e-43
3004.700000	2.50159e-43
3004.650000	2.506e-43
3004.600000	2.51042e-43
3004.550000	2.51485e-43
3004.500000	2.51929e-43
3004.450000	2.52373e-43
3004.400000	2.52818e-43
3004.350000	2.53264e-43
3004.300000	2.53711e-43
3004.250000	2.54158e-43
3004.200000	2.54607e-43
3004.150000	2.55056e-43
3004.100000	2.55506e-43
3004.050000	2.55956e-43
3004.000000	2.56408e-43
3003.950000	2.5686e-43
3003.900000	2.57313e-43
3003.850000	2.57767e-43
3003.800000	2.58222e-43
3003.750000	2.58677e-43
3003.700000	2.59133e-43
3003.650000	2.59591e-43
3003.600000	2.60048e-43
3003.550000	2.60507e-43
3003.500000	2.60967e-43
3003.450000	2.61427e-43
3003.400000	2.61888e-43
3003.350000	2.6235e-43
3003.300000	2.62813e-43
3003.250000	2.63276e-43
3003.200000	2.63741e-43
3003.150000	2.64206e-43
3003.100000	2.64672e-43
3003.050000	2.65139e-43
3003.000000	2.65607e-43
3002.950000	2.66075e-43
3002.900000	2.66544e-43
3002.850000	2.67015e-43
3002.800000	2.67486e-43
3002.750000	2.67957e-43
3002.700000	2.6843e-43
3002.650000	2.68904e-43
3002.600000	2.69378e-43
3002.550000	2.69853e-43
3002.500000	2.70329e-43
3002.450000	2.70806e-43
3002.400000	2.71284e-43
3002.350000	2.71762e-43
3002.300000	2.72241e-43
3002.250000	2.72722e-43
3002.200000	2.73203e-43
3002.150000	2.73685e-43
3002.100000	2.74167e-43
3002.050000	2.74651e-43
3002.000000	2.75135e-43
3001.950000	2.75621e-43
3001.900000	2.76107e-43
3001.850000	2.76594e-43
3001.800000	2.77082e-43
3001.750000	2.77571e-43
3001.700000	2.7806e-43
3001.650000	2.78551e-43
3001.600000	2.79042e-43
3001.550000	2.79534e-43
3001.500000	2.80027e-43
3001.450000	2.80521e-43
3001.400000	2.81016e-43
3001.350000	2.81512e-43
3001.300000	2.82008e-43
3001.250000	2.82506e-43
3001.200000	2.83004e-43
3001.150000	2.83503e-43
3001.100000	2.84003e-43
3001.050000	2.84504e-43
3001.000000	2.85006e-43
3000.950000	2.85509e-43
3000.900000	2.86012e-43
3000.850000	2.86517e-43
3000.800000	2.87022e-43
3000.750000	2.87529e-43
3000.700000	2.88036e-43
3000.650000	2.88544e-43
3000.600000	2.89053e-43
3000.550000	2.89563e-43
3000.500000	2.90073e-43
3000.450000	2.90585e-43
3000.400000	2.91098e-43
3000.350000	2.91611e-43
3000.300000	2.92125e-43
3000.250000	2.92641e-43
3000.200000	2.93157e-43
3000.150000	2.93674e-43
3000.100000	2.94192e-43
3000.050000	2.94711e-43
3000.000000	2.95231e-43
2999.950000	2.95752e-43
2999.900000	2.96273e-43
2999.850000	2.96796e-43
2999.800000	2.97319e-43
2999.750000	2.97844e-43
2999.700000	2.98369e-43
2999.650000	2.98895e-43
2999.600000	2.99423e-43
2999.550000	2.99951e-43
2999.500000	3.0048e-43
2999.450000	3.0101e-43
2999.400000	3.01541e-43
2999.350000	3.02073e-43
2999.300000	3.02606e-43
2999.250000	3.03139e-43
2999.200000	3.03674e-43
2999.150000	3.0421e-43
2999.100000	3.04746e-43
2999.050000	3.05284e-43
2999.000000	3.05822e-43
2998.950000	3.06362e-43
2998.900000	3.06902e-43
2998.850000	3.07444e-43
2998.800000	3.07986e-43
2998.750000	3.08529e-43
2998.700000	3.09073e-43
2998.650000	3.09618e-43
2998.600000	3.10165e-43
2998.550000	3.10712e-43
2998.500000	3.1126e-43
2998.450000	3.11809e-43
2998.400000	3.12359e-43
2998.350000	3.1291e-43
2998.300000	3.13462e-43
2998.250000	3.14015e-43
2998.200000	3.14569e-43
2998.150000	3.15123e-43
2998.100000	3.15679e-43
2998.050000	3.16236e-43
2998.000000	3.16794e-43
2997.950000	3.17353e-43
2997.900000	3.17912e-43
2997.850000	3.18473e-43
2997.800000	3.19035e-43
2997.750000	3.19598e-43
2997.700000	3.20161e-43
2997.650000	3.20726e-43
2997.600000	3.21292e-43
2997.550000	3.21859e-43
2997.500000	3.22426e-43
2997.450000	3.22995e-43
2997.400000	3.23565e-43
2997.350000	3.24136e-43
2997.300000	3.24707e-43
2997.250000	3.2528e-43
2997.200000	3.25854e-43
2997.150000	3.26429e-43
2997.100000	3.27004e-43
2997.050000	3.27581e-43
2997.000000	3.28159e-43
2996.950000	3.28738e-43
2996.900000	3.29318e-43
2996.850000	3.29899e-43
2996.800000	3.3048e-43
2996.750000	3.31063e-43
2996.700000	3.31647e-43
2996.650000	3.32232e-43
2996.600000	3.32818e-43
2996.550000	3.33405e-43
2996.500000	3.33993e-43
2996.450000	3.34583e-43
2996.400000	3.35173e-43
2996.350000	3.35764e-43
2996.300000	3.36356e-43
2996.250000	3.3695e-43
2996.200000	3.37544e-43
2996.150000	3.38139e-43
2996.100000	3.38736e-43
2996.050000	3.39333e-43
2996.000000	3.39932e-43
2995.950000	3.40531e-43
2995.900000	3.41132e-43
2995.850000	3.41734e-43
2995.800000	3.42337e-43
2995.750000	3.4294e-43
2995.700000	3.43545e-43
2995.650000	3.44151e-43
2995.600000	3.44758e-43
2995.550000	3.45366e-43
2995.500000	3.45976e-43
2995.450000	3.46586e-43
2995.400000	3.47197e-43
2995.350000	3.4781e-43
2995.300000	3.48423e-43
2995.250000	3.49038e-43
2995.200000	3.49653e-43
2995.150000	3.5027e-43
2995.100000	3.50888e-43
2995.050000	3.51507e-43
2995.000000	3.52127e-43
2994.950000	3.52748e-43
2994.900000	3.5337e-43
2994.850000	3.53994e-43
2994.800000	3.54618e-43
2994.750000	3.55243e-43
2994.700000	3.5587e-43
2994.650000	3.56498e-43
2994.600000	3.57127e-43
2994.550000	3.57757e-43
2994.500000	3.58388e-43
2994.450000	3.5902e-43
2994.400000	3.59653e-43
2994.350000	3.60287e-43
2994.300000	3.60923e-43
2994.250000	3.61559e-43
2994.200000	3.62197e-43
2994.150000	3.62836e-43
2994.100000	3.63476e-43
2994.050000	3.64117e-43
2994.000000	3.6476e-43
2993.950000	3.65403e-43
2993.900000	3.66047e-43
2993.850000	3.66693e-43
2993.800000	3.6734e-43
2993.750000	3.67988e-43
2993.700000	3.68637e-43
2993.650000	3.69287e-43
2993.600000	3.69939e-43
2993.550000	3.70591e-43
2993.500000	3.71245e-43
2993.450000	3.719e-43
2993.400000	3.72556e-43
2993.350000	3.73213e-43
2993.300000	3.73871e-43
2993.250000	3.7453e-43
2993.200000	3.75191e-43
2993.150000	3.75853e-43
2993.100000	3.76516e-43
2993.050000	3.7718e-43
2993.000000	3.77845e-43
2992.950000	3.78512e-43
2992.900000	3.79179e-43
2992.850000	3.79848e-43
2992.800000	3.80518e-43
2992.750000	3.81189e-43
2992.700000	3.81862e-43
2992.650000	3.82535e-43
2992.600000	3.8321e-43
2992.550000	3.83886e-43
2992.500000	3.84563e-43
2992.450000	3.85241e-43
2992.400000	3.85921e-43
2992.350000	3.86602e-43
2992.300000	3.87284e-43
2992.250000	3.87967e-43
2992.200000	3.88651e-43
2992.150000	3.89337e-43
2992.100000	3.90023e-43
2992.050000	3.90711e-43
2992.000000	3.914e-43
2991.950000	3.92091e-43
2991.900000	3.92782e-43
2991.850000	3.93475e-43
2991.800000	3.94169e-43
2991.750000	3.94865e-43
2991.700000	3.95561e-43
2991.650000	3.96259e-43
2991.600000	3.96958e-43
2991.550000	3.97658e-43
2991.500000	3.98359e-43
2991.450000	3.99062e-43
2991.400000	3.99766e-43
2991.350000	4.00471e-43
2991.300000	4.01177e-43
2991.250000	4.01885e-43
2991.200000	4.02594e-43
2991.150000	4.03304e-43
2991.100000	4.04015e-43
2991.050000	4.04728e-43
2991.000000	4.05442e-43
2990.950000	4.06157e-43
2990.900000	4.06874e-43
2990.850000	4.07591e-43
2990.800000	4.0831e-43
2990.750000	4.0903e-43
2990.700000	4.09752e-43
2990.650000	4.10475e-43
2990.600000	4.11199e-43
2990.550000	4.11924e-43
2990.500000	4.12651e-43
2990.450000	4.13378e-43
2990.400000	4.14108e-43
2990.350000	4.14838e-43
2990.300000	4.1557e-43
2990.250000	4.16303e-43
2990.200000	4.17037e-43
2990.150000	4.17773e-43
2990.100000	4.18509e-43
2990.050000	4.19248e-43
2990.000000	4.19987e-43
2989.950000	4.20728e-43
2989.900000	4.2147e-43
2989.850000	4.22214e-43
2989.800000	4.22958e-43
2989.750000	4.23704e-43
2989.700000	4.24452e-43
2989.650000	4.252e-43
2989.600000	4.2595e-43
2989.550000	4.26702e-43
2989.500000	4.27454e-43
2989.450000	4.28208e-43
2989.400000	4.28964e-43
2989.350000	4.2972e-43
2989.300000	4.30478e-43
2989.250000	4.31237e-43
2989.200000	4.31998e-43
2989.150000	4.3276e-43
2989.100000	4.33523e-43
2989.050000	4.34288e-43
2989.000000	4.35054e-43
2988.950000	4.35822e-43
2988.900000	4.3659e-43
2988.850000	4.3736e-43
2988.800000	4.38132e-43
2988.750000	4.38905e-43
2988.700000	4.39679e-43
2988.650000	4.40454e-43
2988.600000	4.41231e-43
2988.550000	4.42009e-43
2988.500000	4.42789e-43
2988.450000	4.4357e-43
2988.400000	4.44353e-43
2988.350000	4.45136e-43
2988.300000	4.45921e-43
2988.250000	4.46708e-43
2988.200000	4.47496e-43
2988.150000	4.48285e-43
2988.100000	4.49076e-43
2988.050000	4.49868e-43
2988.000000	4.50662e-43
2987.950000	4.51457e-43
2987.900000	4.52253e-43
2987.850000	4.53051e-43
2987.800000	4.5385e-43
2987.750000	4.5465e-43
2987.700000	4.55452e-43
2987.650000	4.56255e-43
2987.600000	4.5706e-43
2987.550000	4.57866e-43
2987.500000	4.58674e-43
2987.450000	4.59483e-43
2987.400000	4.60294e-43
2987.350000	4.61105e-43
2987.300000	4.61919e-43
2987.250000	4.62734e-43
2987.200000	4.6355e-43
2987.150000	4.64367e-43
2987.100000	4.65186e-43
2987.050000	4.66007e-43
2987.000000	4.66829e-43
2986.950000	4.67652e-43
2986.900000	4.68477e-43
2986.850000	4.69304e-43
2986.800000	4.70131e-43
2986.750000	4.70961e-43
2986.700000	4.71791e-43
2986.650000	4.72624e-43
2986.600000	4.73457e-43
2986.550000	4.74292e-43
2986.500000	4.75129e-43
2986.450000	4.75967e-43
2986.400000	4.76806e-43
2986.350000	4.77647e-43
2986.300000	4.7849e-43
2986.250000	4.79334e-43
2986.200000	4.80179e-43
2986.150000	4.81026e-43
2986.100000	4.81875e-43
2986.050000	4.82725e-43
2986.000000	4.83576e-43
2985.950000	4.84429e-43
2985.900000	4.85284e-43
2985.850000	4.8614e-43
2985.800000	4.86997e-43
2985.750000	4.87856e-43
2985.700000	4.88717e-43
2985.650000	4.89579e-43
2985.600000	4.90442e-43
2985.550000	4.91307e-43
2985.500000	4.92174e-43
2985.450000	4.93042e-43
2985.400000	4.93912e-43
2985.350000	4.94783e-43
2985.300000	4.95656e-43
2985.250000	4.9653e-43
2985.200000	4.97406e-43
2985.150000	4.98283e-43
2985.100000	4.99162e-43
2985.050000	5.00042e-43
2985.000000	5.00924e-43
2984.950000	5.01808e-43
2984.900000	5.02693e-43
2984.850000	5.0358e-43
2984.800000	5.04468e-43
2984.750000	5.05358e-43
2984.700000	5.06249e-43
2984.650000	5.07142e-43
2984.600000	5.08037e-43
2984.550000	5.08933e-43
2984.500000	5.0983e-43
2984.450000	5.1073e-43
2984.400000	5.11631e-43
2984.350000	5.12533e-43
2984.300000	5.13437e-43
2984.250000	5.14343e-43
2984.200000	5.1525e-43
2984.150000	5.16159e-43
2984.100000	5.17069e-43
2984.050000	5.17981e-43
2984.000000	5.18895e-43
2983.950000	5.1981e-43
2983.900000	5.20727e-43
2983.850000	5.21645e-43
2983.800000	5.22566e-43
2983.750000	5.23487e-43
2983.700000	5.24411e-43
2983.650000	5.25336e-43
2983.600000	5.26262e-43
2983.550000	5.2719e-43
2983.500000	5.2812e-43
2983.450000	5.29052e-43
2983.400000	5.29985e-43
2983.350000	5.3092e-43
2983.300000	5.31856e-43
2983.250000	5.32794e-43
2983.200000	5.33734e-43
2983.150000	5.34676e-43
2983.100000	5.35619e-43
2983.050000	5.36563e-43
2983.000000	5.3751e-43
2982.950000	5.38458e-43
2982.900000	5.39408e-43
2982.850000	5.40359e-43
2982.800000	5.41312e-43
2982.750000	5.42267e-43
2982.700000	5.43224e-43
2982.650000	5.44182e-43
2982.600000	5.45142e-43
2982.550000	5.46103e-43
2982.500000	5.47066e-43
2982.450000	5.48031e-43
2982.400000	5.48998e-43
2982.350000	5.49966e-43
2982.300000	5.50936e-43
2982.250000	5.51908e-43
2982.200000	5.52882e-43
2982.150000	5.53857e-43
2982.100000	5.54834e-43
2982.050000	5.55812e-43
2982.000000	5.56793e-43
2981.950000	5.57775e-43
2981.900000	5.58759e-43
2981.850000	5.59744e-43
2981.800000	5.60732e-43
2981.750000	5.61721e-43
2981.700000	5.62711e-43
2981.650000	5.63704e-43
2981.600000	5.64698e-43
2981.550000	5.65694e-43
2981.500000	5.66692e-43
2981.450000	5.67692e-43
2981.400000	5.68693e-43
2981.350000	5.69696e-43
2981.300000	5.70701e-43
2981.250000	5.71707e-43
2981.200000	5.72716e-43
2981.150000	5.73726e-43
2981.100000	5.74738e-43
2981.050000	5.75752e-43
2981.000000	5.76767e-43
2980.950000	5.77785e-43
2980.900000	5.78804e-43
2980.850000	5.79825e-43
2980.800000	5.80847e-43
2980.750000	5.81872e-43
2980.700000	5.82898e-43
2980.650000	5.83926e-43
2980.600000	5.84956e-43
2980.550000	5.85988e-43
2980.500000	5.87022e-43
2980.450000	5.88057e-43
2980.400000	5.89094e-43
2980.350000	5.90133e-43
2980.300000	5.91174e-43
2980.250000	5.92217e-43
2980.200000	5.93262e-43
2980.150000	5.94308e-43
2980.100000	5.95356e-43
2980.050000	5.96406e-43
2980.000000	5.97458e-43
2979.950000	5.98512e-43
2979.900000	5.99568e-43
2979.850000	6.00625e-43
2979.800000	6.01685e-43
2979.750000	6.02746e-43
2979.700000	6.03809e-43
2979.650000	6.04874e-43
2979.600000	6.05941e-43
2979.550000	6.0701e-43
2979.500000	6.08081e-43
2979.450000	6.09153e-43
2979.400000	6.10228e-43
2979.350000	6.11304e-43
2979.300000	6.12382e-43
2979.250000	6.13462e-43
2979.200000	6.14544e-43
2979.150000	6.15628e-43
2979.100000	6.16714e-43
2979.050000	6.17802e-43
2979.000000	6.18892e-43
2978.950000	6.19983e-43
2978.900000	6.21077e-43
2978.850000	6.22172e-43
2978.800000	6.2327e-43
2978.750000	6.24369e-43
2978.700000	6.2547e-43
2978.650000	6.26574e-43
2978.600000	6.27679e-43
2978.550000	6.28786e-43
2978.500000	6.29895e-43
2978.450000	6.31006e-43
2978.400000	6.32119e-43
2978.350000	6.33234e-43
2978.300000	6.34351e-43
2978.250000	6.3547e-43
2978.200000	6.36591e-43
2978.150000	6.37714e-43
2978.100000	6.38838e-43
2978.050000	6.39965e-43
2978.000000	6.41094e-43
2977.950000	6.42225e-43
2977.900000	6.43358e-43
2977.850000	6.44492e-43
2977.800000	6.45629e-43
2977.750000	6.46768e-43
2977.700000	6.47909e-43
2977.650000	6.49051e-43
2977.600000	6.50196e-43
2977.550000	6.51343e-43
2977.500000	6.52492e-43
2977.450000	6.53643e-43
2977.400000	6.54796e-43
2977.350000	6.55951e-43
2977.300000	6.57108e-43
2977.250000	6.58267e-43
2977.200000	6.59428e-43
2977.150000	6.60591e-43
2977.100000	6.61756e-43
2977.050000	6.62923e-43
2977.000000	6.64093e-43
2976.950000	6.65264e-43
2976.900000	6.66437e-43
2976.850000	6.67613e-43
2976.800000	6.6879e-43
2976.750000	6.6997e-43
2976.700000	6.71152e-43
2976.650000	6.72336e-43
2976.600000	6.73521e-43
2976.550000	6.74709e-43
2976.500000	6.75899e-43
2976.450000	6.77092e-43
2976.400000	6.78286e-43
2976.350000	6.79482e-43
2976.300000	6.80681e-43
2976.250000	6.81881e-43
2976.200000	6.83084e-43
2976.150000	6.84289e-43
2976.100000	6.85496e-43
2976.050000	6.86705e-43
2976.000000	6.87916e-43
2975.950000	6.8913e-43
2975.900000	6.90345e-43
2975.850000	6.91563e-43
2975.800000	6.92783e-43
2975.750000	6.94005e-43
2975.700000	6.95229e-43
2975.650000	6.96455e-43
2975.600000	6.97683e-43
2975.550000	6.98914e-43
2975.500000	7.00147e-43
2975.450000	7.01382e-43
2975.400000	7.02619e-43
2975.350000	7.03858e-43
2975.300000	7.05099e-43
2975.250000	7.06343e-43
2975.200000	7.07589e-43
2975.150000	7.08837e-43
2975.100000	7.10087e-43
2975.050000	7.1134e-43
2975.000000	7.12595e-43
2974.950000	7.13851e-43
2974.900000	7.15111e-43
2974.850000	7.16372e-43
2974.800000	7.17635e-43
2974.750000	7.18901e-43
2974.700000	7.20169e-43
2974.650000	7.21439e-43
2974.600000	7.22712e-43
2974.550000	7.23987e-43
2974.500000	7.25264e-43
2974.450000	7.26543e-43
2974.400000	7.27824e-43
2974.350000	7.29108e-43
2974.300000	7.30394e-43
2974.250000	7.31682e-43
2974.200000	7.32973e-43
2974.150000	7.34266e-43
2974.100000	7.35561e-43
2974.050000	7.36858e-43
2974.000000	7.38158e-43
2973.950000	7.3946e-43
2973.900000	7.40764e-43
2973.850000	7.42071e-43
2973.800000	7.4338e-43
2973.750000	7.44691e-43
2973.700000	7.46004e-43
2973.650000	7.4732e-43
2973.600000	7.48638e-43
2973.550000	7.49959e-43
2973.500000	7.51282e-43
2973.450000	7.52607e-43
2973.400000	7.53934e-43
2973.350000	7.55264e-43
2973.300000	7.56596e-43
2973.250000	7.57931e-43
2973.200000	7.59268e-43
2973.150000	7.60607e-43
2973.100000	7.61948e-43
2973.050000	7.63292e-43
2973.000000	7.64639e-43
2972.950000	7.65987e-43
2972.900000	7.67338e-43
2972.850000	7.68692e-43
2972.800000	7.70048e-43
2972.750000	7.71406e-43
2972.700000	7.72766e-43
2972.650000	7.74129e-43
2972.600000	7.75495e-43
2972.550000	7.76863e-43
2972.500000	7.78233e-43
2972.450000	7.79606e-43
2972.400000	7.80981e-43
2972.350000	7.82358e-43
2972.300000	7.83738e-43
2972.250000	7.85121e-43
2972.200000	7.86505e-43
2972.150000	7.87893e-43
2972.100000	7.89282e-43
2972.050000	7.90674e-43
2972.000000	7.92069e-43
2971.950000	7.93466e-43
2971.900000	7.94866e-43
2971.850000	7.96268e-43
2971.800000	7.97672e-43
2971.750000	7.99079e-43
2971.700000	8.00488e-43
2971.650000	8.019e-43
2971.600000	8.03315e-43
2971.550000	8.04732e-43
2971.500000	8.06151e-43
2971.450000	8.07573e-43
2971.400000	8.08997e-43
2971.350000	8.10424e-43
2971.300000	8.11854e-43
2971.250000	8.13286e-43
2971.200000	8.1472e-43
2971.150000	8.16157e-43
2971.100000	8.17597e-43
2971.050000	8.19039e-43
2971.000000	8.20483e-43
2970.950000	8.21931e-43
2970.900000	8.2338e-43
2970.850000	8.24833e-43
2970.800000	8.26287e-43
2970.750000	8.27745e-43
2970.700000	8.29205e-43
2970.650000	8.30667e-43
2970.600000	8.32133e-43
2970.550000	8.336e-43
2970.500000	8.35071e-43
2970.450000	8.36544e-43
2970.400000	8.38019e-43
2970.350000	8.39497e-43
2970.300000	8.40978e-43
2970.250000	8.42461e-43
2970.200000	8.43947e-43
2970.150000	8.45436e-43
2970.100000	8.46927e-43
2970.050000	8.48421e-43
2970.000000	8.49917e-43
2969.950000	8.51416e-43
2969.900000	8.52918e-43
2969.850000	8.54422e-43
2969.800000	8.55929e-43
2969.750000	8.57439e-43
2969.700000	8.58951e-43
2969.650000	8.60466e-43
2969.600000	8.61984e-43
2969.550000	8.63505e-43
2969.500000	8.65028e-43
2969.450000	8.66553e-43
2969.400000	8.68082e-43
2969.350000	8.69613e-43
2969.300000	8.71147e-43
2969.250000	8.72683e-43
2969.200000	8.74223e-43
2969.150000	8.75764e-43
2969.100000	8.77309e-43
2969.050000	8.78857e-43
2969.000000	8.80407e-43
2968.950000	8.8196e-43
2968.900000	8.83515e-43
2968.850000	8.85074e-43
2968.800000	8.86635e-43
2968.750000	8.88198e-43
2968.700000	8.89765e-43
2968.650000	8.91334e-43
2968.600000	8.92907e-43
2968.550000	8.94481e-43
2968.500000	8.96059e-43
2968.450000	8.9764e-43
2968.400000	8.99223e-43
2968.350000	9.00809e-43
2968.300000	9.02398e-43
2968.250000	9.03989e-43
2968.200000	9.05584e-43
2968.150000	9.07181e-43
2968.100000	9.08781e-43
2968.050000	9.10384e-43
2968.000000	9.1199e-43
2967.950000	9.13599e-43
2967.900000	9.1521e-43
2967.850000	9.16824e-43
2967.800000	9.18441e-43
2967.750000	9.20061e-43
2967.700000	9.21684e-43
2967.650000	9.2331e-43
2967.600000	9.24938e-43
2967.550000	9.2657e-43
2967.500000	9.28204e-43
2967.450000	9.29841e-43
2967.400000	9.31481e-43
2967.350000	9.33124e-43
2967.300000	9.3477e-43
2967.250000	9.36419e-43
2967.200000	9.3807e-43
2967.150000	9.39725e-43
2967.100000	9.41382e-43
2967.050000	9.43043e-43
2967.000000	9.44706e-43
2966.950000	9.46372e-43
2966.900000	9.48042e-43
2966.850000	9.49714e-43
2966.800000	9.51389e-43
2966.750000	9.53067e-43
2966.700000	9.54748e-43
2966.650000	9.56432e-43
2966.600000	9.58119e-43
2966.550000	9.59809e-43
2966.500000	9.61502e-43
2966.450000	9.63198e-43
2966.400000	9.64897e-43
2966.350000	9.66598e-43
2966.300000	9.68303e-43
2966.250000	9.70011e-43
2966.200000	9.71722e-43
2966.150000	9.73436e-43
2966.100000	9.75153e-43
2966.050000	9.76873e-43
2966.000000	9.78596e-43
2965.950000	9.80322e-43
2965.900000	9.82051e-43
2965.850000	9.83783e-43
2965.800000	9.85518e-43
2965.750000	9.87257e-43
2965.700000	9.88998e-43
2965.650000	9.90742e-43
2965.600000	9.9249e-43
2965.550000	9.9424e-43
2965.500000	9.95994e-43
2965.450000	9.97751e-43
2965.400000	9.99511e-43
2965.350000	1.00127e-42
2965.300000	1.00304e-42
2965.250000	1.00481e-42
2965.200000	1.00658e-42
2965.150000	1.00836e-42
2965.100000	1.01013e-42
2965.050000	1.01192e-42
2965.000000	1.0137e-42
2964.950000	1.01549e-42
2964.900000	1.01728e-42
2964.850000	1.01907e-42
2964.800000	1.02087e-42
2964.750000	1.02267e-42
2964.700000	1.02448e-42
2964.650000	1.02628e-42
2964.600000	1.02809e-42
2964.550000	1.02991e-42
2964.500000	1.03172e-42
2964.450000	1.03354e-42
2964.400000	1.03537e-42
2964.350000	1.03719e-42
2964.300000	1.03902e-42
2964.250000	1.04085e-42
2964.200000	1.04269e-42
2964.150000	1.04453e-42
2964.100000	1.04637e-42
2964.050000	1.04822e-42
2964.000000	1.05007e-42
2963.950000	1.05192e-42
2963.900000	1.05377e-42
2963.850000	1.05563e-42
2963.800000	1.05749e-42
2963.750000	1.05936e-42
2963.700000	1.06123e-42
2963.650000	1.0631e-42
2963.600000	1.06497e-42
2963.550000	1.06685e-42
2963.500000	1.06873e-42
2963.450000	1.07062e-42
2963.400000	1.07251e-42
2963.350000	1.0744e-42
2963.300000	1.07629e-42
2963.250000	1.07819e-42
2963.200000	1.08009e-42
2963.150000	1.082e-42
2963.100000	1.08391e-42
2963.050000	1.08582e-42
2963.000000	1.08774e-42
2962.950000	1.08965e-42
2962.900000	1.09158e-42
2962.850000	1.0935e-42
2962.800000	1.09543e-42
2962.750000	1.09736e-42
2962.700000	1.0993e-42
2962.650000	1.10124e-42
2962.600000	1.10318e-42
2962.550000	1.10512e-42
2962.500000	1.10707e-42
2962.450000	1.10903e-42
2962.400000	1.11098e-42
2962.350000	1.11294e-42
2962.300000	1.1149e-42
2962.250000	1.11687e-42
2962.200000	1.11884e-42
2962.150000	1.12081e-42
2962.100000	1.12279e-42
2962.050000	1.12477e-42
2962.000000	1.12676e-42
2961.950000	1.12874e-42
2961.900000	1.13073e-42
2961.850000	1.13273e-42
2961.800000	1.13473e-42
2961.750000	1.13673e-42
2961.700000	1.13873e-42
2961.650000	1.14074e-42
2961.600000	1.14275e-42
2961.550000	1.14477e-42
2961.500000	1.14679e-42
2961.450000	1.14881e-42
2961.400000	1.15084e-42
2961.350000	1.15287e-42
2961.300000	1.1549e-42
2961.250000	1.15694e-42
2961.200000	1.15898e-42
2961.150000	1.16102e-42
2961.100000	1.16307e-42
2961.050000	1.16512e-42
2961.000000	1.16718e-42
2960.950000	1.16923e-42
2960.900000	1.1713e-42
2960.850000	1.17336e-42
2960.800000	1.17543e-42
2960.750000	1.17751e-42
2960.700000	1.17958e-42
2960.650000	1.18166e-42
2960.600000	1.18375e-42
2960.550000	1.18583e-42
2960.500000	1.18793e-42
2960.450000	1.19002e-42
2960.400000	1.19212e-42
2960.350000	1.19422e-42
2960.300000	1.19633e-42
2960.250000	1.19844e-42
2960.200000	1.20055e-42
2960.150000	1.20267e-42
2960.100000	1.20479e-42
2960.050000	1.20692e-42
2960.000000	1.20905e-42
2959.950000	1.21118e-42
2959.900000	1.21331e-42
2959.850000	1.21545e-42
2959.800000	1.2176e-42
2959.750000	1.21975e-42
2959.700000	1.2219e-42
2959.650000	1.22405e-42
2959.600000	1.22621e-42
2959.550000	1.22837e-42
2959.500000	1.23054e-42
2959.450000	1.23271e-42
2959.400000	1.23489e-42
2959.350000	1.23706e-42
2959.300000	1.23925e-42
2959.250000	1.24143e-42
2959.200000	1.24362e-42
2959.150000	1.24581e-42
2959.100000	1.24801e-42
2959.050000	1.25021e-42
2959.000000	1.25242e-42
2958.950000	1.25463e-42
2958.900000	1.25684e-42
2958.850000	1.25906e-42
2958.800000	1.26128e-42
2958.750000	1.2635e-42
2958.700000	1.26573e-42
2958.650000	1.26796e-42
2958.600000	1.2702e-42
2958.550000	1.27244e-42
2958.500000	1.27468e-42
2958.450000	1.27693e-42
2958.400000	1.27918e-42
2958.350000	1.28144e-42
2958.300000	1.2837e-42
2958.250000	1.28596e-42
2958.200000	1.28823e-42
2958.150000	1.29051e-42
2958.100000	1.29278e-42
2958.050000	1.29506e-42
2958.000000	1.29735e-42
2957.950000	1.29963e-42
2957.900000	1.30193e-42
2957.850000	1.30422e-42
2957.800000	1.30652e-42
2957.750000	1.30883e-42
2957.700000	1.31114e-42
2957.650000	1.31345e-42
2957.600000	1.31576e-42
2957.550000	1.31809e-42
2957.500000	1.32041e-42
2957.450000	1.32274e-42
2957.400000	1.32507e-42
2957.350000	1.32741e-42
2957.300000	1.32975e-42
2957.250000	1.3321e-42
2957.200000	1.33445e-42
2957.150000	1.3368e-42
2957.100000	1.33916e-42
2957.050000	1.34152e-42
2957.000000	1.34388e-42
2956.950000	1.34626e-42
2956.900000	1.34863e-42
2956.850000	1.35101e-42
2956.800000	1.35339e-42
2956.750000	1.35578e-42
2956.700000	1.35817e-42
2956.650000	1.36057e-42
2956.600000	1.36296e-42
2956.550000	1.36537e-42
2956.500000	1.36778e-42
2956.450000	1.37019e-42
2956.400000	1.37261e-42
2956.350000	1.37503e-42
2956.300000	1.37745e-42
2956.250000	1.37988e-42
2956.200000	1.38232e-42
2956.150000	1.38475e-42
2956.100000	1.3872e-42
2956.050000	1.38964e-42
2956.000000	1.39209e-42
2955.950000	1.39455e-42
2955.900000	1.39701e-42
2955.850000	1.39947e-42
2955.800000	1.40194e-42
2955.750000	1.40441e-42
2955.700000	1.40689e-42
2955.650000	1.40937e-42
2955.600000	1.41186e-42
2955.550000	1.41435e-42
2955.500000	1.41684e-42
2955.450000	1.41934e-42
2955.400000	1.42185e-42
2955.350000	1.42435e-42
2955.300000	1.42687e-42
2955.250000	1.42938e-42
2955.200000	1.4319e-42
2955.150000	1.43443e-42
2955.100000	1.43696e-42
2955.050000	1.43949e-42
2955.000000	1.44203e-42
2954.950000	1.44458e-42
2954.900000	1.44712e-42
2954.850000	1.44968e-42
2954.800000	1.45223e-42
2954.750000	1.45479e-42
2954.700000	1.45736e-42
2954.650000	1.45993e-42
2954.600000	1.4625e-42
2954.550000	1.46508e-42
2954.500000	1.46767e-42
2954.450000	1.47026e-42
2954.400000	1.47285e-42
2954.350000	1.47545e-42
2954.300000	1.47805e-42
2954.250000	1.48066e-42
2954.200000	1.48327e-42
2954.150000	1.48588e-42
2954.100000	1.48851e-42
2954.050000	1.49113e-42
2954.000000	1.49376e-42
2953.950000	1.4964e-42
2953.900000	1.49904e-42
2953.850000	1.50168e-42
2953.800000	1.50433e-42
2953.750000	1.50698e-42
2953.700000	1.50964e-42
2953.650000	1.5123e-42
2953.600000	1.51497e-42
2953.550000	1.51764e-42
2953.500000	1.52032e-42
2953.450000	1.523e-42
2953.400000	1.52569e-42
2953.350000	1.52838e-42
2953.300000	1.53107e-42
2953.250000	1.53377e-42
2953.200000	1.53648e-42
2953.150000	1.53919e-42
2953.100000	1.5419e-42
2953.050000	1.54462e-42
2953.000000	1.54735e-42
2952.950000	1.55008e-42
2952.900000	1.55281e-42
2952.850000	1.55555e-42
2952.800000	1.55829e-42
2952.750000	1.56104e-42
2952.700000	1.56379e-42
2952.650000	1.56655e-42
2952.600000	1.56931e-42
2952.550000	1.57208e-42
2952.500000	1.57486e-42
2952.450000	1.57763e-42
2952.400000	1.58042e-42
2952.350000	1.5832e-42
2952.300000	1.586e-42
2952.250000	1.58879e-42
2952.200000	1.59159e-42
2952.150000	1.5944e-42
2952.100000	1.59721e-42
2952.050000	1.60003e-42
2952.000000	1.60285e-42
2951.950000	1.60568e-42
2951.900000	1.60851e-42
2951.850000	1.61135e-42
2951.800000	1.61419e-42
2951.750000	1.61704e-42
2951.700000	1.61989e-42
2951.650000	1.62275e-42
2951.600000	1.62561e-42
2951.550000	1.62848e-42
2951.500000	1.63135e-42
2951.450000	1.63423e-42
2951.400000	1.63711e-42
2951.350000	1.64e-42
2951.300000	1.64289e-42
2951.250000	1.64579e-42
2951.200000	1.64869e-42
2951.150000	1.6516e-42
2951.100000	1.65451e-42
2951.050000	1.65743e-42
2951.000000	1.66035e-42
2950.950000	1.66328e-42
2950.900000	1.66621e-42
2950.850000	1.66915e-42
2950.800000	1.6721e-42
2950.750000	1.67505e-42
2950.700000	1.678e-42
2950.650000	1.68096e-42
2950.600000	1.68392e-42
2950.550000	1.68689e-42
2950.500000	1.68987e-42
2950.450000	1.69285e-42
2950.400000	1.69584e-42
2950.350000	1.69883e-42
2950.300000	1.70182e-42
2950.250000	1.70482e-42
2950.200000	1.70783e-42
2950.150000	1.71084e-42
2950.100000	1.71386e-42
2950.050000	1.71688e-42
2950.000000	1.71991e-42
2949.950000	1.72295e-42
2949.900000	1.72598e-42
2949.850000	1.72903e-42
2949.800000	1.73208e-42
2949.750000	1.73513e-42
2949.700000	1.73819e-42
2949.650000	1.74126e-42
2949.600000	1.74433e-42
2949.550000	1.74741e-42
2949.500000	1.75049e-42
2949.450000	1.75358e-42
2949.400000	1.75667e-42
2949.350000	1.75977e-42
2949.300000	1.76287e-42
2949.250000	1.76598e-42
2949.200000	1.76909e-42
2949.150000	1.77222e-42
2949.100000	1.77534e-42
2949.050000	1.77847e-42
2949.000000	1.78161e-42
2948.950000	1.78475e-42
2948.900000	1.7879e-42
2948.850000	1.79105e-42
2948.800000	1.79421e-42
2948.750000	1.79738e-42
2948.700000	1.80055e-42
2948.650000	1.80372e-42
2948.600000	1.8069e-42
2948.550000	1.81009e-42
2948.500000	1.81328e-42
2948.450000	1.81648e-42
2948.400000	1.81968e-42
2948.350000	1.82289e-42
2948.300000	1.82611e-42
2948.250000	1.82933e-42
2948.200000	1.83256e-42
2948.150000	1.83579e-42
2948.100000	1.83903e-42
2948.050000	1.84227e-42
2948.000000	1.84552e-42
2947.950000	1.84877e-42
2947.900000	1.85203e-42
2947.850000	1.8553e-42
2947.800000	1.85857e-42
2947.750000	1.86185e-42
2947.700000	1.86514e-42
2947.650000	1.86842e-42
2947.600000	1.87172e-42
2947.550000	1.87502e-42
2947.500000	1.87833e-42
2947.450000	1.88164e-42
2947.400000	1.88496e-42
2947.350000	1.88828e-42
2947.300000	1.89162e-42
2947.250000	1.89495e-42
2947.200000	1.89829e-42
2947.150000	1.90164e-42
2947.100000	1.905e-42
2947.050000	1.90836e-42
2947.000000	1.91172e-42
2946.950000	1.91509e-42
2946.900000	1.91847e-42
2946.850000	1.92185e-42
2946.800000	1.92524e-42
2946.750000	1.92864e-42
2946.700000	1.93204e-42
2946.650000	1.93545e-42
2946.600000	1.93886e-42
2946.550000	1.94228e-42
2946.500000	1.94571e-42
2946.450000	1.94914e-42
2946.400000	1.95258e-42
2946.350000	1.95602e-42
2946.300000	1.95947e-42
2946.250000	1.96293e-42
2946.200000	1.96639e-42
2946.150000	1.96986e-42
2946.100000	1.97333e-42
2946.050000	1.97681e-42
2946.000000	1.9803e-42
2945.950000	1.98379e-42
2945.900000	1.98729e-42
2945.850000	1.9908e-42
2945.800000	1.99431e-42
2945.750000	1.99782e-42
2945.700000	2.00135e-42
2945.650000	2.00488e-42
2945.600000	2.00841e-42
2945.550000	2.01196e-42
2945.500000	2.0155e-42
2945.450000	2.01906e-42
2945.400000	2.02262e-42
2945.350000	2.02619e-42
2945.300000	2.02976e-42
2945.250000	2.03334e-42
2945.200000	2.03693e-42
2945.150000	2.04052e-42
2945.100000	2.04412e-42
2945.050000	2.04772e-42
2945.000000	2.05134e-42
2944.950000	2.05495e-42
2944.900000	2.05858e-42
2944.850000	2.06221e-42
2944.800000	2.06585e-42
2944.750000	2.06949e-42
2944.700000	2.07314e-42
2944.650000	2.0768e-42
2944.600000	2.08046e-42
2944.550000	2.08413e-42
2944.500000	2.0878e-42
2944.450000	2.09149e-42
2944.400000	2.09518e-42
2944.350000	2.09887e-42
2944.300000	2.10257e-42
2944.250000	2.10628e-42
2944.200000	2.11e-42
2944.150000	2.11372e-42
2944.100000	2.11745e-42
2944.050000	2.12118e-42
2944.000000	2.12492e-42
2943.950000	2.12867e-42
2943.900000	2.13242e-42
2943.850000	2.13618e-42
2943.800000	2.13995e-42
2943.750000	2.14373e-42
2943.700000	2.14751e-42
2943.650000	2.1513e-42
2943.600000	2.15509e-42
2943.550000	2.15889e-42
2943.500000	2.1627e-42
2943.450000	2.16651e-42
2943.400000	2.17033e-42
2943.350000	2.17416e-42
2943.300000	2.178e-42
2943.250000	2.18184e-42
2943.200000	2.18569e-42
2943.150000	2.18954e-42
2943.100000	2.1934e-42
2943.050000	2.19727e-42
2943.000000	2.20115e-42
2942.950000	2.20503e-42
2942.900000	2.20892e-42
2942.850000	2.21281e-42
2942.800000	2.21672e-42
2942.750000	2.22063e-42
2942.700000	2.22454e-42
2942.650000	2.22847e-42
2942.600000	2.2324e-42
2942.550000	2.23633e-42
2942.500000	2.24028e-42
2942.450000	2.24423e-42
2942.400000	2.24819e-42
2942.350000	2.25215e-42
2942.300000	2.25612e-42
2942.250000	2.2601e-42
2942.200000	2.26409e-42
2942.150000	2.26808e-42
2942.100000	2.27208e-42
2942.050000	2.27609e-42
2942.000000	2.28011e-42
2941.950000	2.28413e-42
2941.900000	2.28816e-42
2941.850000	2.29219e-42
2941.800000	2.29623e-42
2941.750000	2.30028e-42
2941.700000	2.30434e-42
2941.650000	2.3084e-42
2941.600000	2.31248e-42
2941.550000	2.31655e-42
2941.500000	2.32064e-42
2941.450000	2.32473e-42
2941.400000	2.32883e-42
2941.350000	2.33294e-42
2941.300000	2.33706e-42
2941.250000	2.34118e-42
2941.200000	2.34531e-42
2941.150000	2.34944e-42
2941.100000	2.35359e-42
2941.050000	2.35774e-42
2941.000000	2.3619e-42
2940.950000	2.36606e-42
2940.900000	2.37024e-42
2940.850000	2.37442e-42
2940.800000	2.3786e-42
2940.750000	2.3828e-42
2940.700000	2.387e-42
2940.650000	2.39121e-42
2940.600000	2.39543e-42
2940.550000	2.39965e-42
2940.500000	2.40389e-42
2940.450000	2.40813e-42
2940.400000	2.41237e-42
2940.350000	2.41663e-42
2940.300000	2.42089e-42
2940.250000	2.42516e-42
2940.200000	2.42944e-42
2940.150000	2.43372e-42
2940.100000	2.43801e-42
2940.050000	2.44231e-42
2940.000000	2.44662e-42
2939.950000	2.45094e-42
2939.900000	2.45526e-42
2939.850000	2.45959e-42
2939.800000	2.46393e-42
2939.750000	2.46827e-42
2939.700000	2.47263e-42
2939.650000	2.47699e-42
2939.600000	2.48136e-42
2939.550000	2.48573e-42
2939.500000	2.49012e-42
2939.450000	2.49451e-42
2939.400000	2.49891e-42
2939.350000	2.50332e-42
2939.300000	2.50773e-42
2939.250000	2.51215e-42
2939.200000	2.51658e-42
2939.150000	2.52102e-42
2939.100000	2.52547e-42
2939.050000	2.52992e-42
2939.000000	2.53439e-42
2938.950000	2.53886e-42
2938.900000	2.54333e-42
2938.850000	2.54782e-42
2938.800000	2.55231e-42
2938.750000	2.55681e-42
2938.700000	2.56132e-42
2938.650000	2.56584e-42
2938.600000	2.57037e-42
2938.550000	2.5749e-42
2938.500000	2.57944e-42
2938.450000	2.58399e-42
2938.400000	2.58855e-42
2938.350000	2.59311e-42
2938.300000	2.59769e-42
2938.250000	2.60227e-42
2938.200000	2.60686e-42
2938.150000	2.61146e-42
2938.100000	2.61606e-42
2938.050000	2.62068e-42
2938.000000	2.6253e-42
2937.950000	2.62993e-42
2937.900000	2.63457e-42
2937.850000	2.63921e-42
2937.800000	2.64387e-42
2937.750000	2.64853e-42
2937.700000	2.6532e-42
2937.650000	2.65788e-42
2937.600000	2.66257e-42
2937.550000	2.66727e-42
2937.500000	2.67197e-42
2937.450000	2.67668e-42
2937.400000	2.6814e-42
2937.350000	2.68613e-42
2937.300000	2.69087e-42
2937.250000	2.69562e-42
2937.200000	2.70037e-42
2937.150000	2.70513e-42
2937.100000	2.7099e-42
2937.050000	2.71468e-42
2937.000000	2.71947e-42
2936.950000	2.72427e-42
2936.900000	2.72907e-42
2936.850000	2.73389e-42
2936.800000	2.73871e-42
2936.750000	2.74354e-42
2936.700000	2.74838e-42
2936.650000	2.75322e-42
2936.600000	2.75808e-42
2936.550000	2.76294e-42
2936.500000	2.76782e-42
2936.450000	2.7727e-42
2936.400000	2.77759e-42
2936.350000	2.78249e-42
2936.300000	2.78739e-42
2936.250000	2.79231e-42
2936.200000	2.79724e-42
2936.150000	2.80217e-42
2936.100000	2.80711e-42
2936.050000	2.81206e-42
2936.000000	2.81702e-42
2935.950000	2.82199e-42
2935.900000	2.82697e-42
2935.850000	2.83195e-42
2935.800000	2.83695e-42
2935.750000	2.84195e-42
2935.700000	2.84696e-42
2935.650000	2.85199e-42
2935.600000	2.85702e-42
2935.550000	2.86205e-42
2935.500000	2.8671e-42
2935.450000	2.87216e-42
2935.400000	2.87722e-42
2935.350000	2.8823e-42
2935.300000	2.88738e-42
2935.250000	2.89247e-42
2935.200000	2.89758e-42
2935.150000	2.90269e-42
2935.100000	2.90781e-42
2935.050000	2.91293e-42
2935.000000	2.91807e-42
2934.950000	2.92322e-42
2934.900000	2.92837e-42
2934.850000	2.93354e-42
2934.800000	2.93871e-42
2934.750000	2.9439e-42
2934.700000	2.94909e-42
2934.650000	2.95429e-42
2934.600000	2.9595e-42
2934.550000	2.96472e-42
2934.500000	2.96995e-42
2934.450000	2.97519e-42
2934.400000	2.98043e-42
2934.350000	2.98569e-42
2934.300000	2.99096e-42
2934.250000	2.99623e-42
2934.200000	3.00152e-42
2934.150000	3.00681e-42
2934.100000	3.01211e-42
2934.050000	3.01743e-42
2934.000000	3.02275e-42
2933.950000	3.02808e-42
2933.900000	3.03342e-42
2933.850000	3.03877e-42
2933.800000	3.04413e-42
2933.750000	3.0495e-42
2933.700000	3.05488e-42
2933.650000	3.06026e-42
2933.600000	3.06566e-42
2933.550000	3.07107e-42
2933.500000	3.07648e-42
2933.450000	3.08191e-42
2933.400000	3.08735e-42
2933.350000	3.09279e-42
2933.300000	3.09825e-42
2933.250000	3.10371e-42
2933.200000	3.10918e-42
2933.150000	3.11467e-42
2933.100000	3.12016e-42
2933.050000	3.12566e-42
2933.000000	3.13118e-42
2932.950000	3.1367e-42
2932.900000	3.14223e-42
2932.850000	3.14777e-42
2932.800000	3.15332e-42
2932.750000	3.15889e-42
2932.700000	3.16446e-42
2932.650000	3.17004e-42
2932.600000	3.17563e-42
2932.550000	3.18123e-42
2932.500000	3.18684e-42
2932.450000	3.19246e-42
2932.400000	3.19809e-42
2932.350000	3.20373e-42
2932.300000	3.20938e-42
2932.250000	3.21504e-42
2932.200000	3.22071e-42
2932.150000	3.22639e-42
2932.100000	3.23208e-42
2932.050000	3.23778e-42
2932.000000	3.2435e-42
2931.950000	3.24922e-42
2931.900000	3.25495e-42
2931.850000	3.26069e-42
2931.800000	3.26644e-42
2931.750000	3.2722e-42
2931.700000	3.27797e-42
2931.650000	3.28375e-42
2931.600000	3.28954e-42
2931.550000	3.29534e-42
2931.500000	3.30116e-42
2931.450000	3.30698e-42
2931.400000	3.31281e-42
2931.350000	3.31865e-42
2931.300000	3.32451e-42
2931.250000	3.33037e-42
2931.200000	3.33624e-42
2931.150000	3.34213e-42
2931.100000	3.34802e-42
2931.050000	3.35393e-42
2931.000000	3.35984e-42
2930.950000	3.36577e-42
2930.900000	3.3717e-42
2930.850000	3.37765e-42
2930.800000	3.38361e-42
2930.750000	3.38958e-42
2930.700000	3.39555e-42
2930.650000	3.40154e-42
2930.600000	3.40754e-42
2930.550000	3.41355e-42
2930.500000	3.41957e-42
2930.450000	3.4256e-42
2930.400000	3.43164e-42
2930.350000	3.4377e-42
2930.300000	3.44376e-42
2930.250000	3.44983e-42
2930.200000	3.45592e-42
2930.150000	3.46201e-42
2930.100000	3.46812e-42
2930.050000	3.47424e-42
2930.000000	3.48036e-42
2929.950000	3.4865e-42
2929.900000	3.49265e-42
2929.850000	3.49881e-42
2929.800000	3.50498e-42
2929.750000	3.51116e-42
2929.700000	3.51736e-42
2929.650000	3.52356e-42
2929.600000	3.52977e-42
2929.550000	3.536e-42
2929.500000	3.54224e-42
2929.450000	3.54848e-42
2929.400000	3.55474e-42
2929.350000	3.56101e-42
2929.300000	3.56729e-42
2929.250000	3.57358e-42
2929.200000	3.57989e-42
2929.150000	3.5862e-42
2929.100000	3.59252e-42
2929.050000	3.59886e-42
2929.000000	3.60521e-42
2928.950000	3.61157e-42
2928.900000	3.61794e-42
2928.850000	3.62432e-42
2928.800000	3.63071e-42
2928.750000	3.63711e-42
2928.700000	3.64353e-42
2928.650000	3.64995e-42
2928.600000	3.65639e-42
2928.550000	3.66284e-42
2928.500000	3.6693e-42
2928.450000	3.67577e-42
2928.400000	3.68225e-42
2928.350000	3.68875e-42
2928.300000	3.69525e-42
2928.250000	3.70177e-42
2928.200000	3.7083e-42
2928.150000	3.71484e-42
2928.100000	3.72139e-42
2928.050000	3.72795e-42
2928.000000	3.73453e-42
2927.950000	3.74112e-42
2927.900000	3.74771e-42
2927.850000	3.75432e-42
2927.800000	3.76094e-42
2927.750000	3.76758e-42
2927.700000	3.77422e-42
2927.650000	3.78088e-42
2927.600000	3.78755e-42
2927.550000	3.79423e-42
2927.500000	3.80092e-42
2927.450000	3.80762e-42
2927.400000	3.81434e-42
2927.350000	3.82107e-42
2927.300000	3.8278e-42
2927.250000	3.83456e-42
2927.200000	3.84132e-42
2927.150000	3.84809e-42
2927.100000	3.85488e-42
2927.050000	3.86168e-42
2927.000000	3.86849e-42
2926.950000	3.87531e-42
2926.900000	3.88215e-42
2926.850000	3.88899e-42
2926.800000	3.89585e-42
2926.750000	3.90272e-42
2926.700000	3.90961e-42
2926.650000	3.9165e-42
2926.600000	3.92341e-42
2926.550000	3.93033e-42
2926.500000	3.93726e-42
2926.450000	3.9442e-42
2926.400000	3.95116e-42
2926.350000	3.95813e-42
2926.300000	3.96511e-42
2926.250000	3.9721e-42
2926.200000	3.97911e-42
2926.150000	3.98613e-42
2926.100000	3.99316e-42
2926.050000	4.0002e-42
2926.000000	4.00725e-42
2925.950000	4.01432e-42
2925.900000	4.0214e-42
2925.850000	4.02849e-42
2925.800000	4.0356e-42
2925.750000	4.04272e-42
2925.700000	4.04985e-42
2925.650000	4.05699e-42
2925.600000	4.06414e-42
2925.550000	4.07131e-42
2925.500000	4.07849e-42
2925.450000	4.08569e-42
2925.400000	4.09289e-42
2925.350000	4.10011e-42
2925.300000	4.10734e-42
2925.250000	4.11459e-42
2925.200000	4.12184e-42
2925.150000	4.12911e-42
2925.100000	4.13639e-42
2925.050000	4.14369e-42
2925.000000	4.151e-42
2924.950000	4.15832e-42
2924.900000	4.16565e-42
2924.850000	4.173e-42
2924.800000	4.18036e-42
2924.750000	4.18773e-42
2924.700000	4.19512e-42
2924.650000	4.20252e-42
2924.600000	4.20993e-42
2924.550000	4.21735e-42
2924.500000	4.22479e-42
2924.450000	4.23224e-42
2924.400000	4.23971e-42
2924.350000	4.24718e-42
2924.300000	4.25467e-42
2924.250000	4.26218e-42
2924.200000	4.26969e-42
2924.150000	4.27723e-42
2924.100000	4.28477e-42
2924.050000	4.29233e-42
2924.000000	4.2999e-42
2923.950000	4.30748e-42
2923.900000	4.31508e-42
2923.850000	4.32269e-42
2923.800000	4.33031e-42
2923.750000	4.33795e-42
2923.700000	4.3456e-42
2923.650000	4.35326e-42
2923.600000	4.36094e-42
2923.550000	4.36863e-42
2923.500000	4.37634e-42
2923.450000	4.38405e-42
2923.400000	4.39179e-42
2923.350000	4.39953e-42
2923.300000	4.40729e-42
2923.250000	4.41506e-42
2923.200000	4.42285e-42
2923.150000	4.43065e-42
2923.100000	4.43847e-42
2923.050000	4.44629e-42
2923.000000	4.45414e-42
2922.950000	4.46199e-42
2922.900000	4.46986e-42
2922.850000	4.47774e-42
2922.800000	4.48564e-42
2922.750000	4.49355e-42
2922.700000	4.50148e-42
2922.650000	4.50942e-42
2922.600000	4.51737e-42
2922.550000	4.52534e-42
2922.500000	4.53332e-42
2922.450000	4.54131e-42
2922.400000	4.54932e-42
2922.350000	4.55735e-42
2922.300000	4.56538e-42
2922.250000	4.57343e-42
2922.200000	4.5815e-42
2922.150000	4.58958e-42
2922.100000	4.59767e-42
2922.050000	4.60578e-42
2922.000000	4.61391e-42
2921.950000	4.62204e-42
2921.900000	4.6302e-42
2921.850000	4.63836e-42
2921.800000	4.64654e-42
2921.750000	4.65474e-42
2921.700000	4.66295e-42
2921.650000	4.67117e-42
2921.600000	4.67941e-42
2921.550000	4.68766e-42
2921.500000	4.69593e-42
2921.450000	4.70421e-42
2921.400000	4.71251e-42
2921.350000	4.72082e-42
2921.300000	4.72914e-42
2921.250000	4.73749e-42
2921.200000	4.74584e-42
2921.150000	4.75421e-42
2921.100000	4.7626e-42
2921.050000	4.77099e-42
2921.000000	4.77941e-42
2920.950000	4.78784e-42
2920.900000	4.79628e-42
2920.850000	4.80474e-42
2920.800000	4.81322e-42
2920.750000	4.8217e-42
2920.700000	4.83021e-42
2920.650000	4.83873e-42
2920.600000	4.84726e-42
2920.550000	4.85581e-42
2920.500000	4.86437e-42
2920.450000	4.87295e-42
2920.400000	4.88155e-42
2920.350000	4.89016e-42
2920.300000	4.89878e-42
2920.250000	4.90742e-42
2920.200000	4.91608e-42
2920.150000	4.92475e-42
2920.100000	4.93343e-42
2920.050000	4.94213e-42
2920.000000	4.95085e-42
2919.950000	4.95958e-42
2919.900000	4.96833e-42
2919.850000	4.97709e-42
2919.800000	4.98587e-42
2919.750000	4.99466e-42
2919.700000	5.00347e-42
2919.650000	5.01229e-42
2919.600000	5.02113e-42
2919.550000	5.02999e-42
2919.500000	5.03886e-42
2919.450000	5.04775e-42
2919.400000	5.05665e-42
2919.350000	5.06557e-42
2919.300000	5.0745e-42
2919.250000	5.08345e-42
2919.200000	5.09242e-42
2919.150000	5.1014e-42
2919.100000	5.11039e-42
2919.050000	5.11941e-42
2919.000000	5.12844e-42
2918.950000	5.13748e-42
2918.900000	5.14654e-42
2918.850000	5.15562e-42
2918.800000	5.16471e-42
2918.750000	5.17382e-42
2918.700000	5.18294e-42
2918.650000	5.19208e-42
2918.600000	5.20124e-42
2918.550000	5.21041e-42
2918.500000	5.2196e-42
2918.450000	5.22881e-42
2918.400000	5.23803e-42
2918.350000	5.24727e-42
2918.300000	5.25652e-42
2918.250000	5.26579e-42
2918.200000	5.27508e-42
2918.150000	5.28438e-42
2918.100000	5.2937e-42
2918.050000	5.30304e-42
2918.000000	5.31239e-42
2917.950000	5.32176e-42
2917.900000	5.33115e-42
2917.850000	5.34055e-42
2917.800000	5.34997e-42
2917.750000	5.3594e-42
2917.700000	5.36886e-42
2917.650000	5.37833e-42
2917.600000	5.38781e-42
2917.550000	5.39731e-42
2917.500000	5.40683e-42
2917.450000	5.41637e-42
2917.400000	5.42592e-42
2917.350000	5.43549e-42
2917.300000	5.44508e-42
2917.250000	5.45468e-42
2917.200000	5.4643e-42
2917.150000	5.47394e-42
2917.100000	5.48359e-42
2917.050000	5.49326e-42
2917.000000	5.50295e-42
2916.950000	5.51265e-42
2916.900000	5.52238e-42
2916.850000	5.53212e-42
2916.800000	5.54187e-42
2916.750000	5.55165e-42
2916.700000	5.56144e-42
2916.650000	5.57125e-42
2916.600000	5.58107e-42
2916.550000	5.59091e-42
2916.500000	5.60078e-42
2916.450000	5.61065e-42
2916.400000	5.62055e-42
2916.350000	5.63046e-42
2916.300000	5.64039e-42
2916.250000	5.65034e-42
2916.200000	5.6603e-42
2916.150000	5.67029e-42
2916.100000	5.68029e-42
2916.050000	5.6903e-42
2916.000000	5.70034e-42
2915.950000	5.71039e-42
2915.900000	5.72046e-42
2915.850000	5.73055e-42
2915.800000	5.74066e-42
2915.750000	5.75078e-42
2915.700000	5.76093e-42
2915.650000	5.77109e-42
2915.600000	5.78126e-42
2915.550000	5.79146e-42
2915.500000	5.80167e-42
2915.450000	5.81191e-42
2915.400000	5.82216e-42
2915.350000	5.83243e-42
2915.300000	5.84271e-42
2915.250000	5.85302e-42
2915.200000	5.86334e-42
2915.150000	5.87368e-42
2915.100000	5.88404e-42
2915.050000	5.89442e-42
2915.000000	5.90481e-42
2914.950000	5.91522e-42
2914.900000	5.92566e-42
2914.850000	5.93611e-42
2914.800000	5.94658e-42
2914.750000	5.95706e-42
2914.700000	5.96757e-42
2914.650000	5.9781e-42
2914.600000	5.98864e-42
2914.550000	5.9992e-42
2914.500000	6.00978e-42
2914.450000	6.02038e-42
2914.400000	6.031e-42
2914.350000	6.04163e-42
2914.300000	6.05229e-42
2914.250000	6.06296e-42
2914.200000	6.07366e-42
2914.150000	6.08437e-42
2914.100000	6.0951e-42
2914.050000	6.10585e-42
2914.000000	6.11662e-42
2913.950000	6.1274e-42
2913.900000	6.13821e-42
2913.850000	6.14904e-42
2913.800000	6.15988e-42
2913.750000	6.17074e-42
2913.700000	6.18163e-42
2913.650000	6.19253e-42
2913.600000	6.20345e-42
2913.550000	6.21439e-42
2913.500000	6.22535e-42
2913.450000	6.23633e-42
2913.400000	6.24733e-42
2913.350000	6.25835e-42
2913.300000	6.26938e-42
2913.250000	6.28044e-42
2913.200000	6.29152e-42
2913.150000	6.30261e-42
2913.100000	6.31373e-42
2913.050000	6.32486e-42
2913.000000	6.33602e-42
2912.950000	6.34719e-42
2912.900000	6.35839e-42
2912.850000	6.3696e-42
2912.800000	6.38083e-42
2912.750000	6.39209e-42
2912.700000	6.40336e-42
2912.650000	6.41465e-42
2912.600000	6.42597e-42
2912.550000	6.4373e-42
2912.500000	6.44865e-42
2912.450000	6.46002e-42
2912.400000	6.47142e-42
2912.350000	6.48283e-42
2912.300000	6.49426e-42
2912.250000	6.50572e-42
2912.200000	6.51719e-42
2912.150000	6.52869e-42
2912.100000	6.5402e-42
2912.050000	6.55173e-42
2912.000000	6.56329e-42
2911.950000	6.57486e-42
2911.900000	6.58646e-42
2911.850000	6.59808e-42
2911.800000	6.60971e-42
2911.750000	6.62137e-42
2911.700000	6.63305e-42
2911.650000	6.64474e-42
2911.600000	6.65646e-42
2911.550000	6.6682e-42
2911.500000	6.67996e-42
2911.450000	6.69174e-42
2911.400000	6.70355e-42
2911.350000	6.71537e-42
2911.300000	6.72721e-42
2911.250000	6.73908e-42
2911.200000	6.75096e-42
2911.150000	6.76287e-42
2911.100000	6.77479e-42
2911.050000	6.78674e-42
2911.000000	6.79871e-42
2910.950000	6.8107e-42
2910.900000	6.82271e-42
2910.850000	6.83475e-42
2910.800000	6.8468e-42
2910.750000	6.85888e-42
2910.700000	6.87097e-42
2910.650000	6.88309e-42
2910.600000	6.89523e-42
2910.550000	6.90739e-42
2910.500000	6.91957e-42
2910.450000	6.93177e-42
2910.400000	6.944e-42
2910.350000	6.95625e-42
2910.300000	6.96851e-42
2910.250000	6.9808e-42
2910.200000	6.99312e-42
2910.150000	7.00545e-42
2910.100000	7.0178e-42
2910.050000	7.03018e-42
2910.000000	7.04258e-42
2909.950000	7.055e-42
2909.900000	7.06744e-42
2909.850000	7.07991e-42
2909.800000	7.09239e-42
2909.750000	7.1049e-42
2909.700000	7.11743e-42
2909.650000	7.12998e-42
2909.600000	7.14256e-42
2909.550000	7.15515e-42
2909.500000	7.16777e-42
2909.450000	7.18041e-42
2909.400000	7.19308e-42
2909.350000	7.20576e-42
2909.300000	7.21847e-42
2909.250000	7.2312e-42
2909.200000	7.24396e-42
2909.150000	7.25673e-42
2909.100000	7.26953e-42
2909.050000	7.28235e-42
2909.000000	7.29519e-42
2908.950000	7.30806e-42
2908.900000	7.32095e-42
2908.850000	7.33386e-42
2908.800000	7.34679e-42
2908.750000	7.35975e-42
2908.700000	7.37273e-42
2908.650000	7.38573e-42
2908.600000	7.39876e-42
2908.550000	7.41181e-42
2908.500000	7.42488e-42
2908.450000	7.43797e-42
2908.400000	7.45109e-42
2908.350000	7.46423e-42
2908.300000	7.47739e-42
2908.250000	7.49058e-42
2908.200000	7.50379e-42
2908.150000	7.51703e-42
2908.100000	7.53028e-42
2908.050000	7.54356e-42
2908.000000	7.55687e-42
2907.950000	7.57019e-42
2907.900000	7.58355e-42
2907.850000	7.59692e-42
2907.800000	7.61032e-42
2907.750000	7.62374e-42
2907.700000	7.63718e-42
2907.650000	7.65065e-42
2907.600000	7.66415e-42
2907.550000	7.67766e-42
2907.500000	7.6912e-42
2907.450000	7.70477e-42
2907.400000	7.71836e-42
2907.350000	7.73197e-42
2907.300000	7.7456e-42
2907.250000	7.75926e-42
2907.200000	7.77295e-42
2907.150000	7.78666e-42
2907.100000	7.80039e-42
2907.050000	7.81415e-42
2907.000000	7.82793e-42
2906.950000	7.84173e-42
2906.900000	7.85556e-42
2906.850000	7.86942e-42
2906.800000	7.88329e-42
2906.750000	7.8972e-42
2906.700000	7.91113e-42
2906.650000	7.92508e-42
2906.600000	7.93905e-42
2906.550000	7.95306e-42
2906.500000	7.96708e-42
2906.450000	7.98113e-42
2906.400000	7.99521e-42
2906.350000	8.00931e-42
2906.300000	8.02343e-42
2906.250000	8.03758e-42
2906.200000	8.05176e-42
2906.150000	8.06596e-42
2906.100000	8.08018e-42
2906.050000	8.09443e-42
2906.000000	8.10871e-42
2905.950000	8.12301e-42
2905.900000	8.13734e-42
2905.850000	8.15169e-42
2905.800000	8.16606e-42
2905.750000	8.18046e-42
2905.700000	8.19489e-42
2905.650000	8.20934e-42
2905.600000	8.22382e-42
2905.550000	8.23833e-42
2905.500000	8.25286e-42
2905.450000	8.26741e-42
2905.400000	8.28199e-42
2905.350000	8.2966e-42
2905.300000	8.31123e-42
2905.250000	8.32589e-42
2905.200000	8.34057e-42
2905.150000	8.35528e-42
2905.100000	8.37001e-42
2905.050000	8.38478e-42
2905.000000	8.39956e-42
2904.950000	8.41438e-42
2904.900000	8.42922e-42
2904.850000	8.44408e-42
2904.800000	8.45897e-42
2904.750000	8.47389e-42
2904.700000	8.48884e-42
2904.650000	8.50381e-42
2904.600000	8.5188e-42
2904.550000	8.53383e-42
2904.500000	8.54888e-42
2904.450000	8.56396e-42
2904.400000	8.57906e-42
2904.350000	8.59419e-42
2904.300000	8.60935e-42
2904.250000	8.62453e-42
2904.200000	8.63974e-42
2904.150000	8.65498e-42
2904.100000	8.67024e-42
2904.050000	8.68553e-42
2904.000000	8.70085e-42
2903.950000	8.71619e-42
2903.900000	8.73156e-42
2903.850000	8.74696e-42
2903.800000	8.76239e-42
2903.750000	8.77784e-42
2903.700000	8.79332e-42
2903.650000	8.80883e-42
2903.600000	8.82437e-42
2903.550000	8.83993e-42
2903.500000	8.85552e-42
2903.450000	8.87114e-42
2903.400000	8.88678e-42
2903.350000	8.90245e-42
2903.300000	8.91815e-42
2903.250000	8.93388e-42
2903.200000	8.94964e-42
2903.150000	8.96542e-42
2903.100000	8.98123e-42
2903.050000	8.99707e-42
2903.000000	9.01294e-42
2902.950000	9.02884e-42
2902.900000	9.04476e-42
2902.850000	9.06071e-42
2902.800000	9.07669e-42
2902.750000	9.0927e-42
2902.700000	9.10873e-42
2902.650000	9.1248e-42
2902.600000	9.14089e-42
2902.550000	9.15701e-42
2902.500000	9.17316e-42
2902.450000	9.18934e-42
2902.400000	9.20554e-42
2902.350000	9.22178e-42
2902.300000	9.23804e-42
2902.250000	9.25433e-42
2902.200000	9.27065e-42
2902.150000	9.287e-42
2902.100000	9.30338e-42
2902.050000	9.31979e-42
2902.000000	9.33623e-42
2901.950000	9.35269e-42
2901.900000	9.36918e-42
2901.850000	9.38571e-42
2901.800000	9.40226e-42
2901.750000	9.41884e-42
2901.700000	9.43545e-42
2901.650000	9.45209e-42
2901.600000	9.46876e-42
2901.550000	9.48546e-42
2901.500000	9.50219e-42
2901.450000	9.51895e-42
2901.400000	9.53574e-42
2901.350000	9.55255e-42
2901.300000	9.5694e-42
2901.250000	9.58628e-42
2901.200000	9.60318e-42
2901.150000	9.62012e-42
2901.100000	9.63708e-42
2901.050000	9.65408e-42
2901.000000	9.67111e-42
2900.950000	9.68816e-42
2900.900000	9.70525e-42
2900.850000	9.72236e-42
2900.800000	9.73951e-42
2900.750000	9.75669e-42
2900.700000	9.77389e-42
2900.650000	9.79113e-42
2900.600000	9.8084e-42
2900.550000	9.8257e-42
2900.500000	9.84302e-42
2900.450000	9.86038e-42
2900.400000	9.87777e-42
2900.350000	9.89519e-42
2900.300000	9.91264e-42
2900.250000	9.93013e-42
2900.200000	9.94764e-42
2900.150000	9.96518e-42
2900.100000	9.98276e-42
2900.050000	1.00004e-41
2900.000000	1.0018e-41
2899.950000	1.00357e-41
2899.900000	1.00534e-41
2899.850000	1.00711e-41
2899.800000	1.00889e-41
2899.750000	1.01066e-41
2899.700000	1.01245e-41
2899.650000	1.01423e-41
2899.600000	1.01602e-41
2899.550000	1.01781e-41
2899.500000	1.01961e-41
2899.450000	1.02141e-41
2899.400000	1.02321e-41
2899.350000	1.02501e-41
2899.300000	1.02682e-41
2899.250000	1.02863e-41
2899.200000	1.03044e-41
2899.150000	1.03226e-41
2899.100000	1.03408e-41
2899.050000	1.03591e-41
2899.000000	1.03773e-41
2898.950000	1.03956e-41
2898.900000	1.0414e-41
2898.850000	1.04323e-41
2898.800000	1.04507e-41
2898.750000	1.04692e-41
2898.700000	1.04876e-41
2898.650000	1.05061e-41
2898.600000	1.05246e-41
2898.550000	1.05432e-41
2898.500000	1.05618e-41
2898.450000	1.05804e-41
2898.400000	1.05991e-41
2898.350000	1.06178e-41
2898.300000	1.06365e-41
2898.250000	1.06553e-41
2898.200000	1.06741e-41
2898.150000	1.06929e-41
2898.100000	1.07117e-41
2898.050000	1.07306e-41
2898.000000	1.07496e-41
2897.950000	1.07685e-41
2897.900000	1.07875e-41
2897.850000	1.08065e-41
2897.800000	1.08256e-41
2897.750000	1.08447e-41
2897.700000	1.08638e-41
2897.650000	1.0883e-41
2897.600000	1.09022e-41
2897.550000	1.09214e-41
2897.500000	1.09406e-41
2897.450000	1.09599e-41
2897.400000	1.09793e-41
2897.350000	1.09986e-41
2897.300000	1.1018e-41
2897.250000	1.10375e-41
2897.200000	1.10569e-41
2897.150000	1.10764e-41
2897.100000	1.1096e-41
2897.050000	1.11155e-41
2897.000000	1.11351e-41
2896.950000	1.11548e-41
2896.900000	1.11744e-41
2896.850000	1.11941e-41
2896.800000	1.12139e-41
2896.750000	1.12337e-41
2896.700000	1.12535e-41
2896.650000	1.12733e-41
2896.600000	1.12932e-41
2896.550000	1.13131e-41
2896.500000	1.13331e-41
2896.450000	1.13531e-41
2896.400000	1.13731e-41
2896.350000	1.13931e-41
2896.300000	1.14132e-41
2896.250000	1.14334e-41
2896.200000	1.14535e-41
2896.150000	1.14737e-41
2896.100000	1.1494e-41
2896.050000	1.15142e-41
2896.000000	1.15345e-41
2895.950000	1.15549e-41
2895.900000	1.15752e-41
2895.850000	1.15957e-41
2895.800000	1.16161e-41
2895.750000	1.16366e-41
2895.700000	1.16571e-41
2895.650000	1.16777e-41
2895.600000	1.16983e-41
2895.550000	1.17189e-41
2895.500000	1.17396e-41
2895.450000	1.17603e-41
2895.400000	1.1781e-41
2895.350000	1.18018e-41
2895.300000	1.18226e-41
2895.250000	1.18435e-41
2895.200000	1.18643e-41
2895.150000	1.18853e-41
2895.100000	1.19062e-41
2895.050000	1.19272e-41
2895.000000	1.19483e-41
2894.950000	1.19693e-41
2894.900000	1.19904e-41
2894.850000	1.20116e-41
2894.800000	1.20328e-41
2894.750000	1.2054e-41
2894.700000	1.20752e-41
2894.650000	1.20965e-41
2894.600000	1.21179e-41
2894.550000	1.21392e-41
2894.500000	1.21607e-41
2894.450000	1.21821e-41
2894.400000	1.22036e-41
2894.350000	1.22251e-41
2894.300000	1.22467e-41
2894.250000	1.22683e-41
2894.200000	1.22899e-41
2894.150000	1.23116e-41
2894.100000	1.23333e-41
2894.050000	1.2355e-41
2894.000000	1.23768e-41
2893.950000	1.23986e-41
2893.900000	1.24205e-41
2893.850000	1.24424e-41
2893.800000	1.24644e-41
2893.750000	1.24863e-41
2893.700000	1.25084e-41
2893.650000	1.25304e-41
2893.600000	1.25525e-41
2893.550000	1.25747e-41
2893.500000	1.25968e-41
2893.450000	1.2619e-41
2893.400000	1.26413e-41
2893.350000	1.26636e-41
2893.300000	1.26859e-41
2893.250000	1.27083e-41
2893.200000	1.27307e-41
2893.150000	1.27532e-41
2893.100000	1.27757e-41
2893.050000	1.27982e-41
2893.000000	1.28208e-41
2892.950000	1.28434e-41
2892.900000	1.2866e-41
2892.850000	1.28887e-41
2892.800000	1.29114e-41
2892.750000	1.29342e-41
2892.700000	1.2957e-41
2892.650000	1.29799e-41
2892.600000	1.30028e-41
2892.550000	1.30257e-41
2892.500000	1.30487e-41
2892.450000	1.30717e-41
2892.400000	1.30947e-41
2892.350000	1.31178e-41
2892.300000	1.3141e-41
2892.250000	1.31641e-41
2892.200000	1.31873e-41
2892.150000	1.32106e-41
2892.100000	1.32339e-41
2892.050000	1.32572e-41
2892.000000	1.32806e-41
2891.950000	1.3304e-41
2891.900000	1.33275e-41
2891.850000	1.3351e-41
2891.800000	1.33745e-41
2891.750000	1.33981e-41
2891.700000	1.34218e-41
2891.650000	1.34454e-41
2891.600000	1.34691e-41
2891.550000	1.34929e-41
2891.500000	1.35167e-41
2891.450000	1.35405e-41
2891.400000	1.35644e-41
2891.350000	1.35883e-41
2891.300000	1.36123e-41
2891.250000	1.36363e-41
2891.200000	1.36604e-41
2891.150000	1.36844e-41
2891.100000	1.37086e-41
2891.050000	1.37328e-41
2891.000000	1.3757e-41
2890.950000	1.37812e-41
2890.900000	1.38055e-41
2890.850000	1.38299e-41
2890.800000	1.38543e-41
2890.750000	1.38787e-41
2890.700000	1.39032e-41
2890.650000	1.39277e-41
2890.600000	1.39523e-41
2890.550000	1.39769e-41
2890.500000	1.40015e-41
2890.450000	1.40262e-41
2890.400000	1.40509e-41
2890.350000	1.40757e-41
2890.300000	1.41005e-41
2890.250000	1.41254e-41
2890.200000	1.41503e-41
2890.150000	1.41753e-41
2890.100000	1.42003e-41
2890.050000	1.42253e-41
2890.000000	1.42504e-41
2889.950000	1.42755e-41
2889.900000	1.43007e-41
2889.850000	1.43259e-41
2889.800000	1.43512e-41
2889.750000	1.43765e-41
2889.700000	1.44019e-41
2889.650000	1.44273e-41
2889.600000	1.44527e-41
2889.550000	1.44782e-41
2889.500000	1.45037e-41
2889.450000	1.45293e-41
2889.400000	1.45549e-41
2889.350000	1.45806e-41
2889.300000	1.46063e-41
2889.250000	1.46321e-41
2889.200000	1.46579e-41
2889.150000	1.46837e-41
2889.100000	1.47096e-41
2889.050000	1.47356e-41
2889.000000	1.47615e-41
2888.950000	1.47876e-41
2888.900000	1.48137e-41
2888.850000	1.48398e-41
2888.800000	1.48659e-41
2888.750000	1.48922e-41
2888.700000	1.49184e-41
2888.650000	1.49447e-41
2888.600000	1.49711e-41
2888.550000	1.49975e-41
2888.500000	1.50239e-41
2888.450000	1.50504e-41
2888.400000	1.5077e-41
2888.350000	1.51036e-41
2888.300000	1.51302e-41
2888.250000	1.51569e-41
2888.200000	1.51836e-41
2888.150000	1.52104e-41
2888.100000	1.52372e-41
2888.050000	1.52641e-41
2888.000000	1.5291e-41
2887.950000	1.5318e-41
2887.900000	1.5345e-41
2887.850000	1.53721e-41
2887.800000	1.53992e-41
2887.750000	1.54263e-41
2887.700000	1.54535e-41
2887.650000	1.54808e-41
2887.600000	1.55081e-41
2887.550000	1.55354e-41
2887.500000	1.55628e-41
2887.450000	1.55903e-41
2887.400000	1.56178e-41
2887.350000	1.56453e-41
2887.300000	1.56729e-41
2887.250000	1.57005e-41
2887.200000	1.57282e-41
2887.150000	1.5756e-41
2887.100000	1.57837e-41
2887.050000	1.58116e-41
2887.000000	1.58395e-41
2886.950000	1.58674e-41
2886.900000	1.58954e-41
2886.850000	1.59234e-41
2886.800000	1.59515e-41
2886.750000	1.59796e-41
2886.700000	1.60078e-41
2886.650000	1.6036e-41
2886.600000	1.60643e-41
2886.550000	1.60927e-41
2886.500000	1.6121e-41
2886.450000	1.61495e-41
2886.400000	1.61779e-41
2886.350000	1.62065e-41
2886.300000	1.62351e-41
2886.250000	1.62637e-41
2886.200000	1.62924e-41
2886.150000	1.63211e-41
2886.100000	1.63499e-41
2886.050000	1.63787e-41
2886.000000	1.64076e-41
2885.950000	1.64365e-41
2885.900000	1.64655e-41
2885.850000	1.64946e-41
2885.800000	1.65236e-41
2885.750000	1.65528e-41
2885.700000	1.6582e-41
2885.650000	1.66112e-41
2885.600000	1.66405e-41
2885.550000	1.66699e-41
2885.500000	1.66993e-41
2885.450000	1.67287e-41
2885.400000	1.67582e-41
2885.350000	1.67878e-41
2885.300000	1.68174e-41
2885.250000	1.6847e-41
2885.200000	1.68767e-41
2885.150000	1.69065e-41
2885.100000	1.69363e-41
2885.050000	1.69662e-41
2885.000000	1.69961e-41
2884.950000	1.70261e-41
2884.900000	1.70561e-41
2884.850000	1.70862e-41
2884.800000	1.71163e-41
2884.750000	1.71465e-41
2884.700000	1.71767e-41
2884.650000	1.7207e-41
2884.600000	1.72374e-41
2884.550000	1.72678e-41
2884.500000	1.72982e-41
2884.450000	1.73287e-41
2884.400000	1.73593e-41
2884.350000	1.73899e-41
2884.300000	1.74206e-41
2884.250000	1.74513e-41
2884.200000	1.74821e-41
2884.150000	1.75129e-41
2884.100000	1.75438e-41
2884.050000	1.75747e-41
2884.000000	1.76057e-41
2883.950000	1.76368e-41
2883.900000	1.76679e-41
2883.850000	1.7699e-41
2883.800000	1.77302e-41
2883.750000	1.77615e-41
2883.700000	1.77928e-41
2883.650000	1.78242e-41
2883.600000	1.78556e-41
2883.550000	1.78871e-41
2883.500000	1.79187e-41
2883.450000	1.79503e-41
2883.400000	1.79819e-41
2883.350000	1.80136e-41
2883.300000	1.80454e-41
2883.250000	1.80772e-41
2883.200000	1.81091e-41
2883.150000	1.8141e-41
2883.100000	1.8173e-41
2883.050000	1.82051e-41
2883.000000	1.82372e-41
2882.950000	1.82694e-41
2882.900000	1.83016e-41
2882.850000	1.83338e-41
2882.800000	1.83662e-41
2882.750000	1.83986e-41
2882.700000	1.8431e-41
2882.650000	1.84635e-41
2882.600000	1.84961e-41
2882.550000	1.85287e-41
2882.500000	1.85614e-41
2882.450000	1.85941e-41
2882.400000	1.86269e-41
2882.350000	1.86597e-41
2882.300000	1.86927e-41
2882.250000	1.87256e-41
2882.200000	1.87586e-41
2882.150000	1.87917e-41
2882.100000	1.88249e-41
2882.050000	1.88581e-41
2882.000000	1.88913e-41
2881.950000	1.89246e-41
2881.900000	1.8958e-41
2881.850000	1.89914e-41
2881.800000	1.90249e-41
2881.750000	1.90585e-41
2881.700000	1.90921e-41
2881.650000	1.91258e-41
2881.600000	1.91595e-41
2881.550000	1.91933e-41
2881.500000	1.92271e-41
2881.450000	1.9261e-41
2881.400000	1.9295e-41
2881.350000	1.9329e-41
2881.300000	1.93631e-41
2881.250000	1.93973e-41
2881.200000	1.94315e-41
2881.150000	1.94657e-41
2881.100000	1.95001e-41
2881.050000	1.95345e-41
2881.000000	1.95689e-41
2880.950000	1.96034e-41
2880.900000	1.9638e-41
2880.850000	1.96726e-41
2880.800000	1.97073e-41
2880.750000	1.97421e-41
2880.700000	1.97769e-41
2880.650000	1.98118e-41
2880.600000	1.98467e-41
2880.550000	1.98817e-41
2880.500000	1.99168e-41
2880.450000	1.99519e-41
2880.400000	1.99871e-41
2880.350000	2.00223e-41
2880.300000	2.00576e-41
2880.250000	2.0093e-41
2880.200000	2.01284e-41
2880.150000	2.01639e-41
2880.100000	2.01995e-41
2880.050000	2.02351e-41
2880.000000	2.02708e-41
2879.950000	2.03065e-41
2879.900000	2.03424e-41
2879.850000	2.03782e-41
2879.800000	2.04142e-41
2879.750000	2.04502e-41
2879.700000	2.04862e-41
2879.650000	2.05224e-41
2879.600000	2.05585e-41
2879.550000	2.05948e-41
2879.500000	2.06311e-41
2879.450000	2.06675e-41
2879.400000	2.0704e-41
2879.350000	2.07405e-41
2879.300000	2.0777e-41
2879.250000	2.08137e-41
2879.200000	2.08504e-41
2879.150000	2.08872e-41
2879.100000	2.0924e-41
2879.050000	2.09609e-41
2879.000000	2.09979e-41
2878.950000	2.10349e-41
2878.900000	2.1072e-41
2878.850000	2.11091e-41
2878.800000	2.11464e-41
2878.750000	2.11837e-41
2878.700000	2.1221e-41
2878.650000	2.12584e-41
2878.600000	2.12959e-41
2878.550000	2.13335e-41
2878.500000	2.13711e-41
2878.450000	2.14088e-41
2878.400000	2.14465e-41
2878.350000	2.14844e-41
2878.300000	2.15223e-41
2878.250000	2.15602e-41
2878.200000	2.15982e-41
2878.150000	2.16363e-41
2878.100000	2.16745e-41
2878.050000	2.17127e-41
2878.000000	2.1751e-41
2877.950000	2.17893e-41
2877.900000	2.18278e-41
2877.850000	2.18663e-41
2877.800000	2.19048e-41
2877.750000	2.19435e-41
2877.700000	2.19822e-41
2877.650000	2.20209e-41
2877.600000	2.20598e-41
2877.550000	2.20987e-41
2877.500000	2.21376e-41
2877.450000	2.21767e-41
2877.400000	2.22158e-41
2877.350000	2.2255e-41
2877.300000	2.22942e-41
2877.250000	2.23335e-41
2877.200000	2.23729e-41
2877.150000	2.24124e-41
2877.100000	2.24519e-41
2877.050000	2.24915e-41
2877.000000	2.25311e-41
2876.950000	2.25709e-41
2876.900000	2.26107e-41
2876.850000	2.26506e-41
2876.800000	2.26905e-41
2876.750000	2.27305e-41
2876.700000	2.27706e-41
2876.650000	2.28108e-41
2876.600000	2.2851e-41
2876.550000	2.28913e-41
2876.500000	2.29316e-41
2876.450000	2.29721e-41
2876.400000	2.30126e-41
2876.350000	2.30532e-41
2876.300000	2.30938e-41
2876.250000	2.31346e-41
2876.200000	2.31754e-41
2876.150000	2.32162e-41
2876.100000	2.32572e-41
2876.050000	2.32982e-41
2876.000000	2.33393e-41
2875.950000	2.33804e-41
2875.900000	2.34217e-41
2875.850000	2.3463e-41
2875.800000	2.35043e-41
2875.750000	2.35458e-41
2875.700000	2.35873e-41
2875.650000	2.36289e-41
2875.600000	2.36706e-41
2875.550000	2.37123e-41
2875.500000	2.37541e-41
2875.450000	2.3796e-41
2875.400000	2.3838e-41
2875.350000	2.388e-41
2875.300000	2.39221e-41
2875.250000	2.39643e-41
2875.200000	2.40066e-41
2875.150000	2.40489e-41
2875.100000	2.40913e-41
2875.050000	2.41338e-41
2875.000000	2.41764e-41
2874.950000	2.4219e-41
2874.900000	2.42617e-41
2874.850000	2.43045e-41
2874.800000	2.43474e-41
2874.750000	2.43903e-41
2874.700000	2.44333e-41
2874.650000	2.44764e-41
2874.600000	2.45196e-41
2874.550000	2.45628e-41
2874.500000	2.46061e-41
2874.450000	2.46495e-41
2874.400000	2.4693e-41
2874.350000	2.47365e-41
2874.300000	2.47802e-41
2874.250000	2.48239e-41
2874.200000	2.48676e-41
2874.150000	2.49115e-41
2874.100000	2.49554e-41
2874.050000	2.49994e-41
2874.000000	2.50435e-41
2873.950000	2.50877e-41
2873.900000	2.51319e-41
2873.850000	2.51762e-41
2873.800000	2.52206e-41
2873.750000	2.52651e-41
2873.700000	2.53097e-41
2873.650000	2.53543e-41
2873.600000	2.5399e-41
2873.550000	2.54438e-41
2873.500000	2.54887e-41
2873.450000	2.55336e-41
2873.400000	2.55787e-41
2873.350000	2.56238e-41
2873.300000	2.5669e-41
2873.250000	2.57142e-41
2873.200000	2.57596e-41
2873.150000	2.5805e-41
2873.100000	2.58505e-41
2873.050000	2.58961e-41
2873.000000	2.59418e-41
2872.950000	2.59875e-41
2872.900000	2.60333e-41
2872.850000	2.60792e-41
2872.800000	2.61252e-41
2872.750000	2.61713e-41
2872.700000	2.62175e-41
2872.650000	2.62637e-41
2872.600000	2.631e-41
2872.550000	2.63564e-41
2872.500000	2.64029e-41
2872.450000	2.64494e-41
2872.400000	2.64961e-41
2872.350000	2.65428e-41
2872.300000	2.65896e-41
2872.250000	2.66365e-41
2872.200000	2.66835e-41
2872.150000	2.67305e-41
2872.100000	2.67777e-41
2872.050000	2.68249e-41
2872.000000	2.68722e-41
2871.950000	2.69196e-41
2871.900000	2.69671e-41
2871.850000	2.70146e-41
2871.800000	2.70623e-41
2871.750000	2.711e-41
2871.700000	2.71578e-41
2871.650000	2.72057e-41
2871.600000	2.72537e-41
2871.550000	2.73017e-41
2871.500000	2.73499e-41
2871.450000	2.73981e-41
2871.400000	2.74464e-41
2871.350000	2.74948e-41
2871.300000	2.75433e-41
2871.250000	2.75919e-41
2871.200000	2.76405e-41
2871.150000	2.76893e-41
2871.100000	2.77381e-41
2871.050000	2.7787e-41
2871.000000	2.7836e-41
2870.950000	2.78851e-41
2870.900000	2.79343e-41
2870.850000	2.79836e-41
2870.800000	2.80329e-41
2870.750000	2.80823e-41
2870.700000	2.81319e-41
2870.650000	2.81815e-41
2870.600000	2.82312e-41
2870.550000	2.8281e-41
2870.500000	2.83308e-41
2870.450000	2.83808e-41
2870.400000	2.84308e-41
2870.350000	2.8481e-41
2870.300000	2.85312e-41
2870.250000	2.85815e-41
2870.200000	2.86319e-41
2870.150000	2.86824e-41
2870.100000	2.8733e-41
2870.050000	2.87837e-41
2870.000000	2.88344e-41
2869.950000	2.88853e-41
2869.900000	2.89362e-41
2869.850000	2.89872e-41
2869.800000	2.90384e-41
2869.750000	2.90896e-41
2869.700000	2.91409e-41
2869.650000	2.91922e-41
2869.600000	2.92437e-41
2869.550000	2.92953e-41
2869.500000	2.9347e-41
2869.450000	2.93987e-41
2869.400000	2.94506e-41
2869.350000	2.95025e-41
2869.300000	2.95545e-41
2869.250000	2.96066e-41
2869.200000	2.96588e-41
2869.150000	2.97112e-41
2869.100000	2.97635e-41
2869.050000	2.9816e-41
2869.000000	2.98686e-41
2868.950000	2.99213e-41
2868.900000	2.99741e-41
2868.850000	3.00269e-41
2868.800000	3.00799e-41
2868.750000	3.01329e-41
2868.700000	3.0186e-41
2868.650000	3.02393e-41
2868.600000	3.02926e-41
2868.550000	3.0346e-41
2868.500000	3.03995e-41
2868.450000	3.04531e-41
2868.400000	3.05069e-41
2868.350000	3.05607e-41
2868.300000	3.06145e-41
2868.250000	3.06685e-41
2868.200000	3.07226e-41
2868.150000	3.07768e-41
2868.100000	3.08311e-41
2868.050000	3.08854e-41
2868.000000	3.09399e-41
2867.950000	3.09945e-41
2867.900000	3.10491e-41
2867.850000	3.11039e-41
2867.800000	3.11587e-41
2867.750000	3.12137e-41
2867.700000	3.12687e-41
2867.650000	3.13239e-41
2867.600000	3.13791e-41
2867.550000	3.14344e-41
2867.500000	3.14899e-41
2867.450000	3.15454e-41
2867.400000	3.1601e-41
2867.350000	3.16568e-41
2867.300000	3.17126e-41
2867.250000	3.17685e-41
2867.200000	3.18245e-41
2867.150000	3.18807e-41
2867.100000	3.19369e-41
2867.050000	3.19932e-41
2867.000000	3.20496e-41
2866.950000	3.21061e-41
2866.900000	3.21627e-41
2866.850000	3.22195e-41
2866.800000	3.22763e-41
2866.750000	3.23332e-41
2866.700000	3.23902e-41
2866.650000	3.24473e-41
2866.600000	3.25046e-41
2866.550000	3.25619e-41
2866.500000	3.26193e-41
2866.450000	3.26768e-41
2866.400000	3.27344e-41
2866.350000	3.27922e-41
2866.300000	3.285e-41
2866.250000	3.29079e-41
2866.200000	3.2966e-41
2866.150000	3.30241e-41
2866.100000	3.30823e-41
2866.050000	3.31407e-41
2866.000000	3.31991e-41
2865.950000	3.32577e-41
2865.900000	3.33163e-41
2865.850000	3.33751e-41
2865.800000	3.34339e-41
2865.750000	3.34929e-41
2865.700000	3.35519e-41
2865.650000	3.36111e-41
2865.600000	3.36704e-41
2865.550000	3.37298e-41
2865.500000	3.37892e-41
2865.450000	3.38488e-41
2865.400000	3.39085e-41
2865.350000	3.39683e-41
2865.300000	3.40282e-41
2865.250000	3.40882e-41
2865.200000	3.41483e-41
2865.150000	3.42086e-41
2865.100000	3.42689e-41
2865.050000	3.43293e-41
2865.000000	3.43899e-41
2864.950000	3.44505e-41
2864.900000	3.45113e-41
2864.850000	3.45721e-41
2864.800000	3.46331e-41
2864.750000	3.46942e-41
2864.700000	3.47553e-41
2864.650000	3.48166e-41
2864.600000	3.4878e-41
2864.550000	3.49395e-41
2864.500000	3.50011e-41
2864.450000	3.50629e-41
2864.400000	3.51247e-41
2864.350000	3.51866e-41
2864.300000	3.52487e-41
2864.250000	3.53108e-41
2864.200000	3.53731e-41
2864.150000	3.54355e-41
2864.100000	3.5498e-41
2864.050000	3.55606e-41
2864.000000	3.56233e-41
2863.950000	3.56861e-41
2863.900000	3.5749e-41
2863.850000	3.58121e-41
2863.800000	3.58752e-41
2863.750000	3.59385e-41
2863.700000	3.60019e-41
2863.650000	3.60654e-41
2863.600000	3.6129e-41
2863.550000	3.61927e-41
2863.500000	3.62565e-41
2863.450000	3.63204e-41
2863.400000	3.63845e-41
2863.350000	3.64487e-41
2863.300000	3.65129e-41
2863.250000	3.65773e-41
2863.200000	3.66418e-41
2863.150000	3.67064e-41
2863.100000	3.67712e-41
2863.050000	3.6836e-41
2863.000000	3.6901e-41
2862.950000	3.6966e-41
2862.900000	3.70312e-41
2862.850000	3.70965e-41
2862.800000	3.7162e-41
2862.750000	3.72275e-41
2862.700000	3.72931e-41
2862.650000	3.73589e-41
2862.600000	3.74248e-41
2862.550000	3.74908e-41
2862.500000	3.75569e-41
2862.450000	3.76231e-41
2862.400000	3.76895e-41
2862.350000	3.77559e-41
2862.300000	3.78225e-41
2862.250000	3.78892e-41
2862.200000	3.7956e-41
2862.150000	3.8023e-41
2862.100000	3.809e-41
2862.050000	3.81572e-41
2862.000000	3.82245e-41
2861.950000	3.82919e-41
2861.900000	3.83594e-41
2861.850000	3.8427e-41
2861.800000	3.84948e-41
2861.750000	3.85627e-41
2861.700000	3.86307e-41
2861.650000	3.86988e-41
2861.600000	3.87671e-41
2861.550000	3.88354e-41
2861.500000	3.89039e-41
2861.450000	3.89725e-41
2861.400000	3.90412e-41
2861.350000	3.91101e-41
2861.300000	3.91791e-41
2861.250000	3.92481e-41
2861.200000	3.93174e-41
2861.150000	3.93867e-41
2861.100000	3.94562e-41
2861.050000	3.95257e-41
2861.000000	3.95954e-41
2860.950000	3.96653e-41
2860.900000	3.97352e-41
2860.850000	3.98053e-41
2860.800000	3.98755e-41
2860.750000	3.99458e-41
2860.700000	4.00162e-41
2860.650000	4.00868e-41
2860.600000	4.01575e-41
2860.550000	4.02283e-41
2860.500000	4.02992e-41
2860.450000	4.03703e-41
2860.400000	4.04415e-41
2860.350000	4.05128e-41
2860.300000	4.05843e-41
2860.250000	4.06558e-41
2860.200000	4.07275e-41
2860.150000	4.07993e-41
2860.100000	4.08713e-41
2860.050000	4.09434e-41
2860.000000	4.10156e-41
2859.950000	4.10879e-41
2859.900000	4.11604e-41
2859.850000	4.12329e-41
2859.800000	4.13056e-41
2859.750000	4.13785e-41
2859.700000	4.14515e-41
2859.650000	4.15246e-41
2859.600000	4.15978e-41
2859.550000	4.16711e-41
2859.500000	4.17446e-41
2859.450000	4.18182e-41
2859.400000	4.1892e-41
2859.350000	4.19659e-41
2859.300000	4.20399e-41
2859.250000	4.2114e-41
2859.200000	4.21883e-41
2859.150000	4.22627e-41
2859.100000	4.23372e-41
2859.050000	4.24118e-41
2859.000000	4.24866e-41
2858.950000	4.25616e-41
2858.900000	4.26366e-41
2858.850000	4.27118e-41
2858.800000	4.27871e-41
2858.750000	4.28626e-41
2858.700000	4.29382e-41
2858.650000	4.30139e-41
2858.600000	4.30897e-41
2858.550000	4.31657e-41
2858.500000	4.32418e-41
2858.450000	4.33181e-41
2858.400000	4.33945e-41
2858.350000	4.3471e-41
2858.300000	4.35477e-41
2858.250000	4.36245e-41
2858.200000	4.37014e-41
2858.150000	4.37784e-41
2858.100000	4.38556e-41
2858.050000	4.3933e-41
2858.000000	4.40105e-41
2857.950000	4.40881e-41
2857.900000	4.41658e-41
2857.850000	4.42437e-41
2857.800000	4.43217e-41
2857.750000	4.43999e-41
2857.700000	4.44782e-41
2857.650000	4.45566e-41
2857.600000	4.46352e-41
2857.550000	4.47139e-41
2857.500000	4.47927e-41
2857.450000	4.48717e-41
2857.400000	4.49509e-41
2857.350000	4.50301e-41
2857.300000	4.51095e-41
2857.250000	4.51891e-41
2857.200000	4.52688e-41
2857.150000	4.53486e-41
2857.100000	4.54286e-41
2857.050000	4.55087e-41
2857.000000	4.55889e-41
2856.950000	4.56693e-41
2856.900000	4.57499e-41
2856.850000	4.58305e-41
2856.800000	4.59114e-41
2856.750000	4.59923e-41
2856.700000	4.60734e-41
2856.650000	4.61547e-41
2856.600000	4.62361e-41
2856.550000	4.63176e-41
2856.500000	4.63993e-41
2856.450000	4.64811e-41
2856.400000	4.65631e-41
2856.350000	4.66452e-41
2856.300000	4.67274e-41
2856.250000	4.68098e-41
2856.200000	4.68924e-41
2856.150000	4.69751e-41
2856.100000	4.70579e-41
2856.050000	4.71409e-41
2856.000000	4.7224e-41
2855.950000	4.73073e-41
2855.900000	4.73907e-41
2855.850000	4.74743e-41
2855.800000	4.7558e-41
2855.750000	4.76419e-41
2855.700000	4.77259e-41
2855.650000	4.781e-41
2855.600000	4.78943e-41
2855.550000	4.79788e-41
2855.500000	4.80634e-41
2855.450000	4.81482e-41
2855.400000	4.82331e-41
2855.350000	4.83181e-41
2855.300000	4.84033e-41
2855.250000	4.84887e-41
2855.200000	4.85742e-41
2855.150000	4.86599e-41
2855.100000	4.87457e-41
2855.050000	4.88316e-41
2855.000000	4.89177e-41
2854.950000	4.9004e-41
2854.900000	4.90904e-41
2854.850000	4.9177e-41
2854.800000	4.92637e-41
2854.750000	4.93506e-41
2854.700000	4.94376e-41
2854.650000	4.95248e-41
2854.600000	4.96121e-41
2854.550000	4.96996e-41
2854.500000	4.97872e-41
2854.450000	4.9875e-41
2854.400000	4.9963e-41
2854.350000	5.00511e-41
2854.300000	5.01394e-41
2854.250000	5.02278e-41
2854.200000	5.03163e-41
2854.150000	5.04051e-41
2854.100000	5.0494e-41
2854.050000	5.0583e-41
2854.000000	5.06722e-41
2853.950000	5.07616e-41
2853.900000	5.08511e-41
2853.850000	5.09407e-41
2853.800000	5.10306e-41
2853.750000	5.11206e-41
2853.700000	5.12107e-41
2853.650000	5.1301e-41
2853.600000	5.13915e-41
2853.550000	5.14821e-41
2853.500000	5.15729e-41
2853.450000	5.16638e-41
2853.400000	5.17549e-41
2853.350000	5.18462e-41
2853.300000	5.19376e-41
2853.250000	5.20292e-41
2853.200000	5.2121e-41
2853.150000	5.22129e-41
2853.100000	5.2305e-41
2853.050000	5.23972e-41
2853.000000	5.24896e-41
2852.950000	5.25822e-41
2852.900000	5.26749e-41
2852.850000	5.27678e-41
2852.800000	5.28608e-41
2852.750000	5.2954e-41
2852.700000	5.30474e-41
2852.650000	5.3141e-41
2852.600000	5.32347e-41
2852.550000	5.33285e-41
2852.500000	5.34226e-41
2852.450000	5.35168e-41
2852.400000	5.36112e-41
2852.350000	5.37057e-41
2852.300000	5.38004e-41
2852.250000	5.38953e-41
2852.200000	5.39903e-41
2852.150000	5.40855e-41
2852.100000	5.41809e-41
2852.050000	5.42764e-41
2852.000000	5.43722e-41
2851.950000	5.4468e-41
2851.900000	5.45641e-41
2851.850000	5.46603e-41
2851.800000	5.47567e-41
2851.750000	5.48533e-41
2851.700000	5.495e-41
2851.650000	5.50469e-41
2851.600000	5.5144e-41
2851.550000	5.52412e-41
2851.500000	5.53386e-41
2851.450000	5.54362e-41
2851.400000	5.5534e-41
2851.350000	5.56319e-41
2851.300000	5.573e-41
2851.250000	5.58283e-41
2851.200000	5.59267e-41
2851.150000	5.60253e-41
2851.100000	5.61241e-41
2851.050000	5.62231e-41
2851.000000	5.63222e-41
2850.950000	5.64216e-41
2850.900000	5.65211e-41
2850.850000	5.66207e-41
2850.800000	5.67206e-41
2850.750000	5.68206e-41
2850.700000	5.69208e-41
2850.650000	5.70212e-41
2850.600000	5.71217e-41
2850.550000	5.72224e-41
2850.500000	5.73234e-41
2850.450000	5.74244e-41
2850.400000	5.75257e-41
2850.350000	5.76271e-41
2850.300000	5.77288e-41
2850.250000	5.78306e-41
2850.200000	5.79325e-41
2850.150000	5.80347e-41
2850.100000	5.8137e-41
2850.050000	5.82396e-41
2850.000000	5.83423e-41
2849.950000	5.84451e-41
2849.900000	5.85482e-41
2849.850000	5.86514e-41
2849.800000	5.87549e-41
2849.750000	5.88585e-41
2849.700000	5.89623e-41
2849.650000	5.90662e-41
2849.600000	5.91704e-41
2849.550000	5.92747e-41
2849.500000	5.93793e-41
2849.450000	5.9484e-41
2849.400000	5.95889e-41
2849.350000	5.9694e-41
2849.300000	5.97992e-41
2849.250000	5.99047e-41
2849.200000	6.00103e-41
2849.150000	6.01161e-41
2849.100000	6.02221e-41
2849.050000	6.03283e-41
2849.000000	6.04347e-41
2848.950000	6.05413e-41
2848.900000	6.0648e-41
2848.850000	6.0755e-41
2848.800000	6.08621e-41
2848.750000	6.09695e-41
2848.700000	6.1077e-41
2848.650000	6.11847e-41
2848.600000	6.12926e-41
2848.550000	6.14007e-41
2848.500000	6.15089e-41
2848.450000	6.16174e-41
2848.400000	6.1726e-41
2848.350000	6.18349e-41
2848.300000	6.19439e-41
2848.250000	6.20532e-41
2848.200000	6.21626e-41
2848.150000	6.22722e-41
2848.100000	6.2382e-41
2848.050000	6.2492e-41
2848.000000	6.26022e-41
2847.950000	6.27126e-41
2847.900000	6.28232e-41
2847.850000	6.2934e-41
2847.800000	6.3045e-41
2847.750000	6.31561e-41
2847.700000	6.32675e-41
2847.650000	6.33791e-41
2847.600000	6.34908e-41
2847.550000	6.36028e-41
2847.500000	6.3715e-41
2847.450000	6.38273e-41
2847.400000	6.39399e-41
2847.350000	6.40526e-41
2847.300000	6.41656e-41
2847.250000	6.42787e-41
2847.200000	6.43921e-41
2847.150000	6.45056e-41
2847.100000	6.46194e-41
2847.050000	6.47333e-41
2847.000000	6.48475e-41
2846.950000	6.49618e-41
2846.900000	6.50764e-41
2846.850000	6.51911e-41
2846.800000	6.53061e-41
2846.750000	6.54212e-41
2846.700000	6.55366e-41
2846.650000	6.56522e-41
2846.600000	6.57679e-41
2846.550000	6.58839e-41
2846.500000	6.60001e-41
2846.450000	6.61165e-41
2846.400000	6.62331e-41
2846.350000	6.63499e-41
2846.300000	6.64669e-41
2846.250000	6.65841e-41
2846.200000	6.67015e-41
2846.150000	6.68191e-41
2846.100000	6.69369e-41
2846.050000	6.7055e-41
2846.000000	6.71732e-41
2845.950000	6.72917e-41
2845.900000	6.74103e-41
2845.850000	6.75292e-41
2845.800000	6.76483e-41
2845.750000	6.77676e-41
2845.700000	6.78871e-41
2845.650000	6.80068e-41
2845.600000	6.81267e-41
2845.550000	6.82469e-41
2845.500000	6.83672e-41
2845.450000	6.84878e-41
2845.400000	6.86085e-41
2845.350000	6.87295e-41
2845.300000	6.88507e-41
2845.250000	6.89721e-41
2845.200000	6.90937e-41
2845.150000	6.92156e-41
2845.100000	6.93376e-41
2845.050000	6.94599e-41
2845.000000	6.95824e-41
2844.950000	6.97051e-41
2844.900000	6.9828e-41
2844.850000	6.99511e-41
2844.800000	7.00745e-41
2844.750000	7.01981e-41
2844.700000	7.03219e-41
2844.650000	7.04459e-41
2844.600000	7.05701e-41
2844.550000	7.06945e-41
2844.500000	7.08192e-41
2844.450000	7.09441e-41
2844.400000	7.10692e-41
2844.350000	7.11945e-41
2844.300000	7.132e-41
2844.250000	7.14458e-41
2844.200000	7.15718e-41
2844.150000	7.1698e-41
2844.100000	7.18244e-41
2844.050000	7.19511e-41
2844.000000	7.2078e-41
2843.950000	7.22051e-41
2843.900000	7.23324e-41
2843.850000	7.24599e-41
2843.800000	7.25877e-41
2843.750000	7.27157e-41
2843.700000	7.28439e-41
2843.650000	7.29724e-41
2843.600000	7.31011e-41
2843.550000	7.323e-41
2843.500000	7.33591e-41
2843.450000	7.34885e-41
2843.400000	7.36181e-41
2843.350000	7.37479e-41
2843.300000	7.38779e-41
2843.250000	7.40082e-41
2843.200000	7.41387e-41
2843.150000	7.42694e-41
2843.100000	7.44004e-41
2843.050000	7.45316e-41
2843.000000	7.4663e-41
2842.950000	7.47947e-41
2842.900000	7.49266e-41
2842.850000	7.50587e-41
2842.800000	7.51911e-41
2842.750000	7.53237e-41
2842.700000	7.54565e-41
2842.650000	7.55895e-41
2842.600000	7.57228e-41
2842.550000	7.58564e-41
2842.500000	7.59901e-41
2842.450000	7.61241e-41
2842.400000	7.62584e-41
2842.350000	7.63928e-41
2842.300000	7.65275e-41
2842.250000	7.66625e-41
2842.200000	7.67977e-41
2842.150000	7.69331e-41
2842.100000	7.70688e-41
2842.050000	7.72047e-41
2842.000000	7.73408e-41
2841.950000	7.74772e-41
2841.900000	7.76138e-41
2841.850000	7.77507e-41
2841.800000	7.78878e-41
2841.750000	7.80251e-41
2841.700000	7.81627e-41
2841.650000	7.83005e-41
2841.600000	7.84386e-41
2841.550000	7.85769e-41
2841.500000	7.87155e-41
2841.450000	7.88543e-41
2841.400000	7.89933e-41
2841.350000	7.91326e-41
2841.300000	7.92722e-41
2841.250000	7.9412e-41
2841.200000	7.9552e-41
2841.150000	7.96923e-41
2841.100000	7.98328e-41
2841.050000	7.99736e-41
2841.000000	8.01146e-41
2840.950000	8.02559e-41
2840.900000	8.03974e-41
2840.850000	8.05392e-41
2840.800000	8.06812e-41
2840.750000	8.08235e-41
2840.700000	8.0966e-41
2840.650000	8.11088e-41
2840.600000	8.12518e-41
2840.550000	8.13951e-41
2840.500000	8.15386e-41
2840.450000	8.16824e-41
2840.400000	8.18264e-41
2840.350000	8.19707e-41
2840.300000	8.21153e-41
2840.250000	8.22601e-41
2840.200000	8.24051e-41
2840.150000	8.25504e-41
2840.100000	8.2696e-41
2840.050000	8.28418e-41
2840.000000	8.29879e-41
2839.950000	8.31342e-41
2839.900000	8.32808e-41
2839.850000	8.34277e-41
2839.800000	8.35748e-41
2839.750000	8.37222e-41
2839.700000	8.38698e-41
2839.650000	8.40177e-41
2839.600000	8.41659e-41
2839.550000	8.43143e-41
2839.500000	8.44629e-41
2839.450000	8.46119e-41
2839.400000	8.47611e-41
2839.350000	8.49106e-41
2839.300000	8.50603e-41
2839.250000	8.52103e-41
2839.200000	8.53605e-41
2839.150000	8.55111e-41
2839.100000	8.56618e-41
2839.050000	8.58129e-41
2839.000000	8.59642e-41
2838.950000	8.61158e-41
2838.900000	8.62677e-41
2838.850000	8.64198e-41
2838.800000	8.65722e-41
2838.750000	8.67248e-41
2838.700000	8.68778e-41
2838.650000	8.7031e-41
2838.600000	8.71844e-41
2838.550000	8.73382e-41
2838.500000	8.74922e-41
2838.450000	8.76465e-41
2838.400000	8.7801e-41
2838.350000	8.79558e-41
2838.300000	8.81109e-41
2838.250000	8.82663e-41
2838.200000	8.84219e-41
2838.150000	8.85779e-41
2838.100000	8.87341e-41
2838.050000	8.88905e-41
2838.000000	8.90473e-41
2837.950000	8.92043e-41
2837.900000	8.93616e-41
2837.850000	8.95192e-41
2837.800000	8.9677e-41
2837.750000	8.98352e-41
2837.700000	8.99936e-41
2837.650000	9.01523e-41
2837.600000	9.03112e-41
2837.550000	9.04705e-41
2837.500000	9.063e-41
2837.450000	9.07898e-41
2837.400000	9.09499e-41
2837.350000	9.11103e-41
2837.300000	9.1271e-41
2837.250000	9.14319e-41
2837.200000	9.15932e-41
2837.150000	9.17547e-41
2837.100000	9.19165e-41
2837.050000	9.20785e-41
2837.000000	9.22409e-41
2836.950000	9.24036e-41
2836.900000	9.25665e-41
2836.850000	9.27297e-41
2836.800000	9.28933e-41
2836.750000	9.30571e-41
2836.700000	9.32211e-41
2836.650000	9.33855e-41
2836.600000	9.35502e-41
2836.550000	9.37152e-41
2836.500000	9.38804e-41
2836.450000	9.4046e-41
2836.400000	9.42118e-41
2836.350000	9.43779e-41
2836.300000	9.45444e-41
2836.250000	9.47111e-41
2836.200000	9.48781e-41
2836.150000	9.50454e-41
2836.100000	9.5213e-41
2836.050000	9.53809e-41
2836.000000	9.55491e-41
2835.950000	9.57176e-41
2835.900000	9.58863e-41
2835.850000	9.60554e-41
2835.800000	9.62248e-41
2835.750000	9.63945e-41
2835.700000	9.65645e-41
2835.650000	9.67347e-41
2835.600000	9.69053e-41
2835.550000	9.70762e-41
2835.500000	9.72474e-41
2835.450000	9.74189e-41
2835.400000	9.75906e-41
2835.350000	9.77627e-41
2835.300000	9.79351e-41
2835.250000	9.81078e-41
2835.200000	9.82808e-41
2835.150000	9.84541e-41
2835.100000	9.86277e-41
2835.050000	9.88016e-41
2835.000000	9.89759e-41
2834.950000	9.91504e-41
2834.900000	9.93252e-41
2834.850000	9.95004e-41
2834.800000	9.96758e-41
2834.750000	9.98516e-41
2834.700000	1.00028e-40
2834.650000	1.00204e-40
2834.600000	1.00381e-40
2834.550000	1.00558e-40
2834.500000	1.00735e-40
2834.450000	1.00913e-40
2834.400000	1.01091e-40
2834.350000	1.01269e-40
2834.300000	1.01447e-40
2834.250000	1.01626e-40
2834.200000	1.01806e-40
2834.150000	1.01985e-40
2834.100000	1.02165e-40
2834.050000	1.02345e-40
2834.000000	1.02526e-40
2833.950000	1.02706e-40
2833.900000	1.02887e-40
2833.850000	1.03069e-40
2833.800000	1.03251e-40
2833.750000	1.03433e-40
2833.700000	1.03615e-40
2833.650000	1.03798e-40
2833.600000	1.03981e-40
2833.550000	1.04164e-40
2833.500000	1.04348e-40
2833.450000	1.04532e-40
2833.400000	1.04716e-40
2833.350000	1.04901e-40
2833.300000	1.05086e-40
2833.250000	1.05271e-40
2833.200000	1.05457e-40
2833.150000	1.05643e-40
2833.100000	1.05829e-40
2833.050000	1.06016e-40
2833.000000	1.06203e-40
2832.950000	1.0639e-40
2832.900000	1.06577e-40
2832.850000	1.06765e-40
2832.800000	1.06954e-40
2832.750000	1.07142e-40
2832.700000	1.07331e-40
2832.650000	1.0752e-40
2832.600000	1.0771e-40
2832.550000	1.079e-40
2832.500000	1.0809e-40
2832.450000	1.08281e-40
2832.400000	1.08472e-40
2832.350000	1.08663e-40
2832.300000	1.08855e-40
2832.250000	1.09047e-40
2832.200000	1.09239e-40
2832.150000	1.09431e-40
2832.100000	1.09624e-40
2832.050000	1.09818e-40
2832.000000	1.10011e-40
2831.950000	1.10205e-40
2831.900000	1.104e-40
2831.850000	1.10594e-40
2831.800000	1.10789e-40
2831.750000	1.10985e-40
2831.700000	1.1118e-40
2831.650000	1.11377e-40
2831.600000	1.11573e-40
2831.550000	1.1177e-40
2831.500000	1.11967e-40
2831.450000	1.12164e-40
2831.400000	1.12362e-40
2831.350000	1.1256e-40
2831.300000	1.12759e-40
2831.250000	1.12957e-40
2831.200000	1.13157e-40
2831.150000	1.13356e-40
2831.100000	1.13556e-40
2831.050000	1.13756e-40
2831.000000	1.13957e-40
2830.950000	1.14158e-40
2830.900000	1.14359e-40
2830.850000	1.14561e-40
2830.800000	1.14763e-40
2830.750000	1.14965e-40
2830.700000	1.15168e-40
2830.650000	1.15371e-40
2830.600000	1.15574e-40
2830.550000	1.15778e-40
2830.500000	1.15982e-40
2830.450000	1.16187e-40
2830.400000	1.16392e-40
2830.350000	1.16597e-40
2830.300000	1.16803e-40
2830.250000	1.17009e-40
2830.200000	1.17215e-40
2830.150000	1.17422e-40
2830.100000	1.17629e-40
2830.050000	1.17836e-40
2830.000000	1.18044e-40
2829.950000	1.18252e-40
2829.900000	1.1846e-40
2829.850000	1.18669e-40
2829.800000	1.18879e-40
2829.750000	1.19088e-40
2829.700000	1.19298e-40
2829.650000	1.19509e-40
2829.600000	1.19719e-40
2829.550000	1.1993e-40
2829.500000	1.20142e-40
2829.450000	1.20354e-40
2829.400000	1.20566e-40
2829.350000	1.20779e-40
2829.300000	1.20992e-40
2829.250000	1.21205e-40
2829.200000	1.21419e-40
2829.150000	1.21633e-40
2829.100000	1.21847e-40
2829.050000	1.22062e-40
2829.000000	1.22277e-40
2828.950000	1.22493e-40
2828.900000	1.22709e-40
2828.850000	1.22925e-40
2828.800000	1.23142e-40
2828.750000	1.23359e-40
2828.700000	1.23577e-40
2828.650000	1.23795e-40
2828.600000	1.24013e-40
2828.550000	1.24232e-40
2828.500000	1.24451e-40
2828.450000	1.2467e-40
2828.400000	1.2489e-40
2828.350000	1.2511e-40
2828.300000	1.25331e-40
2828.250000	1.25552e-40
2828.200000	1.25773e-40
2828.150000	1.25995e-40
2828.100000	1.26217e-40
2828.050000	1.2644e-40
2828.000000	1.26663e-40
2827.950000	1.26886e-40
2827.900000	1.2711e-40
2827.850000	1.27334e-40
2827.800000	1.27558e-40
2827.750000	1.27783e-40
2827.700000	1.28009e-40
2827.650000	1.28234e-40
2827.600000	1.2846e-40
2827.550000	1.28687e-40
2827.500000	1.28914e-40
2827.450000	1.29141e-40
2827.400000	1.29369e-40
2827.350000	1.29597e-40
2827.300000	1.29826e-40
2827.250000	1.30055e-40
2827.200000	1.30284e-40
2827.150000	1.30514e-40
2827.100000	1.30744e-40
2827.050000	1.30974e-40
2827.000000	1.31205e-40
2826.950000	1.31437e-40
2826.900000	1.31668e-40
2826.850000	1.31901e-40
2826.800000	1.32133e-40
2826.750000	1.32366e-40
2826.700000	1.326e-40
2826.650000	1.32833e-40
2826.600000	1.33068e-40
2826.550000	1.33302e-40
2826.500000	1.33537e-40
2826.450000	1.33773e-40
2826.400000	1.34009e-40
2826.350000	1.34245e-40
2826.300000	1.34482e-40
2826.250000	1.34719e-40
2826.200000	1.34956e-40
2826.150000	1.35194e-40
2826.100000	1.35433e-40
2826.050000	1.35671e-40
2826.000000	1.35911e-40
2825.950000	1.3615e-40
2825.900000	1.3639e-40
2825.850000	1.36631e-40
2825.800000	1.36872e-40
2825.750000	1.37113e-40
2825.700000	1.37355e-40
2825.650000	1.37597e-40
2825.600000	1.3784e-40
2825.550000	1.38083e-40
2825.500000	1.38326e-40
2825.450000	1.3857e-40
2825.400000	1.38815e-40
2825.350000	1.39059e-40
2825.300000	1.39305e-40
2825.250000	1.3955e-40
2825.200000	1.39796e-40
2825.150000	1.40043e-40
2825.100000	1.4029e-40
2825.050000	1.40537e-40
2825.000000	1.40785e-40
2824.950000	1.41033e-40
2824.900000	1.41282e-40
2824.850000	1.41531e-40
2824.800000	1.41781e-40
2824.750000	1.42031e-40
2824.700000	1.42281e-40
2824.650000	1.42532e-40
2824.600000	1.42783e-40
2824.550000	1.43035e-40
2824.500000	1.43287e-40
2824.450000	1.4354e-40
2824.400000	1.43793e-40
2824.350000	1.44047e-40
2824.300000	1.44301e-40
2824.250000	1.44555e-40
2824.200000	1.4481e-40
2824.150000	1.45065e-40
2824.100000	1.45321e-40
2824.050000	1.45577e-40
2824.000000	1.45834e-40
2823.950000	1.46091e-40
2823.900000	1.46349e-40
2823.850000	1.46607e-40
2823.800000	1.46865e-40
2823.750000	1.47124e-40
2823.700000	1.47384e-40
2823.650000	1.47644e-40
2823.600000	1.47904e-40
2823.550000	1.48165e-40
2823.500000	1.48426e-40
2823.450000	1.48688e-40
2823.400000	1.4895e-40
2823.350000	1.49213e-40
2823.300000	1.49476e-40
2823.250000	1.49739e-40
2823.200000	1.50003e-40
2823.150000	1.50268e-40
2823.100000	1.50533e-40
2823.050000	1.50798e-40
2823.000000	1.51064e-40
2822.950000	1.5133e-40
2822.900000	1.51597e-40
2822.850000	1.51865e-40
2822.800000	1.52132e-40
2822.750000	1.52401e-40
2822.700000	1.52669e-40
2822.650000	1.52939e-40
2822.600000	1.53208e-40
2822.550000	1.53478e-40
2822.500000	1.53749e-40
2822.450000	1.5402e-40
2822.400000	1.54292e-40
2822.350000	1.54564e-40
2822.300000	1.54836e-40
2822.250000	1.55109e-40
2822.200000	1.55383e-40
2822.150000	1.55657e-40
2822.100000	1.55931e-40
2822.050000	1.56206e-40
2822.000000	1.56482e-40
2821.950000	1.56758e-40
2821.900000	1.57034e-40
2821.850000	1.57311e-40
2821.800000	1.57588e-40
2821.750000	1.57866e-40
2821.700000	1.58145e-40
2821.650000	1.58423e-40
2821.600000	1.58703e-40
2821.550000	1.58983e-40
2821.500000	1.59263e-40
2821.450000	1.59544e-40
2821.400000	1.59825e-40
2821.350000	1.60107e-40
2821.300000	1.60389e-40
2821.250000	1.60672e-40
2821.200000	1.60955e-40
2821.150000	1.61239e-40
2821.100000	1.61524e-40
2821.050000	1.61808e-40
2821.000000	1.62094e-40
2820.950000	1.6238e-40
2820.900000	1.62666e-40
2820.850000	1.62953e-40
2820.800000	1.6324e-40
2820.750000	1.63528e-40
2820.700000	1.63816e-40
2820.650000	1.64105e-40
2820.600000	1.64394e-40
2820.550000	1.64684e-40
2820.500000	1.64975e-40
2820.450000	1.65266e-40
2820.400000	1.65557e-40
2820.350000	1.65849e-40
2820.300000	1.66141e-40
2820.250000	1.66434e-40
2820.200000	1.66728e-40
2820.150000	1.67022e-40
2820.100000	1.67316e-40
2820.050000	1.67611e-40
2820.000000	1.67907e-40
2819.950000	1.68203e-40
2819.900000	1.685e-40
2819.850000	1.68797e-40
2819.800000	1.69094e-40
2819.750000	1.69392e-40
2819.700000	1.69691e-40
2819.650000	1.6999e-40
2819.600000	1.7029e-40
2819.550000	1.7059e-40
2819.500000	1.70891e-40
2819.450000	1.71193e-40
2819.400000	1.71494e-40
2819.350000	1.71797e-40
2819.300000	1.721e-40
2819.250000	1.72403e-40
2819.200000	1.72707e-40
2819.150000	1.73012e-40
2819.100000	1.73317e-40
2819.050000	1.73622e-40
2819.000000	1.73929e-40
2818.950000	1.74235e-40
2818.900000	1.74542e-40
2818.850000	1.7485e-40
2818.800000	1.75159e-40
2818.750000	1.75467e-40
2818.700000	1.75777e-40
2818.650000	1.76087e-40
2818.600000	1.76397e-40
2818.550000	1.76708e-40
2818.500000	1.7702e-40
2818.450000	1.77332e-40
2818.400000	1.77645e-40
2818.350000	1.77958e-40
2818.300000	1.78272e-40
2818.250000	1.78586e-40
2818.200000	1.78901e-40
2818.150000	1.79216e-40
2818.100000	1.79532e-40
2818.050000	1.79849e-40
2818.000000	1.80166e-40
2817.950000	1.80484e-40
2817.900000	1.80802e-40
2817.850000	1.81121e-40
2817.800000	1.8144e-40
2817.750000	1.8176e-40
2817.700000	1.82081e-40
2817.650000	1.82402e-40
2817.600000	1.82723e-40
2817.550000	1.83046e-40
2817.500000	1.83368e-40
2817.450000	1.83692e-40
2817.400000	1.84016e-40
2817.350000	1.8434e-40
2817.300000	1.84665e-40
2817.250000	1.84991e-40
2817.200000	1.85317e-40
2817.150000	1.85644e-40
2817.100000	1.85971e-40
2817.050000	1.86299e-40
2817.000000	1.86627e-40
2816.950000	1.86957e-40
2816.900000	1.87286e-40
2816.850000	1.87616e-40
2816.800000	1.87947e-40
2816.750000	1.88279e-40
2816.700000	1.88611e-40
2816.650000	1.88943e-40
2816.600000	1.89276e-40
2816.550000	1.8961e-40
2816.500000	1.89945e-40
2816.450000	1.90279e-40
2816.400000	1.90615e-40
2816.350000	1.90951e-40
2816.300000	1.91288e-40
2816.250000	1.91625e-40
2816.200000	1.91963e-40
2816.150000	1.92301e-40
2816.100000	1.92641e-40
2816.050000	1.9298e-40
2816.000000	1.9332e-40
2815.950000	1.93661e-40
2815.900000	1.94003e-40
2815.850000	1.94345e-40
2815.800000	1.94688e-40
2815.750000	1.95031e-40
2815.700000	1.95375e-40
2815.650000	1.95719e-40
2815.600000	1.96064e-40
2815.550000	1.9641e-40
2815.500000	1.96756e-40
2815.450000	1.97103e-40
2815.400000	1.97451e-40
2815.350000	1.97799e-40
2815.300000	1.98148e-40
2815.250000	1.98497e-40
2815.200000	1.98847e-40
2815.150000	1.99198e-40
2815.100000	1.99549e-40
2815.050000	1.99901e-40
2815.000000	2.00254e-40
2814.950000	2.00607e-40
2814.900000	2.0096e-40
2814.850000	2.01315e-40
2814.800000	2.0167e-40
2814.750000	2.02025e-40
2814.700000	2.02381e-40
2814.650000	2.02738e-40
2814.600000	2.03096e-40
2814.550000	2.03454e-40
2814.500000	2.03813e-40
2814.450000	2.04172e-40
2814.400000	2.04532e-40
2814.350000	2.04893e-40
2814.300000	2.05254e-40
2814.250000	2.05616e-40
2814.200000	2.05979e-40
2814.150000	2.06342e-40
2814.100000	2.06706e-40
2814.050000	2.0707e-40
2814.000000	2.07435e-40
2813.950000	2.07801e-40
2813.900000	2.08167e-40
2813.850000	2.08534e-40
2813.800000	2.08902e-40
2813.750000	2.0927e-40
2813.700000	2.09639e-40
2813.650000	2.10009e-40
2813.600000	2.10379e-40
2813.550000	2.1075e-40
2813.500000	2.11122e-40
2813.450000	2.11494e-40
2813.400000	2.11867e-40
2813.350000	2.12241e-40
2813.300000	2.12615e-40
2813.250000	2.1299e-40
2813.200000	2.13365e-40
2813.150000	2.13742e-40
2813.100000	2.14119e-40
2813.050000	2.14496e-40
2813.000000	2.14874e-40
2812.950000	2.15253e-40
2812.900000	2.15633e-40
2812.850000	2.16013e-40
2812.800000	2.16394e-40
2812.750000	2.16775e-40
2812.700000	2.17158e-40
2812.650000	2.17541e-40
2812.600000	2.17924e-40
2812.550000	2.18308e-40
2812.500000	2.18693e-40
2812.450000	2.19079e-40
2812.400000	2.19465e-40
2812.350000	2.19852e-40
2812.300000	2.2024e-40
2812.250000	2.20628e-40
2812.200000	2.21017e-40
2812.150000	2.21407e-40
2812.100000	2.21797e-40
2812.050000	2.22188e-40
2812.000000	2.2258e-40
2811.950000	2.22973e-40
2811.900000	2.23366e-40
2811.850000	2.2376e-40
2811.800000	2.24154e-40
2811.750000	2.2455e-40
2811.700000	2.24946e-40
2811.650000	2.25342e-40
2811.600000	2.25739e-40
2811.550000	2.26138e-40
2811.500000	2.26536e-40
2811.450000	2.26936e-40
2811.400000	2.27336e-40
2811.350000	2.27737e-40
2811.300000	2.28138e-40
2811.250000	2.28541e-40
2811.200000	2.28944e-40
2811.150000	2.29347e-40
2811.100000	2.29752e-40
2811.050000	2.30157e-40
2811.000000	2.30563e-40
2810.950000	2.30969e-40
2810.900000	2.31376e-40
2810.850000	2.31784e-40
2810.800000	2.32193e-40
2810.750000	2.32602e-40
2810.700000	2.33013e-40
2810.650000	2.33423e-40
2810.600000	2.33835e-40
2810.550000	2.34247e-40
2810.500000	2.3466e-40
2810.450000	2.35074e-40
2810.400000	2.35489e-40
2810.350000	2.35904e-40
2810.300000	2.3632e-40
2810.250000	2.36737e-40
2810.200000	2.37154e-40
2810.150000	2.37572e-40
2810.100000	2.37991e-40
2810.050000	2.38411e-40
2810.000000	2.38831e-40
2809.950000	2.39252e-40
2809.900000	2.39674e-40
2809.850000	2.40097e-40
2809.800000	2.4052e-40
2809.750000	2.40944e-40
2809.700000	2.41369e-40
2809.650000	2.41795e-40
2809.600000	2.42221e-40
2809.550000	2.42648e-40
2809.500000	2.43076e-40
2809.450000	2.43505e-40
2809.400000	2.43934e-40
2809.350000	2.44364e-40
2809.300000	2.44795e-40
2809.250000	2.45227e-40
2809.200000	2.45659e-40
2809.150000	2.46092e-40
2809.100000	2.46526e-40
2809.050000	2.46961e-40
2809.000000	2.47396e-40
2808.950000	2.47832e-40
2808.900000	2.48269e-40
2808.850000	2.48707e-40
2808.800000	2.49146e-40
2808.750000	2.49585e-40
2808.700000	2.50025e-40
2808.650000	2.50466e-40
2808.600000	2.50908e-40
2808.550000	2.5135e-40
2808.500000	2.51793e-40
2808.450000	2.52237e-40
2808.400000	2.52682e-40
2808.350000	2.53127e-40
2808.300000	2.53574e-40
2808.250000	2.54021e-40
2808.200000	2.54469e-40
2808.150000	2.54918e-40
2808.100000	2.55367e-40
2808.050000	2.55817e-40
2808.000000	2.56268e-40
2807.950000	2.5672e-40
2807.900000	2.57173e-40
2807.850000	2.57626e-40
2807.800000	2.58081e-40
2807.750000	2.58536e-40
2807.700000	2.58992e-40
2807.650000	2.59448e-40
2807.600000	2.59906e-40
2807.550000	2.60364e-40
2807.500000	2.60823e-40
2807.450000	2.61283e-40
2807.400000	2.61744e-40
2807.350000	2.62205e-40
2807.300000	2.62668e-40
2807.250000	2.63131e-40
2807.200000	2.63595e-40
2807.150000	2.64059e-40
2807.100000	2.64525e-40
2807.050000	2.64991e-40
2807.000000	2.65459e-40
2806.950000	2.65927e-40
2806.900000	2.66396e-40
2806.850000	2.66865e-40
2806.800000	2.67336e-40
2806.750000	2.67807e-40
2806.700000	2.6828e-40
2806.650000	2.68753e-40
2806.600000	2.69226e-40
2806.550000	2.69701e-40
2806.500000	2.70177e-40
2806.450000	2.70653e-40
2806.400000	2.7113e-40
2806.350000	2.71608e-40
2806.300000	2.72087e-40
2806.250000	2.72567e-40
2806.200000	2.73048e-40
2806.150000	2.73529e-40
2806.100000	2.74011e-40
2806.050000	2.74495e-40
2806.000000	2.74979e-40
2805.950000	2.75463e-40
2805.900000	2.75949e-40
2805.850000	2.76436e-40
2805.800000	2.76923e-40
2805.750000	2.77411e-40
2805.700000	2.77901e-40
2805.650000	2.78391e-40
2805.600000	2.78882e-40
2805.550000	2.79373e-40
2805.500000	2.79866e-40
2805.450000	2.80359e-40
2805.400000	2.80854e-40
2805.350000	2.81349e-40
2805.300000	2.81845e-40
2805.250000	2.82342e-40
2805.200000	2.8284e-40
2805.150000	2.83338e-40
2805.100000	2.83838e-40
2805.050000	2.84339e-40
2805.000000	2.8484e-40
2804.950000	2.85342e-40
2804.900000	2.85845e-40
2804.850000	2.86349e-40
2804.800000	2.86854e-40
2804.750000	2.8736e-40
2804.700000	2.87867e-40
2804.650000	2.88374e-40
2804.600000	2.88883e-40
2804.550000	2.89392e-40
2804.500000	2.89902e-40
2804.450000	2.90414e-40
2804.400000	2.90926e-40
2804.350000	2.91439e-40
2804.300000	2.91953e-40
2804.250000	2.92467e-40
2804.200000	2.92983e-40
2804.150000	2.935e-40
2804.100000	2.94017e-40
2804.050000	2.94536e-40
2804.000000	2.95055e-40
2803.950000	2.95575e-40
2803.900000	2.96096e-40
2803.850000	2.96618e-40
2803.800000	2.97141e-40
2803.750000	2.97665e-40
2803.700000	2.9819e-40
2803.650000	2.98716e-40
2803.600000	2.99243e-40
2803.550000	2.9977e-40
2803.500000	3.00299e-40
2803.450000	3.00828e-40
2803.400000	3.01359e-40
2803.350000	3.0189e-40
2803.300000	3.02422e-40
2803.250000	3.02956e-40
2803.200000	3.0349e-40
2803.150000	3.04025e-40
2803.100000	3.04561e-40
2803.050000	3.05098e-40
2803.000000	3.05636e-40
2802.950000	3.06175e-40
2802.900000	3.06715e-40
2802.850000	3.07256e-40
2802.800000	3.07797e-40
2802.750000	3.0834e-40
2802.700000	3.08884e-40
2802.650000	3.09428e-40
2802.600000	3.09974e-40
2802.550000	3.10521e-40
2802.500000	3.11068e-40
2802.450000	3.11617e-40
2802.400000	3.12166e-40
2802.350000	3.12717e-40
2802.300000	3.13268e-40
2802.250000	3.1382e-40
2802.200000	3.14374e-40
2802.150000	3.14928e-40
2802.100000	3.15483e-40
2802.050000	3.1604e-40
2802.000000	3.16597e-40
2801.950000	3.17155e-40
2801.900000	3.17714e-40
2801.850000	3.18274e-40
2801.800000	3.18836e-40
2801.750000	3.19398e-40
2801.700000	3.19961e-40
2801.650000	3.20525e-40
2801.600000	3.2109e-40
2801.550000	3.21656e-40
2801.500000	3.22224e-40
2801.450000	3.22792e-40
2801.400000	3.23361e-40
2801.350000	3.23931e-40
2801.300000	3.24502e-40
2801.250000	3.25074e-40
2801.200000	3.25648e-40
2801.150000	3.26222e-40
2801.100000	3.26797e-40
2801.050000	3.27373e-40
2801.000000	3.2795e-40
2800.950000	3.28529e-40
2800.900000	3.29108e-40
2800.850000	3.29688e-40
2800.800000	3.3027e-40
2800.750000	3.30852e-40
2800.700000	3.31435e-40
2800.650000	3.3202e-40
2800.600000	3.32605e-40
2800.550000	3.33192e-40
2800.500000	3.33779e-40
2800.450000	3.34368e-40
2800.400000	3.34957e-40
2800.350000	3.35548e-40
2800.300000	3.36139e-40
2800.250000	3.36732e-40
2800.200000	3.37326e-40
2800.150000	3.37921e-40
2800.100000	3.38517e-40
2800.050000	3.39113e-40
2800.000000	3.39711e-40
2799.950000	3.4031e-40
2799.900000	3.4091e-40
2799.850000	3.41511e-40
2799.800000	3.42114e-40
2799.750000	3.42717e-40
2799.700000	3.43321e-40
2799.650000	3.43927e-40
2799.600000	3.44533e-40
2799.550000	3.4514e-40
2799.500000	3.45749e-40
2799.450000	3.46359e-40
2799.400000	3.46969e-40
2799.350000	3.47581e-40
2799.300000	3.48194e-40
2799.250000	3.48808e-40
2799.200000	3.49423e-40
2799.150000	3.50039e-40
2799.100000	3.50656e-40
2799.050000	3.51275e-40
2799.000000	3.51894e-40
2798.950000	3.52514e-40
2798.900000	3.53136e-40
2798.850000	3.53759e-40
2798.800000	3.54382e-40
2798.750000	3.55007e-40
2798.700000	3.55633e-40
2798.650000	3.5626e-40
2798.600000	3.56888e-40
2798.550000	3.57518e-40
2798.500000	3.58148e-40
2798.450000	3.5878e-40
2798.400000	3.59412e-40
2798.350000	3.60046e-40
2798.300000	3.60681e-40
2798.250000	3.61317e-40
2798.200000	3.61954e-40
2798.150000	3.62592e-40
2798.100000	3.63231e-40
2798.050000	3.63872e-40
2798.000000	3.64513e-40
2797.950000	3.65156e-40
2797.900000	3.658e-40
2797.850000	3.66445e-40
2797.800000	3.67091e-40
2797.750000	3.67738e-40
2797.700000	3.68387e-40
2797.650000	3.69036e-40
2797.600000	3.69687e-40
2797.550000	3.70339e-40
2797.500000	3.70992e-40
2797.450000	3.71646e-40
2797.400000	3.72301e-40
2797.350000	3.72958e-40
2797.300000	3.73615e-40
2797.250000	3.74274e-40
2797.200000	3.74934e-40
2797.150000	3.75595e-40
2797.100000	3.76257e-40
2797.050000	3.76921e-40
2797.000000	3.77585e-40
2796.950000	3.78251e-40
2796.900000	3.78918e-40
2796.850000	3.79586e-40
2796.800000	3.80256e-40
2796.750000	3.80926e-40
2796.700000	3.81598e-40
2796.650000	3.82271e-40
2796.600000	3.82945e-40
2796.550000	3.8362e-40
2796.500000	3.84296e-40
2796.450000	3.84974e-40
2796.400000	3.85653e-40
2796.350000	3.86333e-40
2796.300000	3.87014e-40
2796.250000	3.87696e-40
2796.200000	3.8838e-40
2796.150000	3.89065e-40
2796.100000	3.89751e-40
2796.050000	3.90438e-40
2796.000000	3.91126e-40
2795.950000	3.91816e-40
2795.900000	3.92507e-40
2795.850000	3.93199e-40
2795.800000	3.93892e-40
2795.750000	3.94587e-40
2795.700000	3.95282e-40
2795.650000	3.95979e-40
2795.600000	3.96677e-40
2795.550000	3.97377e-40
2795.500000	3.98078e-40
2795.450000	3.98779e-40
2795.400000	3.99483e-40
2795.350000	4.00187e-40
2795.300000	4.00893e-40
2795.250000	4.01599e-40
2795.200000	4.02308e-40
2795.150000	4.03017e-40
2795.100000	4.03727e-40
2795.050000	4.04439e-40
2795.000000	4.05152e-40
2794.950000	4.05867e-40
2794.900000	4.06582e-40
2794.850000	4.07299e-40
2794.800000	4.08018e-40
2794.750000	4.08737e-40
2794.700000	4.09458e-40
2794.650000	4.1018e-40
2794.600000	4.10903e-40
2794.550000	4.11627e-40
2794.500000	4.12353e-40
2794.450000	4.1308e-40
2794.400000	4.13809e-40
2794.350000	4.14538e-40
2794.300000	4.15269e-40
2794.250000	4.16001e-40
2794.200000	4.16735e-40
2794.150000	4.1747e-40
2794.100000	4.18206e-40
2794.050000	4.18943e-40
2794.000000	4.19682e-40
2793.950000	4.20422e-40
2793.900000	4.21163e-40
2793.850000	4.21906e-40
2793.800000	4.2265e-40
2793.750000	4.23395e-40
2793.700000	4.24141e-40
2793.650000	4.24889e-40
2793.600000	4.25638e-40
2793.550000	4.26389e-40
2793.500000	4.27141e-40
2793.450000	4.27894e-40
2793.400000	4.28648e-40
2793.350000	4.29404e-40
2793.300000	4.30161e-40
2793.250000	4.3092e-40
2793.200000	4.31679e-40
2793.150000	4.32441e-40
2793.100000	4.33203e-40
2793.050000	4.33967e-40
2793.000000	4.34732e-40
2792.950000	4.35499e-40
2792.900000	4.36266e-40
2792.850000	4.37036e-40
2792.800000	4.37806e-40
2792.750000	4.38578e-40
2792.700000	4.39351e-40
2792.650000	4.40126e-40
2792.600000	4.40902e-40
2792.550000	4.4168e-40
2792.500000	4.42458e-40
2792.450000	4.43238e-40
2792.400000	4.4402e-40
2792.350000	4.44803e-40
2792.300000	4.45587e-40
2792.250000	4.46373e-40
2792.200000	4.4716e-40
2792.150000	4.47948e-40
2792.100000	4.48738e-40
2792.050000	4.49529e-40
2792.000000	4.50322e-40
2791.950000	4.51116e-40
2791.900000	4.51911e-40
2791.850000	4.52708e-40
2791.800000	4.53506e-40
2791.750000	4.54306e-40
2791.700000	4.55107e-40
2791.650000	4.5591e-40
2791.600000	4.56713e-40
2791.550000	4.57519e-40
2791.500000	4.58325e-40
2791.450000	4.59134e-40
2791.400000	4.59943e-40
2791.350000	4.60754e-40
2791.300000	4.61566e-40
2791.250000	4.6238e-40
2791.200000	4.63196e-40
2791.150000	4.64012e-40
2791.100000	4.6483e-40
2791.050000	4.6565e-40
2791.000000	4.66471e-40
2790.950000	4.67293e-40
2790.900000	4.68117e-40
2790.850000	4.68943e-40
2790.800000	4.6977e-40
2790.750000	4.70598e-40
2790.700000	4.71428e-40
2790.650000	4.72259e-40
2790.600000	4.73092e-40
2790.550000	4.73926e-40
2790.500000	4.74761e-40
2790.450000	4.75598e-40
2790.400000	4.76437e-40
2790.350000	4.77277e-40
2790.300000	4.78119e-40
2790.250000	4.78962e-40
2790.200000	4.79806e-40
2790.150000	4.80652e-40
2790.100000	4.815e-40
2790.050000	4.82349e-40
2790.000000	4.83199e-40
2789.950000	4.84051e-40
2789.900000	4.84905e-40
2789.850000	4.8576e-40
2789.800000	4.86616e-40
2789.750000	4.87474e-40
2789.700000	4.88334e-40
2789.650000	4.89195e-40
2789.600000	4.90057e-40
2789.550000	4.90921e-40
2789.500000	4.91787e-40
2789.450000	4.92654e-40
2789.400000	4.93523e-40
2789.350000	4.94393e-40
2789.300000	4.95264e-40
2789.250000	4.96138e-40
2789.200000	4.97012e-40
2789.150000	4.97889e-40
2789.100000	4.98767e-40
2789.050000	4.99646e-40
2789.000000	5.00527e-40
2788.950000	5.0141e-40
2788.900000	5.02294e-40
2788.850000	5.03179e-40
2788.800000	5.04066e-40
2788.750000	5.04955e-40
2788.700000	5.05846e-40
2788.650000	5.06737e-40
2788.600000	5.07631e-40
2788.550000	5.08526e-40
2788.500000	5.09423e-40
2788.450000	5.10321e-40
2788.400000	5.11221e-40
2788.350000	5.12122e-40
2788.300000	5.13025e-40
2788.250000	5.1393e-40
2788.200000	5.14836e-40
2788.150000	5.15743e-40
2788.100000	5.16653e-40
2788.050000	5.17564e-40
2788.000000	5.18476e-40
2787.950000	5.19391e-40
2787.900000	5.20306e-40
2787.850000	5.21224e-40
2787.800000	5.22143e-40
2787.750000	5.23063e-40
2787.700000	5.23986e-40
2787.650000	5.24909e-40
2787.600000	5.25835e-40
2787.550000	5.26762e-40
2787.500000	5.27691e-40
2787.450000	5.28621e-40
2787.400000	5.29553e-40
2787.350000	5.30487e-40
2787.300000	5.31422e-40
2787.250000	5.32359e-40
2787.200000	5.33298e-40
2787.150000	5.34238e-40
2787.100000	5.3518e-40
2787.050000	5.36124e-40
2787.000000	5.37069e-40
2786.950000	5.38016e-40
2786.900000	5.38965e-40
2786.850000	5.39915e-40
2786.800000	5.40867e-40
2786.750000	5.41821e-40
2786.700000	5.42776e-40
2786.650000	5.43733e-40
2786.600000	5.44692e-40
2786.550000	5.45652e-40
2786.500000	5.46614e-40
2786.450000	5.47578e-40
2786.400000	5.48544e-40
2786.350000	5.49511e-40
2786.300000	5.5048e-40
2786.250000	5.5145e-40
2786.200000	5.52423e-40
2786.150000	5.53397e-40
2786.100000	5.54372e-40
2786.050000	5.5535e-40
2786.000000	5.56329e-40
2785.950000	5.5731e-40
2785.900000	5.58292e-40
2785.850000	5.59277e-40
2785.800000	5.60263e-40
2785.750000	5.61251e-40
2785.700000	5.6224e-40
2785.650000	5.63232e-40
2785.600000	5.64225e-40
2785.550000	5.6522e-40
2785.500000	5.66216e-40
2785.450000	5.67215e-40
2785.400000	5.68215e-40
2785.350000	5.69217e-40
2785.300000	5.7022e-40
2785.250000	5.71226e-40
2785.200000	5.72233e-40
2785.150000	5.73242e-40
2785.100000	5.74252e-40
2785.050000	5.75265e-40
2785.000000	5.76279e-40
2784.950000	5.77295e-40
2784.900000	5.78313e-40
2784.850000	5.79333e-40
2784.800000	5.80354e-40
2784.750000	5.81378e-40
2784.700000	5.82403e-40
2784.650000	5.8343e-40
2784.600000	5.84458e-40
2784.550000	5.85489e-40
2784.500000	5.86521e-40
2784.450000	5.87555e-40
2784.400000	5.88591e-40
2784.350000	5.89629e-40
2784.300000	5.90669e-40
2784.250000	5.9171e-40
2784.200000	5.92753e-40
2784.150000	5.93798e-40
2784.100000	5.94845e-40
2784.050000	5.95894e-40
2784.000000	5.96945e-40
2783.950000	5.97997e-40
2783.900000	5.99052e-40
2783.850000	6.00108e-40
2783.800000	6.01166e-40
2783.750000	6.02226e-40
2783.700000	6.03288e-40
2783.650000	6.04352e-40
2783.600000	6.05417e-40
2783.550000	6.06485e-40
2783.500000	6.07554e-40
2783.450000	6.08625e-40
2783.400000	6.09698e-40
2783.350000	6.10773e-40
2783.300000	6.1185e-40
2783.250000	6.12929e-40
2783.200000	6.1401e-40
2783.150000	6.15092e-40
2783.100000	6.16177e-40
2783.050000	6.17263e-40
2783.000000	6.18352e-40
2782.950000	6.19442e-40
2782.900000	6.20534e-40
2782.850000	6.21628e-40
2782.800000	6.22724e-40
2782.750000	6.23822e-40
2782.700000	6.24922e-40
2782.650000	6.26024e-40
2782.600000	6.27128e-40
2782.550000	6.28233e-40
2782.500000	6.29341e-40
2782.450000	6.30451e-40
2782.400000	6.31562e-40
2782.350000	6.32676e-40
2782.300000	6.33791e-40
2782.250000	6.34909e-40
2782.200000	6.36028e-40
2782.150000	6.3715e-40
2782.100000	6.38273e-40
2782.050000	6.39398e-40
2782.000000	6.40526e-40
2781.950000	6.41655e-40
2781.900000	6.42787e-40
2781.850000	6.4392e-40
2781.800000	6.45055e-40
2781.750000	6.46193e-40
2781.700000	6.47332e-40
2781.650000	6.48473e-40
2781.600000	6.49617e-40
2781.550000	6.50762e-40
2781.500000	6.51909e-40
2781.450000	6.53059e-40
2781.400000	6.5421e-40
2781.350000	6.55364e-40
2781.300000	6.56519e-40
2781.250000	6.57677e-40
2781.200000	6.58836e-40
2781.150000	6.59998e-40
2781.100000	6.61162e-40
2781.050000	6.62327e-40
2781.000000	6.63495e-40
2780.950000	6.64665e-40
2780.900000	6.65837e-40
2780.850000	6.67011e-40
2780.800000	6.68187e-40
2780.750000	6.69365e-40
2780.700000	6.70545e-40
2780.650000	6.71728e-40
2780.600000	6.72912e-40
2780.550000	6.74099e-40
2780.500000	6.75287e-40
2780.450000	6.76478e-40
2780.400000	6.7767e-40
2780.350000	6.78865e-40
2780.300000	6.80062e-40
2780.250000	6.81261e-40
2780.200000	6.82462e-40
2780.150000	6.83666e-40
2780.100000	6.84871e-40
2780.050000	6.86079e-40
2780.000000	6.87288e-40
2779.950000	6.885e-40
2779.900000	6.89714e-40
2779.850000	6.9093e-40
2779.800000	6.92148e-40
2779.750000	6.93369e-40
2779.700000	6.94591e-40
2779.650000	6.95816e-40
2779.600000	6.97043e-40
2779.550000	6.98272e-40
2779.500000	6.99503e-40
2779.450000	7.00736e-40
2779.400000	7.01972e-40
2779.350000	7.03209e-40
2779.300000	7.04449e-40
2779.250000	7.05691e-40
2779.200000	7.06936e-40
2779.150000	7.08182e-40
2779.100000	7.09431e-40
2779.050000	7.10682e-40
2779.000000	7.11935e-40
2778.950000	7.1319e-40
2778.900000	7.14447e-40
2778.850000	7.15707e-40
2778.800000	7.16969e-40
2778.750000	7.18233e-40
2778.700000	7.19499e-40
2778.650000	7.20768e-40
2778.600000	7.22039e-40
2778.550000	7.23312e-40
2778.500000	7.24587e-40
2778.450000	7.25865e-40
2778.400000	7.27145e-40
2778.350000	7.28427e-40
2778.300000	7.29711e-40
2778.250000	7.30998e-40
2778.200000	7.32286e-40
2778.150000	7.33578e-40
2778.100000	7.34871e-40
2778.050000	7.36167e-40
2778.000000	7.37465e-40
2777.950000	7.38765e-40
2777.900000	7.40067e-40
2777.850000	7.41372e-40
2777.800000	7.42679e-40
2777.750000	7.43989e-40
2777.700000	7.45301e-40
2777.650000	7.46615e-40
2777.600000	7.47931e-40
2777.550000	7.4925e-40
2777.500000	7.50571e-40
2777.450000	7.51894e-40
2777.400000	7.5322e-40
2777.350000	7.54548e-40
2777.300000	7.55878e-40
2777.250000	7.57211e-40
2777.200000	7.58546e-40
2777.150000	7.59884e-40
2777.100000	7.61223e-40
2777.050000	7.62566e-40
2777.000000	7.6391e-40
2776.950000	7.65257e-40
2776.900000	7.66606e-40
2776.850000	7.67958e-40
2776.800000	7.69312e-40
2776.750000	7.70668e-40
2776.700000	7.72027e-40
2776.650000	7.73388e-40
2776.600000	7.74752e-40
2776.550000	7.76118e-40
2776.500000	7.77486e-40
2776.450000	7.78857e-40
2776.400000	7.8023e-40
2776.350000	7.81606e-40
2776.300000	7.82984e-40
2776.250000	7.84365e-40
2776.200000	7.85748e-40
2776.150000	7.87133e-40
2776.100000	7.88521e-40
2776.050000	7.89911e-40
2776.000000	7.91304e-40
2775.950000	7.92699e-40
2775.900000	7.94097e-40
2775.850000	7.95497e-40
2775.800000	7.96899e-40
2775.750000	7.98304e-40
2775.700000	7.99712e-40
2775.650000	8.01122e-40
2775.600000	8.02534e-40
2775.550000	8.03949e-40
2775.500000	8.05367e-40
2775.450000	8.06787e-40
2775.400000	8.08209e-40
2775.350000	8.09634e-40
2775.300000	8.11062e-40
2775.250000	8.12492e-40
2775.200000	8.13924e-40
2775.150000	8.15359e-40
2775.100000	8.16797e-40
2775.050000	8.18237e-40
2775.000000	8.1968e-40
2774.950000	8.21125e-40
2774.900000	8.22573e-40
2774.850000	8.24023e-40
2774.800000	8.25476e-40
2774.750000	8.26931e-40
2774.700000	8.28389e-40
2774.650000	8.2985e-40
2774.600000	8.31313e-40
2774.550000	8.32779e-40
2774.500000	8.34247e-40
2774.450000	8.35718e-40
2774.400000	8.37191e-40
2774.350000	8.38668e-40
2774.300000	8.40146e-40
2774.250000	8.41628e-40
2774.200000	8.43111e-40
2774.150000	8.44598e-40
2774.100000	8.46087e-40
2774.050000	8.47579e-40
2774.000000	8.49073e-40
2773.950000	8.5057e-40
2773.900000	8.5207e-40
2773.850000	8.53572e-40
2773.800000	8.55077e-40
2773.750000	8.56585e-40
2773.700000	8.58095e-40
2773.650000	8.59608e-40
2773.600000	8.61124e-40
2773.550000	8.62642e-40
2773.500000	8.64163e-40
2773.450000	8.65687e-40
2773.400000	8.67213e-40
2773.350000	8.68742e-40
2773.300000	8.70274e-40
2773.250000	8.71808e-40
2773.200000	8.73345e-40
2773.150000	8.74885e-40
2773.100000	8.76428e-40
2773.050000	8.77973e-40
2773.000000	8.79521e-40
2772.950000	8.81071e-40
2772.900000	8.82625e-40
2772.850000	8.84181e-40
2772.800000	8.8574e-40
2772.750000	8.87302e-40
2772.700000	8.88866e-40
2772.650000	8.90433e-40
2772.600000	8.92003e-40
2772.550000	8.93576e-40
2772.500000	8.95152e-40
2772.450000	8.9673e-40
2772.400000	8.98311e-40
2772.350000	8.99895e-40
2772.300000	9.01481e-40
2772.250000	9.03071e-40
2772.200000	9.04663e-40
2772.150000	9.06258e-40
2772.100000	9.07856e-40
2772.050000	9.09457e-40
2772.000000	9.1106e-40
2771.950000	9.12666e-40
2771.900000	9.14275e-40
2771.850000	9.15887e-40
2771.800000	9.17502e-40
2771.750000	9.1912e-40
2771.700000	9.20741e-40
2771.650000	9.22364e-40
2771.600000	9.2399e-40
2771.550000	9.25619e-40
2771.500000	9.27251e-40
2771.450000	9.28886e-40
2771.400000	9.30524e-40
2771.350000	9.32164e-40
2771.300000	9.33808e-40
2771.250000	9.35454e-40
2771.200000	9.37104e-40
2771.150000	9.38756e-40
2771.100000	9.40411e-40
2771.050000	9.42069e-40
2771.000000	9.4373e-40
2770.950000	9.45394e-40
2770.900000	9.47061e-40
2770.850000	9.48731e-40
2770.800000	9.50403e-40
2770.750000	9.52079e-40
2770.700000	9.53758e-40
2770.650000	9.55439e-40
2770.600000	9.57124e-40
2770.550000	9.58811e-40
2770.500000	9.60502e-40
2770.450000	9.62195e-40
2770.400000	9.63892e-40
2770.350000	9.65591e-40
2770.300000	9.67294e-40
2770.250000	9.68999e-40
2770.200000	9.70708e-40
2770.150000	9.72419e-40
2770.100000	9.74134e-40
2770.050000	9.75851e-40
2770.000000	9.77572e-40
2769.950000	9.79295e-40
2769.900000	9.81022e-40
2769.850000	9.82752e-40
2769.800000	9.84484e-40
2769.750000	9.8622e-40
2769.700000	9.87959e-40
2769.650000	9.89701e-40
2769.600000	9.91446e-40
2769.550000	9.93194e-40
2769.500000	9.94945e-40
2769.450000	9.96699e-40
2769.400000	9.98457e-40
2769.350000	1.00022e-39
2769.300000	1.00198e-39
2769.250000	1.00375e-39
2769.200000	1.00552e-39
2769.150000	1.00729e-39
2769.100000	1.00907e-39
2769.050000	1.01084e-39
2769.000000	1.01263e-39
2768.950000	1.01441e-39
2768.900000	1.0162e-39
2768.850000	1.01799e-39
2768.800000	1.01979e-39
2768.750000	1.02159e-39
2768.700000	1.02339e-39
2768.650000	1.02519e-39
2768.600000	1.027e-39
2768.550000	1.02881e-39
2768.500000	1.03062e-39
2768.450000	1.03244e-39
2768.400000	1.03426e-39
2768.350000	1.03608e-39
2768.300000	1.03791e-39
2768.250000	1.03974e-39
2768.200000	1.04157e-39
2768.150000	1.04341e-39
2768.100000	1.04525e-39
2768.050000	1.04709e-39
2768.000000	1.04894e-39
2767.950000	1.05079e-39
2767.900000	1.05264e-39
2767.850000	1.0545e-39
2767.800000	1.05636e-39
2767.750000	1.05822e-39
2767.700000	1.06008e-39
2767.650000	1.06195e-39
2767.600000	1.06383e-39
2767.550000	1.0657e-39
2767.500000	1.06758e-39
2767.450000	1.06946e-39
2767.400000	1.07135e-39
2767.350000	1.07324e-39
2767.300000	1.07513e-39
2767.250000	1.07702e-39
2767.200000	1.07892e-39
2767.150000	1.08083e-39
2767.100000	1.08273e-39
2767.050000	1.08464e-39
2767.000000	1.08655e-39
2766.950000	1.08847e-39
2766.900000	1.09039e-39
2766.850000	1.09231e-39
2766.800000	1.09424e-39
2766.750000	1.09617e-39
2766.700000	1.0981e-39
2766.650000	1.10003e-39
2766.600000	1.10197e-39
2766.550000	1.10392e-39
2766.500000	1.10586e-39
2766.450000	1.10781e-39
2766.400000	1.10977e-39
2766.350000	1.11172e-39
2766.300000	1.11368e-39
2766.250000	1.11565e-39
2766.200000	1.11761e-39
2766.150000	1.11958e-39
2766.100000	1.12156e-39
2766.050000	1.12354e-39
2766.000000	1.12552e-39
2765.950000	1.1275e-39
2765.900000	1.12949e-39
2765.850000	1.13148e-39
2765.800000	1.13347e-39
2765.750000	1.13547e-39
2765.700000	1.13747e-39
2765.650000	1.13948e-39
2765.600000	1.14149e-39
2765.550000	1.1435e-39
2765.500000	1.14552e-39
2765.450000	1.14754e-39
2765.400000	1.14956e-39
2765.350000	1.15159e-39
2765.300000	1.15362e-39
2765.250000	1.15565e-39
2765.200000	1.15769e-39
2765.150000	1.15973e-39
2765.100000	1.16178e-39
2765.050000	1.16382e-39
2765.000000	1.16588e-39
2764.950000	1.16793e-39
2764.900000	1.16999e-39
2764.850000	1.17205e-39
2764.800000	1.17412e-39
2764.750000	1.17619e-39
2764.700000	1.17826e-39
2764.650000	1.18034e-39
2764.600000	1.18242e-39
2764.550000	1.18451e-39
2764.500000	1.1866e-39
2764.450000	1.18869e-39
2764.400000	1.19078e-39
2764.350000	1.19288e-39
2764.300000	1.19499e-39
2764.250000	1.19709e-39
2764.200000	1.1992e-39
2764.150000	1.20132e-39
2764.100000	1.20344e-39
2764.050000	1.20556e-39
2764.000000	1.20768e-39
2763.950000	1.20981e-39
2763.900000	1.21195e-39
2763.850000	1.21408e-39
2763.800000	1.21622e-39
2763.750000	1.21837e-39
2763.700000	1.22051e-39
2763.650000	1.22267e-39
2763.600000	1.22482e-39
2763.550000	1.22698e-39
2763.500000	1.22915e-39
2763.450000	1.23131e-39
2763.400000	1.23348e-39
2763.350000	1.23566e-39
2763.300000	1.23784e-39
2763.250000	1.24002e-39
2763.200000	1.24221e-39
2763.150000	1.2444e-39
2763.100000	1.24659e-39
2763.050000	1.24879e-39
2763.000000	1.25099e-39
2762.950000	1.25319e-39
2762.900000	1.2554e-39
2762.850000	1.25762e-39
2762.800000	1.25983e-39
2762.750000	1.26206e-39
2762.700000	1.26428e-39
2762.650000	1.26651e-39
2762.600000	1.26874e-39
2762.550000	1.27098e-39
2762.500000	1.27322e-39
2762.450000	1.27547e-39
2762.400000	1.27771e-39
2762.350000	1.27997e-39
2762.300000	1.28222e-39
2762.250000	1.28448e-39
2762.200000	1.28675e-39
2762.150000	1.28902e-39
2762.100000	1.29129e-39
2762.050000	1.29357e-39
2762.000000	1.29585e-39
2761.950000	1.29813e-39
2761.900000	1.30042e-39
2761.850000	1.30271e-39
2761.800000	1.30501e-39
2761.750000	1.30731e-39
2761.700000	1.30962e-39
2761.650000	1.31193e-39
2761.600000	1.31424e-39
2761.550000	1.31656e-39
2761.500000	1.31888e-39
2761.450000	1.3212e-39
2761.400000	1.32353e-39
2761.350000	1.32587e-39
2761.300000	1.3282e-39
2761.250000	1.33054e-39
2761.200000	1.33289e-39
2761.150000	1.33524e-39
2761.100000	1.33759e-39
2761.050000	1.33995e-39
2761.000000	1.34232e-39
2760.950000	1.34468e-39
2760.900000	1.34705e-39
2760.850000	1.34943e-39
2760.800000	1.35181e-39
2760.750000	1.35419e-39
2760.700000	1.35658e-39
2760.650000	1.35897e-39
2760.600000	1.36137e-39
2760.550000	1.36377e-39
2760.500000	1.36617e-39
2760.450000	1.36858e-39
2760.400000	1.37099e-39
2760.350000	1.37341e-39
2760.300000	1.37583e-39
2760.250000	1.37826e-39
2760.200000	1.38069e-39
2760.150000	1.38312e-39
2760.100000	1.38556e-39
2760.050000	1.388e-39
2760.000000	1.39045e-39
2759.950000	1.3929e-39
2759.900000	1.39536e-39
2759.850000	1.39782e-39
2759.800000	1.40028e-39
2759.750000	1.40275e-39
2759.700000	1.40522e-39
2759.650000	1.4077e-39
2759.600000	1.41018e-39
2759.550000	1.41267e-39
2759.500000	1.41516e-39
2759.450000	1.41765e-39
2759.400000	1.42015e-39
2759.350000	1.42266e-39
2759.300000	1.42517e-39
2759.250000	1.42768e-39
2759.200000	1.4302e-39
2759.150000	1.43272e-39
2759.100000	1.43524e-39
2759.050000	1.43777e-39
2759.000000	1.44031e-39
2758.950000	1.44285e-39
2758.900000	1.44539e-39
2758.850000	1.44794e-39
2758.800000	1.45049e-39
2758.750000	1.45305e-39
2758.700000	1.45561e-39
2758.650000	1.45818e-39
2758.600000	1.46075e-39
2758.550000	1.46333e-39
2758.500000	1.4659e-39
2758.450000	1.46849e-39
2758.400000	1.47108e-39
2758.350000	1.47367e-39
2758.300000	1.47627e-39
2758.250000	1.47887e-39
2758.200000	1.48148e-39
2758.150000	1.48409e-39
2758.100000	1.48671e-39
2758.050000	1.48933e-39
2758.000000	1.49196e-39
2757.950000	1.49459e-39
2757.900000	1.49722e-39
2757.850000	1.49986e-39
2757.800000	1.50251e-39
2757.750000	1.50515e-39
2757.700000	1.50781e-39
2757.650000	1.51047e-39
2757.600000	1.51313e-39
2757.550000	1.5158e-39
2757.500000	1.51847e-39
2757.450000	1.52115e-39
2757.400000	1.52383e-39
2757.350000	1.52652e-39
2757.300000	1.52921e-39
2757.250000	1.5319e-39
2757.200000	1.5346e-39
2757.150000	1.53731e-39
2757.100000	1.54002e-39
2757.050000	1.54274e-39
2757.000000	1.54546e-39
2756.950000	1.54818e-39
2756.900000	1.55091e-39
2756.850000	1.55364e-39
2756.800000	1.55638e-39
2756.750000	1.55913e-39
2756.700000	1.56188e-39
2756.650000	1.56463e-39
2756.600000	1.56739e-39
2756.550000	1.57015e-39
2756.500000	1.57292e-39
2756.450000	1.57569e-39
2756.400000	1.57847e-39
2756.350000	1.58125e-39
2756.300000	1.58404e-39
2756.250000	1.58683e-39
2756.200000	1.58963e-39
2756.150000	1.59244e-39
2756.100000	1.59524e-39
2756.050000	1.59806e-39
2756.000000	1.60087e-39
2755.950000	1.6037e-39
2755.900000	1.60652e-39
2755.850000	1.60936e-39
2755.800000	1.61219e-39
2755.750000	1.61503e-39
2755.700000	1.61788e-39
2755.650000	1.62073e-39
2755.600000	1.62359e-39
2755.550000	1.62645e-39
2755.500000	1.62932e-39
2755.450000	1.63219e-39
2755.400000	1.63507e-39
2755.350000	1.63796e-39
2755.300000	1.64084e-39
2755.250000	1.64374e-39
2755.200000	1.64663e-39
2755.150000	1.64954e-39
2755.100000	1.65245e-39
2755.050000	1.65536e-39
2755.000000	1.65828e-39
2754.950000	1.6612e-39
2754.900000	1.66413e-39
2754.850000	1.66706e-39
2754.800000	1.67e-39
2754.750000	1.67295e-39
2754.700000	1.6759e-39
2754.650000	1.67885e-39
2754.600000	1.68181e-39
2754.550000	1.68478e-39
2754.500000	1.68775e-39
2754.450000	1.69072e-39
2754.400000	1.6937e-39
2754.350000	1.69669e-39
2754.300000	1.69968e-39
2754.250000	1.70268e-39
2754.200000	1.70568e-39
2754.150000	1.70869e-39
2754.100000	1.7117e-39
2754.050000	1.71472e-39
2754.000000	1.71774e-39
2753.950000	1.72077e-39
2753.900000	1.7238e-39
2753.850000	1.72684e-39
2753.800000	1.72989e-39
2753.750000	1.73294e-39
2753.700000	1.73599e-39
2753.650000	1.73905e-39
2753.600000	1.74212e-39
2753.550000	1.74519e-39
2753.500000	1.74827e-39
2753.450000	1.75135e-39
2753.400000	1.75444e-39
2753.350000	1.75753e-39
2753.300000	1.76063e-39
2753.250000	1.76373e-39
2753.200000	1.76684e-39
2753.150000	1.76996e-39
2753.100000	1.77308e-39
2753.050000	1.7762e-39
2753.000000	1.77934e-39
2752.950000	1.78247e-39
2752.900000	1.78561e-39
2752.850000	1.78876e-39
2752.800000	1.79192e-39
2752.750000	1.79508e-39
2752.700000	1.79824e-39
2752.650000	1.80141e-39
2752.600000	1.80459e-39
2752.550000	1.80777e-39
2752.500000	1.81096e-39
2752.450000	1.81415e-39
2752.400000	1.81735e-39
2752.350000	1.82055e-39
2752.300000	1.82376e-39
2752.250000	1.82698e-39
2752.200000	1.8302e-39
2752.150000	1.83342e-39
2752.100000	1.83666e-39
2752.050000	1.83989e-39
2752.000000	1.84314e-39
2751.950000	1.84639e-39
2751.900000	1.84964e-39
2751.850000	1.8529e-39
2751.800000	1.85617e-39
2751.750000	1.85944e-39
2751.700000	1.86272e-39
2751.650000	1.86601e-39
2751.600000	1.8693e-39
2751.550000	1.87259e-39
2751.500000	1.87589e-39
2751.450000	1.8792e-39
2751.400000	1.88251e-39
2751.350000	1.88583e-39
2751.300000	1.88916e-39
2751.250000	1.89249e-39
2751.200000	1.89582e-39
2751.150000	1.89917e-39
2751.100000	1.90252e-39
2751.050000	1.90587e-39
2751.000000	1.90923e-39
2750.950000	1.9126e-39
2750.900000	1.91597e-39
2750.850000	1.91935e-39
2750.800000	1.92273e-39
2750.750000	1.92612e-39
2750.700000	1.92952e-39
2750.650000	1.93292e-39
2750.600000	1.93632e-39
2750.550000	1.93974e-39
2750.500000	1.94316e-39
2750.450000	1.94658e-39
2750.400000	1.95002e-39
2750.350000	1.95345e-39
2750.300000	1.9569e-39
2750.250000	1.96035e-39
2750.200000	1.9638e-39
2750.150000	1.96727e-39
2750.100000	1.97074e-39
2750.050000	1.97421e-39
2750.000000	1.97769e-39
2749.950000	1.98118e-39
2749.900000	1.98467e-39
2749.850000	1.98817e-39
2749.800000	1.99167e-39
2749.750000	1.99519e-39
2749.700000	1.9987e-39
2749.650000	2.00223e-39
2749.600000	2.00576e-39
2749.550000	2.00929e-39
2749.500000	2.01284e-39
2749.450000	2.01638e-39
2749.400000	2.01994e-39
2749.350000	2.0235e-39
2749.300000	2.02707e-39
2749.250000	2.03064e-39
2749.200000	2.03422e-39
2749.150000	2.03781e-39
2749.100000	2.0414e-39
2749.050000	2.045e-39
2749.000000	2.04861e-39
2748.950000	2.05222e-39
2748.900000	2.05584e-39
2748.850000	2.05946e-39
2748.800000	2.06309e-39
2748.750000	2.06673e-39
2748.700000	2.07037e-39
2748.650000	2.07402e-39
2748.600000	2.07768e-39
2748.550000	2.08134e-39
2748.500000	2.08501e-39
2748.450000	2.08869e-39
2748.400000	2.09237e-39
2748.350000	2.09606e-39
2748.300000	2.09975e-39
2748.250000	2.10346e-39
2748.200000	2.10717e-39
2748.150000	2.11088e-39
2748.100000	2.1146e-39
2748.050000	2.11833e-39
2748.000000	2.12206e-39
2747.950000	2.12581e-39
2747.900000	2.12955e-39
2747.850000	2.13331e-39
2747.800000	2.13707e-39
2747.750000	2.14084e-39
2747.700000	2.14461e-39
2747.650000	2.14839e-39
2747.600000	2.15218e-39
2747.550000	2.15597e-39
2747.500000	2.15978e-39
2747.450000	2.16358e-39
2747.400000	2.1674e-39
2747.350000	2.17122e-39
2747.300000	2.17505e-39
2747.250000	2.17888e-39
2747.200000	2.18272e-39
2747.150000	2.18657e-39
2747.100000	2.19043e-39
2747.050000	2.19429e-39
2747.000000	2.19816e-39
2746.950000	2.20203e-39
2746.900000	2.20591e-39
2746.850000	2.2098e-39
2746.800000	2.2137e-39
2746.750000	2.2176e-39
2746.700000	2.22151e-39
2746.650000	2.22543e-39
2746.600000	2.22935e-39
2746.550000	2.23328e-39
2746.500000	2.23722e-39
2746.450000	2.24116e-39
2746.400000	2.24512e-39
2746.350000	2.24907e-39
2746.300000	2.25304e-39
2746.250000	2.25701e-39
2746.200000	2.26099e-39
2746.150000	2.26498e-39
2746.100000	2.26897e-39
2746.050000	2.27297e-39
2746.000000	2.27698e-39
2745.950000	2.28099e-39
2745.900000	2.28501e-39
2745.850000	2.28904e-39
2745.800000	2.29308e-39
2745.750000	2.29712e-39
2745.700000	2.30117e-39
2745.650000	2.30523e-39
2745.600000	2.30929e-39
2745.550000	2.31336e-39
2745.500000	2.31744e-39
2745.450000	2.32153e-39
2745.400000	2.32562e-39
2745.350000	2.32972e-39
2745.300000	2.33383e-39
2745.250000	2.33794e-39
2745.200000	2.34206e-39
2745.150000	2.34619e-39
2745.100000	2.35033e-39
2745.050000	2.35447e-39
2745.000000	2.35862e-39
2744.950000	2.36278e-39
2744.900000	2.36695e-39
2744.850000	2.37112e-39
2744.800000	2.3753e-39
2744.750000	2.37949e-39
2744.700000	2.38368e-39
2744.650000	2.38789e-39
2744.600000	2.3921e-39
2744.550000	2.39631e-39
2744.500000	2.40054e-39
2744.450000	2.40477e-39
2744.400000	2.40901e-39
2744.350000	2.41326e-39
2744.300000	2.41751e-39
2744.250000	2.42177e-39
2744.200000	2.42604e-39
2744.150000	2.43032e-39
2744.100000	2.43461e-39
2744.050000	2.4389e-39
2744.000000	2.4432e-39
2743.950000	2.44751e-39
2743.900000	2.45182e-39
2743.850000	2.45614e-39
2743.800000	2.46047e-39
2743.750000	2.46481e-39
2743.700000	2.46916e-39
2743.650000	2.47351e-39
2743.600000	2.47787e-39
2743.550000	2.48224e-39
2743.500000	2.48662e-39
2743.450000	2.491e-39
2743.400000	2.49539e-39
2743.350000	2.49979e-39
2743.300000	2.5042e-39
2743.250000	2.50861e-39
2743.200000	2.51304e-39
2743.150000	2.51747e-39
2743.100000	2.5219e-39
2743.050000	2.52635e-39
2743.000000	2.5308e-39
2742.950000	2.53527e-39
2742.900000	2.53974e-39
2742.850000	2.54421e-39
2742.800000	2.5487e-39
2742.750000	2.55319e-39
2742.700000	2.55769e-39
2742.650000	2.5622e-39
2742.600000	2.56672e-39
2742.550000	2.57125e-39
2742.500000	2.57578e-39
2742.450000	2.58032e-39
2742.400000	2.58487e-39
2742.350000	2.58943e-39
2742.300000	2.59399e-39
2742.250000	2.59857e-39
2742.200000	2.60315e-39
2742.150000	2.60774e-39
2742.100000	2.61233e-39
2742.050000	2.61694e-39
2742.000000	2.62155e-39
2741.950000	2.62617e-39
2741.900000	2.6308e-39
2741.850000	2.63544e-39
2741.800000	2.64009e-39
2741.750000	2.64474e-39
2741.700000	2.64941e-39
2741.650000	2.65408e-39
2741.600000	2.65876e-39
2741.550000	2.66344e-39
2741.500000	2.66814e-39
2741.450000	2.67284e-39
2741.400000	2.67756e-39
2741.350000	2.68228e-39
2741.300000	2.68701e-39
2741.250000	2.69174e-39
2741.200000	2.69649e-39
2741.150000	2.70124e-39
2741.100000	2.706e-39
2741.050000	2.71077e-39
2741.000000	2.71555e-39
2740.950000	2.72034e-39
2740.900000	2.72514e-39
2740.850000	2.72994e-39
2740.800000	2.73475e-39
2740.750000	2.73958e-39
2740.700000	2.74441e-39
2740.650000	2.74924e-39
2740.600000	2.75409e-39
2740.550000	2.75895e-39
2740.500000	2.76381e-39
2740.450000	2.76868e-39
2740.400000	2.77357e-39
2740.350000	2.77845e-39
2740.300000	2.78335e-39
2740.250000	2.78826e-39
2740.200000	2.79318e-39
2740.150000	2.7981e-39
2740.100000	2.80303e-39
2740.050000	2.80798e-39
2740.000000	2.81293e-39
2739.950000	2.81789e-39
2739.900000	2.82285e-39
2739.850000	2.82783e-39
2739.800000	2.83282e-39
2739.750000	2.83781e-39
2739.700000	2.84281e-39
2739.650000	2.84782e-39
2739.600000	2.85285e-39
2739.550000	2.85787e-39
2739.500000	2.86291e-39
2739.450000	2.86796e-39
2739.400000	2.87302e-39
2739.350000	2.87808e-39
2739.300000	2.88316e-39
2739.250000	2.88824e-39
2739.200000	2.89333e-39
2739.150000	2.89843e-39
2739.100000	2.90354e-39
2739.050000	2.90866e-39
2739.000000	2.91379e-39
2738.950000	2.91893e-39
2738.900000	2.92407e-39
2738.850000	2.92923e-39
2738.800000	2.93439e-39
2738.750000	2.93956e-39
2738.700000	2.94475e-39
2738.650000	2.94994e-39
2738.600000	2.95514e-39
2738.550000	2.96035e-39
2738.500000	2.96557e-39
2738.450000	2.9708e-39
2738.400000	2.97603e-39
2738.350000	2.98128e-39
2738.300000	2.98654e-39
2738.250000	2.9918e-39
2738.200000	2.99708e-39
2738.150000	3.00236e-39
2738.100000	3.00765e-39
2738.050000	3.01296e-39
2738.000000	3.01827e-39
2737.950000	3.02359e-39
2737.900000	3.02892e-39
2737.850000	3.03426e-39
2737.800000	3.03961e-39
2737.750000	3.04497e-39
2737.700000	3.05034e-39
2737.650000	3.05571e-39
2737.600000	3.0611e-39
2737.550000	3.0665e-39
2737.500000	3.0719e-39
2737.450000	3.07732e-39
2737.400000	3.08275e-39
2737.350000	3.08818e-39
2737.300000	3.09363e-39
2737.250000	3.09908e-39
2737.200000	3.10454e-39
2737.150000	3.11002e-39
2737.100000	3.1155e-39
2737.050000	3.12099e-39
2737.000000	3.12649e-39
2736.950000	3.13201e-39
2736.900000	3.13753e-39
2736.850000	3.14306e-39
2736.800000	3.1486e-39
2736.750000	3.15415e-39
2736.700000	3.15971e-39
2736.650000	3.16528e-39
2736.600000	3.17086e-39
2736.550000	3.17645e-39
2736.500000	3.18205e-39
2736.450000	3.18766e-39
2736.400000	3.19328e-39
2736.350000	3.19891e-39
2736.300000	3.20455e-39
2736.250000	3.2102e-39
2736.200000	3.21586e-39
2736.150000	3.22153e-39
2736.100000	3.22721e-39
2736.050000	3.2329e-39
2736.000000	3.2386e-39
2735.950000	3.24431e-39
2735.900000	3.25003e-39
2735.850000	3.25576e-39
2735.800000	3.2615e-39
2735.750000	3.26725e-39
2735.700000	3.27301e-39
2735.650000	3.27878e-39
2735.600000	3.28456e-39
2735.550000	3.29035e-39
2735.500000	3.29615e-39
2735.450000	3.30196e-39
2735.400000	3.30778e-39
2735.350000	3.31362e-39
2735.300000	3.31946e-39
2735.250000	3.32531e-39
2735.200000	3.33117e-39
2735.150000	3.33705e-39
2735.100000	3.34293e-39
2735.050000	3.34882e-39
2735.000000	3.35473e-39
2734.950000	3.36064e-39
2734.900000	3.36656e-39
2734.850000	3.3725e-39
2734.800000	3.37845e-39
2734.750000	3.3844e-39
2734.700000	3.39037e-39
2734.650000	3.39635e-39
2734.600000	3.40233e-39
2734.550000	3.40833e-39
2734.500000	3.41434e-39
2734.450000	3.42036e-39
2734.400000	3.42639e-39
2734.350000	3.43243e-39
2734.300000	3.43848e-39
2734.250000	3.44454e-39
2734.200000	3.45062e-39
2734.150000	3.4567e-39
2734.100000	3.46279e-39
2734.050000	3.4689e-39
2734.000000	3.47501e-39
2733.950000	3.48114e-39
2733.900000	3.48728e-39
2733.850000	3.49343e-39
2733.800000	3.49959e-39
2733.750000	3.50576e-39
2733.700000	3.51194e-39
2733.650000	3.51813e-39
2733.600000	3.52433e-39
2733.550000	3.53054e-39
2733.500000	3.53677e-39
2733.450000	3.543e-39
2733.400000	3.54925e-39
2733.350000	3.55551e-39
2733.300000	3.56177e-39
2733.250000	3.56805e-39
2733.200000	3.57434e-39
2733.150000	3.58065e-39
2733.100000	3.58696e-39
2733.050000	3.59328e-39
2733.000000	3.59962e-39
2732.950000	3.60596e-39
2732.900000	3.61232e-39
2732.850000	3.61869e-39
2732.800000	3.62507e-39
2732.750000	3.63146e-39
2732.700000	3.63786e-39
2732.650000	3.64427e-39
2732.600000	3.6507e-39
2732.550000	3.65714e-39
2732.500000	3.66358e-39
2732.450000	3.67004e-39
2732.400000	3.67651e-39
2732.350000	3.68299e-39
2732.300000	3.68949e-39
2732.250000	3.69599e-39
2732.200000	3.70251e-39
2732.150000	3.70903e-39
2732.100000	3.71557e-39
2732.050000	3.72212e-39
2732.000000	3.72869e-39
2731.950000	3.73526e-39
2731.900000	3.74185e-39
2731.850000	3.74844e-39
2731.800000	3.75505e-39
2731.750000	3.76167e-39
2731.700000	3.7683e-39
2731.650000	3.77495e-39
2731.600000	3.7816e-39
2731.550000	3.78827e-39
2731.500000	3.79495e-39
2731.450000	3.80164e-39
2731.400000	3.80834e-39
2731.350000	3.81505e-39
2731.300000	3.82178e-39
2731.250000	3.82852e-39
2731.200000	3.83527e-39
2731.150000	3.84203e-39
2731.100000	3.8488e-39
2731.050000	3.85559e-39
2731.000000	3.86238e-39
2730.950000	3.86919e-39
2730.900000	3.87601e-39
2730.850000	3.88285e-39
2730.800000	3.88969e-39
2730.750000	3.89655e-39
2730.700000	3.90342e-39
2730.650000	3.9103e-39
2730.600000	3.9172e-39
2730.550000	3.9241e-39
2730.500000	3.93102e-39
2730.450000	3.93795e-39
2730.400000	3.94489e-39
2730.350000	3.95185e-39
2730.300000	3.95881e-39
2730.250000	3.96579e-39
2730.200000	3.97278e-39
2730.150000	3.97979e-39
2730.100000	3.9868e-39
2730.050000	3.99383e-39
2730.000000	4.00087e-39
2729.950000	4.00793e-39
2729.900000	4.01499e-39
2729.850000	4.02207e-39
2729.800000	4.02916e-39
2729.750000	4.03627e-39
2729.700000	4.04338e-39
2729.650000	4.05051e-39
2729.600000	4.05765e-39
2729.550000	4.0648e-39
2729.500000	4.07197e-39
2729.450000	4.07915e-39
2729.400000	4.08634e-39
2729.350000	4.09355e-39
2729.300000	4.10076e-39
2729.250000	4.10799e-39
2729.200000	4.11523e-39
2729.150000	4.12249e-39
2729.100000	4.12976e-39
2729.050000	4.13704e-39
2729.000000	4.14433e-39
2728.950000	4.15164e-39
2728.900000	4.15896e-39
2728.850000	4.16629e-39
2728.800000	4.17363e-39
2728.750000	4.18099e-39
2728.700000	4.18836e-39
2728.650000	4.19575e-39
2728.600000	4.20314e-39
2728.550000	4.21055e-39
2728.500000	4.21798e-39
2728.450000	4.22541e-39
2728.400000	4.23286e-39
2728.350000	4.24032e-39
2728.300000	4.2478e-39
2728.250000	4.25529e-39
2728.200000	4.26279e-39
2728.150000	4.27031e-39
2728.100000	4.27783e-39
2728.050000	4.28538e-39
2728.000000	4.29293e-39
2727.950000	4.3005e-39
2727.900000	4.30808e-39
2727.850000	4.31568e-39
2727.800000	4.32328e-39
2727.750000	4.33091e-39
2727.700000	4.33854e-39
2727.650000	4.34619e-39
2727.600000	4.35385e-39
2727.550000	4.36153e-39
2727.500000	4.36922e-39
2727.450000	4.37692e-39
2727.400000	4.38464e-39
2727.350000	4.39237e-39
2727.300000	4.40011e-39
2727.250000	4.40787e-39
2727.200000	4.41564e-39
2727.150000	4.42342e-39
2727.100000	4.43122e-39
2727.050000	4.43903e-39
2727.000000	4.44686e-39
2726.950000	4.4547e-39
2726.900000	4.46255e-39
2726.850000	4.47042e-39
2726.800000	4.4783e-39
2726.750000	4.48619e-39
2726.700000	4.4941e-39
2726.650000	4.50203e-39
2726.600000	4.50996e-39
2726.550000	4.51791e-39
2726.500000	4.52588e-39
2726.450000	4.53386e-39
2726.400000	4.54185e-39
2726.350000	4.54986e-39
2726.300000	4.55788e-39
2726.250000	4.56591e-39
2726.200000	4.57396e-39
2726.150000	4.58203e-39
2726.100000	4.59011e-39
2726.050000	4.5982e-39
2726.000000	4.6063e-39
2725.950000	4.61443e-39
2725.900000	4.62256e-39
2725.850000	4.63071e-39
2725.800000	4.63887e-39
2725.750000	4.64705e-39
2725.700000	4.65524e-39
2725.650000	4.66345e-39
2725.600000	4.67167e-39
2725.550000	4.67991e-39
2725.500000	4.68816e-39
2725.450000	4.69642e-39
2725.400000	4.7047e-39
2725.350000	4.713e-39
2725.300000	4.72131e-39
2725.250000	4.72963e-39
2725.200000	4.73797e-39
2725.150000	4.74632e-39
2725.100000	4.75469e-39
2725.050000	4.76307e-39
2725.000000	4.77147e-39
2724.950000	4.77988e-39
2724.900000	4.78831e-39
2724.850000	4.79675e-39
2724.800000	4.8052e-39
2724.750000	4.81368e-39
2724.700000	4.82216e-39
2724.650000	4.83066e-39
2724.600000	4.83918e-39
2724.550000	4.84771e-39
2724.500000	4.85626e-39
2724.450000	4.86482e-39
2724.400000	4.87339e-39
2724.350000	4.88199e-39
2724.300000	4.89059e-39
2724.250000	4.89921e-39
2724.200000	4.90785e-39
2724.150000	4.9165e-39
2724.100000	4.92517e-39
2724.050000	4.93385e-39
2724.000000	4.94255e-39
2723.950000	4.95127e-39
2723.900000	4.95999e-39
2723.850000	4.96874e-39
2723.800000	4.9775e-39
2723.750000	4.98627e-39
2723.700000	4.99506e-39
2723.650000	5.00387e-39
2723.600000	5.01269e-39
2723.550000	5.02153e-39
2723.500000	5.03038e-39
2723.450000	5.03925e-39
2723.400000	5.04813e-39
2723.350000	5.05703e-39
2723.300000	5.06595e-39
2723.250000	5.07488e-39
2723.200000	5.08383e-39
2723.150000	5.09279e-39
2723.100000	5.10177e-39
2723.050000	5.11076e-39
2723.000000	5.11977e-39
2722.950000	5.1288e-39
2722.900000	5.13784e-39
2722.850000	5.1469e-39
2722.800000	5.15597e-39
2722.750000	5.16506e-39
2722.700000	5.17417e-39
2722.650000	5.18329e-39
2722.600000	5.19243e-39
2722.550000	5.20158e-39
2722.500000	5.21075e-39
2722.450000	5.21994e-39
2722.400000	5.22914e-39
2722.350000	5.23836e-39
2722.300000	5.24759e-39
2722.250000	5.25684e-39
2722.200000	5.26611e-39
2722.150000	5.27539e-39
2722.100000	5.28469e-39
2722.050000	5.29401e-39
2722.000000	5.30334e-39
2721.950000	5.31269e-39
2721.900000	5.32206e-39
2721.850000	5.33144e-39
2721.800000	5.34084e-39
2721.750000	5.35026e-39
2721.700000	5.35969e-39
2721.650000	5.36914e-39
2721.600000	5.3786e-39
2721.550000	5.38809e-39
2721.500000	5.39758e-39
2721.450000	5.4071e-39
2721.400000	5.41663e-39
2721.350000	5.42618e-39
2721.300000	5.43575e-39
2721.250000	5.44533e-39
2721.200000	5.45493e-39
2721.150000	5.46455e-39
2721.100000	5.47418e-39
2721.050000	5.48383e-39
2721.000000	5.4935e-39
2720.950000	5.50318e-39
2720.900000	5.51289e-39
2720.850000	5.5226e-39
2720.800000	5.53234e-39
2720.750000	5.54209e-39
2720.700000	5.55186e-39
2720.650000	5.56165e-39
2720.600000	5.57146e-39
2720.550000	5.58128e-39
2720.500000	5.59112e-39
2720.450000	5.60097e-39
2720.400000	5.61085e-39
2720.350000	5.62074e-39
2720.300000	5.63065e-39
2720.250000	5.64058e-39
2720.200000	5.65052e-39
2720.150000	5.66048e-39
2720.100000	5.67046e-39
2720.050000	5.68046e-39
2720.000000	5.69047e-39
2719.950000	5.7005e-39
2719.900000	5.71055e-39
2719.850000	5.72062e-39
2719.800000	5.73071e-39
2719.750000	5.74081e-39
2719.700000	5.75093e-39
2719.650000	5.76107e-39
2719.600000	5.77122e-39
2719.550000	5.7814e-39
2719.500000	5.79159e-39
2719.450000	5.8018e-39
2719.400000	5.81203e-39
2719.350000	5.82227e-39
2719.300000	5.83254e-39
2719.250000	5.84282e-39
2719.200000	5.85312e-39
2719.150000	5.86344e-39
2719.100000	5.87378e-39
2719.050000	5.88413e-39
2719.000000	5.89451e-39
2718.950000	5.9049e-39
2718.900000	5.91531e-39
2718.850000	5.92574e-39
2718.800000	5.93618e-39
2718.750000	5.94665e-39
2718.700000	5.95713e-39
2718.650000	5.96763e-39
2718.600000	5.97815e-39
2718.550000	5.98869e-39
2718.500000	5.99925e-39
2718.450000	6.00983e-39
2718.400000	6.02042e-39
2718.350000	6.03103e-39
2718.300000	6.04167e-39
2718.250000	6.05232e-39
2718.200000	6.06299e-39
2718.150000	6.07368e-39
2718.100000	6.08438e-39
2718.050000	6.09511e-39
2718.000000	6.10586e-39
2717.950000	6.11662e-39
2717.900000	6.1274e-39
2717.850000	6.1382e-39
2717.800000	6.14903e-39
2717.750000	6.15987e-39
2717.700000	6.17073e-39
2717.650000	6.1816e-39
2717.600000	6.1925e-39
2717.550000	6.20342e-39
2717.500000	6.21435e-39
2717.450000	6.22531e-39
2717.400000	6.23628e-39
2717.350000	6.24728e-39
2717.300000	6.25829e-39
2717.250000	6.26933e-39
2717.200000	6.28038e-39
2717.150000	6.29145e-39
2717.100000	6.30254e-39
2717.050000	6.31365e-39
2717.000000	6.32478e-39
2716.950000	6.33593e-39
2716.900000	6.3471e-39
2716.850000	6.35829e-39
2716.800000	6.3695e-39
2716.750000	6.38073e-39
2716.700000	6.39198e-39
2716.650000	6.40325e-39
2716.600000	6.41454e-39
2716.550000	6.42584e-39
2716.500000	6.43717e-39
2716.450000	6.44852e-39
2716.400000	6.45989e-39
2716.350000	6.47128e-39
2716.300000	6.48268e-39
2716.250000	6.49411e-39
2716.200000	6.50556e-39
2716.150000	6.51703e-39
2716.100000	6.52852e-39
2716.050000	6.54003e-39
2716.000000	6.55156e-39
2715.950000	6.56311e-39
2715.900000	6.57468e-39
2715.850000	6.58627e-39
2715.800000	6.59788e-39
2715.750000	6.60951e-39
2715.700000	6.62116e-39
2715.650000	6.63284e-39
2715.600000	6.64453e-39
2715.550000	6.65624e-39
2715.500000	6.66798e-39
2715.450000	6.67973e-39
2715.400000	6.69151e-39
2715.350000	6.7033e-39
2715.300000	6.71512e-39
2715.250000	6.72696e-39
2715.200000	6.73882e-39
2715.150000	6.7507e-39
2715.100000	6.7626e-39
2715.050000	6.77452e-39
2715.000000	6.78647e-39
2714.950000	6.79843e-39
2714.900000	6.81041e-39
2714.850000	6.82242e-39
2714.800000	6.83445e-39
2714.750000	6.8465e-39
2714.700000	6.85857e-39
2714.650000	6.87066e-39
2714.600000	6.88277e-39
2714.550000	6.8949e-39
2714.500000	6.90706e-39
2714.450000	6.91923e-39
2714.400000	6.93143e-39
2714.350000	6.94365e-39
2714.300000	6.95589e-39
2714.250000	6.96816e-39
2714.200000	6.98044e-39
2714.150000	6.99275e-39
2714.100000	7.00507e-39
2714.050000	7.01742e-39
2714.000000	7.02979e-39
2713.950000	7.04219e-39
2713.900000	7.0546e-39
2713.850000	7.06704e-39
2713.800000	7.0795e-39
2713.750000	7.09198e-39
2713.700000	7.10448e-39
2713.650000	7.117e-39
2713.600000	7.12955e-39
2713.550000	7.14212e-39
2713.500000	7.15471e-39
2713.450000	7.16732e-39
2713.400000	7.17996e-39
2713.350000	7.19262e-39
2713.300000	7.2053e-39
2713.250000	7.218e-39
2713.200000	7.23072e-39
2713.150000	7.24347e-39
2713.100000	7.25624e-39
2713.050000	7.26903e-39
2713.000000	7.28185e-39
2712.950000	7.29468e-39
2712.900000	7.30754e-39
2712.850000	7.32043e-39
2712.800000	7.33333e-39
2712.750000	7.34626e-39
2712.700000	7.35921e-39
2712.650000	7.37218e-39
2712.600000	7.38518e-39
2712.550000	7.3982e-39
2712.500000	7.41124e-39
2712.450000	7.42431e-39
2712.400000	7.4374e-39
2712.350000	7.45051e-39
2712.300000	7.46364e-39
2712.250000	7.4768e-39
2712.200000	7.48998e-39
2712.150000	7.50318e-39
2712.100000	7.51641e-39
2712.050000	7.52966e-39
2712.000000	7.54294e-39
2711.950000	7.55623e-39
2711.900000	7.56955e-39
2711.850000	7.5829e-39
2711.800000	7.59627e-39
2711.750000	7.60966e-39
2711.700000	7.62307e-39
2711.650000	7.63651e-39
2711.600000	7.64997e-39
2711.550000	7.66346e-39
2711.500000	7.67697e-39
2711.450000	7.6905e-39
2711.400000	7.70406e-39
2711.350000	7.71764e-39
2711.300000	7.73125e-39
2711.250000	7.74488e-39
2711.200000	7.75853e-39
2711.150000	7.77221e-39
2711.100000	7.78591e-39
2711.050000	7.79964e-39
2711.000000	7.81339e-39
2710.950000	7.82716e-39
2710.900000	7.84096e-39
2710.850000	7.85478e-39
2710.800000	7.86863e-39
2710.750000	7.8825e-39
2710.700000	7.8964e-39
2710.650000	7.91032e-39
2710.600000	7.92426e-39
2710.550000	7.93823e-39
2710.500000	7.95223e-39
2710.450000	7.96625e-39
2710.400000	7.98029e-39
2710.350000	7.99436e-39
2710.300000	8.00845e-39
2710.250000	8.02257e-39
2710.200000	8.03671e-39
2710.150000	8.05088e-39
2710.100000	8.06507e-39
2710.050000	8.07929e-39
2710.000000	8.09353e-39
2709.950000	8.1078e-39
2709.900000	8.12209e-39
2709.850000	8.13641e-39
2709.800000	8.15076e-39
2709.750000	8.16513e-39
2709.700000	8.17952e-39
2709.650000	8.19394e-39
2709.600000	8.20838e-39
2709.550000	8.22286e-39
2709.500000	8.23735e-39
2709.450000	8.25187e-39
2709.400000	8.26642e-39
2709.350000	8.28099e-39
2709.300000	8.29559e-39
2709.250000	8.31022e-39
2709.200000	8.32487e-39
2709.150000	8.33954e-39
2709.100000	8.35424e-39
2709.050000	8.36897e-39
2709.000000	8.38372e-39
2708.950000	8.3985e-39
2708.900000	8.41331e-39
2708.850000	8.42814e-39
2708.800000	8.443e-39
2708.750000	8.45788e-39
2708.700000	8.47279e-39
2708.650000	8.48773e-39
2708.600000	8.50269e-39
2708.550000	8.51768e-39
2708.500000	8.5327e-39
2708.450000	8.54774e-39
2708.400000	8.56281e-39
2708.350000	8.5779e-39
2708.300000	8.59303e-39
2708.250000	8.60817e-39
2708.200000	8.62335e-39
2708.150000	8.63855e-39
2708.100000	8.65378e-39
2708.050000	8.66904e-39
2708.000000	8.68432e-39
2707.950000	8.69963e-39
2707.900000	8.71496e-39
2707.850000	8.73033e-39
2707.800000	8.74572e-39
2707.750000	8.76114e-39
2707.700000	8.77658e-39
2707.650000	8.79205e-39
2707.600000	8.80755e-39
2707.550000	8.82308e-39
2707.500000	8.83863e-39
2707.450000	8.85422e-39
2707.400000	8.86982e-39
2707.350000	8.88546e-39
2707.300000	8.90112e-39
2707.250000	8.91682e-39
2707.200000	8.93254e-39
2707.150000	8.94828e-39
2707.100000	8.96406e-39
2707.050000	8.97986e-39
2707.000000	8.99569e-39
2706.950000	9.01155e-39
2706.900000	9.02744e-39
2706.850000	9.04335e-39
2706.800000	9.05929e-39
2706.750000	9.07526e-39
2706.700000	9.09126e-39
2706.650000	9.10729e-39
2706.600000	9.12334e-39
2706.550000	9.13943e-39
2706.500000	9.15554e-39
2706.450000	9.17168e-39
2706.400000	9.18785e-39
2706.350000	9.20404e-39
2706.300000	9.22027e-39
2706.250000	9.23652e-39
2706.200000	9.25281e-39
2706.150000	9.26912e-39
2706.100000	9.28546e-39
2706.050000	9.30183e-39
2706.000000	9.31823e-39
2705.950000	9.33465e-39
2705.900000	9.35111e-39
2705.850000	9.36759e-39
2705.800000	9.38411e-39
2705.750000	9.40065e-39
2705.700000	9.41722e-39
2705.650000	9.43382e-39
2705.600000	9.45045e-39
2705.550000	9.46711e-39
2705.500000	9.4838e-39
2705.450000	9.50052e-39
2705.400000	9.51727e-39
2705.350000	9.53405e-39
2705.300000	9.55086e-39
2705.250000	9.56769e-39
2705.200000	9.58456e-39
2705.150000	9.60146e-39
2705.100000	9.61838e-39
2705.050000	9.63534e-39
2705.000000	9.65232e-39
2704.950000	9.66934e-39
2704.900000	9.68639e-39
2704.850000	9.70346e-39
2704.800000	9.72057e-39
2704.750000	9.7377e-39
2704.700000	9.75487e-39
2704.650000	9.77207e-39
2704.600000	9.78929e-39
2704.550000	9.80655e-39
2704.500000	9.82384e-39
2704.450000	9.84116e-39
2704.400000	9.85851e-39
2704.350000	9.87588e-39
2704.300000	9.89329e-39
2704.250000	9.91073e-39
2704.200000	9.92821e-39
2704.150000	9.94571e-39
2704.100000	9.96324e-39
2704.050000	9.98081e-39
2704.000000	9.9984e-39
2703.950000	1.0016e-38
2703.900000	1.00337e-38
2703.850000	1.00514e-38
2703.800000	1.00691e-38
2703.750000	1.00868e-38
2703.700000	1.01046e-38
2703.650000	1.01224e-38
2703.600000	1.01403e-38
2703.550000	1.01582e-38
2703.500000	1.01761e-38
2703.450000	1.0194e-38
2703.400000	1.0212e-38
2703.350000	1.023e-38
2703.300000	1.0248e-38
2703.250000	1.02661e-38
2703.200000	1.02842e-38
2703.150000	1.03023e-38
2703.100000	1.03205e-38
2703.050000	1.03387e-38
2703.000000	1.03569e-38
2702.950000	1.03751e-38
2702.900000	1.03934e-38
2702.850000	1.04118e-38
2702.800000	1.04301e-38
2702.750000	1.04485e-38
2702.700000	1.04669e-38
2702.650000	1.04854e-38
2702.600000	1.05039e-38
2702.550000	1.05224e-38
2702.500000	1.05409e-38
2702.450000	1.05595e-38
2702.400000	1.05781e-38
2702.350000	1.05968e-38
2702.300000	1.06154e-38
2702.250000	1.06342e-38
2702.200000	1.06529e-38
2702.150000	1.06717e-38
2702.100000	1.06905e-38
2702.050000	1.07093e-38
2702.000000	1.07282e-38
2701.950000	1.07471e-38
2701.900000	1.07661e-38
2701.850000	1.07851e-38
2701.800000	1.08041e-38
2701.750000	1.08231e-38
2701.700000	1.08422e-38
2701.650000	1.08613e-38
2701.600000	1.08805e-38
2701.550000	1.08996e-38
2701.500000	1.09189e-38
2701.450000	1.09381e-38
2701.400000	1.09574e-38
2701.350000	1.09767e-38
2701.300000	1.0996e-38
2701.250000	1.10154e-38
2701.200000	1.10349e-38
2701.150000	1.10543e-38
2701.100000	1.10738e-38
2701.050000	1.10933e-38
2701.000000	1.11129e-38
2700.950000	1.11325e-38
2700.900000	1.11521e-38
2700.850000	1.11717e-38
2700.800000	1.11914e-38
2700.750000	1.12112e-38
2700.700000	1.12309e-38
2700.650000	1.12507e-38
2700.600000	1.12706e-38
2700.550000	1.12904e-38
2700.500000	1.13103e-38
2700.450000	1.13303e-38
2700.400000	1.13502e-38
2700.350000	1.13703e-38
2700.300000	1.13903e-38
2700.250000	1.14104e-38
2700.200000	1.14305e-38
2700.150000	1.14506e-38
2700.100000	1.14708e-38
2700.050000	1.14911e-38
2700.000000	1.15113e-38
2699.950000	1.15316e-38
2699.900000	1.15519e-38
2699.850000	1.15723e-38
2699.800000	1.15927e-38
2699.750000	1.16131e-38
2699.700000	1.16336e-38
2699.650000	1.16541e-38
2699.600000	1.16747e-38
2699.550000	1.16952e-38
2699.500000	1.17159e-38
2699.450000	1.17365e-38
2699.400000	1.17572e-38
2699.350000	1.17779e-38
2699.300000	1.17987e-38
2699.250000	1.18195e-38
2699.200000	1.18403e-38
2699.150000	1.18612e-38
2699.100000	1.18821e-38
2699.050000	1.19031e-38
2699.000000	1.1924e-38
2698.950000	1.19451e-38
2698.900000	1.19661e-38
2698.850000	1.19872e-38
2698.800000	1.20083e-38
2698.750000	1.20295e-38
2698.700000	1.20507e-38
2698.650000	1.2072e-38
2698.600000	1.20932e-38
2698.550000	1.21146e-38
2698.500000	1.21359e-38
2698.450000	1.21573e-38
2698.400000	1.21787e-38
2698.350000	1.22002e-38
2698.300000	1.22217e-38
2698.250000	1.22433e-38
2698.200000	1.22648e-38
2698.150000	1.22865e-38
2698.100000	1.23081e-38
2698.050000	1.23298e-38
2698.000000	1.23516e-38
2697.950000	1.23733e-38
2697.900000	1.23951e-38
2697.850000	1.2417e-38
2697.800000	1.24389e-38
2697.750000	1.24608e-38
2697.700000	1.24828e-38
2697.650000	1.25048e-38
2697.600000	1.25268e-38
2697.550000	1.25489e-38
2697.500000	1.2571e-38
2697.450000	1.25932e-38
2697.400000	1.26154e-38
2697.350000	1.26376e-38
2697.300000	1.26599e-38
2697.250000	1.26822e-38
2697.200000	1.27046e-38
2697.150000	1.2727e-38
2697.100000	1.27494e-38
2697.050000	1.27719e-38
2697.000000	1.27944e-38
2696.950000	1.2817e-38
2696.900000	1.28396e-38
2696.850000	1.28622e-38
2696.800000	1.28849e-38
2696.750000	1.29076e-38
2696.700000	1.29303e-38
2696.650000	1.29531e-38
2696.600000	1.2976e-38
2696.550000	1.29988e-38
2696.500000	1.30217e-38
2696.450000	1.30447e-38
2696.400000	1.30677e-38
2696.350000	1.30907e-38
2696.300000	1.31138e-38
2696.250000	1.31369e-38
2696.200000	1.31601e-38
2696.150000	1.31833e-38
2696.100000	1.32065e-38
2696.050000	1.32298e-38
2696.000000	1.32531e-38
2695.950000	1.32765e-38
2695.900000	1.32999e-38
2695.850000	1.33233e-38
2695.800000	1.33468e-38
2695.750000	1.33704e-38
2695.700000	1.33939e-38
2695.650000	1.34175e-38
2695.600000	1.34412e-38
2695.550000	1.34649e-38
2695.500000	1.34886e-38
2695.450000	1.35124e-38
2695.400000	1.35362e-38
2695.350000	1.35601e-38
2695.300000	1.3584e-38
2695.250000	1.36079e-38
2695.200000	1.36319e-38
2695.150000	1.3656e-38
2695.100000	1.368e-38
2695.050000	1.37041e-38
2695.000000	1.37283e-38
2694.950000	1.37525e-38
2694.900000	1.37767e-38
2694.850000	1.3801e-38
2694.800000	1.38254e-38
2694.750000	1.38497e-38
2694.700000	1.38741e-38
2694.650000	1.38986e-38
2694.600000	1.39231e-38
2694.550000	1.39476e-38
2694.500000	1.39722e-38
2694.450000	1.39969e-38
2694.400000	1.40215e-38
2694.350000	1.40463e-38
2694.300000	1.4071e-38
2694.250000	1.40958e-38
2694.200000	1.41207e-38
2694.150000	1.41456e-38
2694.100000	1.41705e-38
2694.050000	1.41955e-38
2694.000000	1.42205e-38
2693.950000	1.42456e-38
2693.900000	1.42707e-38
2693.850000	1.42958e-38
2693.800000	1.4321e-38
2693.750000	1.43463e-38
2693.700000	1.43716e-38
2693.650000	1.43969e-38
2693.600000	1.44223e-38
2693.550000	1.44477e-38
2693.500000	1.44732e-38
2693.450000	1.44987e-38
2693.400000	1.45243e-38
2693.350000	1.45499e-38
2693.300000	1.45755e-38
2693.250000	1.46012e-38
2693.200000	1.46269e-38
2693.150000	1.46527e-38
2693.100000	1.46786e-38
2693.050000	1.47044e-38
2693.000000	1.47304e-38
2692.950000	1.47563e-38
2692.900000	1.47823e-38
2692.850000	1.48084e-38
2692.800000	1.48345e-38
2692.750000	1.48607e-38
2692.700000	1.48868e-38
2692.650000	1.49131e-38
2692.600000	1.49394e-38
2692.550000	1.49657e-38
2692.500000	1.49921e-38
2692.450000	1.50185e-38
2692.400000	1.5045e-38
2692.350000	1.50715e-38
2692.300000	1.50981e-38
2692.250000	1.51247e-38
2692.200000	1.51514e-38
2692.150000	1.51781e-38
2692.100000	1.52048e-38
2692.050000	1.52316e-38
2692.000000	1.52585e-38
2691.950000	1.52854e-38
2691.900000	1.53123e-38
2691.850000	1.53393e-38
2691.800000	1.53664e-38
2691.750000	1.53935e-38
2691.700000	1.54206e-38
2691.650000	1.54478e-38
2691.600000	1.5475e-38
2691.550000	1.55023e-38
2691.500000	1.55296e-38
2691.450000	1.5557e-38
2691.400000	1.55844e-38
2691.350000	1.56119e-38
2691.300000	1.56394e-38
2691.250000	1.5667e-38
2691.200000	1.56946e-38
2691.150000	1.57223e-38
2691.100000	1.575e-38
2691.050000	1.57777e-38
2691.000000	1.58056e-38
2690.950000	1.58334e-38
2690.900000	1.58613e-38
2690.850000	1.58893e-38
2690.800000	1.59173e-38
2690.750000	1.59454e-38
2690.700000	1.59735e-38
2690.650000	1.60016e-38
2690.600000	1.60298e-38
2690.550000	1.60581e-38
2690.500000	1.60864e-38
2690.450000	1.61148e-38
2690.400000	1.61432e-38
2690.350000	1.61716e-38
2690.300000	1.62001e-38
2690.250000	1.62287e-38
2690.200000	1.62573e-38
2690.150000	1.6286e-38
2690.100000	1.63147e-38
2690.050000	1.63434e-38
2690.000000	1.63722e-38
2689.950000	1.64011e-38
2689.900000	1.643e-38
2689.850000	1.6459e-38
2689.800000	1.6488e-38
2689.750000	1.6517e-38
2689.700000	1.65462e-38
2689.650000	1.65753e-38
2689.600000	1.66046e-38
2689.550000	1.66338e-38
2689.500000	1.66631e-38
2689.450000	1.66925e-38
2689.400000	1.67219e-38
2689.350000	1.67514e-38
2689.300000	1.6781e-38
2689.250000	1.68105e-38
2689.200000	1.68402e-38
2689.150000	1.68699e-38
2689.100000	1.68996e-38
2689.050000	1.69294e-38
2689.000000	1.69592e-38
2688.950000	1.69891e-38
2688.900000	1.70191e-38
2688.850000	1.70491e-38
2688.800000	1.70791e-38
2688.750000	1.71092e-38
2688.700000	1.71394e-38
2688.650000	1.71696e-38
2688.600000	1.71999e-38
2688.550000	1.72302e-38
2688.500000	1.72606e-38
2688.450000	1.7291e-38
2688.400000	1.73215e-38
2688.350000	1.7352e-38
2688.300000	1.73826e-38
2688.250000	1.74132e-38
2688.200000	1.74439e-38
2688.150000	1.74747e-38
2688.100000	1.75055e-38
2688.050000	1.75363e-38
2688.000000	1.75673e-38
2687.950000	1.75982e-38
2687.900000	1.76293e-38
2687.850000	1.76603e-38
2687.800000	1.76915e-38
2687.750000	1.77226e-38
2687.700000	1.77539e-38
2687.650000	1.77852e-38
2687.600000	1.78165e-38
2687.550000	1.78479e-38
2687.500000	1.78794e-38
2687.450000	1.79109e-38
2687.400000	1.79425e-38
2687.350000	1.79741e-38
2687.300000	1.80058e-38
2687.250000	1.80376e-38
2687.200000	1.80694e-38
2687.150000	1.81012e-38
2687.100000	1.81331e-38
2687.050000	1.81651e-38
2687.000000	1.81971e-38
2686.950000	1.82292e-38
2686.900000	1.82613e-38
2686.850000	1.82935e-38
2686.800000	1.83258e-38
2686.750000	1.83581e-38
2686.700000	1.83904e-38
2686.650000	1.84228e-38
2686.600000	1.84553e-38
2686.550000	1.84878e-38
2686.500000	1.85204e-38
2686.450000	1.85531e-38
2686.400000	1.85858e-38
2686.350000	1.86186e-38
2686.300000	1.86514e-38
2686.250000	1.86843e-38
2686.200000	1.87172e-38
2686.150000	1.87502e-38
2686.100000	1.87832e-38
2686.050000	1.88163e-38
2686.000000	1.88495e-38
2685.950000	1.88827e-38
2685.900000	1.8916e-38
2685.850000	1.89494e-38
2685.800000	1.89828e-38
2685.750000	1.90162e-38
2685.700000	1.90498e-38
2685.650000	1.90833e-38
2685.600000	1.9117e-38
2685.550000	1.91507e-38
2685.500000	1.91844e-38
2685.450000	1.92183e-38
2685.400000	1.92521e-38
2685.350000	1.92861e-38
2685.300000	1.93201e-38
2685.250000	1.93541e-38
2685.200000	1.93882e-38
2685.150000	1.94224e-38
2685.100000	1.94567e-38
2685.050000	1.9491e-38
2685.000000	1.95253e-38
2684.950000	1.95597e-38
2684.900000	1.95942e-38
2684.850000	1.96288e-38
2684.800000	1.96634e-38
2684.750000	1.9698e-38
2684.700000	1.97327e-38
2684.650000	1.97675e-38
2684.600000	1.98024e-38
2684.550000	1.98373e-38
2684.500000	1.98723e-38
2684.450000	1.99073e-38
2684.400000	1.99424e-38
2684.350000	1.99775e-38
2684.300000	2.00127e-38
2684.250000	2.0048e-38
2684.200000	2.00834e-38
2684.150000	2.01188e-38
2684.100000	2.01542e-38
2684.050000	2.01898e-38
2684.000000	2.02254e-38
2683.950000	2.0261e-38
2683.900000	2.02967e-38
2683.850000	2.03325e-38
2683.800000	2.03683e-38
2683.750000	2.04042e-38
2683.700000	2.04402e-38
2683.650000	2.04762e-38
2683.600000	2.05123e-38
2683.550000	2.05485e-38
2683.500000	2.05847e-38
2683.450000	2.0621e-38
2683.400000	2.06574e-38
2683.350000	2.06938e-38
2683.300000	2.07303e-38
2683.250000	2.07668e-38
2683.200000	2.08034e-38
2683.150000	2.08401e-38
2683.100000	2.08768e-38
2683.050000	2.09136e-38
2683.000000	2.09505e-38
2682.950000	2.09874e-38
2682.900000	2.10244e-38
2682.850000	2.10615e-38
2682.800000	2.10986e-38
2682.750000	2.11358e-38
2682.700000	2.1173e-38
2682.650000	2.12104e-38
2682.600000	2.12478e-38
2682.550000	2.12852e-38
2682.500000	2.13227e-38
2682.450000	2.13603e-38
2682.400000	2.1398e-38
2682.350000	2.14357e-38
2682.300000	2.14735e-38
2682.250000	2.15113e-38
2682.200000	2.15493e-38
2682.150000	2.15872e-38
2682.100000	2.16253e-38
2682.050000	2.16634e-38
2682.000000	2.17016e-38
2681.950000	2.17399e-38
2681.900000	2.17782e-38
2681.850000	2.18166e-38
2681.800000	2.1855e-38
2681.750000	2.18936e-38
2681.700000	2.19322e-38
2681.650000	2.19708e-38
2681.600000	2.20095e-38
2681.550000	2.20483e-38
2681.500000	2.20872e-38
2681.450000	2.21261e-38
2681.400000	2.21651e-38
2681.350000	2.22042e-38
2681.300000	2.22434e-38
2681.250000	2.22826e-38
2681.200000	2.23219e-38
2681.150000	2.23612e-38
2681.100000	2.24006e-38
2681.050000	2.24401e-38
2681.000000	2.24797e-38
2680.950000	2.25193e-38
2680.900000	2.2559e-38
2680.850000	2.25988e-38
2680.800000	2.26386e-38
2680.750000	2.26785e-38
2680.700000	2.27185e-38
2680.650000	2.27585e-38
2680.600000	2.27986e-38
2680.550000	2.28388e-38
2680.500000	2.28791e-38
2680.450000	2.29194e-38
2680.400000	2.29598e-38
2680.350000	2.30003e-38
2680.300000	2.30408e-38
2680.250000	2.30815e-38
2680.200000	2.31221e-38
2680.150000	2.31629e-38
2680.100000	2.32037e-38
2680.050000	2.32446e-38
2680.000000	2.32856e-38
2679.950000	2.33267e-38
2679.900000	2.33678e-38
2679.850000	2.3409e-38
2679.800000	2.34502e-38
2679.750000	2.34916e-38
2679.700000	2.3533e-38
2679.650000	2.35745e-38
2679.600000	2.3616e-38
2679.550000	2.36576e-38
2679.500000	2.36994e-38
2679.450000	2.37411e-38
2679.400000	2.3783e-38
2679.350000	2.38249e-38
2679.300000	2.38669e-38
2679.250000	2.3909e-38
2679.200000	2.39511e-38
2679.150000	2.39933e-38
2679.100000	2.40356e-38
2679.050000	2.4078e-38
2679.000000	2.41204e-38
2678.950000	2.4163e-38
2678.900000	2.42056e-38
2678.850000	2.42482e-38
2678.800000	2.4291e-38
2678.750000	2.43338e-38
2678.700000	2.43767e-38
2678.650000	2.44197e-38
2678.600000	2.44627e-38
2678.550000	2.45058e-38
2678.500000	2.4549e-38
2678.450000	2.45923e-38
2678.400000	2.46356e-38
2678.350000	2.46791e-38
2678.300000	2.47226e-38
2678.250000	2.47662e-38
2678.200000	2.48098e-38
2678.150000	2.48536e-38
2678.100000	2.48974e-38
2678.050000	2.49412e-38
2678.000000	2.49852e-38
2677.950000	2.50293e-38
2677.900000	2.50734e-38
2677.850000	2.51176e-38
2677.800000	2.51619e-38
2677.750000	2.52062e-38
2677.700000	2.52506e-38
2677.650000	2.52952e-38
2677.600000	2.53397e-38
2677.550000	2.53844e-38
2677.500000	2.54292e-38
2677.450000	2.5474e-38
2677.400000	2.55189e-38
2677.350000	2.55639e-38
2677.300000	2.56089e-38
2677.250000	2.56541e-38
2677.200000	2.56993e-38
2677.150000	2.57446e-38
2677.100000	2.579e-38
2677.050000	2.58354e-38
2677.000000	2.5881e-38
2676.950000	2.59266e-38
2676.900000	2.59723e-38
2676.850000	2.60181e-38
2676.800000	2.6064e-38
2676.750000	2.61099e-38
2676.700000	2.61559e-38
2676.650000	2.6202e-38
2676.600000	2.62482e-38
2676.550000	2.62945e-38
2676.500000	2.63408e-38
2676.450000	2.63873e-38
2676.400000	2.64338e-38
2676.350000	2.64804e-38
2676.300000	2.65271e-38
2676.250000	2.65738e-38
2676.200000	2.66207e-38
2676.150000	2.66676e-38
2676.100000	2.67146e-38
2676.050000	2.67617e-38
2676.000000	2.68089e-38
2675.950000	2.68561e-38
2675.900000	2.69035e-38
2675.850000	2.69509e-38
2675.800000	2.69984e-38
2675.750000	2.7046e-38
2675.700000	2.70937e-38
2675.650000	2.71414e-38
2675.600000	2.71893e-38
2675.550000	2.72372e-38
2675.500000	2.72852e-38
2675.450000	2.73333e-38
2675.400000	2.73815e-38
2675.350000	2.74298e-38
2675.300000	2.74781e-38
2675.250000	2.75265e-38
2675.200000	2.75751e-38
2675.150000	2.76237e-38
2675.100000	2.76724e-38
2675.050000	2.77211e-38
2675.000000	2.777e-38
2674.950000	2.7819e-38
2674.900000	2.7868e-38
2674.850000	2.79171e-38
2674.800000	2.79663e-38
2674.750000	2.80156e-38
2674.700000	2.8065e-38
2674.650000	2.81145e-38
2674.600000	2.81641e-38
2674.550000	2.82137e-38
2674.500000	2.82634e-38
2674.450000	2.83133e-38
2674.400000	2.83632e-38
2674.350000	2.84132e-38
2674.300000	2.84632e-38
2674.250000	2.85134e-38
2674.200000	2.85637e-38
2674.150000	2.8614e-38
2674.100000	2.86645e-38
2674.050000	2.8715e-38
2674.000000	2.87656e-38
2673.950000	2.88163e-38
2673.900000	2.88671e-38
2673.850000	2.8918e-38
2673.800000	2.8969e-38
2673.750000	2.902e-38
2673.700000	2.90712e-38
2673.650000	2.91224e-38
2673.600000	2.91738e-38
2673.550000	2.92252e-38
2673.500000	2.92767e-38
2673.450000	2.93283e-38
2673.400000	2.938e-38
2673.350000	2.94318e-38
2673.300000	2.94837e-38
2673.250000	2.95357e-38
2673.200000	2.95877e-38
2673.150000	2.96399e-38
2673.100000	2.96921e-38
2673.050000	2.97445e-38
2673.000000	2.97969e-38
2672.950000	2.98494e-38
2672.900000	2.99021e-38
2672.850000	2.99548e-38
2672.800000	3.00076e-38
2672.750000	3.00605e-38
2672.700000	3.01135e-38
2672.650000	3.01665e-38
2672.600000	3.02197e-38
2672.550000	3.0273e-38
2672.500000	3.03263e-38
2672.450000	3.03798e-38
2672.400000	3.04334e-38
2672.350000	3.0487e-38
2672.300000	3.05407e-38
2672.250000	3.05946e-38
2672.200000	3.06485e-38
2672.150000	3.07025e-38
2672.100000	3.07567e-38
2672.050000	3.08109e-38
2672.000000	3.08652e-38
2671.950000	3.09196e-38
2671.900000	3.09741e-38
2671.850000	3.10287e-38
2671.800000	3.10834e-38
2671.750000	3.11382e-38
2671.700000	3.11931e-38
2671.650000	3.12481e-38
2671.600000	3.13031e-38
2671.550000	3.13583e-38
2671.500000	3.14136e-38
2671.450000	3.1469e-38
2671.400000	3.15244e-38
2671.350000	3.158e-38
2671.300000	3.16357e-38
2671.250000	3.16914e-38
2671.200000	3.17473e-38
2671.150000	3.18033e-38
2671.100000	3.18593e-38
2671.050000	3.19155e-38
2671.000000	3.19717e-38
2670.950000	3.20281e-38
2670.900000	3.20846e-38
2670.850000	3.21411e-38
2670.800000	3.21978e-38
2670.750000	3.22545e-38
2670.700000	3.23114e-38
2670.650000	3.23683e-38
2670.600000	3.24254e-38
2670.550000	3.24826e-38
2670.500000	3.25398e-38
2670.450000	3.25972e-38
2670.400000	3.26546e-38
2670.350000	3.27122e-38
2670.300000	3.27699e-38
2670.250000	3.28276e-38
2670.200000	3.28855e-38
2670.150000	3.29435e-38
2670.100000	3.30015e-38
2670.050000	3.30597e-38
2670.000000	3.3118e-38
2669.950000	3.31764e-38
2669.900000	3.32348e-38
2669.850000	3.32934e-38
2669.800000	3.33521e-38
2669.750000	3.34109e-38
2669.700000	3.34698e-38
2669.650000	3.35288e-38
2669.600000	3.35879e-38
2669.550000	3.36471e-38
2669.500000	3.37064e-38
2669.450000	3.37658e-38
2669.400000	3.38253e-38
2669.350000	3.3885e-38
2669.300000	3.39447e-38
2669.250000	3.40045e-38
2669.200000	3.40645e-38
2669.150000	3.41245e-38
2669.100000	3.41847e-38
2669.050000	3.42449e-38
2669.000000	3.43053e-38
2668.950000	3.43658e-38
2668.900000	3.44263e-38
2668.850000	3.4487e-38
2668.800000	3.45478e-38
2668.750000	3.46087e-38
2668.700000	3.46697e-38
2668.650000	3.47308e-38
2668.600000	3.47921e-38
2668.550000	3.48534e-38
2668.500000	3.49148e-38
2668.450000	3.49764e-38
2668.400000	3.5038e-38
2668.350000	3.50998e-38
2668.300000	3.51617e-38
2668.250000	3.52236e-38
2668.200000	3.52857e-38
2668.150000	3.53479e-38
2668.100000	3.54102e-38
2668.050000	3.54727e-38
2668.000000	3.55352e-38
2667.950000	3.55978e-38
2667.900000	3.56606e-38
2667.850000	3.57234e-38
2667.800000	3.57864e-38
2667.750000	3.58495e-38
2667.700000	3.59127e-38
2667.650000	3.5976e-38
2667.600000	3.60394e-38
2667.550000	3.61029e-38
2667.500000	3.61666e-38
2667.450000	3.62303e-38
2667.400000	3.62942e-38
2667.350000	3.63582e-38
2667.300000	3.64223e-38
2667.250000	3.64865e-38
2667.200000	3.65508e-38
2667.150000	3.66152e-38
2667.100000	3.66797e-38
2667.050000	3.67444e-38
2667.000000	3.68092e-38
2666.950000	3.68741e-38
2666.900000	3.6939e-38
2666.850000	3.70042e-38
2666.800000	3.70694e-38
2666.750000	3.71347e-38
2666.700000	3.72002e-38
2666.650000	3.72658e-38
2666.600000	3.73315e-38
2666.550000	3.73973e-38
2666.500000	3.74632e-38
2666.450000	3.75292e-38
2666.400000	3.75954e-38
2666.350000	3.76616e-38
2666.300000	3.7728e-38
2666.250000	3.77945e-38
2666.200000	3.78612e-38
2666.150000	3.79279e-38
2666.100000	3.79947e-38
2666.050000	3.80617e-38
2666.000000	3.81288e-38
2665.950000	3.8196e-38
2665.900000	3.82634e-38
2665.850000	3.83308e-38
2665.800000	3.83984e-38
2665.750000	3.84661e-38
2665.700000	3.85339e-38
2665.650000	3.86018e-38
2665.600000	3.86698e-38
2665.550000	3.8738e-38
2665.500000	3.88063e-38
2665.450000	3.88747e-38
2665.400000	3.89432e-38
2665.350000	3.90119e-38
2665.300000	3.90806e-38
2665.250000	3.91495e-38
2665.200000	3.92185e-38
2665.150000	3.92876e-38
2665.100000	3.93569e-38
2665.050000	3.94263e-38
2665.000000	3.94958e-38
2664.950000	3.95654e-38
2664.900000	3.96351e-38
2664.850000	3.9705e-38
2664.800000	3.9775e-38
2664.750000	3.98451e-38
2664.700000	3.99153e-38
2664.650000	3.99857e-38
2664.600000	4.00562e-38
2664.550000	4.01268e-38
2664.500000	4.01975e-38
2664.450000	4.02684e-38
2664.400000	4.03394e-38
2664.350000	4.04105e-38
2664.300000	4.04817e-38
2664.250000	4.05531e-38
2664.200000	4.06245e-38
2664.150000	4.06961e-38
2664.100000	4.07679e-38
2664.050000	4.08397e-38
2664.000000	4.09117e-38
2663.950000	4.09838e-38
2663.900000	4.10561e-38
2663.850000	4.11285e-38
2663.800000	4.1201e-38
2663.750000	4.12736e-38
2663.700000	4.13463e-38
2663.650000	4.14192e-38
2663.600000	4.14922e-38
2663.550000	4.15654e-38
2663.500000	4.16386e-38
2663.450000	4.1712e-38
2663.400000	4.17856e-38
2663.350000	4.18592e-38
2663.300000	4.1933e-38
2663.250000	4.20069e-38
2663.200000	4.2081e-38
2663.150000	4.21551e-38
2663.100000	4.22294e-38
2663.050000	4.23039e-38
2663.000000	4.23785e-38
2662.950000	4.24532e-38
2662.900000	4.2528e-38
2662.850000	4.26029e-38
2662.800000	4.2678e-38
2662.750000	4.27533e-38
2662.700000	4.28286e-38
2662.650000	4.29041e-38
2662.600000	4.29798e-38
2662.550000	4.30555e-38
2662.500000	4.31314e-38
2662.450000	4.32074e-38
2662.400000	4.32836e-38
2662.350000	4.33599e-38
2662.300000	4.34363e-38
2662.250000	4.35129e-38
2662.200000	4.35896e-38
2662.150000	4.36664e-38
2662.100000	4.37434e-38
2662.050000	4.38205e-38
2662.000000	4.38977e-38
2661.950000	4.39751e-38
2661.900000	4.40526e-38
2661.850000	4.41303e-38
2661.800000	4.42081e-38
2661.750000	4.4286e-38
2661.700000	4.43641e-38
2661.650000	4.44423e-38
2661.600000	4.45206e-38
2661.550000	4.45991e-38
2661.500000	4.46777e-38
2661.450000	4.47565e-38
2661.400000	4.48353e-38
2661.350000	4.49144e-38
2661.300000	4.49935e-38
2661.250000	4.50729e-38
2661.200000	4.51523e-38
2661.150000	4.52319e-38
2661.100000	4.53116e-38
2661.050000	4.53915e-38
2661.000000	4.54715e-38
2660.950000	4.55517e-38
2660.900000	4.5632e-38
2660.850000	4.57124e-38
2660.800000	4.5793e-38
2660.750000	4.58737e-38
2660.700000	4.59546e-38
2660.650000	4.60356e-38
2660.600000	4.61167e-38
2660.550000	4.6198e-38
2660.500000	4.62794e-38
2660.450000	4.6361e-38
2660.400000	4.64427e-38
2660.350000	4.65246e-38
2660.300000	4.66066e-38
2660.250000	4.66887e-38
2660.200000	4.6771e-38
2660.150000	4.68535e-38
2660.100000	4.69361e-38
2660.050000	4.70188e-38
2660.000000	4.71017e-38
2659.950000	4.71847e-38
2659.900000	4.72679e-38
2659.850000	4.73512e-38
2659.800000	4.74347e-38
2659.750000	4.75183e-38
2659.700000	4.7602e-38
2659.650000	4.7686e-38
2659.600000	4.777e-38
2659.550000	4.78542e-38
2659.500000	4.79386e-38
2659.450000	4.80231e-38
2659.400000	4.81077e-38
2659.350000	4.81925e-38
2659.300000	4.82775e-38
2659.250000	4.83626e-38
2659.200000	4.84478e-38
2659.150000	4.85332e-38
2659.100000	4.86188e-38
2659.050000	4.87045e-38
2659.000000	4.87903e-38
2658.950000	4.88763e-38
2658.900000	4.89625e-38
2658.850000	4.90488e-38
2658.800000	4.91352e-38
2658.750000	4.92218e-38
2658.700000	4.93086e-38
2658.650000	4.93955e-38
2658.600000	4.94826e-38
2658.550000	4.95698e-38
2658.500000	4.96572e-38
2658.450000	4.97447e-38
2658.400000	4.98324e-38
2658.350000	4.99202e-38
2658.300000	5.00082e-38
2658.250000	5.00964e-38
2658.200000	5.01847e-38
2658.150000	5.02731e-38
2658.100000	5.03618e-38
2658.050000	5.04505e-38
2658.000000	5.05395e-38
2657.950000	5.06285e-38
2657.900000	5.07178e-38
2657.850000	5.08072e-38
2657.800000	5.08967e-38
2657.750000	5.09865e-38
2657.700000	5.10763e-38
2657.650000	5.11664e-38
2657.600000	5.12566e-38
2657.550000	5.13469e-38
2657.500000	5.14374e-38
2657.450000	5.15281e-38
2657.400000	5.16189e-38
2657.350000	5.17099e-38
2657.300000	5.1801e-38
2657.250000	5.18924e-38
2657.200000	5.19838e-38
2657.150000	5.20755e-38
2657.100000	5.21672e-38
2657.050000	5.22592e-38
2657.000000	5.23513e-38
2656.950000	5.24436e-38
2656.900000	5.2536e-38
2656.850000	5.26286e-38
2656.800000	5.27214e-38
2656.750000	5.28143e-38
2656.700000	5.29074e-38
2656.650000	5.30007e-38
2656.600000	5.30941e-38
2656.550000	5.31877e-38
2656.500000	5.32815e-38
2656.450000	5.33754e-38
2656.400000	5.34695e-38
2656.350000	5.35637e-38
2656.300000	5.36581e-38
2656.250000	5.37527e-38
2656.200000	5.38475e-38
2656.150000	5.39424e-38
2656.100000	5.40375e-38
2656.050000	5.41327e-38
2656.000000	5.42281e-38
2655.950000	5.43237e-38
2655.900000	5.44195e-38
2655.850000	5.45154e-38
2655.800000	5.46115e-38
2655.750000	5.47077e-38
2655.700000	5.48042e-38
2655.650000	5.49008e-38
2655.600000	5.49976e-38
2655.550000	5.50945e-38
2655.500000	5.51916e-38
2655.450000	5.52889e-38
2655.400000	5.53864e-38
2655.350000	5.5484e-38
2655.300000	5.55818e-38
2655.250000	5.56798e-38
2655.200000	5.57779e-38
2655.150000	5.58762e-38
2655.100000	5.59747e-38
2655.050000	5.60734e-38
2655.000000	5.61722e-38
2654.950000	5.62712e-38
2654.900000	5.63704e-38
2654.850000	5.64698e-38
2654.800000	5.65693e-38
2654.750000	5.6669e-38
2654.700000	5.67689e-38
2654.650000	5.6869e-38
2654.600000	5.69692e-38
2654.550000	5.70696e-38
2654.500000	5.71702e-38
2654.450000	5.7271e-38
2654.400000	5.7372e-38
2654.350000	5.74731e-38
2654.300000	5.75744e-38
2654.250000	5.76759e-38
2654.200000	5.77775e-38
2654.150000	5.78794e-38
2654.100000	5.79814e-38
2654.050000	5.80836e-38
2654.000000	5.8186e-38
2653.950000	5.82886e-38
2653.900000	5.83913e-38
2653.850000	5.84942e-38
2653.800000	5.85973e-38
2653.750000	5.87006e-38
2653.700000	5.88041e-38
2653.650000	5.89077e-38
2653.600000	5.90116e-38
2653.550000	5.91156e-38
2653.500000	5.92198e-38
2653.450000	5.93242e-38
2653.400000	5.94287e-38
2653.350000	5.95335e-38
2653.300000	5.96384e-38
2653.250000	5.97436e-38
2653.200000	5.98489e-38
2653.150000	5.99544e-38
2653.100000	6.006e-38
2653.050000	6.01659e-38
2653.000000	6.0272e-38
2652.950000	6.03782e-38
2652.900000	6.04846e-38
2652.850000	6.05912e-38
2652.800000	6.0698e-38
2652.750000	6.0805e-38
2652.700000	6.09122e-38
2652.650000	6.10196e-38
2652.600000	6.11271e-38
2652.550000	6.12349e-38
2652.500000	6.13428e-38
2652.450000	6.14509e-38
2652.400000	6.15593e-38
2652.350000	6.16678e-38
2652.300000	6.17765e-38
2652.250000	6.18854e-38
2652.200000	6.19944e-38
2652.150000	6.21037e-38
2652.100000	6.22132e-38
2652.050000	6.23228e-38
2652.000000	6.24327e-38
2651.950000	6.25428e-38
2651.900000	6.2653e-38
2651.850000	6.27634e-38
2651.800000	6.28741e-38
2651.750000	6.29849e-38
2651.700000	6.30959e-38
2651.650000	6.32071e-38
2651.600000	6.33185e-38
2651.550000	6.34301e-38
2651.500000	6.3542e-38
2651.450000	6.3654e-38
2651.400000	6.37662e-38
2651.350000	6.38786e-38
2651.300000	6.39911e-38
2651.250000	6.41039e-38
2651.200000	6.42169e-38
2651.150000	6.43301e-38
2651.100000	6.44435e-38
2651.050000	6.45571e-38
2651.000000	6.46709e-38
2650.950000	6.47849e-38
2650.900000	6.48991e-38
2650.850000	6.50135e-38
2650.800000	6.51281e-38
2650.750000	6.52429e-38
2650.700000	6.53579e-38
2650.650000	6.54731e-38
2650.600000	6.55885e-38
2650.550000	6.57041e-38
2650.500000	6.58199e-38
2650.450000	6.59359e-38
2650.400000	6.60522e-38
2650.350000	6.61686e-38
2650.300000	6.62852e-38
2650.250000	6.64021e-38
2650.200000	6.65191e-38
2650.150000	6.66363e-38
2650.100000	6.67538e-38
2650.050000	6.68715e-38
2650.000000	6.69893e-38
2649.950000	6.71074e-38
2649.900000	6.72257e-38
2649.850000	6.73442e-38
2649.800000	6.74629e-38
2649.750000	6.75818e-38
2649.700000	6.77009e-38
2649.650000	6.78203e-38
2649.600000	6.79398e-38
2649.550000	6.80596e-38
2649.500000	6.81795e-38
2649.450000	6.82997e-38
2649.400000	6.84201e-38
2649.350000	6.85407e-38
2649.300000	6.86615e-38
2649.250000	6.87825e-38
2649.200000	6.89038e-38
2649.150000	6.90252e-38
2649.100000	6.91469e-38
2649.050000	6.92688e-38
2649.000000	6.93909e-38
2648.950000	6.95132e-38
2648.900000	6.96357e-38
2648.850000	6.97585e-38
2648.800000	6.98814e-38
2648.750000	7.00046e-38
2648.700000	7.0128e-38
2648.650000	7.02516e-38
2648.600000	7.03754e-38
2648.550000	7.04995e-38
2648.500000	7.06237e-38
2648.450000	7.07482e-38
2648.400000	7.08729e-38
2648.350000	7.09979e-38
2648.300000	7.1123e-38
2648.250000	7.12484e-38
2648.200000	7.1374e-38
2648.150000	7.14998e-38
2648.100000	7.16258e-38
2648.050000	7.1752e-38
2648.000000	7.18785e-38
2647.950000	7.20052e-38
2647.900000	7.21321e-38
2647.850000	7.22593e-38
2647.800000	7.23866e-38
2647.750000	7.25142e-38
2647.700000	7.26421e-38
2647.650000	7.27701e-38
2647.600000	7.28984e-38
2647.550000	7.30269e-38
2647.500000	7.31556e-38
2647.450000	7.32845e-38
2647.400000	7.34137e-38
2647.350000	7.35431e-38
2647.300000	7.36727e-38
2647.250000	7.38026e-38
2647.200000	7.39327e-38
2647.150000	7.4063e-38
2647.100000	7.41935e-38
2647.050000	7.43243e-38
2647.000000	7.44553e-38
2646.950000	7.45866e-38
2646.900000	7.4718e-38
2646.850000	7.48497e-38
2646.800000	7.49817e-38
2646.750000	7.51138e-38
2646.700000	7.52462e-38
2646.650000	7.53789e-38
2646.600000	7.55117e-38
2646.550000	7.56448e-38
2646.500000	7.57782e-38
2646.450000	7.59117e-38
2646.400000	7.60455e-38
2646.350000	7.61796e-38
2646.300000	7.63139e-38
2646.250000	7.64484e-38
2646.200000	7.65831e-38
2646.150000	7.67181e-38
2646.100000	7.68533e-38
2646.050000	7.69888e-38
2646.000000	7.71245e-38
2645.950000	7.72604e-38
2645.900000	7.73966e-38
2645.850000	7.7533e-38
2645.800000	7.76697e-38
2645.750000	7.78066e-38
2645.700000	7.79438e-38
2645.650000	7.80811e-38
2645.600000	7.82188e-38
2645.550000	7.83566e-38
2645.500000	7.84948e-38
2645.450000	7.86331e-38
2645.400000	7.87717e-38
2645.350000	7.89106e-38
2645.300000	7.90497e-38
2645.250000	7.9189e-38
2645.200000	7.93286e-38
2645.150000	7.94684e-38
2645.100000	7.96085e-38
2645.050000	7.97488e-38
2645.000000	7.98894e-38
2644.950000	8.00302e-38
2644.900000	8.01712e-38
2644.850000	8.03126e-38
2644.800000	8.04541e-38
2644.750000	8.05959e-38
2644.700000	8.0738e-38
2644.650000	8.08803e-38
2644.600000	8.10229e-38
2644.550000	8.11657e-38
2644.500000	8.13087e-38
2644.450000	8.14521e-38
2644.400000	8.15956e-38
2644.350000	8.17394e-38
2644.300000	8.18835e-38
2644.250000	8.20279e-38
2644.200000	8.21724e-38
2644.150000	8.23173e-38
2644.100000	8.24624e-38
2644.050000	8.26077e-38
2644.000000	8.27533e-38
2643.950000	8.28992e-38
2643.900000	8.30453e-38
2643.850000	8.31917e-38
2643.800000	8.33383e-38
2643.750000	8.34852e-38
2643.700000	8.36324e-38
2643.650000	8.37798e-38
2643.600000	8.39275e-38
2643.550000	8.40754e-38
2643.500000	8.42236e-38
2643.450000	8.4372e-38
2643.400000	8.45208e-38
2643.350000	8.46697e-38
2643.300000	8.4819e-38
2643.250000	8.49685e-38
2643.200000	8.51183e-38
2643.150000	8.52683e-38
2643.100000	8.54186e-38
2643.050000	8.55691e-38
2643.000000	8.572e-38
2642.950000	8.58711e-38
2642.900000	8.60224e-38
2642.850000	8.6174e-38
2642.800000	8.63259e-38
2642.750000	8.64781e-38
2642.700000	8.66305e-38
2642.650000	8.67832e-38
2642.600000	8.69362e-38
2642.550000	8.70894e-38
2642.500000	8.72429e-38
2642.450000	8.73967e-38
2642.400000	8.75508e-38
2642.350000	8.77051e-38
2642.300000	8.78597e-38
2642.250000	8.80145e-38
2642.200000	8.81697e-38
2642.150000	8.83251e-38
2642.100000	8.84808e-38
2642.050000	8.86367e-38
2642.000000	8.87929e-38
2641.950000	8.89495e-38
2641.900000	8.91062e-38
2641.850000	8.92633e-38
2641.800000	8.94206e-38
2641.750000	8.95783e-38
2641.700000	8.97361e-38
2641.650000	8.98943e-38
2641.600000	9.00528e-38
2641.550000	9.02115e-38
2641.500000	9.03705e-38
2641.450000	9.05298e-38
2641.400000	9.06894e-38
2641.350000	9.08492e-38
2641.300000	9.10093e-38
2641.250000	9.11698e-38
2641.200000	9.13305e-38
2641.150000	9.14914e-38
2641.100000	9.16527e-38
2641.050000	9.18142e-38
2641.000000	9.19761e-38
2640.950000	9.21382e-38
2640.900000	9.23006e-38
2640.850000	9.24633e-38
2640.800000	9.26263e-38
2640.750000	9.27895e-38
2640.700000	9.29531e-38
2640.650000	9.31169e-38
2640.600000	9.32811e-38
2640.550000	9.34455e-38
2640.500000	9.36102e-38
2640.450000	9.37752e-38
2640.400000	9.39405e-38
2640.350000	9.41061e-38
2640.300000	9.42719e-38
2640.250000	9.44381e-38
2640.200000	9.46046e-38
2640.150000	9.47713e-38
2640.100000	9.49383e-38
2640.050000	9.51057e-38
2640.000000	9.52733e-38
2639.950000	9.54413e-38
2639.900000	9.56095e-38
2639.850000	9.5778e-38
2639.800000	9.59468e-38
2639.750000	9.61159e-38
2639.700000	9.62854e-38
2639.650000	9.64551e-38
2639.600000	9.66251e-38
2639.550000	9.67954e-38
2639.500000	9.6966e-38
2639.450000	9.71369e-38
2639.400000	9.73081e-38
2639.350000	9.74796e-38
2639.300000	9.76515e-38
2639.250000	9.78236e-38
2639.200000	9.7996e-38
2639.150000	9.81687e-38
2639.100000	9.83418e-38
2639.050000	9.85151e-38
2639.000000	9.86888e-38
2638.950000	9.88627e-38
2638.900000	9.9037e-38
2638.850000	9.92115e-38
2638.800000	9.93864e-38
2638.750000	9.95616e-38
2638.700000	9.97371e-38
2638.650000	9.99129e-38
2638.600000	1.00089e-37
2638.550000	1.00265e-37
2638.500000	1.00442e-37
2638.450000	1.00619e-37
2638.400000	1.00797e-37
2638.350000	1.00974e-37
2638.300000	1.01152e-37
2638.250000	1.0133e-37
2638.200000	1.01509e-37
2638.150000	1.01688e-37
2638.100000	1.01867e-37
2638.050000	1.02047e-37
2638.000000	1.02227e-37
2637.950000	1.02407e-37
2637.900000	1.02587e-37
2637.850000	1.02768e-37
2637.800000	1.02949e-37
2637.750000	1.03131e-37
2637.700000	1.03313e-37
2637.650000	1.03495e-37
2637.600000	1.03677e-37
2637.550000	1.0386e-37
2637.500000	1.04043e-37
2637.450000	1.04226e-37
2637.400000	1.0441e-37
2637.350000	1.04594e-37
2637.300000	1.04778e-37
2637.250000	1.04963e-37
2637.200000	1.05148e-37
2637.150000	1.05333e-37
2637.100000	1.05519e-37
2637.050000	1.05705e-37
2637.000000	1.05891e-37
2636.950000	1.06078e-37
2636.900000	1.06265e-37
2636.850000	1.06452e-37
2636.800000	1.0664e-37
2636.750000	1.06828e-37
2636.700000	1.07016e-37
2636.650000	1.07205e-37
2636.600000	1.07394e-37
2636.550000	1.07583e-37
2636.500000	1.07773e-37
2636.450000	1.07963e-37
2636.400000	1.08153e-37
2636.350000	1.08343e-37
2636.300000	1.08534e-37
2636.250000	1.08726e-37
2636.200000	1.08917e-37
2636.150000	1.09109e-37
2636.100000	1.09302e-37
2636.050000	1.09494e-37
2636.000000	1.09687e-37
2635.950000	1.09881e-37
2635.900000	1.10074e-37
2635.850000	1.10268e-37
2635.800000	1.10463e-37
2635.750000	1.10657e-37
2635.700000	1.10852e-37
2635.650000	1.11048e-37
2635.600000	1.11244e-37
2635.550000	1.1144e-37
2635.500000	1.11636e-37
2635.450000	1.11833e-37
2635.400000	1.1203e-37
2635.350000	1.12227e-37
2635.300000	1.12425e-37
2635.250000	1.12623e-37
2635.200000	1.12822e-37
2635.150000	1.13021e-37
2635.100000	1.1322e-37
2635.050000	1.1342e-37
2635.000000	1.13619e-37
2634.950000	1.1382e-37
2634.900000	1.1402e-37
2634.850000	1.14221e-37
2634.800000	1.14423e-37
2634.750000	1.14624e-37
2634.700000	1.14826e-37
2634.650000	1.15029e-37
2634.600000	1.15232e-37
2634.550000	1.15435e-37
2634.500000	1.15638e-37
2634.450000	1.15842e-37
2634.400000	1.16046e-37
2634.350000	1.16251e-37
2634.300000	1.16456e-37
2634.250000	1.16661e-37
2634.200000	1.16866e-37
2634.150000	1.17072e-37
2634.100000	1.17279e-37
2634.050000	1.17485e-37
2634.000000	1.17693e-37
2633.950000	1.179e-37
2633.900000	1.18108e-37
2633.850000	1.18316e-37
2633.800000	1.18525e-37
2633.750000	1.18733e-37
2633.700000	1.18943e-37
2633.650000	1.19152e-37
2633.600000	1.19362e-37
2633.550000	1.19573e-37
2633.500000	1.19784e-37
2633.450000	1.19995e-37
2633.400000	1.20206e-37
2633.350000	1.20418e-37
2633.300000	1.2063e-37
2633.250000	1.20843e-37
2633.200000	1.21056e-37
2633.150000	1.21269e-37
2633.100000	1.21483e-37
2633.050000	1.21697e-37
2633.000000	1.21912e-37
2632.950000	1.22126e-37
2632.900000	1.22342e-37
2632.850000	1.22557e-37
2632.800000	1.22773e-37
2632.750000	1.2299e-37
2632.700000	1.23207e-37
2632.650000	1.23424e-37
2632.600000	1.23641e-37
2632.550000	1.23859e-37
2632.500000	1.24078e-37
2632.450000	1.24296e-37
2632.400000	1.24515e-37
2632.350000	1.24735e-37
2632.300000	1.24955e-37
2632.250000	1.25175e-37
2632.200000	1.25396e-37
2632.150000	1.25617e-37
2632.100000	1.25838e-37
2632.050000	1.2606e-37
2632.000000	1.26282e-37
2631.950000	1.26505e-37
2631.900000	1.26727e-37
2631.850000	1.26951e-37
2631.800000	1.27175e-37
2631.750000	1.27399e-37
2631.700000	1.27623e-37
2631.650000	1.27848e-37
2631.600000	1.28074e-37
2631.550000	1.28299e-37
2631.500000	1.28525e-37
2631.450000	1.28752e-37
2631.400000	1.28979e-37
2631.350000	1.29206e-37
2631.300000	1.29434e-37
2631.250000	1.29662e-37
2631.200000	1.29891e-37
2631.150000	1.3012e-37
2631.100000	1.30349e-37
2631.050000	1.30579e-37
2631.000000	1.30809e-37
2630.950000	1.31039e-37
2630.900000	1.3127e-37
2630.850000	1.31502e-37
2630.800000	1.31734e-37
2630.750000	1.31966e-37
2630.700000	1.32198e-37
2630.650000	1.32431e-37
2630.600000	1.32665e-37
2630.550000	1.32899e-37
2630.500000	1.33133e-37
2630.450000	1.33368e-37
2630.400000	1.33603e-37
2630.350000	1.33838e-37
2630.300000	1.34074e-37
2630.250000	1.3431e-37
2630.200000	1.34547e-37
2630.150000	1.34784e-37
2630.100000	1.35022e-37
2630.050000	1.3526e-37
2630.000000	1.35498e-37
2629.950000	1.35737e-37
2629.900000	1.35976e-37
2629.850000	1.36216e-37
2629.800000	1.36456e-37
2629.750000	1.36696e-37
2629.700000	1.36937e-37
2629.650000	1.37179e-37
2629.600000	1.37421e-37
2629.550000	1.37663e-37
2629.500000	1.37905e-37
2629.450000	1.38148e-37
2629.400000	1.38392e-37
2629.350000	1.38636e-37
2629.300000	1.3888e-37
2629.250000	1.39125e-37
2629.200000	1.3937e-37
2629.150000	1.39616e-37
2629.100000	1.39862e-37
2629.050000	1.40109e-37
2629.000000	1.40355e-37
2628.950000	1.40603e-37
2628.900000	1.40851e-37
2628.850000	1.41099e-37
2628.800000	1.41348e-37
2628.750000	1.41597e-37
2628.700000	1.41846e-37
2628.650000	1.42096e-37
2628.600000	1.42347e-37
2628.550000	1.42598e-37
2628.500000	1.42849e-37
2628.450000	1.43101e-37
2628.400000	1.43353e-37
2628.350000	1.43606e-37
2628.300000	1.43859e-37
2628.250000	1.44112e-37
2628.200000	1.44366e-37
2628.150000	1.44621e-37
2628.100000	1.44876e-37
2628.050000	1.45131e-37
2628.000000	1.45387e-37
2627.950000	1.45643e-37
2627.900000	1.459e-37
2627.850000	1.46157e-37
2627.800000	1.46415e-37
2627.750000	1.46673e-37
2627.700000	1.46931e-37
2627.650000	1.4719e-37
2627.600000	1.4745e-37
2627.550000	1.4771e-37
2627.500000	1.4797e-37
2627.450000	1.48231e-37
2627.400000	1.48492e-37
2627.350000	1.48754e-37
2627.300000	1.49016e-37
2627.250000	1.49278e-37
2627.200000	1.49542e-37
2627.150000	1.49805e-37
2627.100000	1.50069e-37
2627.050000	1.50334e-37
2627.000000	1.50599e-37
2626.950000	1.50864e-37
2626.900000	1.5113e-37
2626.850000	1.51396e-37
2626.800000	1.51663e-37
2626.750000	1.51931e-37
2626.700000	1.52198e-37
2626.650000	1.52467e-37
2626.600000	1.52735e-37
2626.550000	1.53005e-37
2626.500000	1.53274e-37
2626.450000	1.53544e-37
2626.400000	1.53815e-37
2626.350000	1.54086e-37
2626.300000	1.54358e-37
2626.250000	1.5463e-37
2626.200000	1.54902e-37
2626.150000	1.55175e-37
2626.100000	1.55449e-37
2626.050000	1.55723e-37
2626.000000	1.55997e-37
2625.950000	1.56272e-37
2625.900000	1.56548e-37
2625.850000	1.56824e-37
2625.800000	1.571e-37
2625.750000	1.57377e-37
2625.700000	1.57654e-37
2625.650000	1.57932e-37
2625.600000	1.58211e-37
2625.550000	1.58489e-37
2625.500000	1.58769e-37
2625.450000	1.59049e-37
2625.400000	1.59329e-37
2625.350000	1.5961e-37
2625.300000	1.59891e-37
2625.250000	1.60173e-37
2625.200000	1.60455e-37
2625.150000	1.60738e-37
2625.100000	1.61021e-37
2625.050000	1.61305e-37
2625.000000	1.61589e-37
2624.950000	1.61874e-37
2624.900000	1.6216e-37
2624.850000	1.62445e-37
2624.800000	1.62732e-37
2624.750000	1.63019e-37
2624.700000	1.63306e-37
2624.650000	1.63594e-37
2624.600000	1.63882e-37
2624.550000	1.64171e-37
2624.500000	1.6446e-37
2624.450000	1.6475e-37
2624.400000	1.6504e-37
2624.350000	1.65331e-37
2624.300000	1.65623e-37
2624.250000	1.65915e-37
2624.200000	1.66207e-37
2624.150000	1.665e-37
2624.100000	1.66794e-37
2624.050000	1.67088e-37
2624.000000	1.67382e-37
2623.950000	1.67677e-37
2623.900000	1.67973e-37
2623.850000	1.68269e-37
2623.800000	1.68565e-37
2623.750000	1.68862e-37
2623.700000	1.6916e-37
2623.650000	1.69458e-37
2623.600000	1.69757e-37
2623.550000	1.70056e-37
2623.500000	1.70356e-37
2623.450000	1.70656e-37
2623.400000	1.70957e-37
2623.350000	1.71258e-37
2623.300000	1.7156e-37
2623.250000	1.71862e-37
2623.200000	1.72165e-37
2623.150000	1.72469e-37
2623.100000	1.72773e-37
2623.050000	1.73077e-37
2623.000000	1.73382e-37
2622.950000	1.73688e-37
2622.900000	1.73994e-37
2622.850000	1.74301e-37
2622.800000	1.74608e-37
2622.750000	1.74916e-37
2622.700000	1.75224e-37
2622.650000	1.75533e-37
2622.600000	1.75842e-37
2622.550000	1.76152e-37
2622.500000	1.76463e-37
2622.450000	1.76774e-37
2622.400000	1.77085e-37
2622.350000	1.77397e-37
2622.300000	1.7771e-37
2622.250000	1.78023e-37
2622.200000	1.78337e-37
2622.150000	1.78651e-37
2622.100000	1.78966e-37
2622.050000	1.79282e-37
2622.000000	1.79598e-37
2621.950000	1.79914e-37
2621.900000	1.80231e-37
2621.850000	1.80549e-37
2621.800000	1.80867e-37
2621.750000	1.81186e-37
2621.700000	1.81505e-37
2621.650000	1.81825e-37
2621.600000	1.82146e-37
2621.550000	1.82467e-37
2621.500000	1.82788e-37
2621.450000	1.8311e-37
2621.400000	1.83433e-37
2621.350000	1.83756e-37
2621.300000	1.8408e-37
2621.250000	1.84405e-37
2621.200000	1.8473e-37
2621.150000	1.85055e-37
2621.100000	1.85382e-37
2621.050000	1.85708e-37
2621.000000	1.86036e-37
2620.950000	1.86363e-37
2620.900000	1.86692e-37
2620.850000	1.87021e-37
2620.800000	1.87351e-37
2620.750000	1.87681e-37
2620.700000	1.88012e-37
2620.650000	1.88343e-37
2620.600000	1.88675e-37
2620.550000	1.89008e-37
2620.500000	1.89341e-37
2620.450000	1.89674e-37
2620.400000	1.90009e-37
2620.350000	1.90344e-37
2620.300000	1.90679e-37
2620.250000	1.91015e-37
2620.200000	1.91352e-37
2620.150000	1.91689e-37
2620.100000	1.92027e-37
2620.050000	1.92365e-37
2620.000000	1.92704e-37
2619.950000	1.93044e-37
2619.900000	1.93384e-37
2619.850000	1.93725e-37
2619.800000	1.94067e-37
2619.750000	1.94409e-37
2619.700000	1.94751e-37
2619.650000	1.95095e-37
2619.600000	1.95438e-37
2619.550000	1.95783e-37
2619.500000	1.96128e-37
2619.450000	1.96474e-37
2619.400000	1.9682e-37
2619.350000	1.97167e-37
2619.300000	1.97514e-37
2619.250000	1.97862e-37
2619.200000	1.98211e-37
2619.150000	1.98561e-37
2619.100000	1.98911e-37
2619.050000	1.99261e-37
2619.000000	1.99612e-37
2618.950000	1.99964e-37
2618.900000	2.00317e-37
2618.850000	2.0067e-37
2618.800000	2.01023e-37
2618.750000	2.01378e-37
2618.700000	2.01733e-37
2618.650000	2.02088e-37
2618.600000	2.02444e-37
2618.550000	2.02801e-37
2618.500000	2.03159e-37
2618.450000	2.03517e-37
2618.400000	2.03875e-37
2618.350000	2.04235e-37
2618.300000	2.04595e-37
2618.250000	2.04955e-37
2618.200000	2.05316e-37
2618.150000	2.05678e-37
2618.100000	2.06041e-37
2618.050000	2.06404e-37
2618.000000	2.06768e-37
2617.950000	2.07132e-37
2617.900000	2.07497e-37
2617.850000	2.07863e-37
2617.800000	2.08229e-37
2617.750000	2.08596e-37
2617.700000	2.08964e-37
2617.650000	2.09332e-37
2617.600000	2.09701e-37
2617.550000	2.10071e-37
2617.500000	2.10441e-37
2617.450000	2.10812e-37
2617.400000	2.11184e-37
2617.350000	2.11556e-37
2617.300000	2.11929e-37
2617.250000	2.12302e-37
2617.200000	2.12676e-37
2617.150000	2.13051e-37
2617.100000	2.13427e-37
2617.050000	2.13803e-37
2617.000000	2.1418e-37
2616.950000	2.14557e-37
2616.900000	2.14935e-37
2616.850000	2.15314e-37
2616.800000	2.15694e-37
2616.750000	2.16074e-37
2616.700000	2.16455e-37
2616.650000	2.16836e-37
2616.600000	2.17218e-37
2616.550000	2.17601e-37
2616.500000	2.17985e-37
2616.450000	2.18369e-37
2616.400000	2.18754e-37
2616.350000	2.19139e-37
2616.300000	2.19526e-37
2616.250000	2.19913e-37
2616.200000	2.203e-37
2616.150000	2.20688e-37
2616.100000	2.21077e-37
2616.050000	2.21467e-37
2616.000000	2.21857e-37
2615.950000	2.22248e-37
2615.900000	2.2264e-37
2615.850000	2.23033e-37
2615.800000	2.23426e-37
2615.750000	2.23819e-37
2615.700000	2.24214e-37
2615.650000	2.24609e-37
2615.600000	2.25005e-37
2615.550000	2.25402e-37
2615.500000	2.25799e-37
2615.450000	2.26197e-37
2615.400000	2.26596e-37
2615.350000	2.26995e-37
2615.300000	2.27395e-37
2615.250000	2.27796e-37
2615.200000	2.28197e-37
2615.150000	2.28599e-37
2615.100000	2.29002e-37
2615.050000	2.29406e-37
2615.000000	2.2981e-37
2614.950000	2.30215e-37
2614.900000	2.30621e-37
2614.850000	2.31028e-37
2614.800000	2.31435e-37
2614.750000	2.31843e-37
2614.700000	2.32251e-37
2614.650000	2.32661e-37
2614.600000	2.33071e-37
2614.550000	2.33482e-37
2614.500000	2.33893e-37
2614.450000	2.34305e-37
2614.400000	2.34718e-37
2614.350000	2.35132e-37
2614.300000	2.35546e-37
2614.250000	2.35961e-37
2614.200000	2.36377e-37
2614.150000	2.36794e-37
2614.100000	2.37211e-37
2614.050000	2.37629e-37
2614.000000	2.38048e-37
2613.950000	2.38468e-37
2613.900000	2.38888e-37
2613.850000	2.39309e-37
2613.800000	2.39731e-37
2613.750000	2.40153e-37
2613.700000	2.40577e-37
2613.650000	2.41001e-37
2613.600000	2.41426e-37
2613.550000	2.41851e-37
2613.500000	2.42277e-37
2613.450000	2.42704e-37
2613.400000	2.43132e-37
2613.350000	2.43561e-37
2613.300000	2.4399e-37
2613.250000	2.4442e-37
2613.200000	2.44851e-37
2613.150000	2.45282e-37
2613.100000	2.45715e-37
2613.050000	2.46148e-37
2613.000000	2.46581e-37
2612.950000	2.47016e-37
2612.900000	2.47451e-37
2612.850000	2.47888e-37
2612.800000	2.48324e-37
2612.750000	2.48762e-37
2612.700000	2.49201e-37
2612.650000	2.4964e-37
2612.600000	2.5008e-37
2612.550000	2.50521e-37
2612.500000	2.50962e-37
2612.450000	2.51404e-37
2612.400000	2.51847e-37
2612.350000	2.52291e-37
2612.300000	2.52736e-37
2612.250000	2.53181e-37
2612.200000	2.53628e-37
2612.150000	2.54075e-37
2612.100000	2.54523e-37
2612.050000	2.54971e-37
2612.000000	2.55421e-37
2611.950000	2.55871e-37
2611.900000	2.56322e-37
2611.850000	2.56773e-37
2611.800000	2.57226e-37
2611.750000	2.57679e-37
2611.700000	2.58134e-37
2611.650000	2.58588e-37
2611.600000	2.59044e-37
2611.550000	2.59501e-37
2611.500000	2.59958e-37
2611.450000	2.60416e-37
2611.400000	2.60875e-37
2611.350000	2.61335e-37
2611.300000	2.61796e-37
2611.250000	2.62257e-37
2611.200000	2.62719e-37
2611.150000	2.63182e-37
2611.100000	2.63646e-37
2611.050000	2.64111e-37
2611.000000	2.64576e-37
2610.950000	2.65043e-37
2610.900000	2.6551e-37
2610.850000	2.65978e-37
2610.800000	2.66447e-37
2610.750000	2.66916e-37
2610.700000	2.67387e-37
2610.650000	2.67858e-37
2610.600000	2.6833e-37
2610.550000	2.68803e-37
2610.500000	2.69277e-37
2610.450000	2.69751e-37
2610.400000	2.70227e-37
2610.350000	2.70703e-37
2610.300000	2.7118e-37
2610.250000	2.71658e-37
2610.200000	2.72137e-37
2610.150000	2.72616e-37
2610.100000	2.73097e-37
2610.050000	2.73578e-37
2610.000000	2.7406e-37
2609.950000	2.74544e-37
2609.900000	2.75027e-37
2609.850000	2.75512e-37
2609.800000	2.75998e-37
2609.750000	2.76484e-37
2609.700000	2.76971e-37
2609.650000	2.7746e-37
2609.600000	2.77949e-37
2609.550000	2.78439e-37
2609.500000	2.78929e-37
2609.450000	2.79421e-37
2609.400000	2.79913e-37
2609.350000	2.80407e-37
2609.300000	2.80901e-37
2609.250000	2.81396e-37
2609.200000	2.81892e-37
2609.150000	2.82389e-37
2609.100000	2.82886e-37
2609.050000	2.83385e-37
2609.000000	2.83885e-37
2608.950000	2.84385e-37
2608.900000	2.84886e-37
2608.850000	2.85388e-37
2608.800000	2.85891e-37
2608.750000	2.86395e-37
2608.700000	2.869e-37
2608.650000	2.87405e-37
2608.600000	2.87912e-37
2608.550000	2.88419e-37
2608.500000	2.88928e-37
2608.450000	2.89437e-37
2608.400000	2.89947e-37
2608.350000	2.90458e-37
2608.300000	2.9097e-37
2608.250000	2.91483e-37
2608.200000	2.91997e-37
2608.150000	2.92511e-37
2608.100000	2.93027e-37
2608.050000	2.93543e-37
2608.000000	2.94061e-37
2607.950000	2.94579e-37
2607.900000	2.95098e-37
2607.850000	2.95618e-37
2607.800000	2.96139e-37
2607.750000	2.96661e-37
2607.700000	2.97184e-37
2607.650000	2.97708e-37
2607.600000	2.98233e-37
2607.550000	2.98758e-37
2607.500000	2.99285e-37
2607.450000	2.99812e-37
2607.400000	3.00341e-37
2607.350000	3.0087e-37
2607.300000	3.014e-37
2607.250000	3.01931e-37
2607.200000	3.02464e-37
2607.150000	3.02997e-37
2607.100000	3.03531e-37
2607.050000	3.04066e-37
2607.000000	3.04602e-37
2606.950000	3.05138e-37
2606.900000	3.05676e-37
2606.850000	3.06215e-37
2606.800000	3.06755e-37
2606.750000	3.07295e-37
2606.700000	3.07837e-37
2606.650000	3.08379e-37
2606.600000	3.08923e-37
2606.550000	3.09467e-37
2606.500000	3.10013e-37
2606.450000	3.10559e-37
2606.400000	3.11107e-37
2606.350000	3.11655e-37
2606.300000	3.12204e-37
2606.250000	3.12754e-37
2606.200000	3.13306e-37
2606.150000	3.13858e-37
2606.100000	3.14411e-37
2606.050000	3.14965e-37
2606.000000	3.1552e-37
2605.950000	3.16076e-37
2605.900000	3.16633e-37
2605.850000	3.17192e-37
2605.800000	3.17751e-37
2605.750000	3.18311e-37
2605.700000	3.18872e-37
2605.650000	3.19434e-37
2605.600000	3.19997e-37
2605.550000	3.20561e-37
2605.500000	3.21126e-37
2605.450000	3.21692e-37
2605.400000	3.22258e-37
2605.350000	3.22826e-37
2605.300000	3.23395e-37
2605.250000	3.23965e-37
2605.200000	3.24536e-37
2605.150000	3.25108e-37
2605.100000	3.25681e-37
2605.050000	3.26255e-37
2605.000000	3.2683e-37
2604.950000	3.27406e-37
2604.900000	3.27983e-37
2604.850000	3.28561e-37
2604.800000	3.29141e-37
2604.750000	3.29721e-37
2604.700000	3.30302e-37
2604.650000	3.30884e-37
2604.600000	3.31467e-37
2604.550000	3.32051e-37
2604.500000	3.32637e-37
2604.450000	3.33223e-37
2604.400000	3.3381e-37
2604.350000	3.34398e-37
2604.300000	3.34988e-37
2604.250000	3.35578e-37
2604.200000	3.3617e-37
2604.150000	3.36762e-37
2604.100000	3.37356e-37
2604.050000	3.3795e-37
2604.000000	3.38546e-37
2603.950000	3.39143e-37
2603.900000	3.3974e-37
2603.850000	3.40339e-37
2603.800000	3.40939e-37
2603.750000	3.4154e-37
2603.700000	3.42142e-37
2603.650000	3.42745e-37
2603.600000	3.43349e-37
2603.550000	3.43954e-37
2603.500000	3.4456e-37
2603.450000	3.45167e-37
2603.400000	3.45776e-37
2603.350000	3.46385e-37
2603.300000	3.46996e-37
2603.250000	3.47607e-37
2603.200000	3.4822e-37
2603.150000	3.48834e-37
2603.100000	3.49448e-37
2603.050000	3.50064e-37
2603.000000	3.50681e-37
2602.950000	3.51299e-37
2602.900000	3.51918e-37
2602.850000	3.52539e-37
2602.800000	3.5316e-37
2602.750000	3.53782e-37
2602.700000	3.54406e-37
2602.650000	3.55031e-37
2602.600000	3.55656e-37
2602.550000	3.56283e-37
2602.500000	3.56911e-37
2602.450000	3.5754e-37
2602.400000	3.5817e-37
2602.350000	3.58802e-37
2602.300000	3.59434e-37
2602.250000	3.60067e-37
2602.200000	3.60702e-37
2602.150000	3.61338e-37
2602.100000	3.61975e-37
2602.050000	3.62613e-37
2602.000000	3.63252e-37
2601.950000	3.63892e-37
2601.900000	3.64533e-37
2601.850000	3.65176e-37
2601.800000	3.65819e-37
2601.750000	3.66464e-37
2601.700000	3.6711e-37
2601.650000	3.67757e-37
2601.600000	3.68405e-37
2601.550000	3.69054e-37
2601.500000	3.69705e-37
2601.450000	3.70356e-37
2601.400000	3.71009e-37
2601.350000	3.71663e-37
2601.300000	3.72318e-37
2601.250000	3.72974e-37
2601.200000	3.73632e-37
2601.150000	3.7429e-37
2601.100000	3.7495e-37
2601.050000	3.75611e-37
2601.000000	3.76273e-37
2600.950000	3.76936e-37
2600.900000	3.776e-37
2600.850000	3.78266e-37
2600.800000	3.78932e-37
2600.750000	3.796e-37
2600.700000	3.80269e-37
2600.650000	3.80939e-37
2600.600000	3.81611e-37
2600.550000	3.82283e-37
2600.500000	3.82957e-37
2600.450000	3.83632e-37
2600.400000	3.84308e-37
2600.350000	3.84985e-37
2600.300000	3.85664e-37
2600.250000	3.86344e-37
2600.200000	3.87025e-37
2600.150000	3.87707e-37
2600.100000	3.8839e-37
2600.050000	3.89074e-37
2600.000000	3.8976e-37
2599.950000	3.90447e-37
2599.900000	3.91135e-37
2599.850000	3.91825e-37
2599.800000	3.92515e-37
2599.750000	3.93207e-37
2599.700000	3.939e-37
2599.650000	3.94594e-37
2599.600000	3.9529e-37
2599.550000	3.95986e-37
2599.500000	3.96684e-37
2599.450000	3.97383e-37
2599.400000	3.98084e-37
2599.350000	3.98785e-37
2599.300000	3.99488e-37
2599.250000	4.00192e-37
2599.200000	4.00898e-37
2599.150000	4.01604e-37
2599.100000	4.02312e-37
2599.050000	4.03021e-37
2599.000000	4.03731e-37
2598.950000	4.04443e-37
2598.900000	4.05156e-37
2598.850000	4.0587e-37
2598.800000	4.06585e-37
2598.750000	4.07302e-37
2598.700000	4.08019e-37
2598.650000	4.08738e-37
2598.600000	4.09459e-37
2598.550000	4.10181e-37
2598.500000	4.10903e-37
2598.450000	4.11628e-37
2598.400000	4.12353e-37
2598.350000	4.1308e-37
2598.300000	4.13808e-37
2598.250000	4.14537e-37
2598.200000	4.15268e-37
2598.150000	4.16e-37
2598.100000	4.16733e-37
2598.050000	4.17467e-37
2598.000000	4.18203e-37
2597.950000	4.1894e-37
2597.900000	4.19678e-37
2597.850000	4.20418e-37
2597.800000	4.21159e-37
2597.750000	4.21901e-37
2597.700000	4.22645e-37
2597.650000	4.2339e-37
2597.600000	4.24136e-37
2597.550000	4.24884e-37
2597.500000	4.25632e-37
2597.450000	4.26382e-37
2597.400000	4.27134e-37
2597.350000	4.27887e-37
2597.300000	4.28641e-37
2597.250000	4.29396e-37
2597.200000	4.30153e-37
2597.150000	4.30911e-37
2597.100000	4.31671e-37
2597.050000	4.32431e-37
2597.000000	4.33194e-37
2596.950000	4.33957e-37
2596.900000	4.34722e-37
2596.850000	4.35488e-37
2596.800000	4.36256e-37
2596.750000	4.37024e-37
2596.700000	4.37795e-37
2596.650000	4.38566e-37
2596.600000	4.39339e-37
2596.550000	4.40113e-37
2596.500000	4.40889e-37
2596.450000	4.41666e-37
2596.400000	4.42445e-37
2596.350000	4.43224e-37
2596.300000	4.44006e-37
2596.250000	4.44788e-37
2596.200000	4.45572e-37
2596.150000	4.46357e-37
2596.100000	4.47144e-37
2596.050000	4.47932e-37
2596.000000	4.48721e-37
2595.950000	4.49512e-37
2595.900000	4.50304e-37
2595.850000	4.51098e-37
2595.800000	4.51893e-37
2595.750000	4.5269e-37
2595.700000	4.53487e-37
2595.650000	4.54287e-37
2595.600000	4.55087e-37
2595.550000	4.55889e-37
2595.500000	4.56693e-37
2595.450000	4.57498e-37
2595.400000	4.58304e-37
2595.350000	4.59112e-37
2595.300000	4.59921e-37
2595.250000	4.60731e-37
2595.200000	4.61543e-37
2595.150000	4.62357e-37
2595.100000	4.63172e-37
2595.050000	4.63988e-37
2595.000000	4.64806e-37
2594.950000	4.65625e-37
2594.900000	4.66446e-37
2594.850000	4.67268e-37
2594.800000	4.68091e-37
2594.750000	4.68916e-37
2594.700000	4.69743e-37
2594.650000	4.70571e-37
2594.600000	4.714e-37
2594.550000	4.72231e-37
2594.500000	4.73063e-37
2594.450000	4.73897e-37
2594.400000	4.74732e-37
2594.350000	4.75569e-37
2594.300000	4.76407e-37
2594.250000	4.77246e-37
2594.200000	4.78087e-37
2594.150000	4.7893e-37
2594.100000	4.79774e-37
2594.050000	4.8062e-37
2594.000000	4.81467e-37
2593.950000	4.82315e-37
2593.900000	4.83165e-37
2593.850000	4.84017e-37
2593.800000	4.8487e-37
2593.750000	4.85724e-37
2593.700000	4.8658e-37
2593.650000	4.87438e-37
2593.600000	4.88297e-37
2593.550000	4.89158e-37
2593.500000	4.9002e-37
2593.450000	4.90883e-37
2593.400000	4.91749e-37
2593.350000	4.92615e-37
2593.300000	4.93483e-37
2593.250000	4.94353e-37
2593.200000	4.95224e-37
2593.150000	4.96097e-37
2593.100000	4.96971e-37
2593.050000	4.97847e-37
2593.000000	4.98725e-37
2592.950000	4.99604e-37
2592.900000	5.00484e-37
2592.850000	5.01366e-37
2592.800000	5.0225e-37
2592.750000	5.03135e-37
2592.700000	5.04022e-37
2592.650000	5.0491e-37
2592.600000	5.058e-37
2592.550000	5.06691e-37
2592.500000	5.07584e-37
2592.450000	5.08479e-37
2592.400000	5.09375e-37
2592.350000	5.10273e-37
2592.300000	5.11172e-37
2592.250000	5.12073e-37
2592.200000	5.12976e-37
2592.150000	5.1388e-37
2592.100000	5.14785e-37
2592.050000	5.15693e-37
2592.000000	5.16601e-37
2591.950000	5.17512e-37
2591.900000	5.18424e-37
2591.850000	5.19338e-37
2591.800000	5.20253e-37
2591.750000	5.2117e-37
2591.700000	5.22088e-37
2591.650000	5.23008e-37
2591.600000	5.2393e-37
2591.550000	5.24854e-37
2591.500000	5.25779e-37
2591.450000	5.26705e-37
2591.400000	5.27633e-37
2591.350000	5.28563e-37
2591.300000	5.29495e-37
2591.250000	5.30428e-37
2591.200000	5.31363e-37
2591.150000	5.32299e-37
2591.100000	5.33238e-37
2591.050000	5.34177e-37
2591.000000	5.35119e-37
2590.950000	5.36062e-37
2590.900000	5.37007e-37
2590.850000	5.37953e-37
2590.800000	5.38901e-37
2590.750000	5.39851e-37
2590.700000	5.40802e-37
2590.650000	5.41755e-37
2590.600000	5.4271e-37
2590.550000	5.43667e-37
2590.500000	5.44625e-37
2590.450000	5.45585e-37
2590.400000	5.46546e-37
```
