## Supplementary material for "All-at-once RNA folding with 3D motif prediction framed by evolutionary information": RF03160_twister-P1.surv (part 2 of 3)

```
2590.350000	5.47509e-37
2590.300000	5.48474e-37
2590.250000	5.49441e-37
2590.200000	5.50409e-37
2590.150000	5.51379e-37
2590.100000	5.52351e-37
2590.050000	5.53325e-37
2590.000000	5.543e-37
2589.950000	5.55277e-37
2589.900000	5.56255e-37
2589.850000	5.57236e-37
2589.800000	5.58218e-37
2589.750000	5.59202e-37
2589.700000	5.60187e-37
2589.650000	5.61174e-37
2589.600000	5.62163e-37
2589.550000	5.63154e-37
2589.500000	5.64147e-37
2589.450000	5.65141e-37
2589.400000	5.66137e-37
2589.350000	5.67135e-37
2589.300000	5.68134e-37
2589.250000	5.69135e-37
2589.200000	5.70138e-37
2589.150000	5.71143e-37
2589.100000	5.7215e-37
2589.050000	5.73158e-37
2589.000000	5.74168e-37
2588.950000	5.7518e-37
2588.900000	5.76194e-37
2588.850000	5.77209e-37
2588.800000	5.78227e-37
2588.750000	5.79246e-37
2588.700000	5.80267e-37
2588.650000	5.81289e-37
2588.600000	5.82314e-37
2588.550000	5.8334e-37
2588.500000	5.84368e-37
2588.450000	5.85398e-37
2588.400000	5.8643e-37
2588.350000	5.87463e-37
2588.300000	5.88499e-37
2588.250000	5.89536e-37
2588.200000	5.90575e-37
2588.150000	5.91616e-37
2588.100000	5.92658e-37
2588.050000	5.93703e-37
2588.000000	5.94749e-37
2587.950000	5.95797e-37
2587.900000	5.96847e-37
2587.850000	5.97899e-37
2587.800000	5.98953e-37
2587.750000	6.00008e-37
2587.700000	6.01066e-37
2587.650000	6.02125e-37
2587.600000	6.03186e-37
2587.550000	6.04249e-37
2587.500000	6.05314e-37
2587.450000	6.06381e-37
2587.400000	6.0745e-37
2587.350000	6.0852e-37
2587.300000	6.09593e-37
2587.250000	6.10667e-37
2587.200000	6.11743e-37
2587.150000	6.12822e-37
2587.100000	6.13902e-37
2587.050000	6.14984e-37
2587.000000	6.16067e-37
2586.950000	6.17153e-37
2586.900000	6.18241e-37
2586.850000	6.1933e-37
2586.800000	6.20422e-37
2586.750000	6.21515e-37
2586.700000	6.22611e-37
2586.650000	6.23708e-37
2586.600000	6.24807e-37
2586.550000	6.25908e-37
2586.500000	6.27011e-37
2586.450000	6.28116e-37
2586.400000	6.29223e-37
2586.350000	6.30332e-37
2586.300000	6.31443e-37
2586.250000	6.32556e-37
2586.200000	6.33671e-37
2586.150000	6.34788e-37
2586.100000	6.35906e-37
2586.050000	6.37027e-37
2586.000000	6.3815e-37
2585.950000	6.39274e-37
2585.900000	6.40401e-37
2585.850000	6.4153e-37
2585.800000	6.4266e-37
2585.750000	6.43793e-37
2585.700000	6.44928e-37
2585.650000	6.46064e-37
2585.600000	6.47203e-37
2585.550000	6.48343e-37
2585.500000	6.49486e-37
2585.450000	6.50631e-37
2585.400000	6.51777e-37
2585.350000	6.52926e-37
2585.300000	6.54077e-37
2585.250000	6.55229e-37
2585.200000	6.56384e-37
2585.150000	6.57541e-37
2585.100000	6.587e-37
2585.050000	6.59861e-37
2585.000000	6.61024e-37
2584.950000	6.62189e-37
2584.900000	6.63356e-37
2584.850000	6.64525e-37
2584.800000	6.65696e-37
2584.750000	6.66869e-37
2584.700000	6.68044e-37
2584.650000	6.69222e-37
2584.600000	6.70401e-37
2584.550000	6.71583e-37
2584.500000	6.72766e-37
2584.450000	6.73952e-37
2584.400000	6.7514e-37
2584.350000	6.76329e-37
2584.300000	6.77521e-37
2584.250000	6.78715e-37
2584.200000	6.79912e-37
2584.150000	6.8111e-37
2584.100000	6.8231e-37
2584.050000	6.83513e-37
2584.000000	6.84717e-37
2583.950000	6.85924e-37
2583.900000	6.87133e-37
2583.850000	6.88344e-37
2583.800000	6.89557e-37
2583.750000	6.90772e-37
2583.700000	6.9199e-37
2583.650000	6.93209e-37
2583.600000	6.94431e-37
2583.550000	6.95655e-37
2583.500000	6.96881e-37
2583.450000	6.98109e-37
2583.400000	6.99339e-37
2583.350000	7.00572e-37
2583.300000	7.01806e-37
2583.250000	7.03043e-37
2583.200000	7.04282e-37
2583.150000	7.05523e-37
2583.100000	7.06767e-37
2583.050000	7.08012e-37
2583.000000	7.0926e-37
2582.950000	7.1051e-37
2582.900000	7.11762e-37
2582.850000	7.13017e-37
2582.800000	7.14273e-37
2582.750000	7.15532e-37
2582.700000	7.16793e-37
2582.650000	7.18056e-37
2582.600000	7.19322e-37
2582.550000	7.2059e-37
2582.500000	7.2186e-37
2582.450000	7.23132e-37
2582.400000	7.24406e-37
2582.350000	7.25683e-37
2582.300000	7.26962e-37
2582.250000	7.28243e-37
2582.200000	7.29526e-37
2582.150000	7.30812e-37
2582.100000	7.321e-37
2582.050000	7.3339e-37
2582.000000	7.34683e-37
2581.950000	7.35978e-37
2581.900000	7.37275e-37
2581.850000	7.38574e-37
2581.800000	7.39876e-37
2581.750000	7.4118e-37
2581.700000	7.42486e-37
2581.650000	7.43794e-37
2581.600000	7.45105e-37
2581.550000	7.46418e-37
2581.500000	7.47734e-37
2581.450000	7.49052e-37
2581.400000	7.50372e-37
2581.350000	7.51694e-37
2581.300000	7.53019e-37
2581.250000	7.54346e-37
2581.200000	7.55675e-37
2581.150000	7.57007e-37
2581.100000	7.58341e-37
2581.050000	7.59678e-37
2581.000000	7.61017e-37
2580.950000	7.62358e-37
2580.900000	7.63701e-37
2580.850000	7.65047e-37
2580.800000	7.66395e-37
2580.750000	7.67746e-37
2580.700000	7.69099e-37
2580.650000	7.70455e-37
2580.600000	7.71812e-37
2580.550000	7.73173e-37
2580.500000	7.74535e-37
2580.450000	7.759e-37
2580.400000	7.77268e-37
2580.350000	7.78637e-37
2580.300000	7.8001e-37
2580.250000	7.81384e-37
2580.200000	7.82761e-37
2580.150000	7.84141e-37
2580.100000	7.85523e-37
2580.050000	7.86907e-37
2580.000000	7.88294e-37
2579.950000	7.89683e-37
2579.900000	7.91075e-37
2579.850000	7.92469e-37
2579.800000	7.93866e-37
2579.750000	7.95265e-37
2579.700000	7.96666e-37
2579.650000	7.9807e-37
2579.600000	7.99477e-37
2579.550000	8.00886e-37
2579.500000	8.02297e-37
2579.450000	8.03711e-37
2579.400000	8.05128e-37
2579.350000	8.06547e-37
2579.300000	8.07968e-37
2579.250000	8.09392e-37
2579.200000	8.10818e-37
2579.150000	8.12247e-37
2579.100000	8.13679e-37
2579.050000	8.15113e-37
2579.000000	8.16549e-37
2578.950000	8.17988e-37
2578.900000	8.1943e-37
2578.850000	8.20874e-37
2578.800000	8.22321e-37
2578.750000	8.2377e-37
2578.700000	8.25222e-37
2578.650000	8.26676e-37
2578.600000	8.28133e-37
2578.550000	8.29592e-37
2578.500000	8.31054e-37
2578.450000	8.32519e-37
2578.400000	8.33986e-37
2578.350000	8.35456e-37
2578.300000	8.36928e-37
2578.250000	8.38403e-37
2578.200000	8.39881e-37
2578.150000	8.41361e-37
2578.100000	8.42844e-37
2578.050000	8.44329e-37
2578.000000	8.45817e-37
2577.950000	8.47308e-37
2577.900000	8.48801e-37
2577.850000	8.50297e-37
2577.800000	8.51795e-37
2577.750000	8.53297e-37
2577.700000	8.548e-37
2577.650000	8.56307e-37
2577.600000	8.57816e-37
2577.550000	8.59328e-37
2577.500000	8.60842e-37
2577.450000	8.62359e-37
2577.400000	8.63879e-37
2577.350000	8.65402e-37
2577.300000	8.66927e-37
2577.250000	8.68455e-37
2577.200000	8.69985e-37
2577.150000	8.71518e-37
2577.100000	8.73054e-37
2577.050000	8.74593e-37
2577.000000	8.76134e-37
2576.950000	8.77678e-37
2576.900000	8.79225e-37
2576.850000	8.80774e-37
2576.800000	8.82327e-37
2576.750000	8.83882e-37
2576.700000	8.85439e-37
2576.650000	8.87e-37
2576.600000	8.88563e-37
2576.550000	8.90129e-37
2576.500000	8.91698e-37
2576.450000	8.93269e-37
2576.400000	8.94843e-37
2576.350000	8.9642e-37
2576.300000	8.98e-37
2576.250000	8.99583e-37
2576.200000	9.01168e-37
2576.150000	9.02756e-37
2576.100000	9.04347e-37
2576.050000	9.05941e-37
2576.000000	9.07538e-37
2575.950000	9.09137e-37
2575.900000	9.10739e-37
2575.850000	9.12344e-37
2575.800000	9.13952e-37
2575.750000	9.15563e-37
2575.700000	9.17176e-37
2575.650000	9.18793e-37
2575.600000	9.20412e-37
2575.550000	9.22034e-37
2575.500000	9.23659e-37
2575.450000	9.25287e-37
2575.400000	9.26917e-37
2575.350000	9.28551e-37
2575.300000	9.30187e-37
2575.250000	9.31827e-37
2575.200000	9.33469e-37
2575.150000	9.35114e-37
2575.100000	9.36762e-37
2575.050000	9.38413e-37
2575.000000	9.40067e-37
2574.950000	9.41723e-37
2574.900000	9.43383e-37
2574.850000	9.45045e-37
2574.800000	9.46711e-37
2574.750000	9.48379e-37
2574.700000	9.50051e-37
2574.650000	9.51725e-37
2574.600000	9.53402e-37
2574.550000	9.55083e-37
2574.500000	9.56766e-37
2574.450000	9.58452e-37
2574.400000	9.60141e-37
2574.350000	9.61833e-37
2574.300000	9.63528e-37
2574.250000	9.65226e-37
2574.200000	9.66927e-37
2574.150000	9.68631e-37
2574.100000	9.70338e-37
2574.050000	9.72048e-37
2574.000000	9.73761e-37
2573.950000	9.75478e-37
2573.900000	9.77197e-37
2573.850000	9.78919e-37
2573.800000	9.80644e-37
2573.750000	9.82372e-37
2573.700000	9.84103e-37
2573.650000	9.85838e-37
2573.600000	9.87575e-37
2573.550000	9.89316e-37
2573.500000	9.91059e-37
2573.450000	9.92806e-37
2573.400000	9.94555e-37
2573.350000	9.96308e-37
2573.300000	9.98064e-37
2573.250000	9.99823e-37
2573.200000	1.00158e-36
2573.150000	1.00335e-36
2573.100000	1.00512e-36
2573.050000	1.00689e-36
2573.000000	1.00866e-36
2572.950000	1.01044e-36
2572.900000	1.01222e-36
2572.850000	1.01401e-36
2572.800000	1.01579e-36
2572.750000	1.01758e-36
2572.700000	1.01938e-36
2572.650000	1.02117e-36
2572.600000	1.02297e-36
2572.550000	1.02478e-36
2572.500000	1.02658e-36
2572.450000	1.02839e-36
2572.400000	1.0302e-36
2572.350000	1.03202e-36
2572.300000	1.03384e-36
2572.250000	1.03566e-36
2572.200000	1.03748e-36
2572.150000	1.03931e-36
2572.100000	1.04114e-36
2572.050000	1.04298e-36
2572.000000	1.04482e-36
2571.950000	1.04666e-36
2571.900000	1.0485e-36
2571.850000	1.05035e-36
2571.800000	1.0522e-36
2571.750000	1.05406e-36
2571.700000	1.05591e-36
2571.650000	1.05777e-36
2571.600000	1.05964e-36
2571.550000	1.06151e-36
2571.500000	1.06338e-36
2571.450000	1.06525e-36
2571.400000	1.06713e-36
2571.350000	1.06901e-36
2571.300000	1.07089e-36
2571.250000	1.07278e-36
2571.200000	1.07467e-36
2571.150000	1.07656e-36
2571.100000	1.07846e-36
2571.050000	1.08036e-36
2571.000000	1.08227e-36
2570.950000	1.08417e-36
2570.900000	1.08608e-36
2570.850000	1.088e-36
2570.800000	1.08992e-36
2570.750000	1.09184e-36
2570.700000	1.09376e-36
2570.650000	1.09569e-36
2570.600000	1.09762e-36
2570.550000	1.09955e-36
2570.500000	1.10149e-36
2570.450000	1.10343e-36
2570.400000	1.10538e-36
2570.350000	1.10733e-36
2570.300000	1.10928e-36
2570.250000	1.11123e-36
2570.200000	1.11319e-36
2570.150000	1.11515e-36
2570.100000	1.11712e-36
2570.050000	1.11909e-36
2570.000000	1.12106e-36
2569.950000	1.12303e-36
2569.900000	1.12501e-36
2569.850000	1.127e-36
2569.800000	1.12898e-36
2569.750000	1.13097e-36
2569.700000	1.13296e-36
2569.650000	1.13496e-36
2569.600000	1.13696e-36
2569.550000	1.13896e-36
2569.500000	1.14097e-36
2569.450000	1.14298e-36
2569.400000	1.145e-36
2569.350000	1.14701e-36
2569.300000	1.14904e-36
2569.250000	1.15106e-36
2569.200000	1.15309e-36
2569.150000	1.15512e-36
2569.100000	1.15716e-36
2569.050000	1.1592e-36
2569.000000	1.16124e-36
2568.950000	1.16329e-36
2568.900000	1.16534e-36
2568.850000	1.16739e-36
2568.800000	1.16945e-36
2568.750000	1.17151e-36
2568.700000	1.17357e-36
2568.650000	1.17564e-36
2568.600000	1.17771e-36
2568.550000	1.17979e-36
2568.500000	1.18187e-36
2568.450000	1.18395e-36
2568.400000	1.18604e-36
2568.350000	1.18813e-36
2568.300000	1.19022e-36
2568.250000	1.19232e-36
2568.200000	1.19442e-36
2568.150000	1.19652e-36
2568.100000	1.19863e-36
2568.050000	1.20075e-36
2568.000000	1.20286e-36
2567.950000	1.20498e-36
2567.900000	1.2071e-36
2567.850000	1.20923e-36
2567.800000	1.21136e-36
2567.750000	1.2135e-36
2567.700000	1.21564e-36
2567.650000	1.21778e-36
2567.600000	1.21992e-36
2567.550000	1.22207e-36
2567.500000	1.22423e-36
2567.450000	1.22639e-36
2567.400000	1.22855e-36
2567.350000	1.23071e-36
2567.300000	1.23288e-36
2567.250000	1.23505e-36
2567.200000	1.23723e-36
2567.150000	1.23941e-36
2567.100000	1.24159e-36
2567.050000	1.24378e-36
2567.000000	1.24597e-36
2566.950000	1.24817e-36
2566.900000	1.25037e-36
2566.850000	1.25257e-36
2566.800000	1.25478e-36
2566.750000	1.25699e-36
2566.700000	1.25921e-36
2566.650000	1.26143e-36
2566.600000	1.26365e-36
2566.550000	1.26588e-36
2566.500000	1.26811e-36
2566.450000	1.27034e-36
2566.400000	1.27258e-36
2566.350000	1.27482e-36
2566.300000	1.27707e-36
2566.250000	1.27932e-36
2566.200000	1.28158e-36
2566.150000	1.28383e-36
2566.100000	1.2861e-36
2566.050000	1.28836e-36
2566.000000	1.29063e-36
2565.950000	1.29291e-36
2565.900000	1.29519e-36
2565.850000	1.29747e-36
2565.800000	1.29976e-36
2565.750000	1.30205e-36
2565.700000	1.30434e-36
2565.650000	1.30664e-36
2565.600000	1.30894e-36
2565.550000	1.31125e-36
2565.500000	1.31356e-36
2565.450000	1.31587e-36
2565.400000	1.31819e-36
2565.350000	1.32052e-36
2565.300000	1.32284e-36
2565.250000	1.32517e-36
2565.200000	1.32751e-36
2565.150000	1.32985e-36
2565.100000	1.33219e-36
2565.050000	1.33454e-36
2565.000000	1.33689e-36
2564.950000	1.33925e-36
2564.900000	1.34161e-36
2564.850000	1.34397e-36
2564.800000	1.34634e-36
2564.750000	1.34871e-36
2564.700000	1.35109e-36
2564.650000	1.35347e-36
2564.600000	1.35586e-36
2564.550000	1.35825e-36
2564.500000	1.36064e-36
2564.450000	1.36304e-36
2564.400000	1.36544e-36
2564.350000	1.36785e-36
2564.300000	1.37026e-36
2564.250000	1.37267e-36
2564.200000	1.37509e-36
2564.150000	1.37751e-36
2564.100000	1.37994e-36
2564.050000	1.38237e-36
2564.000000	1.38481e-36
2563.950000	1.38725e-36
2563.900000	1.38969e-36
2563.850000	1.39214e-36
2563.800000	1.3946e-36
2563.750000	1.39705e-36
2563.700000	1.39952e-36
2563.650000	1.40198e-36
2563.600000	1.40445e-36
2563.550000	1.40693e-36
2563.500000	1.40941e-36
2563.450000	1.41189e-36
2563.400000	1.41438e-36
2563.350000	1.41687e-36
2563.300000	1.41937e-36
2563.250000	1.42187e-36
2563.200000	1.42438e-36
2563.150000	1.42689e-36
2563.100000	1.4294e-36
2563.050000	1.43192e-36
2563.000000	1.43444e-36
2562.950000	1.43697e-36
2562.900000	1.4395e-36
2562.850000	1.44204e-36
2562.800000	1.44458e-36
2562.750000	1.44713e-36
2562.700000	1.44968e-36
2562.650000	1.45223e-36
2562.600000	1.45479e-36
2562.550000	1.45736e-36
2562.500000	1.45992e-36
2562.450000	1.4625e-36
2562.400000	1.46507e-36
2562.350000	1.46766e-36
2562.300000	1.47024e-36
2562.250000	1.47283e-36
2562.200000	1.47543e-36
2562.150000	1.47803e-36
2562.100000	1.48063e-36
2562.050000	1.48324e-36
2562.000000	1.48586e-36
2561.950000	1.48848e-36
2561.900000	1.4911e-36
2561.850000	1.49373e-36
2561.800000	1.49636e-36
2561.750000	1.499e-36
2561.700000	1.50164e-36
2561.650000	1.50428e-36
2561.600000	1.50693e-36
2561.550000	1.50959e-36
2561.500000	1.51225e-36
2561.450000	1.51492e-36
2561.400000	1.51759e-36
2561.350000	1.52026e-36
2561.300000	1.52294e-36
2561.250000	1.52562e-36
2561.200000	1.52831e-36
2561.150000	1.531e-36
2561.100000	1.5337e-36
2561.050000	1.53641e-36
2561.000000	1.53911e-36
2560.950000	1.54183e-36
2560.900000	1.54454e-36
2560.850000	1.54726e-36
2560.800000	1.54999e-36
2560.750000	1.55272e-36
2560.700000	1.55546e-36
2560.650000	1.5582e-36
2560.600000	1.56095e-36
2560.550000	1.5637e-36
2560.500000	1.56645e-36
2560.450000	1.56921e-36
2560.400000	1.57198e-36
2560.350000	1.57475e-36
2560.300000	1.57752e-36
2560.250000	1.5803e-36
2560.200000	1.58309e-36
2560.150000	1.58588e-36
2560.100000	1.58867e-36
2560.050000	1.59147e-36
2560.000000	1.59428e-36
2559.950000	1.59709e-36
2559.900000	1.5999e-36
2559.850000	1.60272e-36
2559.800000	1.60555e-36
2559.750000	1.60837e-36
2559.700000	1.61121e-36
2559.650000	1.61405e-36
2559.600000	1.61689e-36
2559.550000	1.61974e-36
2559.500000	1.6226e-36
2559.450000	1.62546e-36
2559.400000	1.62832e-36
2559.350000	1.63119e-36
2559.300000	1.63406e-36
2559.250000	1.63694e-36
2559.200000	1.63983e-36
2559.150000	1.64272e-36
2559.100000	1.64561e-36
2559.050000	1.64851e-36
2559.000000	1.65142e-36
2558.950000	1.65433e-36
2558.900000	1.65724e-36
2558.850000	1.66017e-36
2558.800000	1.66309e-36
2558.750000	1.66602e-36
2558.700000	1.66896e-36
2558.650000	1.6719e-36
2558.600000	1.67485e-36
2558.550000	1.6778e-36
2558.500000	1.68075e-36
2558.450000	1.68372e-36
2558.400000	1.68668e-36
2558.350000	1.68965e-36
2558.300000	1.69263e-36
2558.250000	1.69562e-36
2558.200000	1.6986e-36
2558.150000	1.7016e-36
2558.100000	1.7046e-36
2558.050000	1.7076e-36
2558.000000	1.71061e-36
2557.950000	1.71362e-36
2557.900000	1.71664e-36
2557.850000	1.71967e-36
2557.800000	1.7227e-36
2557.750000	1.72573e-36
2557.700000	1.72878e-36
2557.650000	1.73182e-36
2557.600000	1.73487e-36
2557.550000	1.73793e-36
2557.500000	1.74099e-36
2557.450000	1.74406e-36
2557.400000	1.74714e-36
2557.350000	1.75021e-36
2557.300000	1.7533e-36
2557.250000	1.75639e-36
2557.200000	1.75948e-36
2557.150000	1.76258e-36
2557.100000	1.76569e-36
2557.050000	1.7688e-36
2557.000000	1.77192e-36
2556.950000	1.77504e-36
2556.900000	1.77817e-36
2556.850000	1.7813e-36
2556.800000	1.78444e-36
2556.750000	1.78759e-36
2556.700000	1.79074e-36
2556.650000	1.79389e-36
2556.600000	1.79705e-36
2556.550000	1.80022e-36
2556.500000	1.80339e-36
2556.450000	1.80657e-36
2556.400000	1.80976e-36
2556.350000	1.81294e-36
2556.300000	1.81614e-36
2556.250000	1.81934e-36
2556.200000	1.82255e-36
2556.150000	1.82576e-36
2556.100000	1.82898e-36
2556.050000	1.8322e-36
2556.000000	1.83543e-36
2555.950000	1.83866e-36
2555.900000	1.8419e-36
2555.850000	1.84515e-36
2555.800000	1.8484e-36
2555.750000	1.85166e-36
2555.700000	1.85492e-36
2555.650000	1.85819e-36
2555.600000	1.86146e-36
2555.550000	1.86474e-36
2555.500000	1.86803e-36
2555.450000	1.87132e-36
2555.400000	1.87462e-36
2555.350000	1.87792e-36
2555.300000	1.88123e-36
2555.250000	1.88455e-36
2555.200000	1.88787e-36
2555.150000	1.8912e-36
2555.100000	1.89453e-36
2555.050000	1.89787e-36
2555.000000	1.90121e-36
2554.950000	1.90456e-36
2554.900000	1.90792e-36
2554.850000	1.91128e-36
2554.800000	1.91465e-36
2554.750000	1.91802e-36
2554.700000	1.9214e-36
2554.650000	1.92479e-36
2554.600000	1.92818e-36
2554.550000	1.93158e-36
2554.500000	1.93498e-36
2554.450000	1.93839e-36
2554.400000	1.94181e-36
2554.350000	1.94523e-36
2554.300000	1.94866e-36
2554.250000	1.95209e-36
2554.200000	1.95553e-36
2554.150000	1.95898e-36
2554.100000	1.96243e-36
2554.050000	1.96589e-36
2554.000000	1.96935e-36
2553.950000	1.97282e-36
2553.900000	1.9763e-36
2553.850000	1.97978e-36
2553.800000	1.98327e-36
2553.750000	1.98677e-36
2553.700000	1.99027e-36
2553.650000	1.99378e-36
2553.600000	1.99729e-36
2553.550000	2.00081e-36
2553.500000	2.00433e-36
2553.450000	2.00787e-36
2553.400000	2.0114e-36
2553.350000	2.01495e-36
2553.300000	2.0185e-36
2553.250000	2.02206e-36
2553.200000	2.02562e-36
2553.150000	2.02919e-36
2553.100000	2.03277e-36
2553.050000	2.03635e-36
2553.000000	2.03994e-36
2552.950000	2.04353e-36
2552.900000	2.04713e-36
2552.850000	2.05074e-36
2552.800000	2.05435e-36
2552.750000	2.05797e-36
2552.700000	2.0616e-36
2552.650000	2.06523e-36
2552.600000	2.06887e-36
2552.550000	2.07252e-36
2552.500000	2.07617e-36
2552.450000	2.07983e-36
2552.400000	2.0835e-36
2552.350000	2.08717e-36
2552.300000	2.09085e-36
2552.250000	2.09453e-36
2552.200000	2.09822e-36
2552.150000	2.10192e-36
2552.100000	2.10562e-36
2552.050000	2.10933e-36
2552.000000	2.11305e-36
2551.950000	2.11677e-36
2551.900000	2.1205e-36
2551.850000	2.12424e-36
2551.800000	2.12798e-36
2551.750000	2.13173e-36
2551.700000	2.13549e-36
2551.650000	2.13925e-36
2551.600000	2.14302e-36
2551.550000	2.1468e-36
2551.500000	2.15058e-36
2551.450000	2.15437e-36
2551.400000	2.15817e-36
2551.350000	2.16197e-36
2551.300000	2.16578e-36
2551.250000	2.1696e-36
2551.200000	2.17342e-36
2551.150000	2.17725e-36
2551.100000	2.18109e-36
2551.050000	2.18493e-36
2551.000000	2.18878e-36
2550.950000	2.19264e-36
2550.900000	2.19651e-36
2550.850000	2.20038e-36
2550.800000	2.20425e-36
2550.750000	2.20814e-36
2550.700000	2.21203e-36
2550.650000	2.21593e-36
2550.600000	2.21983e-36
2550.550000	2.22374e-36
2550.500000	2.22766e-36
2550.450000	2.23159e-36
2550.400000	2.23552e-36
2550.350000	2.23946e-36
2550.300000	2.24341e-36
2550.250000	2.24736e-36
2550.200000	2.25132e-36
2550.150000	2.25529e-36
2550.100000	2.25926e-36
2550.050000	2.26324e-36
2550.000000	2.26723e-36
2549.950000	2.27123e-36
2549.900000	2.27523e-36
2549.850000	2.27924e-36
2549.800000	2.28326e-36
2549.750000	2.28728e-36
2549.700000	2.29131e-36
2549.650000	2.29535e-36
2549.600000	2.29939e-36
2549.550000	2.30344e-36
2549.500000	2.3075e-36
2549.450000	2.31157e-36
2549.400000	2.31564e-36
2549.350000	2.31972e-36
2549.300000	2.32381e-36
2549.250000	2.32791e-36
2549.200000	2.33201e-36
2549.150000	2.33612e-36
2549.100000	2.34024e-36
2549.050000	2.34436e-36
2549.000000	2.34849e-36
2548.950000	2.35263e-36
2548.900000	2.35678e-36
2548.850000	2.36093e-36
2548.800000	2.36509e-36
2548.750000	2.36926e-36
2548.700000	2.37343e-36
2548.650000	2.37761e-36
2548.600000	2.3818e-36
2548.550000	2.386e-36
2548.500000	2.39021e-36
2548.450000	2.39442e-36
2548.400000	2.39864e-36
2548.350000	2.40286e-36
2548.300000	2.4071e-36
2548.250000	2.41134e-36
2548.200000	2.41559e-36
2548.150000	2.41985e-36
2548.100000	2.42411e-36
2548.050000	2.42838e-36
2548.000000	2.43266e-36
2547.950000	2.43695e-36
2547.900000	2.44124e-36
2547.850000	2.44555e-36
2547.800000	2.44986e-36
2547.750000	2.45417e-36
2547.700000	2.4585e-36
2547.650000	2.46283e-36
2547.600000	2.46717e-36
2547.550000	2.47152e-36
2547.500000	2.47587e-36
2547.450000	2.48024e-36
2547.400000	2.48461e-36
2547.350000	2.48899e-36
2547.300000	2.49337e-36
2547.250000	2.49777e-36
2547.200000	2.50217e-36
2547.150000	2.50658e-36
2547.100000	2.51099e-36
2547.050000	2.51542e-36
2547.000000	2.51985e-36
2546.950000	2.52429e-36
2546.900000	2.52874e-36
2546.850000	2.5332e-36
2546.800000	2.53766e-36
2546.750000	2.54213e-36
2546.700000	2.54661e-36
2546.650000	2.5511e-36
2546.600000	2.55559e-36
2546.550000	2.5601e-36
2546.500000	2.56461e-36
2546.450000	2.56913e-36
2546.400000	2.57366e-36
2546.350000	2.57819e-36
2546.300000	2.58273e-36
2546.250000	2.58729e-36
2546.200000	2.59185e-36
2546.150000	2.59641e-36
2546.100000	2.60099e-36
2546.050000	2.60557e-36
2546.000000	2.61016e-36
2545.950000	2.61476e-36
2545.900000	2.61937e-36
2545.850000	2.62399e-36
2545.800000	2.62861e-36
2545.750000	2.63324e-36
2545.700000	2.63788e-36
2545.650000	2.64253e-36
2545.600000	2.64719e-36
2545.550000	2.65185e-36
2545.500000	2.65653e-36
2545.450000	2.66121e-36
2545.400000	2.6659e-36
2545.350000	2.67059e-36
2545.300000	2.6753e-36
2545.250000	2.68002e-36
2545.200000	2.68474e-36
2545.150000	2.68947e-36
2545.100000	2.69421e-36
2545.050000	2.69896e-36
2545.000000	2.70371e-36
2544.950000	2.70848e-36
2544.900000	2.71325e-36
2544.850000	2.71803e-36
2544.800000	2.72282e-36
2544.750000	2.72762e-36
2544.700000	2.73243e-36
2544.650000	2.73724e-36
2544.600000	2.74206e-36
2544.550000	2.7469e-36
2544.500000	2.75174e-36
2544.450000	2.75659e-36
2544.400000	2.76144e-36
2544.350000	2.76631e-36
2544.300000	2.77118e-36
2544.250000	2.77607e-36
2544.200000	2.78096e-36
2544.150000	2.78586e-36
2544.100000	2.79077e-36
2544.050000	2.79569e-36
2544.000000	2.80061e-36
2543.950000	2.80555e-36
2543.900000	2.81049e-36
2543.850000	2.81545e-36
2543.800000	2.82041e-36
2543.750000	2.82538e-36
2543.700000	2.83036e-36
2543.650000	2.83534e-36
2543.600000	2.84034e-36
2543.550000	2.84535e-36
2543.500000	2.85036e-36
2543.450000	2.85538e-36
2543.400000	2.86041e-36
2543.350000	2.86546e-36
2543.300000	2.8705e-36
2543.250000	2.87556e-36
2543.200000	2.88063e-36
2543.150000	2.88571e-36
2543.100000	2.89079e-36
2543.050000	2.89589e-36
2543.000000	2.90099e-36
2542.950000	2.9061e-36
2542.900000	2.91122e-36
2542.850000	2.91635e-36
2542.800000	2.92149e-36
2542.750000	2.92664e-36
2542.700000	2.9318e-36
2542.650000	2.93696e-36
2542.600000	2.94214e-36
2542.550000	2.94732e-36
2542.500000	2.95252e-36
2542.450000	2.95772e-36
2542.400000	2.96293e-36
2542.350000	2.96815e-36
2542.300000	2.97338e-36
2542.250000	2.97862e-36
2542.200000	2.98387e-36
2542.150000	2.98913e-36
2542.100000	2.9944e-36
2542.050000	2.99967e-36
2542.000000	3.00496e-36
2541.950000	3.01026e-36
2541.900000	3.01556e-36
2541.850000	3.02087e-36
2541.800000	3.0262e-36
2541.750000	3.03153e-36
2541.700000	3.03687e-36
2541.650000	3.04222e-36
2541.600000	3.04759e-36
2541.550000	3.05296e-36
2541.500000	3.05834e-36
2541.450000	3.06372e-36
2541.400000	3.06912e-36
2541.350000	3.07453e-36
2541.300000	3.07995e-36
2541.250000	3.08538e-36
2541.200000	3.09081e-36
2541.150000	3.09626e-36
2541.100000	3.10172e-36
2541.050000	3.10718e-36
2541.000000	3.11266e-36
2540.950000	3.11814e-36
2540.900000	3.12364e-36
2540.850000	3.12914e-36
2540.800000	3.13466e-36
2540.750000	3.14018e-36
2540.700000	3.14571e-36
2540.650000	3.15126e-36
2540.600000	3.15681e-36
2540.550000	3.16237e-36
2540.500000	3.16795e-36
2540.450000	3.17353e-36
2540.400000	3.17912e-36
2540.350000	3.18472e-36
2540.300000	3.19034e-36
2540.250000	3.19596e-36
2540.200000	3.20159e-36
2540.150000	3.20723e-36
2540.100000	3.21288e-36
2540.050000	3.21854e-36
2540.000000	3.22422e-36
2539.950000	3.2299e-36
2539.900000	3.23559e-36
2539.850000	3.24129e-36
2539.800000	3.247e-36
2539.750000	3.25272e-36
2539.700000	3.25846e-36
2539.650000	3.2642e-36
2539.600000	3.26995e-36
2539.550000	3.27571e-36
2539.500000	3.28148e-36
2539.450000	3.28727e-36
2539.400000	3.29306e-36
2539.350000	3.29886e-36
2539.300000	3.30468e-36
2539.250000	3.3105e-36
2539.200000	3.31633e-36
2539.150000	3.32218e-36
2539.100000	3.32803e-36
2539.050000	3.3339e-36
2539.000000	3.33977e-36
2538.950000	3.34566e-36
2538.900000	3.35155e-36
2538.850000	3.35746e-36
2538.800000	3.36337e-36
2538.750000	3.3693e-36
2538.700000	3.37524e-36
2538.650000	3.38119e-36
2538.600000	3.38714e-36
2538.550000	3.39311e-36
2538.500000	3.39909e-36
2538.450000	3.40508e-36
2538.400000	3.41108e-36
2538.350000	3.41709e-36
2538.300000	3.42311e-36
2538.250000	3.42915e-36
2538.200000	3.43519e-36
2538.150000	3.44124e-36
2538.100000	3.44731e-36
2538.050000	3.45338e-36
2538.000000	3.45947e-36
2537.950000	3.46556e-36
2537.900000	3.47167e-36
2537.850000	3.47779e-36
2537.800000	3.48392e-36
2537.750000	3.49006e-36
2537.700000	3.49621e-36
2537.650000	3.50237e-36
2537.600000	3.50854e-36
2537.550000	3.51472e-36
2537.500000	3.52091e-36
2537.450000	3.52712e-36
2537.400000	3.53333e-36
2537.350000	3.53956e-36
2537.300000	3.5458e-36
2537.250000	3.55205e-36
2537.200000	3.55831e-36
2537.150000	3.56458e-36
2537.100000	3.57086e-36
2537.050000	3.57715e-36
2537.000000	3.58345e-36
2536.950000	3.58977e-36
2536.900000	3.59609e-36
2536.850000	3.60243e-36
2536.800000	3.60878e-36
2536.750000	3.61514e-36
2536.700000	3.62151e-36
2536.650000	3.62789e-36
2536.600000	3.63428e-36
2536.550000	3.64069e-36
2536.500000	3.6471e-36
2536.450000	3.65353e-36
2536.400000	3.65997e-36
2536.350000	3.66642e-36
2536.300000	3.67288e-36
2536.250000	3.67935e-36
2536.200000	3.68583e-36
2536.150000	3.69233e-36
2536.100000	3.69884e-36
2536.050000	3.70535e-36
2536.000000	3.71188e-36
2535.950000	3.71842e-36
2535.900000	3.72498e-36
2535.850000	3.73154e-36
2535.800000	3.73812e-36
2535.750000	3.7447e-36
2535.700000	3.7513e-36
2535.650000	3.75791e-36
2535.600000	3.76453e-36
2535.550000	3.77117e-36
2535.500000	3.77781e-36
2535.450000	3.78447e-36
2535.400000	3.79114e-36
2535.350000	3.79782e-36
2535.300000	3.80451e-36
2535.250000	3.81122e-36
2535.200000	3.81793e-36
2535.150000	3.82466e-36
2535.100000	3.8314e-36
2535.050000	3.83815e-36
2535.000000	3.84491e-36
2534.950000	3.85169e-36
2534.900000	3.85848e-36
2534.850000	3.86528e-36
2534.800000	3.87209e-36
2534.750000	3.87891e-36
2534.700000	3.88575e-36
2534.650000	3.89259e-36
2534.600000	3.89945e-36
2534.550000	3.90632e-36
2534.500000	3.91321e-36
2534.450000	3.9201e-36
2534.400000	3.92701e-36
2534.350000	3.93393e-36
2534.300000	3.94086e-36
2534.250000	3.94781e-36
2534.200000	3.95476e-36
2534.150000	3.96173e-36
2534.100000	3.96871e-36
2534.050000	3.97571e-36
2534.000000	3.98271e-36
2533.950000	3.98973e-36
2533.900000	3.99676e-36
2533.850000	4.00381e-36
2533.800000	4.01086e-36
2533.750000	4.01793e-36
2533.700000	4.02501e-36
2533.650000	4.0321e-36
2533.600000	4.03921e-36
2533.550000	4.04632e-36
2533.500000	4.05345e-36
2533.450000	4.0606e-36
2533.400000	4.06775e-36
2533.350000	4.07492e-36
2533.300000	4.0821e-36
2533.250000	4.08929e-36
2533.200000	4.0965e-36
2533.150000	4.10372e-36
2533.100000	4.11095e-36
2533.050000	4.11819e-36
2533.000000	4.12545e-36
2532.950000	4.13272e-36
2532.900000	4.14e-36
2532.850000	4.1473e-36
2532.800000	4.15461e-36
2532.750000	4.16193e-36
2532.700000	4.16926e-36
2532.650000	4.17661e-36
2532.600000	4.18397e-36
2532.550000	4.19134e-36
2532.500000	4.19873e-36
2532.450000	4.20613e-36
2532.400000	4.21354e-36
2532.350000	4.22096e-36
2532.300000	4.2284e-36
2532.250000	4.23585e-36
2532.200000	4.24332e-36
2532.150000	4.25079e-36
2532.100000	4.25828e-36
2532.050000	4.26579e-36
2532.000000	4.2733e-36
2531.950000	4.28083e-36
2531.900000	4.28838e-36
2531.850000	4.29593e-36
2531.800000	4.3035e-36
2531.750000	4.31109e-36
2531.700000	4.31868e-36
2531.650000	4.32629e-36
2531.600000	4.33392e-36
2531.550000	4.34155e-36
2531.500000	4.34921e-36
2531.450000	4.35687e-36
2531.400000	4.36455e-36
2531.350000	4.37224e-36
2531.300000	4.37994e-36
2531.250000	4.38766e-36
2531.200000	4.39539e-36
2531.150000	4.40314e-36
2531.100000	4.4109e-36
2531.050000	4.41867e-36
2531.000000	4.42645e-36
2530.950000	4.43426e-36
2530.900000	4.44207e-36
2530.850000	4.4499e-36
2530.800000	4.45774e-36
2530.750000	4.46559e-36
2530.700000	4.47346e-36
2530.650000	4.48134e-36
2530.600000	4.48924e-36
2530.550000	4.49715e-36
2530.500000	4.50508e-36
2530.450000	4.51302e-36
2530.400000	4.52097e-36
2530.350000	4.52893e-36
2530.300000	4.53691e-36
2530.250000	4.54491e-36
2530.200000	4.55292e-36
2530.150000	4.56094e-36
2530.100000	4.56898e-36
2530.050000	4.57703e-36
2530.000000	4.58509e-36
2529.950000	4.59317e-36
2529.900000	4.60127e-36
2529.850000	4.60938e-36
2529.800000	4.6175e-36
2529.750000	4.62563e-36
2529.700000	4.63379e-36
2529.650000	4.64195e-36
2529.600000	4.65013e-36
2529.550000	4.65833e-36
2529.500000	4.66653e-36
2529.450000	4.67476e-36
2529.400000	4.68299e-36
2529.350000	4.69125e-36
2529.300000	4.69951e-36
2529.250000	4.70779e-36
2529.200000	4.71609e-36
2529.150000	4.7244e-36
2529.100000	4.73273e-36
2529.050000	4.74106e-36
2529.000000	4.74942e-36
2528.950000	4.75779e-36
2528.900000	4.76617e-36
2528.850000	4.77457e-36
2528.800000	4.78298e-36
2528.750000	4.79141e-36
2528.700000	4.79986e-36
2528.650000	4.80831e-36
2528.600000	4.81679e-36
2528.550000	4.82527e-36
2528.500000	4.83378e-36
2528.450000	4.84229e-36
2528.400000	4.85083e-36
2528.350000	4.85937e-36
2528.300000	4.86794e-36
2528.250000	4.87652e-36
2528.200000	4.88511e-36
2528.150000	4.89372e-36
2528.100000	4.90234e-36
2528.050000	4.91098e-36
2528.000000	4.91963e-36
2527.950000	4.9283e-36
2527.900000	4.93699e-36
2527.850000	4.94569e-36
2527.800000	4.9544e-36
2527.750000	4.96313e-36
2527.700000	4.97188e-36
2527.650000	4.98064e-36
2527.600000	4.98941e-36
2527.550000	4.99821e-36
2527.500000	5.00701e-36
2527.450000	5.01584e-36
2527.400000	5.02467e-36
2527.350000	5.03353e-36
2527.300000	5.0424e-36
2527.250000	5.05128e-36
2527.200000	5.06018e-36
2527.150000	5.0691e-36
2527.100000	5.07803e-36
2527.050000	5.08698e-36
2527.000000	5.09595e-36
2526.950000	5.10493e-36
2526.900000	5.11392e-36
2526.850000	5.12293e-36
2526.800000	5.13196e-36
2526.750000	5.141e-36
2526.700000	5.15006e-36
2526.650000	5.15914e-36
2526.600000	5.16823e-36
2526.550000	5.17733e-36
2526.500000	5.18646e-36
2526.450000	5.1956e-36
2526.400000	5.20475e-36
2526.350000	5.21392e-36
2526.300000	5.22311e-36
2526.250000	5.23231e-36
2526.200000	5.24153e-36
2526.150000	5.25077e-36
2526.100000	5.26002e-36
2526.050000	5.26929e-36
2526.000000	5.27858e-36
2525.950000	5.28788e-36
2525.900000	5.2972e-36
2525.850000	5.30653e-36
2525.800000	5.31588e-36
2525.750000	5.32525e-36
2525.700000	5.33463e-36
2525.650000	5.34403e-36
2525.600000	5.35345e-36
2525.550000	5.36288e-36
2525.500000	5.37233e-36
2525.450000	5.3818e-36
2525.400000	5.39128e-36
2525.350000	5.40078e-36
2525.300000	5.4103e-36
2525.250000	5.41983e-36
2525.200000	5.42938e-36
2525.150000	5.43895e-36
2525.100000	5.44853e-36
2525.050000	5.45814e-36
2525.000000	5.46775e-36
2524.950000	5.47739e-36
2524.900000	5.48704e-36
2524.850000	5.49671e-36
2524.800000	5.50639e-36
2524.750000	5.5161e-36
2524.700000	5.52582e-36
2524.650000	5.53555e-36
2524.600000	5.54531e-36
2524.550000	5.55508e-36
2524.500000	5.56487e-36
2524.450000	5.57467e-36
2524.400000	5.5845e-36
2524.350000	5.59434e-36
2524.300000	5.6042e-36
2524.250000	5.61407e-36
2524.200000	5.62396e-36
2524.150000	5.63387e-36
2524.100000	5.6438e-36
2524.050000	5.65375e-36
2524.000000	5.66371e-36
2523.950000	5.67369e-36
2523.900000	5.68369e-36
2523.850000	5.6937e-36
2523.800000	5.70373e-36
2523.750000	5.71379e-36
2523.700000	5.72385e-36
2523.650000	5.73394e-36
2523.600000	5.74404e-36
2523.550000	5.75416e-36
2523.500000	5.7643e-36
2523.450000	5.77446e-36
2523.400000	5.78464e-36
2523.350000	5.79483e-36
2523.300000	5.80504e-36
2523.250000	5.81527e-36
2523.200000	5.82552e-36
2523.150000	5.83578e-36
2523.100000	5.84607e-36
2523.050000	5.85637e-36
2523.000000	5.86669e-36
2522.950000	5.87702e-36
2522.900000	5.88738e-36
2522.850000	5.89775e-36
2522.800000	5.90815e-36
2522.750000	5.91856e-36
2522.700000	5.92899e-36
2522.650000	5.93943e-36
2522.600000	5.9499e-36
2522.550000	5.96038e-36
2522.500000	5.97089e-36
2522.450000	5.98141e-36
2522.400000	5.99195e-36
2522.350000	6.00251e-36
2522.300000	6.01308e-36
2522.250000	6.02368e-36
2522.200000	6.03429e-36
2522.150000	6.04493e-36
2522.100000	6.05558e-36
2522.050000	6.06625e-36
2522.000000	6.07694e-36
2521.950000	6.08765e-36
2521.900000	6.09837e-36
2521.850000	6.10912e-36
2521.800000	6.11988e-36
2521.750000	6.13067e-36
2521.700000	6.14147e-36
2521.650000	6.15229e-36
2521.600000	6.16313e-36
2521.550000	6.17399e-36
2521.500000	6.18487e-36
2521.450000	6.19577e-36
2521.400000	6.20669e-36
2521.350000	6.21762e-36
2521.300000	6.22858e-36
2521.250000	6.23956e-36
2521.200000	6.25055e-36
2521.150000	6.26157e-36
2521.100000	6.2726e-36
2521.050000	6.28365e-36
2521.000000	6.29472e-36
2520.950000	6.30582e-36
2520.900000	6.31693e-36
2520.850000	6.32806e-36
2520.800000	6.33921e-36
2520.750000	6.35038e-36
2520.700000	6.36157e-36
2520.650000	6.37278e-36
2520.600000	6.38401e-36
2520.550000	6.39526e-36
2520.500000	6.40653e-36
2520.450000	6.41782e-36
2520.400000	6.42912e-36
2520.350000	6.44045e-36
2520.300000	6.4518e-36
2520.250000	6.46317e-36
2520.200000	6.47456e-36
2520.150000	6.48597e-36
2520.100000	6.4974e-36
2520.050000	6.50885e-36
2520.000000	6.52031e-36
2519.950000	6.5318e-36
2519.900000	6.54331e-36
2519.850000	6.55484e-36
2519.800000	6.56639e-36
2519.750000	6.57796e-36
2519.700000	6.58955e-36
2519.650000	6.60117e-36
2519.600000	6.6128e-36
2519.550000	6.62445e-36
2519.500000	6.63612e-36
2519.450000	6.64782e-36
2519.400000	6.65953e-36
2519.350000	6.67127e-36
2519.300000	6.68302e-36
2519.250000	6.6948e-36
2519.200000	6.70659e-36
2519.150000	6.71841e-36
2519.100000	6.73025e-36
2519.050000	6.74211e-36
2519.000000	6.75399e-36
2518.950000	6.76589e-36
2518.900000	6.77781e-36
2518.850000	6.78975e-36
2518.800000	6.80172e-36
2518.750000	6.8137e-36
2518.700000	6.82571e-36
2518.650000	6.83774e-36
2518.600000	6.84979e-36
2518.550000	6.86186e-36
2518.500000	6.87395e-36
2518.450000	6.88606e-36
2518.400000	6.89819e-36
2518.350000	6.91035e-36
2518.300000	6.92253e-36
2518.250000	6.93472e-36
2518.200000	6.94694e-36
2518.150000	6.95918e-36
2518.100000	6.97145e-36
2518.050000	6.98373e-36
2518.000000	6.99604e-36
2517.950000	7.00836e-36
2517.900000	7.02071e-36
2517.850000	7.03308e-36
2517.800000	7.04548e-36
2517.750000	7.05789e-36
2517.700000	7.07033e-36
2517.650000	7.08279e-36
2517.600000	7.09527e-36
2517.550000	7.10777e-36
2517.500000	7.12029e-36
2517.450000	7.13284e-36
2517.400000	7.14541e-36
2517.350000	7.158e-36
2517.300000	7.17061e-36
2517.250000	7.18325e-36
2517.200000	7.19591e-36
2517.150000	7.20859e-36
2517.100000	7.22129e-36
2517.050000	7.23401e-36
2517.000000	7.24676e-36
2516.950000	7.25953e-36
2516.900000	7.27232e-36
2516.850000	7.28513e-36
2516.800000	7.29797e-36
2516.750000	7.31083e-36
2516.700000	7.32371e-36
2516.650000	7.33662e-36
2516.600000	7.34955e-36
2516.550000	7.3625e-36
2516.500000	7.37547e-36
2516.450000	7.38847e-36
2516.400000	7.40148e-36
2516.350000	7.41453e-36
2516.300000	7.42759e-36
2516.250000	7.44068e-36
2516.200000	7.45379e-36
2516.150000	7.46692e-36
2516.100000	7.48008e-36
2516.050000	7.49326e-36
2516.000000	7.50647e-36
2515.950000	7.51969e-36
2515.900000	7.53294e-36
2515.850000	7.54622e-36
2515.800000	7.55951e-36
2515.750000	7.57283e-36
2515.700000	7.58618e-36
2515.650000	7.59954e-36
2515.600000	7.61294e-36
2515.550000	7.62635e-36
2515.500000	7.63979e-36
2515.450000	7.65325e-36
2515.400000	7.66674e-36
2515.350000	7.68024e-36
2515.300000	7.69378e-36
2515.250000	7.70733e-36
2515.200000	7.72092e-36
2515.150000	7.73452e-36
2515.100000	7.74815e-36
2515.050000	7.7618e-36
2515.000000	7.77548e-36
2514.950000	7.78918e-36
2514.900000	7.8029e-36
2514.850000	7.81665e-36
2514.800000	7.83043e-36
2514.750000	7.84422e-36
2514.700000	7.85805e-36
2514.650000	7.87189e-36
2514.600000	7.88576e-36
2514.550000	7.89966e-36
2514.500000	7.91358e-36
2514.450000	7.92752e-36
2514.400000	7.94149e-36
2514.350000	7.95549e-36
2514.300000	7.9695e-36
2514.250000	7.98355e-36
2514.200000	7.99761e-36
2514.150000	8.01171e-36
2514.100000	8.02582e-36
2514.050000	8.03996e-36
2514.000000	8.05413e-36
2513.950000	8.06832e-36
2513.900000	8.08254e-36
2513.850000	8.09678e-36
2513.800000	8.11105e-36
2513.750000	8.12534e-36
2513.700000	8.13966e-36
2513.650000	8.154e-36
2513.600000	8.16837e-36
2513.550000	8.18276e-36
2513.500000	8.19718e-36
2513.450000	8.21162e-36
2513.400000	8.22609e-36
2513.350000	8.24059e-36
2513.300000	8.25511e-36
2513.250000	8.26966e-36
2513.200000	8.28423e-36
2513.150000	8.29882e-36
2513.100000	8.31345e-36
2513.050000	8.3281e-36
2513.000000	8.34277e-36
2512.950000	8.35747e-36
2512.900000	8.3722e-36
2512.850000	8.38695e-36
2512.800000	8.40173e-36
2512.750000	8.41653e-36
2512.700000	8.43136e-36
2512.650000	8.44622e-36
2512.600000	8.4611e-36
2512.550000	8.47601e-36
2512.500000	8.49095e-36
2512.450000	8.50591e-36
2512.400000	8.5209e-36
2512.350000	8.53591e-36
2512.300000	8.55095e-36
2512.250000	8.56602e-36
2512.200000	8.58111e-36
2512.150000	8.59623e-36
2512.100000	8.61138e-36
2512.050000	8.62655e-36
2512.000000	8.64175e-36
2511.950000	8.65698e-36
2511.900000	8.67223e-36
2511.850000	8.68751e-36
2511.800000	8.70282e-36
2511.750000	8.71816e-36
2511.700000	8.73352e-36
2511.650000	8.74891e-36
2511.600000	8.76432e-36
2511.550000	8.77977e-36
2511.500000	8.79524e-36
2511.450000	8.81073e-36
2511.400000	8.82626e-36
2511.350000	8.84181e-36
2511.300000	8.85739e-36
2511.250000	8.873e-36
2511.200000	8.88863e-36
2511.150000	8.9043e-36
2511.100000	8.91999e-36
2511.050000	8.9357e-36
2511.000000	8.95145e-36
2510.950000	8.96722e-36
2510.900000	8.98302e-36
2510.850000	8.99885e-36
2510.800000	9.01471e-36
2510.750000	9.03059e-36
2510.700000	9.0465e-36
2510.650000	9.06244e-36
2510.600000	9.07841e-36
2510.550000	9.09441e-36
2510.500000	9.11043e-36
2510.450000	9.12649e-36
2510.400000	9.14257e-36
2510.350000	9.15868e-36
2510.300000	9.17481e-36
2510.250000	9.19098e-36
2510.200000	9.20718e-36
2510.150000	9.2234e-36
2510.100000	9.23965e-36
2510.050000	9.25593e-36
2510.000000	9.27224e-36
2509.950000	9.28858e-36
2509.900000	9.30495e-36
2509.850000	9.32134e-36
2509.800000	9.33777e-36
2509.750000	9.35422e-36
2509.700000	9.3707e-36
2509.650000	9.38721e-36
2509.600000	9.40375e-36
2509.550000	9.42032e-36
2509.500000	9.43692e-36
2509.450000	9.45355e-36
2509.400000	9.47021e-36
2509.350000	9.4869e-36
2509.300000	9.50361e-36
2509.250000	9.52036e-36
2509.200000	9.53713e-36
2509.150000	9.55394e-36
2509.100000	9.57077e-36
2509.050000	9.58764e-36
2509.000000	9.60453e-36
2508.950000	9.62145e-36
2508.900000	9.63841e-36
2508.850000	9.65539e-36
2508.800000	9.6724e-36
2508.750000	9.68945e-36
2508.700000	9.70652e-36
2508.650000	9.72362e-36
2508.600000	9.74076e-36
2508.550000	9.75792e-36
2508.500000	9.77511e-36
2508.450000	9.79234e-36
2508.400000	9.80959e-36
2508.350000	9.82688e-36
2508.300000	9.84419e-36
2508.250000	9.86154e-36
2508.200000	9.87891e-36
2508.150000	9.89632e-36
2508.100000	9.91376e-36
2508.050000	9.93123e-36
2508.000000	9.94873e-36
2507.950000	9.96626e-36
2507.900000	9.98382e-36
2507.850000	1.00014e-35
2507.800000	1.0019e-35
2507.750000	1.00367e-35
2507.700000	1.00544e-35
2507.650000	1.00721e-35
2507.600000	1.00898e-35
2507.550000	1.01076e-35
2507.500000	1.01254e-35
2507.450000	1.01433e-35
2507.400000	1.01611e-35
2507.350000	1.0179e-35
2507.300000	1.0197e-35
2507.250000	1.02149e-35
2507.200000	1.02329e-35
2507.150000	1.0251e-35
2507.100000	1.0269e-35
2507.050000	1.02871e-35
2507.000000	1.03053e-35
2506.950000	1.03234e-35
2506.900000	1.03416e-35
2506.850000	1.03598e-35
2506.800000	1.03781e-35
2506.750000	1.03964e-35
2506.700000	1.04147e-35
2506.650000	1.0433e-35
2506.600000	1.04514e-35
2506.550000	1.04698e-35
2506.500000	1.04883e-35
2506.450000	1.05068e-35
2506.400000	1.05253e-35
2506.350000	1.05438e-35
2506.300000	1.05624e-35
2506.250000	1.0581e-35
2506.200000	1.05997e-35
2506.150000	1.06183e-35
2506.100000	1.0637e-35
2506.050000	1.06558e-35
2506.000000	1.06746e-35
2505.950000	1.06934e-35
2505.900000	1.07122e-35
2505.850000	1.07311e-35
2505.800000	1.075e-35
2505.750000	1.07689e-35
2505.700000	1.07879e-35
2505.650000	1.08069e-35
2505.600000	1.0826e-35
2505.550000	1.0845e-35
2505.500000	1.08641e-35
2505.450000	1.08833e-35
2505.400000	1.09025e-35
2505.350000	1.09217e-35
2505.300000	1.09409e-35
2505.250000	1.09602e-35
2505.200000	1.09795e-35
2505.150000	1.09989e-35
2505.100000	1.10182e-35
2505.050000	1.10377e-35
2505.000000	1.10571e-35
2504.950000	1.10766e-35
2504.900000	1.10961e-35
2504.850000	1.11157e-35
2504.800000	1.11352e-35
2504.750000	1.11549e-35
2504.700000	1.11745e-35
2504.650000	1.11942e-35
2504.600000	1.12139e-35
2504.550000	1.12337e-35
2504.500000	1.12535e-35
2504.450000	1.12733e-35
2504.400000	1.12932e-35
2504.350000	1.13131e-35
2504.300000	1.1333e-35
2504.250000	1.1353e-35
2504.200000	1.1373e-35
2504.150000	1.1393e-35
2504.100000	1.14131e-35
2504.050000	1.14332e-35
2504.000000	1.14533e-35
2503.950000	1.14735e-35
2503.900000	1.14937e-35
2503.850000	1.1514e-35
2503.800000	1.15343e-35
2503.750000	1.15546e-35
2503.700000	1.1575e-35
2503.650000	1.15954e-35
2503.600000	1.16158e-35
2503.550000	1.16363e-35
2503.500000	1.16568e-35
2503.450000	1.16773e-35
2503.400000	1.16979e-35
2503.350000	1.17185e-35
2503.300000	1.17391e-35
2503.250000	1.17598e-35
2503.200000	1.17805e-35
2503.150000	1.18013e-35
2503.100000	1.18221e-35
2503.050000	1.18429e-35
2503.000000	1.18638e-35
2502.950000	1.18847e-35
2502.900000	1.19056e-35
2502.850000	1.19266e-35
2502.800000	1.19476e-35
2502.750000	1.19687e-35
2502.700000	1.19898e-35
2502.650000	1.20109e-35
2502.600000	1.20321e-35
2502.550000	1.20533e-35
2502.500000	1.20745e-35
2502.450000	1.20958e-35
2502.400000	1.21171e-35
2502.350000	1.21384e-35
2502.300000	1.21598e-35
2502.250000	1.21813e-35
2502.200000	1.22027e-35
2502.150000	1.22242e-35
2502.100000	1.22458e-35
2502.050000	1.22673e-35
2502.000000	1.2289e-35
2501.950000	1.23106e-35
2501.900000	1.23323e-35
2501.850000	1.2354e-35
2501.800000	1.23758e-35
2501.750000	1.23976e-35
2501.700000	1.24194e-35
2501.650000	1.24413e-35
2501.600000	1.24632e-35
2501.550000	1.24852e-35
2501.500000	1.25072e-35
2501.450000	1.25292e-35
2501.400000	1.25513e-35
2501.350000	1.25734e-35
2501.300000	1.25956e-35
2501.250000	1.26178e-35
2501.200000	1.264e-35
2501.150000	1.26623e-35
2501.100000	1.26846e-35
2501.050000	1.2707e-35
2501.000000	1.27293e-35
2500.950000	1.27518e-35
2500.900000	1.27742e-35
2500.850000	1.27967e-35
2500.800000	1.28193e-35
2500.750000	1.28419e-35
2500.700000	1.28645e-35
2500.650000	1.28872e-35
2500.600000	1.29099e-35
2500.550000	1.29326e-35
2500.500000	1.29554e-35
2500.450000	1.29782e-35
2500.400000	1.30011e-35
2500.350000	1.3024e-35
2500.300000	1.3047e-35
2500.250000	1.307e-35
2500.200000	1.3093e-35
2500.150000	1.31161e-35
2500.100000	1.31392e-35
2500.050000	1.31623e-35
2500.000000	1.31855e-35
2499.950000	1.32087e-35
2499.900000	1.3232e-35
2499.850000	1.32553e-35
2499.800000	1.32787e-35
2499.750000	1.33021e-35
2499.700000	1.33255e-35
2499.650000	1.3349e-35
2499.600000	1.33725e-35
2499.550000	1.33961e-35
2499.500000	1.34197e-35
2499.450000	1.34433e-35
2499.400000	1.3467e-35
2499.350000	1.34907e-35
2499.300000	1.35145e-35
2499.250000	1.35383e-35
2499.200000	1.35622e-35
2499.150000	1.35861e-35
2499.100000	1.361e-35
2499.050000	1.3634e-35
2499.000000	1.3658e-35
2498.950000	1.36821e-35
2498.900000	1.37062e-35
2498.850000	1.37303e-35
2498.800000	1.37545e-35
2498.750000	1.37788e-35
2498.700000	1.38031e-35
2498.650000	1.38274e-35
2498.600000	1.38517e-35
2498.550000	1.38761e-35
2498.500000	1.39006e-35
2498.450000	1.39251e-35
2498.400000	1.39496e-35
2498.350000	1.39742e-35
2498.300000	1.39988e-35
2498.250000	1.40235e-35
2498.200000	1.40482e-35
2498.150000	1.4073e-35
2498.100000	1.40977e-35
2498.050000	1.41226e-35
2498.000000	1.41475e-35
2497.950000	1.41724e-35
2497.900000	1.41974e-35
2497.850000	1.42224e-35
2497.800000	1.42474e-35
2497.750000	1.42726e-35
2497.700000	1.42977e-35
2497.650000	1.43229e-35
2497.600000	1.43481e-35
2497.550000	1.43734e-35
2497.500000	1.43987e-35
2497.450000	1.44241e-35
2497.400000	1.44495e-35
2497.350000	1.4475e-35
2497.300000	1.45005e-35
2497.250000	1.4526e-35
2497.200000	1.45516e-35
2497.150000	1.45773e-35
2497.100000	1.4603e-35
2497.050000	1.46287e-35
2497.000000	1.46545e-35
2496.950000	1.46803e-35
2496.900000	1.47061e-35
2496.850000	1.47321e-35
2496.800000	1.4758e-35
2496.750000	1.4784e-35
2496.700000	1.48101e-35
2496.650000	1.48362e-35
2496.600000	1.48623e-35
2496.550000	1.48885e-35
2496.500000	1.49147e-35
2496.450000	1.4941e-35
2496.400000	1.49673e-35
2496.350000	1.49937e-35
2496.300000	1.50201e-35
2496.250000	1.50466e-35
2496.200000	1.50731e-35
2496.150000	1.50997e-35
2496.100000	1.51263e-35
2496.050000	1.51529e-35
2496.000000	1.51796e-35
2495.950000	1.52064e-35
2495.900000	1.52332e-35
2495.850000	1.526e-35
2495.800000	1.52869e-35
2495.750000	1.53138e-35
2495.700000	1.53408e-35
2495.650000	1.53678e-35
2495.600000	1.53949e-35
2495.550000	1.5422e-35
2495.500000	1.54492e-35
2495.450000	1.54764e-35
2495.400000	1.55037e-35
2495.350000	1.5531e-35
2495.300000	1.55584e-35
2495.250000	1.55858e-35
2495.200000	1.56132e-35
2495.150000	1.56408e-35
2495.100000	1.56683e-35
2495.050000	1.56959e-35
2495.000000	1.57236e-35
2494.950000	1.57513e-35
2494.900000	1.5779e-35
2494.850000	1.58068e-35
2494.800000	1.58347e-35
2494.750000	1.58626e-35
2494.700000	1.58905e-35
2494.650000	1.59185e-35
2494.600000	1.59466e-35
2494.550000	1.59747e-35
2494.500000	1.60028e-35
2494.450000	1.6031e-35
2494.400000	1.60593e-35
2494.350000	1.60876e-35
2494.300000	1.61159e-35
2494.250000	1.61443e-35
2494.200000	1.61728e-35
2494.150000	1.62013e-35
2494.100000	1.62298e-35
2494.050000	1.62584e-35
2494.000000	1.6287e-35
2493.950000	1.63157e-35
2493.900000	1.63445e-35
2493.850000	1.63733e-35
2493.800000	1.64021e-35
2493.750000	1.6431e-35
2493.700000	1.646e-35
2493.650000	1.6489e-35
2493.600000	1.6518e-35
2493.550000	1.65471e-35
2493.500000	1.65763e-35
2493.450000	1.66055e-35
2493.400000	1.66348e-35
2493.350000	1.66641e-35
2493.300000	1.66934e-35
2493.250000	1.67229e-35
2493.200000	1.67523e-35
2493.150000	1.67818e-35
2493.100000	1.68114e-35
2493.050000	1.6841e-35
2493.000000	1.68707e-35
2492.950000	1.69004e-35
2492.900000	1.69302e-35
2492.850000	1.696e-35
2492.800000	1.69899e-35
2492.750000	1.70198e-35
2492.700000	1.70498e-35
2492.650000	1.70799e-35
2492.600000	1.711e-35
2492.550000	1.71401e-35
2492.500000	1.71703e-35
2492.450000	1.72006e-35
2492.400000	1.72309e-35
2492.350000	1.72612e-35
2492.300000	1.72917e-35
2492.250000	1.73221e-35
2492.200000	1.73526e-35
2492.150000	1.73832e-35
2492.100000	1.74138e-35
2492.050000	1.74445e-35
2492.000000	1.74753e-35
2491.950000	1.75061e-35
2491.900000	1.75369e-35
2491.850000	1.75678e-35
2491.800000	1.75988e-35
2491.750000	1.76298e-35
2491.700000	1.76608e-35
2491.650000	1.76919e-35
2491.600000	1.77231e-35
2491.550000	1.77543e-35
2491.500000	1.77856e-35
2491.450000	1.7817e-35
2491.400000	1.78484e-35
2491.350000	1.78798e-35
2491.300000	1.79113e-35
2491.250000	1.79429e-35
2491.200000	1.79745e-35
2491.150000	1.80061e-35
2491.100000	1.80379e-35
2491.050000	1.80697e-35
2491.000000	1.81015e-35
2490.950000	1.81334e-35
2490.900000	1.81653e-35
2490.850000	1.81973e-35
2490.800000	1.82294e-35
2490.750000	1.82615e-35
2490.700000	1.82937e-35
2490.650000	1.83259e-35
2490.600000	1.83582e-35
2490.550000	1.83906e-35
2490.500000	1.8423e-35
2490.450000	1.84554e-35
2490.400000	1.84879e-35
2490.350000	1.85205e-35
2490.300000	1.85532e-35
2490.250000	1.85858e-35
2490.200000	1.86186e-35
2490.150000	1.86514e-35
2490.100000	1.86843e-35
2490.050000	1.87172e-35
2490.000000	1.87502e-35
2489.950000	1.87832e-35
2489.900000	1.88163e-35
2489.850000	1.88494e-35
2489.800000	1.88827e-35
2489.750000	1.89159e-35
2489.700000	1.89493e-35
2489.650000	1.89826e-35
2489.600000	1.90161e-35
2489.550000	1.90496e-35
2489.500000	1.90832e-35
2489.450000	1.91168e-35
2489.400000	1.91505e-35
2489.350000	1.91842e-35
2489.300000	1.9218e-35
2489.250000	1.92519e-35
2489.200000	1.92858e-35
2489.150000	1.93198e-35
2489.100000	1.93538e-35
2489.050000	1.93879e-35
2489.000000	1.94221e-35
2488.950000	1.94563e-35
2488.900000	1.94906e-35
2488.850000	1.95249e-35
2488.800000	1.95593e-35
2488.750000	1.95938e-35
2488.700000	1.96283e-35
2488.650000	1.96629e-35
2488.600000	1.96975e-35
2488.550000	1.97322e-35
2488.500000	1.9767e-35
2488.450000	1.98018e-35
2488.400000	1.98367e-35
2488.350000	1.98717e-35
2488.300000	1.99067e-35
2488.250000	1.99418e-35
2488.200000	1.99769e-35
2488.150000	2.00121e-35
2488.100000	2.00474e-35
2488.050000	2.00827e-35
2488.000000	2.01181e-35
2487.950000	2.01535e-35
2487.900000	2.0189e-35
2487.850000	2.02246e-35
2487.800000	2.02602e-35
2487.750000	2.02959e-35
2487.700000	2.03317e-35
2487.650000	2.03675e-35
2487.600000	2.04034e-35
2487.550000	2.04393e-35
2487.500000	2.04754e-35
2487.450000	2.05114e-35
2487.400000	2.05476e-35
2487.350000	2.05838e-35
2487.300000	2.062e-35
2487.250000	2.06564e-35
2487.200000	2.06928e-35
2487.150000	2.07292e-35
2487.100000	2.07657e-35
2487.050000	2.08023e-35
2487.000000	2.0839e-35
2486.950000	2.08757e-35
2486.900000	2.09125e-35
2486.850000	2.09493e-35
2486.800000	2.09862e-35
2486.750000	2.10232e-35
2486.700000	2.10603e-35
2486.650000	2.10974e-35
2486.600000	2.11345e-35
2486.550000	2.11718e-35
2486.500000	2.12091e-35
2486.450000	2.12464e-35
2486.400000	2.12839e-35
2486.350000	2.13214e-35
2486.300000	2.1359e-35
2486.250000	2.13966e-35
2486.200000	2.14343e-35
2486.150000	2.14721e-35
2486.100000	2.15099e-35
2486.050000	2.15478e-35
2486.000000	2.15857e-35
2485.950000	2.16238e-35
2485.900000	2.16619e-35
2485.850000	2.17e-35
2485.800000	2.17383e-35
2485.750000	2.17766e-35
2485.700000	2.18149e-35
2485.650000	2.18534e-35
2485.600000	2.18919e-35
2485.550000	2.19305e-35
2485.500000	2.19691e-35
2485.450000	2.20078e-35
2485.400000	2.20466e-35
2485.350000	2.20854e-35
2485.300000	2.21243e-35
2485.250000	2.21633e-35
2485.200000	2.22024e-35
2485.150000	2.22415e-35
2485.100000	2.22807e-35
2485.050000	2.23199e-35
2485.000000	2.23593e-35
2484.950000	2.23987e-35
2484.900000	2.24381e-35
2484.850000	2.24777e-35
2484.800000	2.25173e-35
2484.750000	2.25569e-35
2484.700000	2.25967e-35
2484.650000	2.26365e-35
2484.600000	2.26764e-35
2484.550000	2.27163e-35
2484.500000	2.27564e-35
2484.450000	2.27964e-35
2484.400000	2.28366e-35
2484.350000	2.28769e-35
2484.300000	2.29172e-35
2484.250000	2.29575e-35
2484.200000	2.2998e-35
2484.150000	2.30385e-35
2484.100000	2.30791e-35
2484.050000	2.31198e-35
2484.000000	2.31605e-35
2483.950000	2.32013e-35
2483.900000	2.32422e-35
2483.850000	2.32831e-35
2483.800000	2.33242e-35
2483.750000	2.33653e-35
2483.700000	2.34064e-35
2483.650000	2.34477e-35
2483.600000	2.3489e-35
2483.550000	2.35304e-35
2483.500000	2.35718e-35
2483.450000	2.36133e-35
2483.400000	2.3655e-35
2483.350000	2.36966e-35
2483.300000	2.37384e-35
2483.250000	2.37802e-35
2483.200000	2.38221e-35
2483.150000	2.38641e-35
2483.100000	2.39061e-35
2483.050000	2.39482e-35
2483.000000	2.39904e-35
2482.950000	2.40327e-35
2482.900000	2.40751e-35
2482.850000	2.41175e-35
2482.800000	2.416e-35
2482.750000	2.42025e-35
2482.700000	2.42452e-35
2482.650000	2.42879e-35
2482.600000	2.43307e-35
2482.550000	2.43736e-35
2482.500000	2.44165e-35
2482.450000	2.44595e-35
2482.400000	2.45026e-35
2482.350000	2.45458e-35
2482.300000	2.4589e-35
2482.250000	2.46324e-35
2482.200000	2.46758e-35
2482.150000	2.47192e-35
2482.100000	2.47628e-35
2482.050000	2.48064e-35
2482.000000	2.48501e-35
2481.950000	2.48939e-35
2481.900000	2.49378e-35
2481.850000	2.49817e-35
2481.800000	2.50257e-35
2481.750000	2.50698e-35
2481.700000	2.5114e-35
2481.650000	2.51582e-35
2481.600000	2.52026e-35
2481.550000	2.5247e-35
2481.500000	2.52914e-35
2481.450000	2.5336e-35
2481.400000	2.53806e-35
2481.350000	2.54254e-35
2481.300000	2.54702e-35
2481.250000	2.5515e-35
2481.200000	2.556e-35
2481.150000	2.5605e-35
2481.100000	2.56501e-35
2481.050000	2.56953e-35
2481.000000	2.57406e-35
2480.950000	2.5786e-35
2480.900000	2.58314e-35
2480.850000	2.58769e-35
2480.800000	2.59225e-35
2480.750000	2.59682e-35
2480.700000	2.60139e-35
2480.650000	2.60598e-35
2480.600000	2.61057e-35
2480.550000	2.61517e-35
2480.500000	2.61977e-35
2480.450000	2.62439e-35
2480.400000	2.62901e-35
2480.350000	2.63365e-35
2480.300000	2.63829e-35
2480.250000	2.64293e-35
2480.200000	2.64759e-35
2480.150000	2.65226e-35
2480.100000	2.65693e-35
2480.050000	2.66161e-35
2480.000000	2.6663e-35
2479.950000	2.671e-35
2479.900000	2.6757e-35
2479.850000	2.68042e-35
2479.800000	2.68514e-35
2479.750000	2.68987e-35
2479.700000	2.69461e-35
2479.650000	2.69936e-35
2479.600000	2.70411e-35
2479.550000	2.70888e-35
2479.500000	2.71365e-35
2479.450000	2.71843e-35
2479.400000	2.72322e-35
2479.350000	2.72802e-35
2479.300000	2.73283e-35
2479.250000	2.73764e-35
2479.200000	2.74246e-35
2479.150000	2.7473e-35
2479.100000	2.75214e-35
2479.050000	2.75699e-35
2479.000000	2.76184e-35
2478.950000	2.76671e-35
2478.900000	2.77158e-35
2478.850000	2.77647e-35
2478.800000	2.78136e-35
2478.750000	2.78626e-35
2478.700000	2.79117e-35
2478.650000	2.79609e-35
2478.600000	2.80101e-35
2478.550000	2.80595e-35
2478.500000	2.81089e-35
2478.450000	2.81584e-35
2478.400000	2.82081e-35
2478.350000	2.82578e-35
2478.300000	2.83075e-35
2478.250000	2.83574e-35
2478.200000	2.84074e-35
2478.150000	2.84574e-35
2478.100000	2.85076e-35
2478.050000	2.85578e-35
2478.000000	2.86081e-35
2477.950000	2.86585e-35
2477.900000	2.8709e-35
2477.850000	2.87596e-35
2477.800000	2.88103e-35
2477.750000	2.8861e-35
2477.700000	2.89119e-35
2477.650000	2.89628e-35
2477.600000	2.90138e-35
2477.550000	2.9065e-35
2477.500000	2.91162e-35
2477.450000	2.91675e-35
2477.400000	2.92189e-35
2477.350000	2.92703e-35
2477.300000	2.93219e-35
2477.250000	2.93736e-35
2477.200000	2.94253e-35
2477.150000	2.94772e-35
2477.100000	2.95291e-35
2477.050000	2.95811e-35
2477.000000	2.96333e-35
2476.950000	2.96855e-35
2476.900000	2.97378e-35
2476.850000	2.97902e-35
2476.800000	2.98426e-35
2476.750000	2.98952e-35
2476.700000	2.99479e-35
2476.650000	3.00007e-35
2476.600000	3.00535e-35
2476.550000	3.01065e-35
2476.500000	3.01595e-35
2476.450000	3.02127e-35
2476.400000	3.02659e-35
2476.350000	3.03192e-35
2476.300000	3.03726e-35
2476.250000	3.04261e-35
2476.200000	3.04797e-35
2476.150000	3.05334e-35
2476.100000	3.05872e-35
2476.050000	3.06411e-35
2476.000000	3.06951e-35
2475.950000	3.07492e-35
2475.900000	3.08034e-35
2475.850000	3.08577e-35
2475.800000	3.0912e-35
2475.750000	3.09665e-35
2475.700000	3.1021e-35
2475.650000	3.10757e-35
2475.600000	3.11304e-35
2475.550000	3.11853e-35
2475.500000	3.12402e-35
2475.450000	3.12953e-35
2475.400000	3.13504e-35
2475.350000	3.14057e-35
2475.300000	3.1461e-35
2475.250000	3.15164e-35
2475.200000	3.15719e-35
2475.150000	3.16276e-35
2475.100000	3.16833e-35
2475.050000	3.17391e-35
2475.000000	3.1795e-35
2474.950000	3.18511e-35
2474.900000	3.19072e-35
2474.850000	3.19634e-35
2474.800000	3.20197e-35
2474.750000	3.20761e-35
2474.700000	3.21326e-35
2474.650000	3.21893e-35
2474.600000	3.2246e-35
2474.550000	3.23028e-35
2474.500000	3.23597e-35
2474.450000	3.24167e-35
2474.400000	3.24738e-35
2474.350000	3.2531e-35
2474.300000	3.25883e-35
2474.250000	3.26458e-35
2474.200000	3.27033e-35
2474.150000	3.27609e-35
2474.100000	3.28186e-35
2474.050000	3.28764e-35
2474.000000	3.29344e-35
2473.950000	3.29924e-35
2473.900000	3.30505e-35
2473.850000	3.31088e-35
2473.800000	3.31671e-35
2473.750000	3.32255e-35
2473.700000	3.32841e-35
2473.650000	3.33427e-35
2473.600000	3.34014e-35
2473.550000	3.34603e-35
2473.500000	3.35193e-35
2473.450000	3.35783e-35
2473.400000	3.36375e-35
2473.350000	3.36967e-35
2473.300000	3.37561e-35
2473.250000	3.38156e-35
2473.200000	3.38752e-35
2473.150000	3.39348e-35
2473.100000	3.39946e-35
2473.050000	3.40545e-35
2473.000000	3.41145e-35
2472.950000	3.41746e-35
2472.900000	3.42348e-35
2472.850000	3.42952e-35
2472.800000	3.43556e-35
2472.750000	3.44161e-35
2472.700000	3.44767e-35
2472.650000	3.45375e-35
2472.600000	3.45983e-35
2472.550000	3.46593e-35
2472.500000	3.47204e-35
2472.450000	3.47815e-35
2472.400000	3.48428e-35
2472.350000	3.49042e-35
2472.300000	3.49657e-35
2472.250000	3.50273e-35
2472.200000	3.5089e-35
2472.150000	3.51508e-35
2472.100000	3.52128e-35
2472.050000	3.52748e-35
2472.000000	3.5337e-35
2471.950000	3.53992e-35
2471.900000	3.54616e-35
2471.850000	3.55241e-35
2471.800000	3.55866e-35
2471.750000	3.56493e-35
2471.700000	3.57122e-35
2471.650000	3.57751e-35
2471.600000	3.58381e-35
2471.550000	3.59012e-35
2471.500000	3.59645e-35
2471.450000	3.60279e-35
2471.400000	3.60913e-35
2471.350000	3.61549e-35
2471.300000	3.62186e-35
2471.250000	3.62824e-35
2471.200000	3.63464e-35
2471.150000	3.64104e-35
2471.100000	3.64746e-35
2471.050000	3.65388e-35
2471.000000	3.66032e-35
2470.950000	3.66677e-35
2470.900000	3.67323e-35
2470.850000	3.6797e-35
2470.800000	3.68618e-35
2470.750000	3.69268e-35
2470.700000	3.69918e-35
2470.650000	3.7057e-35
2470.600000	3.71223e-35
2470.550000	3.71877e-35
2470.500000	3.72532e-35
2470.450000	3.73189e-35
2470.400000	3.73846e-35
2470.350000	3.74505e-35
2470.300000	3.75165e-35
2470.250000	3.75826e-35
2470.200000	3.76488e-35
2470.150000	3.77151e-35
2470.100000	3.77816e-35
2470.050000	3.78481e-35
2470.000000	3.79148e-35
2469.950000	3.79816e-35
2469.900000	3.80485e-35
2469.850000	3.81156e-35
2469.800000	3.81827e-35
2469.750000	3.825e-35
2469.700000	3.83174e-35
2469.650000	3.83849e-35
2469.600000	3.84525e-35
2469.550000	3.85203e-35
2469.500000	3.85881e-35
2469.450000	3.86561e-35
2469.400000	3.87242e-35
2469.350000	3.87924e-35
2469.300000	3.88608e-35
2469.250000	3.89293e-35
2469.200000	3.89978e-35
2469.150000	3.90665e-35
2469.100000	3.91354e-35
2469.050000	3.92043e-35
2469.000000	3.92734e-35
2468.950000	3.93426e-35
2468.900000	3.94119e-35
2468.850000	3.94813e-35
2468.800000	3.95509e-35
2468.750000	3.96206e-35
2468.700000	3.96904e-35
2468.650000	3.97603e-35
2468.600000	3.98304e-35
2468.550000	3.99005e-35
2468.500000	3.99708e-35
2468.450000	4.00413e-35
2468.400000	4.01118e-35
2468.350000	4.01825e-35
2468.300000	4.02533e-35
2468.250000	4.03242e-35
2468.200000	4.03952e-35
2468.150000	4.04664e-35
2468.100000	4.05377e-35
2468.050000	4.06091e-35
2468.000000	4.06807e-35
2467.950000	4.07524e-35
2467.900000	4.08242e-35
2467.850000	4.08961e-35
2467.800000	4.09681e-35
2467.750000	4.10403e-35
2467.700000	4.11126e-35
2467.650000	4.1185e-35
2467.600000	4.12576e-35
2467.550000	4.13303e-35
2467.500000	4.14031e-35
2467.450000	4.14761e-35
2467.400000	4.15491e-35
2467.350000	4.16223e-35
2467.300000	4.16957e-35
2467.250000	4.17691e-35
2467.200000	4.18427e-35
2467.150000	4.19164e-35
2467.100000	4.19903e-35
2467.050000	4.20643e-35
2467.000000	4.21384e-35
2466.950000	4.22126e-35
2466.900000	4.2287e-35
2466.850000	4.23615e-35
2466.800000	4.24361e-35
2466.750000	4.25109e-35
2466.700000	4.25858e-35
2466.650000	4.26608e-35
2466.600000	4.2736e-35
2466.550000	4.28113e-35
2466.500000	4.28867e-35
2466.450000	4.29623e-35
2466.400000	4.3038e-35
2466.350000	4.31138e-35
2466.300000	4.31897e-35
2466.250000	4.32658e-35
2466.200000	4.33421e-35
2466.150000	4.34184e-35
2466.100000	4.34949e-35
2466.050000	4.35716e-35
2466.000000	4.36483e-35
2465.950000	4.37252e-35
2465.900000	4.38023e-35
2465.850000	4.38794e-35
2465.800000	4.39567e-35
2465.750000	4.40342e-35
2465.700000	4.41118e-35
2465.650000	4.41895e-35
2465.600000	4.42673e-35
2465.550000	4.43453e-35
2465.500000	4.44235e-35
2465.450000	4.45017e-35
2465.400000	4.45801e-35
2465.350000	4.46587e-35
2465.300000	4.47373e-35
2465.250000	4.48162e-35
2465.200000	4.48951e-35
2465.150000	4.49742e-35
2465.100000	4.50535e-35
2465.050000	4.51328e-35
2465.000000	4.52123e-35
2464.950000	4.5292e-35
2464.900000	4.53718e-35
2464.850000	4.54517e-35
2464.800000	4.55318e-35
2464.750000	4.5612e-35
2464.700000	4.56924e-35
2464.650000	4.57729e-35
2464.600000	4.58535e-35
2464.550000	4.59343e-35
2464.500000	4.60153e-35
2464.450000	4.60963e-35
2464.400000	4.61775e-35
2464.350000	4.62589e-35
2464.300000	4.63404e-35
2464.250000	4.6422e-35
2464.200000	4.65038e-35
2464.150000	4.65858e-35
2464.100000	4.66678e-35
2464.050000	4.67501e-35
2464.000000	4.68324e-35
2463.950000	4.69149e-35
2463.900000	4.69976e-35
2463.850000	4.70804e-35
2463.800000	4.71633e-35
2463.750000	4.72464e-35
2463.700000	4.73297e-35
2463.650000	4.74131e-35
2463.600000	4.74966e-35
2463.550000	4.75803e-35
2463.500000	4.76641e-35
2463.450000	4.77481e-35
2463.400000	4.78322e-35
2463.350000	4.79165e-35
2463.300000	4.80009e-35
2463.250000	4.80855e-35
2463.200000	4.81702e-35
2463.150000	4.8255e-35
2463.100000	4.83401e-35
2463.050000	4.84252e-35
2463.000000	4.85105e-35
2462.950000	4.8596e-35
2462.900000	4.86816e-35
2462.850000	4.87674e-35
2462.800000	4.88533e-35
2462.750000	4.89394e-35
2462.700000	4.90256e-35
2462.650000	4.9112e-35
2462.600000	4.91985e-35
2462.550000	4.92852e-35
2462.500000	4.9372e-35
2462.450000	4.9459e-35
2462.400000	4.95461e-35
2462.350000	4.96334e-35
2462.300000	4.97209e-35
2462.250000	4.98085e-35
2462.200000	4.98962e-35
2462.150000	4.99841e-35
2462.100000	5.00722e-35
2462.050000	5.01604e-35
2462.000000	5.02488e-35
2461.950000	5.03373e-35
2461.900000	5.0426e-35
2461.850000	5.05148e-35
2461.800000	5.06038e-35
2461.750000	5.0693e-35
2461.700000	5.07823e-35
2461.650000	5.08718e-35
2461.600000	5.09614e-35
2461.550000	5.10512e-35
2461.500000	5.11411e-35
2461.450000	5.12312e-35
2461.400000	5.13215e-35
2461.350000	5.14119e-35
2461.300000	5.15025e-35
2461.250000	5.15932e-35
2461.200000	5.16841e-35
2461.150000	5.17752e-35
2461.100000	5.18664e-35
2461.050000	5.19578e-35
2461.000000	5.20493e-35
2460.950000	5.2141e-35
2460.900000	5.22329e-35
2460.850000	5.23249e-35
2460.800000	5.24171e-35
2460.750000	5.25094e-35
2460.700000	5.26019e-35
2460.650000	5.26946e-35
2460.600000	5.27875e-35
2460.550000	5.28805e-35
2460.500000	5.29736e-35
2460.450000	5.3067e-35
2460.400000	5.31604e-35
2460.350000	5.32541e-35
2460.300000	5.33479e-35
2460.250000	5.34419e-35
2460.200000	5.35361e-35
2460.150000	5.36304e-35
2460.100000	5.37249e-35
2460.050000	5.38195e-35
2460.000000	5.39143e-35
2459.950000	5.40093e-35
2459.900000	5.41045e-35
2459.850000	5.41998e-35
2459.800000	5.42953e-35
2459.750000	5.4391e-35
2459.700000	5.44868e-35
2459.650000	5.45828e-35
2459.600000	5.46789e-35
2459.550000	5.47753e-35
2459.500000	5.48718e-35
2459.450000	5.49684e-35
2459.400000	5.50653e-35
2459.350000	5.51623e-35
2459.300000	5.52595e-35
2459.250000	5.53568e-35
2459.200000	5.54544e-35
2459.150000	5.55521e-35
2459.100000	5.56499e-35
2459.050000	5.5748e-35
2459.000000	5.58462e-35
2458.950000	5.59446e-35
2458.900000	5.60432e-35
2458.850000	5.61419e-35
2458.800000	5.62408e-35
2458.750000	5.63399e-35
2458.700000	5.64391e-35
2458.650000	5.65386e-35
2458.600000	5.66382e-35
2458.550000	5.6738e-35
2458.500000	5.68379e-35
2458.450000	5.69381e-35
2458.400000	5.70384e-35
2458.350000	5.71389e-35
2458.300000	5.72395e-35
2458.250000	5.73404e-35
2458.200000	5.74414e-35
2458.150000	5.75426e-35
2458.100000	5.7644e-35
2458.050000	5.77455e-35
2458.000000	5.78473e-35
2457.950000	5.79492e-35
2457.900000	5.80513e-35
2457.850000	5.81536e-35
2457.800000	5.8256e-35
2457.750000	5.83587e-35
2457.700000	5.84615e-35
2457.650000	5.85645e-35
2457.600000	5.86676e-35
2457.550000	5.8771e-35
2457.500000	5.88745e-35
2457.450000	5.89783e-35
2457.400000	5.90822e-35
2457.350000	5.91863e-35
2457.300000	5.92905e-35
2457.250000	5.9395e-35
2457.200000	5.94996e-35
2457.150000	5.96045e-35
2457.100000	5.97095e-35
2457.050000	5.98147e-35
2457.000000	5.99201e-35
2456.950000	6.00256e-35
2456.900000	6.01314e-35
2456.850000	6.02373e-35
2456.800000	6.03434e-35
2456.750000	6.04497e-35
2456.700000	6.05562e-35
2456.650000	6.06629e-35
2456.600000	6.07698e-35
2456.550000	6.08769e-35
2456.500000	6.09841e-35
2456.450000	6.10916e-35
2456.400000	6.11992e-35
2456.350000	6.1307e-35
2456.300000	6.1415e-35
2456.250000	6.15232e-35
2456.200000	6.16316e-35
2456.150000	6.17402e-35
2456.100000	6.1849e-35
2456.050000	6.19579e-35
2456.000000	6.20671e-35
2455.950000	6.21764e-35
2455.900000	6.2286e-35
2455.850000	6.23957e-35
2455.800000	6.25056e-35
2455.750000	6.26158e-35
2455.700000	6.27261e-35
2455.650000	6.28366e-35
2455.600000	6.29473e-35
2455.550000	6.30582e-35
2455.500000	6.31693e-35
2455.450000	6.32806e-35
2455.400000	6.33921e-35
2455.350000	6.35037e-35
2455.300000	6.36156e-35
2455.250000	6.37277e-35
2455.200000	6.384e-35
2455.150000	6.39524e-35
2455.100000	6.40651e-35
2455.050000	6.4178e-35
2455.000000	6.42911e-35
2454.950000	6.44043e-35
2454.900000	6.45178e-35
2454.850000	6.46315e-35
2454.800000	6.47453e-35
2454.750000	6.48594e-35
2454.700000	6.49737e-35
2454.650000	6.50881e-35
2454.600000	6.52028e-35
2454.550000	6.53177e-35
2454.500000	6.54327e-35
2454.450000	6.5548e-35
2454.400000	6.56635e-35
2454.350000	6.57792e-35
2454.300000	6.58951e-35
2454.250000	6.60112e-35
2454.200000	6.61275e-35
2454.150000	6.6244e-35
2454.100000	6.63607e-35
2454.050000	6.64776e-35
2454.000000	6.65947e-35
2453.950000	6.6712e-35
2453.900000	6.68296e-35
2453.850000	6.69473e-35
2453.800000	6.70652e-35
2453.750000	6.71834e-35
2453.700000	6.73018e-35
2453.650000	6.74203e-35
2453.600000	6.75391e-35
2453.550000	6.76581e-35
2453.500000	6.77773e-35
2453.450000	6.78967e-35
2453.400000	6.80163e-35
2453.350000	6.81361e-35
2453.300000	6.82562e-35
2453.250000	6.83764e-35
2453.200000	6.84969e-35
2453.150000	6.86176e-35
2453.100000	6.87385e-35
2453.050000	6.88596e-35
2453.000000	6.89809e-35
2452.950000	6.91024e-35
2452.900000	6.92242e-35
2452.850000	6.93461e-35
2452.800000	6.94683e-35
2452.750000	6.95907e-35
2452.700000	6.97133e-35
2452.650000	6.98361e-35
2452.600000	6.99591e-35
2452.550000	7.00824e-35
2452.500000	7.02058e-35
2452.450000	7.03295e-35
2452.400000	7.04534e-35
2452.350000	7.05776e-35
2452.300000	7.07019e-35
2452.250000	7.08265e-35
2452.200000	7.09512e-35
2452.150000	7.10762e-35
2452.100000	7.12015e-35
2452.050000	7.13269e-35
2452.000000	7.14526e-35
2451.950000	7.15784e-35
2451.900000	7.17045e-35
2451.850000	7.18309e-35
2451.800000	7.19574e-35
2451.750000	7.20842e-35
2451.700000	7.22112e-35
2451.650000	7.23384e-35
2451.600000	7.24658e-35
2451.550000	7.25935e-35
2451.500000	7.27214e-35
2451.450000	7.28495e-35
2451.400000	7.29779e-35
2451.350000	7.31064e-35
2451.300000	7.32352e-35
2451.250000	7.33643e-35
2451.200000	7.34935e-35
2451.150000	7.3623e-35
2451.100000	7.37527e-35
2451.050000	7.38826e-35
2451.000000	7.40128e-35
2450.950000	7.41432e-35
2450.900000	7.42738e-35
2450.850000	7.44047e-35
2450.800000	7.45357e-35
2450.750000	7.46671e-35
2450.700000	7.47986e-35
2450.650000	7.49304e-35
2450.600000	7.50624e-35
2450.550000	7.51946e-35
2450.500000	7.53271e-35
2450.450000	7.54598e-35
2450.400000	7.55927e-35
2450.350000	7.57259e-35
2450.300000	7.58593e-35
2450.250000	7.5993e-35
2450.200000	7.61269e-35
2450.150000	7.6261e-35
2450.100000	7.63953e-35
2450.050000	7.65299e-35
2450.000000	7.66647e-35
2449.950000	7.67998e-35
2449.900000	7.69351e-35
2449.850000	7.70707e-35
2449.800000	7.72064e-35
2449.750000	7.73425e-35
2449.700000	7.74787e-35
2449.650000	7.76152e-35
2449.600000	7.77519e-35
2449.550000	7.78889e-35
2449.500000	7.80261e-35
2449.450000	7.81636e-35
2449.400000	7.83013e-35
2449.350000	7.84393e-35
2449.300000	7.85775e-35
2449.250000	7.87159e-35
2449.200000	7.88546e-35
2449.150000	7.89935e-35
2449.100000	7.91327e-35
2449.050000	7.92721e-35
2449.000000	7.94117e-35
2448.950000	7.95516e-35
2448.900000	7.96918e-35
2448.850000	7.98322e-35
2448.800000	7.99728e-35
2448.750000	8.01137e-35
2448.700000	8.02548e-35
2448.650000	8.03962e-35
2448.600000	8.05379e-35
2448.550000	8.06798e-35
2448.500000	8.08219e-35
2448.450000	8.09643e-35
2448.400000	8.11069e-35
2448.350000	8.12498e-35
2448.300000	8.1393e-35
2448.250000	8.15363e-35
2448.200000	8.168e-35
2448.150000	8.18239e-35
2448.100000	8.1968e-35
2448.050000	8.21125e-35
2448.000000	8.22571e-35
2447.950000	8.2402e-35
2447.900000	8.25472e-35
2447.850000	8.26926e-35
2447.800000	8.28383e-35
2447.750000	8.29842e-35
2447.700000	8.31304e-35
2447.650000	8.32769e-35
2447.600000	8.34236e-35
2447.550000	8.35706e-35
2447.500000	8.37178e-35
2447.450000	8.38653e-35
2447.400000	8.4013e-35
2447.350000	8.41611e-35
2447.300000	8.43093e-35
2447.250000	8.44579e-35
2447.200000	8.46067e-35
2447.150000	8.47557e-35
2447.100000	8.4905e-35
2447.050000	8.50546e-35
2447.000000	8.52044e-35
2446.950000	8.53546e-35
2446.900000	8.55049e-35
2446.850000	8.56556e-35
2446.800000	8.58065e-35
2446.750000	8.59576e-35
2446.700000	8.61091e-35
2446.650000	8.62608e-35
2446.600000	8.64127e-35
2446.550000	8.6565e-35
2446.500000	8.67175e-35
2446.450000	8.68703e-35
2446.400000	8.70233e-35
2446.350000	8.71766e-35
2446.300000	8.73302e-35
2446.250000	8.7484e-35
2446.200000	8.76382e-35
2446.150000	8.77926e-35
2446.100000	8.79472e-35
2446.050000	8.81022e-35
2446.000000	8.82574e-35
2445.950000	8.84129e-35
2445.900000	8.85686e-35
2445.850000	8.87247e-35
2445.800000	8.8881e-35
2445.750000	8.90376e-35
2445.700000	8.91944e-35
2445.650000	8.93516e-35
2445.600000	8.9509e-35
2445.550000	8.96667e-35
2445.500000	8.98246e-35
2445.450000	8.99829e-35
2445.400000	9.01414e-35
2445.350000	9.03002e-35
2445.300000	9.04593e-35
2445.250000	9.06187e-35
2445.200000	9.07783e-35
2445.150000	9.09382e-35
2445.100000	9.10984e-35
2445.050000	9.12589e-35
2445.000000	9.14197e-35
2444.950000	9.15808e-35
2444.900000	9.17421e-35
2444.850000	9.19037e-35
2444.800000	9.20656e-35
2444.750000	9.22278e-35
2444.700000	9.23903e-35
2444.650000	9.25531e-35
2444.600000	9.27161e-35
2444.550000	9.28795e-35
2444.500000	9.30431e-35
2444.450000	9.3207e-35
2444.400000	9.33712e-35
2444.350000	9.35357e-35
2444.300000	9.37005e-35
2444.250000	9.38656e-35
2444.200000	9.40309e-35
2444.150000	9.41966e-35
2444.100000	9.43625e-35
2444.050000	9.45288e-35
2444.000000	9.46953e-35
2443.950000	9.48621e-35
2443.900000	9.50293e-35
2443.850000	9.51967e-35
2443.800000	9.53644e-35
2443.750000	9.55324e-35
2443.700000	9.57007e-35
2443.650000	9.58693e-35
2443.600000	9.60382e-35
2443.550000	9.62074e-35
2443.500000	9.63769e-35
2443.450000	9.65467e-35
2443.400000	9.67167e-35
2443.350000	9.68871e-35
2443.300000	9.70578e-35
2443.250000	9.72288e-35
2443.200000	9.74001e-35
2443.150000	9.75717e-35
2443.100000	9.77436e-35
2443.050000	9.79158e-35
2443.000000	9.80883e-35
2442.950000	9.82611e-35
2442.900000	9.84342e-35
2442.850000	9.86076e-35
2442.800000	9.87813e-35
2442.750000	9.89553e-35
2442.700000	9.91297e-35
2442.650000	9.93043e-35
2442.600000	9.94793e-35
2442.550000	9.96545e-35
2442.500000	9.98301e-35
2442.450000	1.00006e-34
2442.400000	1.00182e-34
2442.350000	1.00359e-34
2442.300000	1.00535e-34
2442.250000	1.00713e-34
2442.200000	1.0089e-34
2442.150000	1.01068e-34
2442.100000	1.01246e-34
2442.050000	1.01424e-34
2442.000000	1.01603e-34
2441.950000	1.01782e-34
2441.900000	1.01961e-34
2441.850000	1.02141e-34
2441.800000	1.02321e-34
2441.750000	1.02501e-34
2441.700000	1.02682e-34
2441.650000	1.02862e-34
2441.600000	1.03044e-34
2441.550000	1.03225e-34
2441.500000	1.03407e-34
2441.450000	1.03589e-34
2441.400000	1.03772e-34
2441.350000	1.03954e-34
2441.300000	1.04138e-34
2441.250000	1.04321e-34
2441.200000	1.04505e-34
2441.150000	1.04689e-34
2441.100000	1.04873e-34
2441.050000	1.05058e-34
2441.000000	1.05243e-34
2440.950000	1.05429e-34
2440.900000	1.05614e-34
2440.850000	1.058e-34
2440.800000	1.05987e-34
2440.750000	1.06174e-34
2440.700000	1.06361e-34
2440.650000	1.06548e-34
2440.600000	1.06736e-34
2440.550000	1.06924e-34
2440.500000	1.07112e-34
2440.450000	1.07301e-34
2440.400000	1.0749e-34
2440.350000	1.07679e-34
2440.300000	1.07869e-34
2440.250000	1.08059e-34
2440.200000	1.08249e-34
2440.150000	1.0844e-34
2440.100000	1.08631e-34
2440.050000	1.08822e-34
2440.000000	1.09014e-34
2439.950000	1.09206e-34
2439.900000	1.09399e-34
2439.850000	1.09591e-34
2439.800000	1.09784e-34
2439.750000	1.09978e-34
2439.700000	1.10172e-34
2439.650000	1.10366e-34
2439.600000	1.1056e-34
2439.550000	1.10755e-34
2439.500000	1.1095e-34
2439.450000	1.11145e-34
2439.400000	1.11341e-34
2439.350000	1.11537e-34
2439.300000	1.11734e-34
2439.250000	1.11931e-34
2439.200000	1.12128e-34
2439.150000	1.12325e-34
2439.100000	1.12523e-34
2439.050000	1.12722e-34
2439.000000	1.1292e-34
2438.950000	1.13119e-34
2438.900000	1.13318e-34
2438.850000	1.13518e-34
2438.800000	1.13718e-34
2438.750000	1.13918e-34
2438.700000	1.14119e-34
2438.650000	1.1432e-34
2438.600000	1.14521e-34
2438.550000	1.14723e-34
2438.500000	1.14925e-34
2438.450000	1.15128e-34
2438.400000	1.15331e-34
2438.350000	1.15534e-34
2438.300000	1.15737e-34
2438.250000	1.15941e-34
2438.200000	1.16145e-34
2438.150000	1.1635e-34
2438.100000	1.16555e-34
2438.050000	1.1676e-34
2438.000000	1.16966e-34
2437.950000	1.17172e-34
2437.900000	1.17378e-34
2437.850000	1.17585e-34
2437.800000	1.17792e-34
2437.750000	1.18e-34
2437.700000	1.18208e-34
2437.650000	1.18416e-34
2437.600000	1.18625e-34
2437.550000	1.18834e-34
2437.500000	1.19043e-34
2437.450000	1.19253e-34
2437.400000	1.19463e-34
2437.350000	1.19673e-34
2437.300000	1.19884e-34
2437.250000	1.20095e-34
2437.200000	1.20307e-34
2437.150000	1.20519e-34
2437.100000	1.20731e-34
2437.050000	1.20944e-34
2437.000000	1.21157e-34
2436.950000	1.2137e-34
2436.900000	1.21584e-34
2436.850000	1.21798e-34
2436.800000	1.22013e-34
2436.750000	1.22228e-34
2436.700000	1.22443e-34
2436.650000	1.22659e-34
2436.600000	1.22875e-34
2436.550000	1.23091e-34
2436.500000	1.23308e-34
2436.450000	1.23526e-34
2436.400000	1.23743e-34
2436.350000	1.23961e-34
2436.300000	1.24179e-34
2436.250000	1.24398e-34
2436.200000	1.24617e-34
2436.150000	1.24837e-34
2436.100000	1.25057e-34
2436.050000	1.25277e-34
2436.000000	1.25498e-34
2435.950000	1.25719e-34
2435.900000	1.2594e-34
2435.850000	1.26162e-34
2435.800000	1.26385e-34
2435.750000	1.26607e-34
2435.700000	1.2683e-34
2435.650000	1.27054e-34
2435.600000	1.27278e-34
2435.550000	1.27502e-34
2435.500000	1.27726e-34
2435.450000	1.27951e-34
2435.400000	1.28177e-34
2435.350000	1.28403e-34
2435.300000	1.28629e-34
2435.250000	1.28855e-34
2435.200000	1.29082e-34
2435.150000	1.2931e-34
2435.100000	1.29538e-34
2435.050000	1.29766e-34
2435.000000	1.29994e-34
2434.950000	1.30223e-34
2434.900000	1.30453e-34
2434.850000	1.30683e-34
2434.800000	1.30913e-34
2434.750000	1.31143e-34
2434.700000	1.31375e-34
2434.650000	1.31606e-34
2434.600000	1.31838e-34
2434.550000	1.3207e-34
2434.500000	1.32303e-34
2434.450000	1.32536e-34
2434.400000	1.32769e-34
2434.350000	1.33003e-34
2434.300000	1.33237e-34
2434.250000	1.33472e-34
2434.200000	1.33707e-34
2434.150000	1.33943e-34
2434.100000	1.34179e-34
2434.050000	1.34415e-34
2434.000000	1.34652e-34
2433.950000	1.34889e-34
2433.900000	1.35127e-34
2433.850000	1.35365e-34
2433.800000	1.35603e-34
2433.750000	1.35842e-34
2433.700000	1.36082e-34
2433.650000	1.36321e-34
2433.600000	1.36561e-34
2433.550000	1.36802e-34
2433.500000	1.37043e-34
2433.450000	1.37284e-34
2433.400000	1.37526e-34
2433.350000	1.37769e-34
2433.300000	1.38011e-34
2433.250000	1.38254e-34
2433.200000	1.38498e-34
2433.150000	1.38742e-34
2433.100000	1.38986e-34
2433.050000	1.39231e-34
2433.000000	1.39477e-34
2432.950000	1.39722e-34
2432.900000	1.39968e-34
2432.850000	1.40215e-34
2432.800000	1.40462e-34
2432.750000	1.40709e-34
2432.700000	1.40957e-34
2432.650000	1.41206e-34
2432.600000	1.41454e-34
2432.550000	1.41704e-34
2432.500000	1.41953e-34
2432.450000	1.42203e-34
2432.400000	1.42454e-34
2432.350000	1.42705e-34
2432.300000	1.42956e-34
2432.250000	1.43208e-34
2432.200000	1.4346e-34
2432.150000	1.43713e-34
2432.100000	1.43966e-34
2432.050000	1.4422e-34
2432.000000	1.44474e-34
2431.950000	1.44728e-34
2431.900000	1.44983e-34
2431.850000	1.45239e-34
2431.800000	1.45495e-34
2431.750000	1.45751e-34
2431.700000	1.46008e-34
2431.650000	1.46265e-34
2431.600000	1.46523e-34
2431.550000	1.46781e-34
2431.500000	1.47039e-34
2431.450000	1.47298e-34
2431.400000	1.47558e-34
2431.350000	1.47818e-34
2431.300000	1.48078e-34
2431.250000	1.48339e-34
2431.200000	1.486e-34
2431.150000	1.48862e-34
2431.100000	1.49124e-34
2431.050000	1.49387e-34
2431.000000	1.4965e-34
2430.950000	1.49914e-34
2430.900000	1.50178e-34
2430.850000	1.50443e-34
2430.800000	1.50708e-34
2430.750000	1.50973e-34
2430.700000	1.51239e-34
2430.650000	1.51505e-34
2430.600000	1.51772e-34
2430.550000	1.5204e-34
2430.500000	1.52308e-34
2430.450000	1.52576e-34
2430.400000	1.52845e-34
2430.350000	1.53114e-34
2430.300000	1.53384e-34
2430.250000	1.53654e-34
2430.200000	1.53925e-34
2430.150000	1.54196e-34
2430.100000	1.54467e-34
2430.050000	1.54739e-34
2430.000000	1.55012e-34
2429.950000	1.55285e-34
2429.900000	1.55559e-34
2429.850000	1.55833e-34
2429.800000	1.56107e-34
2429.750000	1.56382e-34
2429.700000	1.56658e-34
2429.650000	1.56934e-34
2429.600000	1.5721e-34
2429.550000	1.57487e-34
2429.500000	1.57765e-34
2429.450000	1.58043e-34
2429.400000	1.58321e-34
2429.350000	1.586e-34
2429.300000	1.58879e-34
2429.250000	1.59159e-34
2429.200000	1.5944e-34
2429.150000	1.5972e-34
2429.100000	1.60002e-34
2429.050000	1.60284e-34
2429.000000	1.60566e-34
2428.950000	1.60849e-34
2428.900000	1.61132e-34
2428.850000	1.61416e-34
2428.800000	1.617e-34
2428.750000	1.61985e-34
2428.700000	1.62271e-34
2428.650000	1.62557e-34
2428.600000	1.62843e-34
2428.550000	1.6313e-34
2428.500000	1.63417e-34
2428.450000	1.63705e-34
2428.400000	1.63993e-34
2428.350000	1.64282e-34
2428.300000	1.64572e-34
2428.250000	1.64862e-34
2428.200000	1.65152e-34
2428.150000	1.65443e-34
2428.100000	1.65734e-34
2428.050000	1.66026e-34
2428.000000	1.66319e-34
2427.950000	1.66612e-34
2427.900000	1.66905e-34
2427.850000	1.67199e-34
2427.800000	1.67494e-34
2427.750000	1.67789e-34
2427.700000	1.68085e-34
2427.650000	1.68381e-34
2427.600000	1.68677e-34
2427.550000	1.68974e-34
2427.500000	1.69272e-34
2427.450000	1.6957e-34
2427.400000	1.69869e-34
2427.350000	1.70168e-34
2427.300000	1.70468e-34
2427.250000	1.70768e-34
2427.200000	1.71069e-34
2427.150000	1.71371e-34
2427.100000	1.71672e-34
2427.050000	1.71975e-34
2427.000000	1.72278e-34
2426.950000	1.72581e-34
2426.900000	1.72885e-34
2426.850000	1.7319e-34
2426.800000	1.73495e-34
2426.750000	1.73801e-34
2426.700000	1.74107e-34
2426.650000	1.74414e-34
2426.600000	1.74721e-34
2426.550000	1.75029e-34
2426.500000	1.75337e-34
2426.450000	1.75646e-34
2426.400000	1.75955e-34
2426.350000	1.76265e-34
2426.300000	1.76576e-34
2426.250000	1.76887e-34
2426.200000	1.77198e-34
2426.150000	1.77511e-34
2426.100000	1.77823e-34
2426.050000	1.78137e-34
2426.000000	1.7845e-34
2425.950000	1.78765e-34
2425.900000	1.7908e-34
2425.850000	1.79395e-34
2425.800000	1.79711e-34
2425.750000	1.80028e-34
2425.700000	1.80345e-34
2425.650000	1.80663e-34
2425.600000	1.80981e-34
2425.550000	1.813e-34
2425.500000	1.81619e-34
2425.450000	1.81939e-34
2425.400000	1.82259e-34
2425.350000	1.82581e-34
2425.300000	1.82902e-34
2425.250000	1.83224e-34
2425.200000	1.83547e-34
2425.150000	1.83871e-34
2425.100000	1.84194e-34
2425.050000	1.84519e-34
2425.000000	1.84844e-34
2424.950000	1.8517e-34
2424.900000	1.85496e-34
2424.850000	1.85823e-34
2424.800000	1.8615e-34
2424.750000	1.86478e-34
2424.700000	1.86806e-34
2424.650000	1.87135e-34
2424.600000	1.87465e-34
2424.550000	1.87795e-34
2424.500000	1.88126e-34
2424.450000	1.88458e-34
2424.400000	1.8879e-34
2424.350000	1.89122e-34
2424.300000	1.89455e-34
2424.250000	1.89789e-34
2424.200000	1.90123e-34
2424.150000	1.90458e-34
2424.100000	1.90794e-34
2424.050000	1.9113e-34
2424.000000	1.91467e-34
2423.950000	1.91804e-34
2423.900000	1.92142e-34
2423.850000	1.9248e-34
2423.800000	1.92819e-34
2423.750000	1.93159e-34
2423.700000	1.93499e-34
2423.650000	1.9384e-34
2423.600000	1.94182e-34
2423.550000	1.94524e-34
2423.500000	1.94866e-34
2423.450000	1.9521e-34
2423.400000	1.95554e-34
2423.350000	1.95898e-34
2423.300000	1.96243e-34
2423.250000	1.96589e-34
2423.200000	1.96935e-34
2423.150000	1.97282e-34
2423.100000	1.9763e-34
2423.050000	1.97978e-34
2423.000000	1.98327e-34
2422.950000	1.98676e-34
2422.900000	1.99026e-34
2422.850000	1.99377e-34
2422.800000	1.99728e-34
2422.750000	2.0008e-34
2422.700000	2.00432e-34
2422.650000	2.00785e-34
2422.600000	2.01139e-34
2422.550000	2.01493e-34
2422.500000	2.01848e-34
2422.450000	2.02204e-34
2422.400000	2.0256e-34
2422.350000	2.02917e-34
2422.300000	2.03274e-34
2422.250000	2.03632e-34
2422.200000	2.03991e-34
2422.150000	2.0435e-34
2422.100000	2.0471e-34
2422.050000	2.05071e-34
2422.000000	2.05432e-34
2421.950000	2.05794e-34
2421.900000	2.06157e-34
2421.850000	2.0652e-34
2421.800000	2.06884e-34
2421.750000	2.07248e-34
2421.700000	2.07613e-34
2421.650000	2.07979e-34
2421.600000	2.08345e-34
2421.550000	2.08712e-34
2421.500000	2.0908e-34
2421.450000	2.09448e-34
2421.400000	2.09817e-34
2421.350000	2.10187e-34
2421.300000	2.10557e-34
2421.250000	2.10928e-34
2421.200000	2.113e-34
2421.150000	2.11672e-34
2421.100000	2.12045e-34
2421.050000	2.12418e-34
2421.000000	2.12792e-34
2420.950000	2.13167e-34
2420.900000	2.13543e-34
2420.850000	2.13919e-34
2420.800000	2.14296e-34
2420.750000	2.14673e-34
2420.700000	2.15052e-34
2420.650000	2.1543e-34
2420.600000	2.1581e-34
2420.550000	2.1619e-34
2420.500000	2.16571e-34
2420.450000	2.16952e-34
2420.400000	2.17335e-34
2420.350000	2.17717e-34
2420.300000	2.18101e-34
2420.250000	2.18485e-34
2420.200000	2.1887e-34
2420.150000	2.19256e-34
2420.100000	2.19642e-34
2420.050000	2.20029e-34
2420.000000	2.20416e-34
2419.950000	2.20805e-34
2419.900000	2.21194e-34
2419.850000	2.21583e-34
2419.800000	2.21974e-34
2419.750000	2.22365e-34
2419.700000	2.22756e-34
2419.650000	2.23149e-34
2419.600000	2.23542e-34
2419.550000	2.23936e-34
2419.500000	2.2433e-34
2419.450000	2.24725e-34
2419.400000	2.25121e-34
2419.350000	2.25518e-34
2419.300000	2.25915e-34
2419.250000	2.26313e-34
2419.200000	2.26712e-34
2419.150000	2.27111e-34
2419.100000	2.27511e-34
2419.050000	2.27912e-34
2419.000000	2.28313e-34
2418.950000	2.28716e-34
2418.900000	2.29119e-34
2418.850000	2.29522e-34
2418.800000	2.29926e-34
2418.750000	2.30332e-34
2418.700000	2.30737e-34
2418.650000	2.31144e-34
2418.600000	2.31551e-34
2418.550000	2.31959e-34
2418.500000	2.32367e-34
2418.450000	2.32777e-34
2418.400000	2.33187e-34
2418.350000	2.33598e-34
2418.300000	2.34009e-34
2418.250000	2.34421e-34
2418.200000	2.34834e-34
2418.150000	2.35248e-34
2418.100000	2.35662e-34
2418.050000	2.36078e-34
2418.000000	2.36493e-34
2417.950000	2.3691e-34
2417.900000	2.37327e-34
2417.850000	2.37745e-34
2417.800000	2.38164e-34
2417.750000	2.38584e-34
2417.700000	2.39004e-34
2417.650000	2.39425e-34
2417.600000	2.39847e-34
2417.550000	2.40269e-34
2417.500000	2.40693e-34
2417.450000	2.41117e-34
2417.400000	2.41541e-34
2417.350000	2.41967e-34
2417.300000	2.42393e-34
2417.250000	2.4282e-34
2417.200000	2.43248e-34
2417.150000	2.43676e-34
2417.100000	2.44106e-34
2417.050000	2.44536e-34
2417.000000	2.44966e-34
2416.950000	2.45398e-34
2416.900000	2.4583e-34
2416.850000	2.46263e-34
2416.800000	2.46697e-34
2416.750000	2.47132e-34
2416.700000	2.47567e-34
2416.650000	2.48003e-34
2416.600000	2.4844e-34
2416.550000	2.48878e-34
2416.500000	2.49316e-34
2416.450000	2.49755e-34
2416.400000	2.50195e-34
2416.350000	2.50636e-34
2416.300000	2.51077e-34
2416.250000	2.5152e-34
2416.200000	2.51963e-34
2416.150000	2.52407e-34
2416.100000	2.52851e-34
2416.050000	2.53297e-34
2416.000000	2.53743e-34
2415.950000	2.5419e-34
2415.900000	2.54638e-34
2415.850000	2.55086e-34
2415.800000	2.55536e-34
2415.750000	2.55986e-34
2415.700000	2.56437e-34
2415.650000	2.56888e-34
2415.600000	2.57341e-34
2415.550000	2.57794e-34
2415.500000	2.58248e-34
2415.450000	2.58703e-34
2415.400000	2.59159e-34
2415.350000	2.59616e-34
2415.300000	2.60073e-34
2415.250000	2.60531e-34
2415.200000	2.6099e-34
2415.150000	2.6145e-34
2415.100000	2.6191e-34
2415.050000	2.62372e-34
2415.000000	2.62834e-34
2414.950000	2.63297e-34
2414.900000	2.63761e-34
2414.850000	2.64225e-34
2414.800000	2.64691e-34
2414.750000	2.65157e-34
2414.700000	2.65624e-34
2414.650000	2.66092e-34
2414.600000	2.66561e-34
2414.550000	2.6703e-34
2414.500000	2.67501e-34
2414.450000	2.67972e-34
2414.400000	2.68444e-34
2414.350000	2.68917e-34
2414.300000	2.69391e-34
2414.250000	2.69865e-34
2414.200000	2.70341e-34
2414.150000	2.70817e-34
2414.100000	2.71294e-34
2414.050000	2.71772e-34
2414.000000	2.72251e-34
2413.950000	2.7273e-34
2413.900000	2.73211e-34
2413.850000	2.73692e-34
2413.800000	2.74174e-34
2413.750000	2.74657e-34
2413.700000	2.75141e-34
2413.650000	2.75625e-34
2413.600000	2.76111e-34
2413.550000	2.76597e-34
2413.500000	2.77085e-34
2413.450000	2.77573e-34
2413.400000	2.78062e-34
2413.350000	2.78552e-34
2413.300000	2.79042e-34
2413.250000	2.79534e-34
2413.200000	2.80026e-34
2413.150000	2.80519e-34
2413.100000	2.81014e-34
2413.050000	2.81509e-34
2413.000000	2.82005e-34
2412.950000	2.82501e-34
2412.900000	2.82999e-34
2412.850000	2.83497e-34
2412.800000	2.83997e-34
2412.750000	2.84497e-34
2412.700000	2.84998e-34
2412.650000	2.855e-34
2412.600000	2.86003e-34
2412.550000	2.86507e-34
2412.500000	2.87012e-34
2412.450000	2.87517e-34
2412.400000	2.88024e-34
2412.350000	2.88531e-34
2412.300000	2.8904e-34
2412.250000	2.89549e-34
2412.200000	2.90059e-34
2412.150000	2.9057e-34
2412.100000	2.91082e-34
2412.050000	2.91594e-34
2412.000000	2.92108e-34
2411.950000	2.92623e-34
2411.900000	2.93138e-34
2411.850000	2.93654e-34
2411.800000	2.94172e-34
2411.750000	2.9469e-34
2411.700000	2.95209e-34
2411.650000	2.95729e-34
2411.600000	2.9625e-34
2411.550000	2.96772e-34
2411.500000	2.97295e-34
2411.450000	2.97818e-34
2411.400000	2.98343e-34
2411.350000	2.98868e-34
2411.300000	2.99395e-34
2411.250000	2.99922e-34
2411.200000	3.00451e-34
2411.150000	3.0098e-34
2411.100000	3.0151e-34
2411.050000	3.02041e-34
2411.000000	3.02573e-34
2410.950000	3.03106e-34
2410.900000	3.0364e-34
2410.850000	3.04175e-34
2410.800000	3.04711e-34
2410.750000	3.05248e-34
2410.700000	3.05785e-34
2410.650000	3.06324e-34
2410.600000	3.06864e-34
2410.550000	3.07404e-34
2410.500000	3.07946e-34
2410.450000	3.08488e-34
2410.400000	3.09032e-34
2410.350000	3.09576e-34
2410.300000	3.10121e-34
2410.250000	3.10668e-34
2410.200000	3.11215e-34
2410.150000	3.11763e-34
2410.100000	3.12312e-34
2410.050000	3.12862e-34
2410.000000	3.13414e-34
2409.950000	3.13966e-34
2409.900000	3.14519e-34
2409.850000	3.15073e-34
2409.800000	3.15628e-34
2409.750000	3.16184e-34
2409.700000	3.16741e-34
2409.650000	3.17299e-34
2409.600000	3.17858e-34
2409.550000	3.18418e-34
2409.500000	3.18979e-34
2409.450000	3.1954e-34
2409.400000	3.20103e-34
2409.350000	3.20667e-34
2409.300000	3.21232e-34
2409.250000	3.21798e-34
2409.200000	3.22365e-34
2409.150000	3.22933e-34
2409.100000	3.23501e-34
2409.050000	3.24071e-34
2409.000000	3.24642e-34
2408.950000	3.25214e-34
2408.900000	3.25787e-34
2408.850000	3.26361e-34
2408.800000	3.26936e-34
2408.750000	3.27512e-34
2408.700000	3.28089e-34
2408.650000	3.28667e-34
2408.600000	3.29246e-34
2408.550000	3.29825e-34
2408.500000	3.30406e-34
2408.450000	3.30989e-34
2408.400000	3.31572e-34
2408.350000	3.32156e-34
2408.300000	3.32741e-34
2408.250000	3.33327e-34
2408.200000	3.33914e-34
2408.150000	3.34502e-34
2408.100000	3.35091e-34
2408.050000	3.35682e-34
2408.000000	3.36273e-34
2407.950000	3.36865e-34
2407.900000	3.37459e-34
2407.850000	3.38053e-34
2407.800000	3.38649e-34
2407.750000	3.39245e-34
2407.700000	3.39843e-34
2407.650000	3.40442e-34
2407.600000	3.41041e-34
2407.550000	3.41642e-34
2407.500000	3.42244e-34
2407.450000	3.42847e-34
2407.400000	3.43451e-34
2407.350000	3.44056e-34
2407.300000	3.44662e-34
2407.250000	3.45269e-34
2407.200000	3.45877e-34
2407.150000	3.46486e-34
2407.100000	3.47097e-34
2407.050000	3.47708e-34
2407.000000	3.48321e-34
2406.950000	3.48934e-34
2406.900000	3.49549e-34
2406.850000	3.50165e-34
2406.800000	3.50781e-34
2406.750000	3.51399e-34
2406.700000	3.52018e-34
2406.650000	3.52638e-34
2406.600000	3.5326e-34
2406.550000	3.53882e-34
2406.500000	3.54505e-34
2406.450000	3.5513e-34
2406.400000	3.55755e-34
2406.350000	3.56382e-34
2406.300000	3.5701e-34
2406.250000	3.57639e-34
2406.200000	3.58269e-34
2406.150000	3.589e-34
2406.100000	3.59532e-34
2406.050000	3.60165e-34
2406.000000	3.608e-34
2405.950000	3.61435e-34
2405.900000	3.62072e-34
2405.850000	3.6271e-34
2405.800000	3.63349e-34
2405.750000	3.63989e-34
2405.700000	3.6463e-34
2405.650000	3.65272e-34
2405.600000	3.65916e-34
2405.550000	3.6656e-34
2405.500000	3.67206e-34
2405.450000	3.67853e-34
2405.400000	3.68501e-34
2405.350000	3.6915e-34
2405.300000	3.698e-34
2405.250000	3.70452e-34
2405.200000	3.71104e-34
2405.150000	3.71758e-34
2405.100000	3.72413e-34
2405.050000	3.73069e-34
2405.000000	3.73726e-34
2404.950000	3.74384e-34
2404.900000	3.75044e-34
2404.850000	3.75704e-34
2404.800000	3.76366e-34
2404.750000	3.77029e-34
2404.700000	3.77693e-34
2404.650000	3.78359e-34
2404.600000	3.79025e-34
2404.550000	3.79693e-34
2404.500000	3.80362e-34
2404.450000	3.81032e-34
2404.400000	3.81703e-34
2404.350000	3.82375e-34
2404.300000	3.83049e-34
2404.250000	3.83723e-34
2404.200000	3.84399e-34
2404.150000	3.85077e-34
2404.100000	3.85755e-34
2404.050000	3.86434e-34
2404.000000	3.87115e-34
2403.950000	3.87797e-34
2403.900000	3.8848e-34
2403.850000	3.89164e-34
2403.800000	3.8985e-34
2403.750000	3.90537e-34
2403.700000	3.91225e-34
2403.650000	3.91914e-34
2403.600000	3.92604e-34
2403.550000	3.93296e-34
2403.500000	3.93988e-34
2403.450000	3.94683e-34
2403.400000	3.95378e-34
2403.350000	3.96074e-34
2403.300000	3.96772e-34
2403.250000	3.97471e-34
2403.200000	3.98171e-34
2403.150000	3.98872e-34
2403.100000	3.99575e-34
2403.050000	4.00279e-34
2403.000000	4.00984e-34
2402.950000	4.0169e-34
2402.900000	4.02398e-34
2402.850000	4.03107e-34
2402.800000	4.03817e-34
2402.750000	4.04528e-34
2402.700000	4.05241e-34
2402.650000	4.05955e-34
2402.600000	4.0667e-34
2402.550000	4.07386e-34
2402.500000	4.08104e-34
2402.450000	4.08822e-34
2402.400000	4.09543e-34
2402.350000	4.10264e-34
2402.300000	4.10987e-34
2402.250000	4.11711e-34
2402.200000	4.12436e-34
2402.150000	4.13162e-34
2402.100000	4.1389e-34
2402.050000	4.14619e-34
2402.000000	4.1535e-34
2401.950000	4.16081e-34
2401.900000	4.16814e-34
2401.850000	4.17548e-34
2401.800000	4.18284e-34
2401.750000	4.19021e-34
2401.700000	4.19759e-34
2401.650000	4.20498e-34
2401.600000	4.21239e-34
2401.550000	4.21981e-34
2401.500000	4.22724e-34
2401.450000	4.23469e-34
2401.400000	4.24215e-34
2401.350000	4.24962e-34
2401.300000	4.25711e-34
2401.250000	4.26461e-34
2401.200000	4.27212e-34
2401.150000	4.27964e-34
2401.100000	4.28718e-34
2401.050000	4.29473e-34
2401.000000	4.3023e-34
2400.950000	4.30988e-34
2400.900000	4.31747e-34
2400.850000	4.32507e-34
2400.800000	4.33269e-34
2400.750000	4.34033e-34
2400.700000	4.34797e-34
2400.650000	4.35563e-34
2400.600000	4.3633e-34
2400.550000	4.37099e-34
2400.500000	4.37869e-34
2400.450000	4.3864e-34
2400.400000	4.39413e-34
2400.350000	4.40187e-34
2400.300000	4.40962e-34
2400.250000	4.41739e-34
2400.200000	4.42517e-34
2400.150000	4.43297e-34
2400.100000	4.44077e-34
2400.050000	4.4486e-34
2400.000000	4.45643e-34
2399.950000	4.46428e-34
2399.900000	4.47215e-34
2399.850000	4.48002e-34
2399.800000	4.48792e-34
2399.750000	4.49582e-34
2399.700000	4.50374e-34
2399.650000	4.51167e-34
2399.600000	4.51962e-34
2399.550000	4.52758e-34
2399.500000	4.53556e-34
2399.450000	4.54355e-34
2399.400000	4.55155e-34
2399.350000	4.55957e-34
2399.300000	4.5676e-34
2399.250000	4.57565e-34
2399.200000	4.58371e-34
2399.150000	4.59178e-34
2399.100000	4.59987e-34
2399.050000	4.60797e-34
2399.000000	4.61609e-34
2398.950000	4.62422e-34
2398.900000	4.63236e-34
2398.850000	4.64052e-34
2398.800000	4.6487e-34
2398.750000	4.65689e-34
2398.700000	4.66509e-34
2398.650000	4.67331e-34
2398.600000	4.68154e-34
2398.550000	4.68979e-34
2398.500000	4.69805e-34
2398.450000	4.70632e-34
2398.400000	4.71461e-34
2398.350000	4.72292e-34
2398.300000	4.73124e-34
2398.250000	4.73957e-34
2398.200000	4.74792e-34
2398.150000	4.75628e-34
2398.100000	4.76466e-34
2398.050000	4.77305e-34
2398.000000	4.78146e-34
2397.950000	4.78988e-34
2397.900000	4.79832e-34
2397.850000	4.80677e-34
2397.800000	4.81524e-34
2397.750000	4.82372e-34
2397.700000	4.83222e-34
2397.650000	4.84073e-34
2397.600000	4.84926e-34
2397.550000	4.8578e-34
2397.500000	4.86636e-34
2397.450000	4.87493e-34
2397.400000	4.88352e-34
2397.350000	4.89212e-34
2397.300000	4.90074e-34
2397.250000	4.90937e-34
2397.200000	4.91802e-34
2397.150000	4.92668e-34
2397.100000	4.93536e-34
2397.050000	4.94405e-34
2397.000000	4.95276e-34
2396.950000	4.96148e-34
2396.900000	4.97022e-34
2396.850000	4.97898e-34
2396.800000	4.98775e-34
2396.750000	4.99654e-34
2396.700000	5.00534e-34
2396.650000	5.01415e-34
2396.600000	5.02299e-34
2396.550000	5.03183e-34
2396.500000	5.0407e-34
2396.450000	5.04958e-34
2396.400000	5.05847e-34
2396.350000	5.06738e-34
2396.300000	5.07631e-34
2396.250000	5.08525e-34
2396.200000	5.09421e-34
2396.150000	5.10318e-34
2396.100000	5.11217e-34
2396.050000	5.12117e-34
2396.000000	5.1302e-34
2395.950000	5.13923e-34
2395.900000	5.14828e-34
2395.850000	5.15735e-34
2395.800000	5.16644e-34
2395.750000	5.17554e-34
2395.700000	5.18466e-34
2395.650000	5.19379e-34
2395.600000	5.20294e-34
2395.550000	5.2121e-34
2395.500000	5.22128e-34
2395.450000	5.23048e-34
2395.400000	5.23969e-34
2395.350000	5.24892e-34
2395.300000	5.25817e-34
2395.250000	5.26743e-34
2395.200000	5.27671e-34
2395.150000	5.286e-34
2395.100000	5.29531e-34
2395.050000	5.30464e-34
2395.000000	5.31399e-34
2394.950000	5.32335e-34
2394.900000	5.33272e-34
2394.850000	5.34212e-34
2394.800000	5.35153e-34
2394.750000	5.36095e-34
2394.700000	5.3704e-34
2394.650000	5.37986e-34
2394.600000	5.38933e-34
2394.550000	5.39883e-34
2394.500000	5.40834e-34
2394.450000	5.41786e-34
2394.400000	5.42741e-34
2394.350000	5.43697e-34
2394.300000	5.44654e-34
2394.250000	5.45614e-34
2394.200000	5.46575e-34
2394.150000	5.47538e-34
2394.100000	5.48502e-34
2394.050000	5.49468e-34
2394.000000	5.50436e-34
2393.950000	5.51406e-34
2393.900000	5.52377e-34
2393.850000	5.5335e-34
2393.800000	5.54325e-34
2393.750000	5.55301e-34
2393.700000	5.56279e-34
2393.650000	5.57259e-34
2393.600000	5.58241e-34
2393.550000	5.59224e-34
2393.500000	5.60209e-34
2393.450000	5.61196e-34
2393.400000	5.62184e-34
2393.350000	5.63175e-34
2393.300000	5.64167e-34
2393.250000	5.6516e-34
2393.200000	5.66156e-34
2393.150000	5.67153e-34
2393.100000	5.68152e-34
2393.050000	5.69153e-34
2393.000000	5.70156e-34
2392.950000	5.7116e-34
2392.900000	5.72166e-34
2392.850000	5.73174e-34
2392.800000	5.74183e-34
2392.750000	5.75195e-34
2392.700000	5.76208e-34
2392.650000	5.77223e-34
2392.600000	5.7824e-34
2392.550000	5.79258e-34
2392.500000	5.80279e-34
2392.450000	5.81301e-34
2392.400000	5.82325e-34
2392.350000	5.8335e-34
2392.300000	5.84378e-34
2392.250000	5.85407e-34
2392.200000	5.86438e-34
2392.150000	5.87471e-34
2392.100000	5.88506e-34
2392.050000	5.89543e-34
2392.000000	5.90581e-34
2391.950000	5.91622e-34
2391.900000	5.92664e-34
2391.850000	5.93708e-34
2391.800000	5.94754e-34
2391.750000	5.95801e-34
2391.700000	5.96851e-34
2391.650000	5.97902e-34
2391.600000	5.98955e-34
2391.550000	6.0001e-34
2391.500000	6.01067e-34
2391.450000	6.02126e-34
2391.400000	6.03186e-34
2391.350000	6.04249e-34
2391.300000	6.05313e-34
2391.250000	6.06379e-34
2391.200000	6.07448e-34
2391.150000	6.08518e-34
2391.100000	6.09589e-34
2391.050000	6.10663e-34
2391.000000	6.11739e-34
2390.950000	6.12816e-34
2390.900000	6.13896e-34
2390.850000	6.14977e-34
2390.800000	6.1606e-34
2390.750000	6.17146e-34
2390.700000	6.18233e-34
2390.650000	6.19322e-34
2390.600000	6.20413e-34
2390.550000	6.21505e-34
2390.500000	6.226e-34
2390.450000	6.23697e-34
2390.400000	6.24795e-34
2390.350000	6.25896e-34
2390.300000	6.26998e-34
2390.250000	6.28103e-34
2390.200000	6.29209e-34
2390.150000	6.30318e-34
2390.100000	6.31428e-34
2390.050000	6.3254e-34
2390.000000	6.33654e-34
2389.950000	6.3477e-34
2389.900000	6.35889e-34
2389.850000	6.37009e-34
2389.800000	6.38131e-34
2389.750000	6.39255e-34
2389.700000	6.40381e-34
2389.650000	6.41509e-34
2389.600000	6.42639e-34
2389.550000	6.43771e-34
2389.500000	6.44905e-34
2389.450000	6.46041e-34
2389.400000	6.47179e-34
2389.350000	6.48319e-34
2389.300000	6.49461e-34
2389.250000	6.50605e-34
2389.200000	6.51751e-34
2389.150000	6.52899e-34
2389.100000	6.54049e-34
2389.050000	6.55201e-34
2389.000000	6.56355e-34
2388.950000	6.57511e-34
2388.900000	6.58669e-34
2388.850000	6.59829e-34
2388.800000	6.60991e-34
2388.750000	6.62156e-34
2388.700000	6.63322e-34
2388.650000	6.64491e-34
2388.600000	6.65661e-34
2388.550000	6.66834e-34
2388.500000	6.68008e-34
2388.450000	6.69185e-34
2388.400000	6.70363e-34
2388.350000	6.71544e-34
2388.300000	6.72727e-34
2388.250000	6.73912e-34
2388.200000	6.75099e-34
2388.150000	6.76288e-34
2388.100000	6.7748e-34
2388.050000	6.78673e-34
2388.000000	6.79868e-34
2387.950000	6.81066e-34
2387.900000	6.82266e-34
2387.850000	6.83467e-34
2387.800000	6.84671e-34
2387.750000	6.85877e-34
2387.700000	6.87085e-34
2387.650000	6.88296e-34
2387.600000	6.89508e-34
2387.550000	6.90723e-34
2387.500000	6.91939e-34
2387.450000	6.93158e-34
2387.400000	6.94379e-34
2387.350000	6.95602e-34
2387.300000	6.96827e-34
2387.250000	6.98055e-34
2387.200000	6.99284e-34
2387.150000	7.00516e-34
2387.100000	7.0175e-34
2387.050000	7.02986e-34
2387.000000	7.04224e-34
2386.950000	7.05465e-34
2386.900000	7.06707e-34
2386.850000	7.07952e-34
2386.800000	7.09199e-34
2386.750000	7.10448e-34
2386.700000	7.117e-34
2386.650000	7.12953e-34
2386.600000	7.14209e-34
2386.550000	7.15467e-34
2386.500000	7.16727e-34
2386.450000	7.1799e-34
2386.400000	7.19255e-34
2386.350000	7.20522e-34
2386.300000	7.21791e-34
2386.250000	7.23062e-34
2386.200000	7.24336e-34
2386.150000	7.25612e-34
2386.100000	7.2689e-34
2386.050000	7.2817e-34
2386.000000	7.29453e-34
2385.950000	7.30738e-34
2385.900000	7.32025e-34
2385.850000	7.33314e-34
2385.800000	7.34606e-34
2385.750000	7.359e-34
2385.700000	7.37196e-34
2385.650000	7.38494e-34
2385.600000	7.39795e-34
2385.550000	7.41098e-34
2385.500000	7.42404e-34
2385.450000	7.43711e-34
2385.400000	7.45021e-34
2385.350000	7.46334e-34
2385.300000	7.47648e-34
2385.250000	7.48965e-34
2385.200000	7.50284e-34
2385.150000	7.51606e-34
2385.100000	7.5293e-34
2385.050000	7.54256e-34
2385.000000	7.55585e-34
2384.950000	7.56916e-34
2384.900000	7.58249e-34
2384.850000	7.59584e-34
2384.800000	7.60922e-34
2384.750000	7.62263e-34
2384.700000	7.63605e-34
2384.650000	7.6495e-34
2384.600000	7.66298e-34
2384.550000	7.67648e-34
2384.500000	7.69e-34
2384.450000	7.70354e-34
2384.400000	7.71711e-34
2384.350000	7.73071e-34
2384.300000	7.74432e-34
2384.250000	7.75796e-34
2384.200000	7.77163e-34
2384.150000	7.78532e-34
2384.100000	7.79903e-34
2384.050000	7.81277e-34
2384.000000	7.82653e-34
2383.950000	7.84031e-34
2383.900000	7.85412e-34
2383.850000	7.86796e-34
2383.800000	7.88182e-34
2383.750000	7.8957e-34
2383.700000	7.90961e-34
2383.650000	7.92354e-34
2383.600000	7.9375e-34
2383.550000	7.95148e-34
2383.500000	7.96548e-34
2383.450000	7.97952e-34
2383.400000	7.99357e-34
2383.350000	8.00765e-34
2383.300000	8.02176e-34
2383.250000	8.03588e-34
2383.200000	8.05004e-34
2383.150000	8.06422e-34
2383.100000	8.07842e-34
2383.050000	8.09265e-34
2383.000000	8.10691e-34
2382.950000	8.12119e-34
2382.900000	8.13549e-34
2382.850000	8.14982e-34
2382.800000	8.16418e-34
2382.750000	8.17856e-34
2382.700000	8.19296e-34
2382.650000	8.20739e-34
2382.600000	8.22185e-34
2382.550000	8.23633e-34
2382.500000	8.25084e-34
2382.450000	8.26537e-34
2382.400000	8.27993e-34
2382.350000	8.29452e-34
2382.300000	8.30913e-34
2382.250000	8.32376e-34
2382.200000	8.33842e-34
2382.150000	8.35311e-34
2382.100000	8.36782e-34
2382.050000	8.38256e-34
2382.000000	8.39733e-34
2381.950000	8.41212e-34
2381.900000	8.42694e-34
2381.850000	8.44178e-34
2381.800000	8.45665e-34
2381.750000	8.47154e-34
2381.700000	8.48647e-34
2381.650000	8.50141e-34
2381.600000	8.51639e-34
2381.550000	8.53139e-34
2381.500000	8.54642e-34
2381.450000	8.56147e-34
2381.400000	8.57655e-34
2381.350000	8.59166e-34
2381.300000	8.60679e-34
2381.250000	8.62195e-34
2381.200000	8.63714e-34
2381.150000	8.65235e-34
2381.100000	8.66759e-34
2381.050000	8.68286e-34
2381.000000	8.69815e-34
2380.950000	8.71347e-34
2380.900000	8.72882e-34
2380.850000	8.7442e-34
2380.800000	8.7596e-34
2380.750000	8.77503e-34
2380.700000	8.79048e-34
2380.650000	8.80597e-34
2380.600000	8.82148e-34
2380.550000	8.83702e-34
2380.500000	8.85258e-34
2380.450000	8.86817e-34
2380.400000	8.88379e-34
2380.350000	8.89944e-34
2380.300000	8.91512e-34
2380.250000	8.93082e-34
2380.200000	8.94655e-34
2380.150000	8.96231e-34
2380.100000	8.9781e-34
2380.050000	8.99391e-34
2380.000000	9.00975e-34
2379.950000	9.02562e-34
2379.900000	9.04152e-34
2379.850000	9.05745e-34
2379.800000	9.0734e-34
2379.750000	9.08938e-34
2379.700000	9.10539e-34
2379.650000	9.12143e-34
2379.600000	9.1375e-34
2379.550000	9.15359e-34
2379.500000	9.16971e-34
2379.450000	9.18586e-34
2379.400000	9.20204e-34
2379.350000	9.21825e-34
2379.300000	9.23449e-34
2379.250000	9.25076e-34
2379.200000	9.26705e-34
2379.150000	9.28337e-34
2379.100000	9.29972e-34
2379.050000	9.3161e-34
2379.000000	9.33251e-34
2378.950000	9.34895e-34
2378.900000	9.36542e-34
2378.850000	9.38192e-34
2378.800000	9.39844e-34
2378.750000	9.41499e-34
2378.700000	9.43158e-34
2378.650000	9.44819e-34
2378.600000	9.46483e-34
2378.550000	9.4815e-34
2378.500000	9.4982e-34
2378.450000	9.51493e-34
2378.400000	9.53169e-34
2378.350000	9.54848e-34
2378.300000	9.5653e-34
2378.250000	9.58215e-34
2378.200000	9.59903e-34
2378.150000	9.61594e-34
2378.100000	9.63287e-34
2378.050000	9.64984e-34
2378.000000	9.66684e-34
2377.950000	9.68386e-34
2377.900000	9.70092e-34
2377.850000	9.71801e-34
2377.800000	9.73513e-34
2377.750000	9.75227e-34
2377.700000	9.76945e-34
2377.650000	9.78666e-34
2377.600000	9.8039e-34
2377.550000	9.82116e-34
2377.500000	9.83846e-34
2377.450000	9.85579e-34
2377.400000	9.87315e-34
2377.350000	9.89054e-34
2377.300000	9.90796e-34
2377.250000	9.92542e-34
2377.200000	9.9429e-34
2377.150000	9.96041e-34
2377.100000	9.97795e-34
2377.050000	9.99553e-34
2377.000000	1.00131e-33
2376.950000	1.00308e-33
2376.900000	1.00484e-33
2376.850000	1.00661e-33
2376.800000	1.00839e-33
2376.750000	1.01016e-33
2376.700000	1.01194e-33
2376.650000	1.01372e-33
2376.600000	1.01551e-33
2376.550000	1.0173e-33
2376.500000	1.01909e-33
2376.450000	1.02089e-33
2376.400000	1.02268e-33
2376.350000	1.02449e-33
2376.300000	1.02629e-33
2376.250000	1.0281e-33
2376.200000	1.02991e-33
2376.150000	1.03172e-33
2376.100000	1.03354e-33
2376.050000	1.03536e-33
2376.000000	1.03718e-33
2375.950000	1.03901e-33
2375.900000	1.04084e-33
2375.850000	1.04267e-33
2375.800000	1.04451e-33
2375.750000	1.04635e-33
2375.700000	1.04819e-33
2375.650000	1.05004e-33
2375.600000	1.05189e-33
2375.550000	1.05374e-33
2375.500000	1.0556e-33
2375.450000	1.05746e-33
2375.400000	1.05932e-33
2375.350000	1.06119e-33
2375.300000	1.06305e-33
2375.250000	1.06493e-33
2375.200000	1.0668e-33
2375.150000	1.06868e-33
2375.100000	1.07056e-33
2375.050000	1.07245e-33
2375.000000	1.07434e-33
2374.950000	1.07623e-33
2374.900000	1.07813e-33
2374.850000	1.08003e-33
2374.800000	1.08193e-33
2374.750000	1.08383e-33
2374.700000	1.08574e-33
2374.650000	1.08766e-33
2374.600000	1.08957e-33
2374.550000	1.09149e-33
2374.500000	1.09341e-33
2374.450000	1.09534e-33
2374.400000	1.09727e-33
2374.350000	1.0992e-33
2374.300000	1.10114e-33
2374.250000	1.10308e-33
2374.200000	1.10502e-33
2374.150000	1.10697e-33
2374.100000	1.10892e-33
2374.050000	1.11087e-33
2374.000000	1.11283e-33
2373.950000	1.11479e-33
2373.900000	1.11675e-33
2373.850000	1.11872e-33
2373.800000	1.12069e-33
2373.750000	1.12266e-33
2373.700000	1.12464e-33
2373.650000	1.12662e-33
2373.600000	1.1286e-33
2373.550000	1.13059e-33
2373.500000	1.13258e-33
2373.450000	1.13458e-33
2373.400000	1.13658e-33
2373.350000	1.13858e-33
2373.300000	1.14058e-33
2373.250000	1.14259e-33
2373.200000	1.1446e-33
2373.150000	1.14662e-33
2373.100000	1.14864e-33
2373.050000	1.15066e-33
2373.000000	1.15269e-33
2372.950000	1.15472e-33
2372.900000	1.15675e-33
2372.850000	1.15879e-33
2372.800000	1.16083e-33
2372.750000	1.16288e-33
2372.700000	1.16493e-33
2372.650000	1.16698e-33
2372.600000	1.16903e-33
2372.550000	1.17109e-33
2372.500000	1.17315e-33
2372.450000	1.17522e-33
2372.400000	1.17729e-33
2372.350000	1.17936e-33
2372.300000	1.18144e-33
2372.250000	1.18352e-33
2372.200000	1.18561e-33
2372.150000	1.1877e-33
2372.100000	1.18979e-33
2372.050000	1.19188e-33
2372.000000	1.19398e-33
2371.950000	1.19609e-33
2371.900000	1.19819e-33
2371.850000	1.2003e-33
2371.800000	1.20242e-33
2371.750000	1.20453e-33
2371.700000	1.20666e-33
2371.650000	1.20878e-33
2371.600000	1.21091e-33
2371.550000	1.21304e-33
2371.500000	1.21518e-33
2371.450000	1.21732e-33
2371.400000	1.21946e-33
2371.350000	1.22161e-33
2371.300000	1.22376e-33
2371.250000	1.22592e-33
2371.200000	1.22808e-33
2371.150000	1.23024e-33
2371.100000	1.23241e-33
2371.050000	1.23458e-33
2371.000000	1.23675e-33
2370.950000	1.23893e-33
2370.900000	1.24111e-33
2370.850000	1.2433e-33
2370.800000	1.24549e-33
2370.750000	1.24768e-33
2370.700000	1.24988e-33
2370.650000	1.25208e-33
2370.600000	1.25429e-33
2370.550000	1.2565e-33
2370.500000	1.25871e-33
2370.450000	1.26093e-33
2370.400000	1.26315e-33
2370.350000	1.26537e-33
2370.300000	1.2676e-33
2370.250000	1.26984e-33
2370.200000	1.27207e-33
2370.150000	1.27431e-33
2370.100000	1.27656e-33
2370.050000	1.27881e-33
2370.000000	1.28106e-33
2369.950000	1.28331e-33
2369.900000	1.28557e-33
2369.850000	1.28784e-33
2369.800000	1.29011e-33
2369.750000	1.29238e-33
2369.700000	1.29466e-33
2369.650000	1.29694e-33
2369.600000	1.29922e-33
2369.550000	1.30151e-33
2369.500000	1.3038e-33
2369.450000	1.3061e-33
2369.400000	1.3084e-33
2369.350000	1.3107e-33
2369.300000	1.31301e-33
2369.250000	1.31532e-33
2369.200000	1.31764e-33
2369.150000	1.31996e-33
2369.100000	1.32229e-33
2369.050000	1.32462e-33
2369.000000	1.32695e-33
2368.950000	1.32929e-33
2368.900000	1.33163e-33
2368.850000	1.33397e-33
2368.800000	1.33632e-33
2368.750000	1.33868e-33
2368.700000	1.34103e-33
2368.650000	1.3434e-33
2368.600000	1.34576e-33
2368.550000	1.34813e-33
2368.500000	1.35051e-33
2368.450000	1.35289e-33
2368.400000	1.35527e-33
2368.350000	1.35766e-33
2368.300000	1.36005e-33
2368.250000	1.36244e-33
2368.200000	1.36484e-33
2368.150000	1.36725e-33
2368.100000	1.36965e-33
2368.050000	1.37207e-33
2368.000000	1.37448e-33
2367.950000	1.3769e-33
2367.900000	1.37933e-33
2367.850000	1.38176e-33
2367.800000	1.38419e-33
2367.750000	1.38663e-33
2367.700000	1.38907e-33
2367.650000	1.39152e-33
2367.600000	1.39397e-33
2367.550000	1.39643e-33
2367.500000	1.39888e-33
2367.450000	1.40135e-33
2367.400000	1.40382e-33
2367.350000	1.40629e-33
2367.300000	1.40877e-33
2367.250000	1.41125e-33
2367.200000	1.41373e-33
2367.150000	1.41622e-33
2367.100000	1.41872e-33
2367.050000	1.42122e-33
2367.000000	1.42372e-33
2366.950000	1.42623e-33
2366.900000	1.42874e-33
2366.850000	1.43126e-33
2366.800000	1.43378e-33
2366.750000	1.4363e-33
2366.700000	1.43883e-33
2366.650000	1.44137e-33
2366.600000	1.44391e-33
2366.550000	1.44645e-33
2366.500000	1.449e-33
2366.450000	1.45155e-33
2366.400000	1.4541e-33
2366.350000	1.45667e-33
2366.300000	1.45923e-33
2366.250000	1.4618e-33
2366.200000	1.46438e-33
2366.150000	1.46696e-33
2366.100000	1.46954e-33
2366.050000	1.47213e-33
2366.000000	1.47472e-33
2365.950000	1.47732e-33
2365.900000	1.47992e-33
2365.850000	1.48253e-33
2365.800000	1.48514e-33
2365.750000	1.48775e-33
2365.700000	1.49037e-33
2365.650000	1.493e-33
2365.600000	1.49563e-33
2365.550000	1.49826e-33
2365.500000	1.5009e-33
2365.450000	1.50355e-33
2365.400000	1.50619e-33
2365.350000	1.50885e-33
2365.300000	1.5115e-33
2365.250000	1.51417e-33
2365.200000	1.51683e-33
2365.150000	1.51951e-33
2365.100000	1.52218e-33
2365.050000	1.52486e-33
2365.000000	1.52755e-33
2364.950000	1.53024e-33
2364.900000	1.53293e-33
2364.850000	1.53563e-33
2364.800000	1.53834e-33
2364.750000	1.54105e-33
2364.700000	1.54376e-33
2364.650000	1.54648e-33
2364.600000	1.54921e-33
2364.550000	1.55193e-33
2364.500000	1.55467e-33
2364.450000	1.55741e-33
2364.400000	1.56015e-33
2364.350000	1.5629e-33
2364.300000	1.56565e-33
2364.250000	1.56841e-33
2364.200000	1.57117e-33
2364.150000	1.57394e-33
2364.100000	1.57671e-33
2364.050000	1.57949e-33
2364.000000	1.58227e-33
2363.950000	1.58505e-33
2363.900000	1.58785e-33
2363.850000	1.59064e-33
2363.800000	1.59344e-33
2363.750000	1.59625e-33
2363.700000	1.59906e-33
2363.650000	1.60188e-33
2363.600000	1.6047e-33
2363.550000	1.60753e-33
2363.500000	1.61036e-33
2363.450000	1.61319e-33
2363.400000	1.61604e-33
2363.350000	1.61888e-33
2363.300000	1.62173e-33
2363.250000	1.62459e-33
2363.200000	1.62745e-33
2363.150000	1.63032e-33
2363.100000	1.63319e-33
2363.050000	1.63607e-33
2363.000000	1.63895e-33
2362.950000	1.64183e-33
2362.900000	1.64473e-33
2362.850000	1.64762e-33
2362.800000	1.65053e-33
2362.750000	1.65343e-33
2362.700000	1.65634e-33
2362.650000	1.65926e-33
2362.600000	1.66218e-33
2362.550000	1.66511e-33
2362.500000	1.66804e-33
2362.450000	1.67098e-33
2362.400000	1.67393e-33
2362.350000	1.67687e-33
2362.300000	1.67983e-33
2362.250000	1.68279e-33
2362.200000	1.68575e-33
2362.150000	1.68872e-33
2362.100000	1.69169e-33
2362.050000	1.69467e-33
2362.000000	1.69766e-33
2361.950000	1.70065e-33
2361.900000	1.70364e-33
2361.850000	1.70664e-33
2361.800000	1.70965e-33
2361.750000	1.71266e-33
2361.700000	1.71568e-33
2361.650000	1.7187e-33
2361.600000	1.72173e-33
2361.550000	1.72476e-33
2361.500000	1.7278e-33
2361.450000	1.73084e-33
2361.400000	1.73389e-33
2361.350000	1.73694e-33
2361.300000	1.74e-33
2361.250000	1.74307e-33
2361.200000	1.74614e-33
2361.150000	1.74921e-33
2361.100000	1.75229e-33
2361.050000	1.75538e-33
2361.000000	1.75847e-33
2360.950000	1.76157e-33
2360.900000	1.76467e-33
2360.850000	1.76778e-33
2360.800000	1.77089e-33
2360.750000	1.77401e-33
2360.700000	1.77714e-33
2360.650000	1.78027e-33
2360.600000	1.7834e-33
2360.550000	1.78654e-33
2360.500000	1.78969e-33
2360.450000	1.79284e-33
2360.400000	1.796e-33
2360.350000	1.79916e-33
2360.300000	1.80233e-33
2360.250000	1.80551e-33
2360.200000	1.80869e-33
2360.150000	1.81187e-33
2360.100000	1.81506e-33
2360.050000	1.81826e-33
2360.000000	1.82146e-33
2359.950000	1.82467e-33
2359.900000	1.82788e-33
2359.850000	1.8311e-33
2359.800000	1.83433e-33
2359.750000	1.83756e-33
2359.700000	1.8408e-33
2359.650000	1.84404e-33
2359.600000	1.84729e-33
2359.550000	1.85054e-33
2359.500000	1.8538e-33
2359.450000	1.85706e-33
2359.400000	1.86033e-33
2359.350000	1.86361e-33
2359.300000	1.86689e-33
2359.250000	1.87018e-33
2359.200000	1.87347e-33
2359.150000	1.87677e-33
2359.100000	1.88008e-33
2359.050000	1.88339e-33
2359.000000	1.88671e-33
2358.950000	1.89003e-33
2358.900000	1.89336e-33
2358.850000	1.8967e-33
2358.800000	1.90004e-33
2358.750000	1.90338e-33
2358.700000	1.90673e-33
2358.650000	1.91009e-33
2358.600000	1.91346e-33
2358.550000	1.91683e-33
2358.500000	1.9202e-33
2358.450000	1.92359e-33
2358.400000	1.92697e-33
2358.350000	1.93037e-33
2358.300000	1.93377e-33
2358.250000	1.93717e-33
2358.200000	1.94059e-33
2358.150000	1.944e-33
2358.100000	1.94743e-33
2358.050000	1.95086e-33
2358.000000	1.95429e-33
2357.950000	1.95774e-33
2357.900000	1.96118e-33
2357.850000	1.96464e-33
2357.800000	1.9681e-33
2357.750000	1.97156e-33
2357.700000	1.97504e-33
2357.650000	1.97852e-33
2357.600000	1.982e-33
2357.550000	1.98549e-33
2357.500000	1.98899e-33
2357.450000	1.99249e-33
2357.400000	1.996e-33
2357.350000	1.99952e-33
2357.300000	2.00304e-33
2357.250000	2.00657e-33
2357.200000	2.0101e-33
2357.150000	2.01364e-33
2357.100000	2.01719e-33
2357.050000	2.02074e-33
2357.000000	2.0243e-33
2356.950000	2.02786e-33
2356.900000	2.03144e-33
2356.850000	2.03501e-33
2356.800000	2.0386e-33
2356.750000	2.04219e-33
2356.700000	2.04578e-33
2356.650000	2.04939e-33
2356.600000	2.053e-33
2356.550000	2.05661e-33
2356.500000	2.06024e-33
2356.450000	2.06386e-33
2356.400000	2.0675e-33
2356.350000	2.07114e-33
2356.300000	2.07479e-33
2356.250000	2.07844e-33
2356.200000	2.0821e-33
2356.150000	2.08577e-33
2356.100000	2.08944e-33
2356.050000	2.09312e-33
2356.000000	2.09681e-33
2355.950000	2.1005e-33
2355.900000	2.1042e-33
2355.850000	2.10791e-33
2355.800000	2.11162e-33
2355.750000	2.11534e-33
2355.700000	2.11907e-33
2355.650000	2.1228e-33
2355.600000	2.12654e-33
2355.550000	2.13028e-33
2355.500000	2.13403e-33
2355.450000	2.13779e-33
2355.400000	2.14156e-33
2355.350000	2.14533e-33
2355.300000	2.14911e-33
2355.250000	2.15289e-33
2355.200000	2.15669e-33
2355.150000	2.16048e-33
2355.100000	2.16429e-33
2355.050000	2.1681e-33
2355.000000	2.17192e-33
2354.950000	2.17575e-33
2354.900000	2.17958e-33
2354.850000	2.18342e-33
2354.800000	2.18726e-33
2354.750000	2.19111e-33
2354.700000	2.19497e-33
2354.650000	2.19884e-33
2354.600000	2.20271e-33
2354.550000	2.20659e-33
2354.500000	2.21048e-33
2354.450000	2.21437e-33
2354.400000	2.21827e-33
2354.350000	2.22218e-33
2354.300000	2.22609e-33
2354.250000	2.23001e-33
2354.200000	2.23394e-33
2354.150000	2.23787e-33
2354.100000	2.24182e-33
2354.050000	2.24576e-33
2354.000000	2.24972e-33
2353.950000	2.25368e-33
2353.900000	2.25765e-33
2353.850000	2.26163e-33
2353.800000	2.26561e-33
2353.750000	2.2696e-33
2353.700000	2.2736e-33
2353.650000	2.2776e-33
2353.600000	2.28161e-33
2353.550000	2.28563e-33
2353.500000	2.28966e-33
2353.450000	2.29369e-33
2353.400000	2.29773e-33
2353.350000	2.30178e-33
2353.300000	2.30583e-33
2353.250000	2.30989e-33
2353.200000	2.31396e-33
2353.150000	2.31804e-33
2353.100000	2.32212e-33
2353.050000	2.32621e-33
2353.000000	2.33031e-33
2352.950000	2.33441e-33
2352.900000	2.33852e-33
2352.850000	2.34264e-33
2352.800000	2.34677e-33
2352.750000	2.3509e-33
2352.700000	2.35504e-33
2352.650000	2.35919e-33
2352.600000	2.36334e-33
2352.550000	2.36751e-33
2352.500000	2.37168e-33
2352.450000	2.37585e-33
2352.400000	2.38004e-33
2352.350000	2.38423e-33
2352.300000	2.38843e-33
2352.250000	2.39264e-33
2352.200000	2.39685e-33
2352.150000	2.40107e-33
2352.100000	2.4053e-33
2352.050000	2.40954e-33
2352.000000	2.41378e-33
2351.950000	2.41803e-33
2351.900000	2.42229e-33
2351.850000	2.42656e-33
2351.800000	2.43083e-33
2351.750000	2.43511e-33
2351.700000	2.4394e-33
2351.650000	2.4437e-33
2351.600000	2.448e-33
2351.550000	2.45231e-33
2351.500000	2.45663e-33
2351.450000	2.46096e-33
2351.400000	2.46529e-33
2351.350000	2.46963e-33
2351.300000	2.47398e-33
2351.250000	2.47834e-33
2351.200000	2.48271e-33
2351.150000	2.48708e-33
2351.100000	2.49146e-33
2351.050000	2.49585e-33
2351.000000	2.50024e-33
2350.950000	2.50465e-33
2350.900000	2.50906e-33
2350.850000	2.51348e-33
2350.800000	2.5179e-33
2350.750000	2.52234e-33
2350.700000	2.52678e-33
2350.650000	2.53123e-33
2350.600000	2.53569e-33
2350.550000	2.54015e-33
2350.500000	2.54463e-33
2350.450000	2.54911e-33
2350.400000	2.5536e-33
2350.350000	2.5581e-33
2350.300000	2.5626e-33
2350.250000	2.56712e-33
2350.200000	2.57164e-33
2350.150000	2.57617e-33
2350.100000	2.5807e-33
2350.050000	2.58525e-33
2350.000000	2.5898e-33
2349.950000	2.59436e-33
2349.900000	2.59893e-33
2349.850000	2.60351e-33
2349.800000	2.6081e-33
2349.750000	2.61269e-33
2349.700000	2.61729e-33
2349.650000	2.6219e-33
2349.600000	2.62652e-33
2349.550000	2.63114e-33
2349.500000	2.63578e-33
2349.450000	2.64042e-33
2349.400000	2.64507e-33
2349.350000	2.64973e-33
2349.300000	2.6544e-33
2349.250000	2.65907e-33
2349.200000	2.66375e-33
2349.150000	2.66845e-33
2349.100000	2.67315e-33
2349.050000	2.67785e-33
2349.000000	2.68257e-33
2348.950000	2.68729e-33
2348.900000	2.69203e-33
2348.850000	2.69677e-33
2348.800000	2.70152e-33
2348.750000	2.70628e-33
2348.700000	2.71104e-33
2348.650000	2.71582e-33
2348.600000	2.7206e-33
2348.550000	2.72539e-33
2348.500000	2.73019e-33
2348.450000	2.735e-33
2348.400000	2.73982e-33
2348.350000	2.74464e-33
2348.300000	2.74948e-33
2348.250000	2.75432e-33
2348.200000	2.75917e-33
2348.150000	2.76403e-33
2348.100000	2.7689e-33
2348.050000	2.77377e-33
2348.000000	2.77866e-33
2347.950000	2.78355e-33
2347.900000	2.78846e-33
2347.850000	2.79337e-33
2347.800000	2.79829e-33
2347.750000	2.80321e-33
2347.700000	2.80815e-33
2347.650000	2.8131e-33
2347.600000	2.81805e-33
2347.550000	2.82302e-33
2347.500000	2.82799e-33
2347.450000	2.83297e-33
2347.400000	2.83796e-33
2347.350000	2.84296e-33
2347.300000	2.84796e-33
2347.250000	2.85298e-33
2347.200000	2.858e-33
2347.150000	2.86304e-33
2347.100000	2.86808e-33
2347.050000	2.87313e-33
2347.000000	2.87819e-33
2346.950000	2.88326e-33
2346.900000	2.88834e-33
2346.850000	2.89343e-33
2346.800000	2.89852e-33
2346.750000	2.90363e-33
2346.700000	2.90874e-33
2346.650000	2.91386e-33
2346.600000	2.91899e-33
2346.550000	2.92414e-33
2346.500000	2.92929e-33
2346.450000	2.93445e-33
2346.400000	2.93961e-33
2346.350000	2.94479e-33
2346.300000	2.94998e-33
2346.250000	2.95517e-33
2346.200000	2.96038e-33
2346.150000	2.96559e-33
2346.100000	2.97081e-33
2346.050000	2.97605e-33
2346.000000	2.98129e-33
2345.950000	2.98654e-33
2345.900000	2.9918e-33
2345.850000	2.99707e-33
2345.800000	3.00235e-33
2345.750000	3.00763e-33
2345.700000	3.01293e-33
2345.650000	3.01824e-33
2345.600000	3.02355e-33
2345.550000	3.02888e-33
2345.500000	3.03421e-33
2345.450000	3.03956e-33
2345.400000	3.04491e-33
2345.350000	3.05027e-33
2345.300000	3.05564e-33
2345.250000	3.06103e-33
2345.200000	3.06642e-33
2345.150000	3.07182e-33
2345.100000	3.07723e-33
2345.050000	3.08265e-33
2345.000000	3.08808e-33
2344.950000	3.09352e-33
2344.900000	3.09896e-33
2344.850000	3.10442e-33
2344.800000	3.10989e-33
2344.750000	3.11537e-33
2344.700000	3.12085e-33
2344.650000	3.12635e-33
2344.600000	3.13186e-33
2344.550000	3.13737e-33
2344.500000	3.1429e-33
2344.450000	3.14843e-33
2344.400000	3.15398e-33
2344.350000	3.15953e-33
2344.300000	3.1651e-33
2344.250000	3.17067e-33
2344.200000	3.17626e-33
2344.150000	3.18185e-33
2344.100000	3.18745e-33
2344.050000	3.19307e-33
2344.000000	3.19869e-33
2343.950000	3.20432e-33
2343.900000	3.20997e-33
2343.850000	3.21562e-33
2343.800000	3.22128e-33
2343.750000	3.22696e-33
2343.700000	3.23264e-33
2343.650000	3.23833e-33
2343.600000	3.24404e-33
2343.550000	3.24975e-33
2343.500000	3.25547e-33
2343.450000	3.26121e-33
2343.400000	3.26695e-33
2343.350000	3.27271e-33
2343.300000	3.27847e-33
2343.250000	3.28424e-33
2343.200000	3.29003e-33
2343.150000	3.29582e-33
2343.100000	3.30163e-33
2343.050000	3.30744e-33
2343.000000	3.31327e-33
2342.950000	3.3191e-33
2342.900000	3.32495e-33
2342.850000	3.3308e-33
2342.800000	3.33667e-33
2342.750000	3.34255e-33
2342.700000	3.34843e-33
2342.650000	3.35433e-33
2342.600000	3.36024e-33
2342.550000	3.36616e-33
2342.500000	3.37208e-33
2342.450000	3.37802e-33
2342.400000	3.38397e-33
2342.350000	3.38993e-33
2342.300000	3.3959e-33
2342.250000	3.40188e-33
2342.200000	3.40787e-33
2342.150000	3.41388e-33
2342.100000	3.41989e-33
2342.050000	3.42591e-33
2342.000000	3.43195e-33
2341.950000	3.43799e-33
2341.900000	3.44405e-33
2341.850000	3.45011e-33
2341.800000	3.45619e-33
2341.750000	3.46227e-33
2341.700000	3.46837e-33
2341.650000	3.47448e-33
2341.600000	3.4806e-33
2341.550000	3.48673e-33
2341.500000	3.49287e-33
2341.450000	3.49902e-33
2341.400000	3.50518e-33
2341.350000	3.51136e-33
2341.300000	3.51754e-33
2341.250000	3.52374e-33
2341.200000	3.52994e-33
2341.150000	3.53616e-33
2341.100000	3.54239e-33
2341.050000	3.54863e-33
2341.000000	3.55488e-33
2340.950000	3.56114e-33
2340.900000	3.56741e-33
2340.850000	3.57369e-33
2340.800000	3.57999e-33
2340.750000	3.58629e-33
2340.700000	3.59261e-33
2340.650000	3.59893e-33
2340.600000	3.60527e-33
2340.550000	3.61162e-33
2340.500000	3.61798e-33
2340.450000	3.62435e-33
2340.400000	3.63074e-33
2340.350000	3.63713e-33
2340.300000	3.64354e-33
2340.250000	3.64995e-33
2340.200000	3.65638e-33
2340.150000	3.66282e-33
2340.100000	3.66927e-33
2340.050000	3.67574e-33
2340.000000	3.68221e-33
2339.950000	3.68869e-33
2339.900000	3.69519e-33
2339.850000	3.7017e-33
2339.800000	3.70822e-33
2339.750000	3.71475e-33
2339.700000	3.72129e-33
2339.650000	3.72784e-33
2339.600000	3.73441e-33
2339.550000	3.74099e-33
2339.500000	3.74758e-33
2339.450000	3.75418e-33
2339.400000	3.76079e-33
2339.350000	3.76741e-33
2339.300000	3.77405e-33
2339.250000	3.78069e-33
2339.200000	3.78735e-33
2339.150000	3.79402e-33
2339.100000	3.8007e-33
2339.050000	3.8074e-33
2339.000000	3.8141e-33
2338.950000	3.82082e-33
2338.900000	3.82755e-33
2338.850000	3.83429e-33
2338.800000	3.84104e-33
2338.750000	3.84781e-33
2338.700000	3.85458e-33
2338.650000	3.86137e-33
2338.600000	3.86817e-33
2338.550000	3.87499e-33
2338.500000	3.88181e-33
2338.450000	3.88865e-33
2338.400000	3.8955e-33
2338.350000	3.90236e-33
2338.300000	3.90923e-33
2338.250000	3.91611e-33
2338.200000	3.92301e-33
2338.150000	3.92992e-33
2338.100000	3.93684e-33
2338.050000	3.94377e-33
2338.000000	3.95072e-33
2337.950000	3.95768e-33
2337.900000	3.96465e-33
2337.850000	3.97163e-33
2337.800000	3.97862e-33
2337.750000	3.98563e-33
2337.700000	3.99265e-33
2337.650000	3.99968e-33
2337.600000	4.00673e-33
2337.550000	4.01378e-33
2337.500000	4.02085e-33
2337.450000	4.02793e-33
2337.400000	4.03503e-33
2337.350000	4.04213e-33
2337.300000	4.04925e-33
2337.250000	4.05638e-33
2337.200000	4.06353e-33
2337.150000	4.07068e-33
2337.100000	4.07785e-33
2337.050000	4.08504e-33
2337.000000	4.09223e-33
2336.950000	4.09944e-33
2336.900000	4.10666e-33
2336.850000	4.11389e-33
2336.800000	4.12113e-33
2336.750000	4.12839e-33
2336.700000	4.13566e-33
2336.650000	4.14295e-33
2336.600000	4.15024e-33
2336.550000	4.15755e-33
2336.500000	4.16487e-33
2336.450000	4.17221e-33
2336.400000	4.17956e-33
2336.350000	4.18692e-33
2336.300000	4.19429e-33
2336.250000	4.20168e-33
2336.200000	4.20908e-33
2336.150000	4.21649e-33
2336.100000	4.22392e-33
2336.050000	4.23136e-33
2336.000000	4.23881e-33
2335.950000	4.24627e-33
2335.900000	4.25375e-33
2335.850000	4.26124e-33
2335.800000	4.26875e-33
2335.750000	4.27627e-33
2335.700000	4.2838e-33
2335.650000	4.29134e-33
2335.600000	4.2989e-33
2335.550000	4.30647e-33
2335.500000	4.31406e-33
2335.450000	4.32165e-33
2335.400000	4.32926e-33
2335.350000	4.33689e-33
2335.300000	4.34453e-33
2335.250000	4.35218e-33
2335.200000	4.35984e-33
2335.150000	4.36752e-33
2335.100000	4.37521e-33
2335.050000	4.38292e-33
2335.000000	4.39064e-33
2334.950000	4.39837e-33
2334.900000	4.40612e-33
2334.850000	4.41388e-33
2334.800000	4.42165e-33
2334.750000	4.42944e-33
2334.700000	4.43724e-33
2334.650000	4.44505e-33
2334.600000	4.45288e-33
2334.550000	4.46072e-33
2334.500000	4.46858e-33
2334.450000	4.47645e-33
2334.400000	4.48433e-33
2334.350000	4.49223e-33
2334.300000	4.50014e-33
2334.250000	4.50807e-33
2334.200000	4.51601e-33
2334.150000	4.52396e-33
2334.100000	4.53193e-33
2334.050000	4.53991e-33
2334.000000	4.5479e-33
2333.950000	4.55591e-33
2333.900000	4.56394e-33
2333.850000	4.57197e-33
2333.800000	4.58003e-33
2333.750000	4.58809e-33
2333.700000	4.59617e-33
2333.650000	4.60427e-33
2333.600000	4.61238e-33
2333.550000	4.6205e-33
2333.500000	4.62864e-33
2333.450000	4.63679e-33
2333.400000	4.64495e-33
2333.350000	4.65313e-33
2333.300000	4.66133e-33
2333.250000	4.66954e-33
2333.200000	4.67776e-33
2333.150000	4.686e-33
2333.100000	4.69425e-33
2333.050000	4.70252e-33
2333.000000	4.7108e-33
2332.950000	4.7191e-33
2332.900000	4.72741e-33
2332.850000	4.73574e-33
2332.800000	4.74408e-33
2332.750000	4.75243e-33
2332.700000	4.7608e-33
2332.650000	4.76918e-33
2332.600000	4.77758e-33
2332.550000	4.786e-33
2332.500000	4.79443e-33
2332.450000	4.80287e-33
2332.400000	4.81133e-33
2332.350000	4.8198e-33
2332.300000	4.82829e-33
2332.250000	4.83679e-33
2332.200000	4.84531e-33
2332.150000	4.85385e-33
2332.100000	4.86239e-33
2332.050000	4.87096e-33
2332.000000	4.87954e-33
2331.950000	4.88813e-33
2331.900000	4.89674e-33
2331.850000	4.90536e-33
2331.800000	4.914e-33
2331.750000	4.92265e-33
2331.700000	4.93132e-33
2331.650000	4.94001e-33
2331.600000	4.94871e-33
2331.550000	4.95742e-33
2331.500000	4.96615e-33
2331.450000	4.9749e-33
2331.400000	4.98366e-33
2331.350000	4.99244e-33
2331.300000	5.00123e-33
2331.250000	5.01004e-33
2331.200000	5.01886e-33
2331.150000	5.0277e-33
2331.100000	5.03656e-33
2331.050000	5.04543e-33
2331.000000	5.05431e-33
2330.950000	5.06321e-33
2330.900000	5.07213e-33
2330.850000	5.08106e-33
2330.800000	5.09001e-33
2330.750000	5.09898e-33
2330.700000	5.10796e-33
2330.650000	5.11695e-33
2330.600000	5.12596e-33
2330.550000	5.13499e-33
2330.500000	5.14403e-33
2330.450000	5.15309e-33
2330.400000	5.16217e-33
2330.350000	5.17126e-33
2330.300000	5.18037e-33
2330.250000	5.18949e-33
2330.200000	5.19863e-33
2330.150000	5.20778e-33
2330.100000	5.21696e-33
2330.050000	5.22614e-33
2330.000000	5.23535e-33
2329.950000	5.24457e-33
2329.900000	5.2538e-33
2329.850000	5.26306e-33
2329.800000	5.27233e-33
2329.750000	5.28161e-33
2329.700000	5.29091e-33
2329.650000	5.30023e-33
2329.600000	5.30956e-33
2329.550000	5.31892e-33
2329.500000	5.32828e-33
2329.450000	5.33767e-33
2329.400000	5.34707e-33
2329.350000	5.35648e-33
2329.300000	5.36592e-33
2329.250000	5.37537e-33
2329.200000	5.38483e-33
2329.150000	5.39432e-33
2329.100000	5.40382e-33
2329.050000	5.41333e-33
2329.000000	5.42287e-33
2328.950000	5.43242e-33
2328.900000	5.44198e-33
2328.850000	5.45157e-33
2328.800000	5.46117e-33
2328.750000	5.47079e-33
2328.700000	5.48042e-33
2328.650000	5.49007e-33
2328.600000	5.49974e-33
2328.550000	5.50943e-33
2328.500000	5.51913e-33
2328.450000	5.52885e-33
2328.400000	5.53859e-33
2328.350000	5.54834e-33
2328.300000	5.55811e-33
2328.250000	5.5679e-33
2328.200000	5.57771e-33
2328.150000	5.58753e-33
2328.100000	5.59737e-33
2328.050000	5.60723e-33
2328.000000	5.6171e-33
2327.950000	5.62699e-33
2327.900000	5.6369e-33
2327.850000	5.64683e-33
2327.800000	5.65678e-33
2327.750000	5.66674e-33
2327.700000	5.67672e-33
2327.650000	5.68672e-33
2327.600000	5.69673e-33
2327.550000	5.70676e-33
2327.500000	5.71681e-33
2327.450000	5.72688e-33
2327.400000	5.73697e-33
2327.350000	5.74707e-33
2327.300000	5.75719e-33
2327.250000	5.76733e-33
2327.200000	5.77749e-33
2327.150000	5.78766e-33
2327.100000	5.79786e-33
2327.050000	5.80807e-33
2327.000000	5.81829e-33
2326.950000	5.82854e-33
2326.900000	5.83881e-33
2326.850000	5.84909e-33
2326.800000	5.85939e-33
2326.750000	5.86971e-33
2326.700000	5.88005e-33
2326.650000	5.8904e-33
2326.600000	5.90077e-33
2326.550000	5.91117e-33
2326.500000	5.92158e-33
2326.450000	5.93201e-33
2326.400000	5.94245e-33
2326.350000	5.95292e-33
2326.300000	5.9634e-33
2326.250000	5.9739e-33
2326.200000	5.98442e-33
2326.150000	5.99496e-33
2326.100000	6.00552e-33
2326.050000	6.0161e-33
2326.000000	6.02669e-33
2325.950000	6.03731e-33
2325.900000	6.04794e-33
2325.850000	6.05859e-33
2325.800000	6.06926e-33
2325.750000	6.07995e-33
2325.700000	6.09065e-33
2325.650000	6.10138e-33
2325.600000	6.11213e-33
2325.550000	6.12289e-33
2325.500000	6.13367e-33
2325.450000	6.14448e-33
2325.400000	6.1553e-33
2325.350000	6.16614e-33
2325.300000	6.177e-33
2325.250000	6.18787e-33
2325.200000	6.19877e-33
2325.150000	6.20969e-33
2325.100000	6.22062e-33
2325.050000	6.23158e-33
2325.000000	6.24255e-33
2324.950000	6.25355e-33
2324.900000	6.26456e-33
2324.850000	6.27559e-33
2324.800000	6.28664e-33
2324.750000	6.29772e-33
2324.700000	6.30881e-33
2324.650000	6.31992e-33
2324.600000	6.33105e-33
2324.550000	6.3422e-33
2324.500000	6.35337e-33
2324.450000	6.36455e-33
2324.400000	6.37576e-33
2324.350000	6.38699e-33
2324.300000	6.39824e-33
2324.250000	6.40951e-33
2324.200000	6.42079e-33
2324.150000	6.4321e-33
2324.100000	6.44343e-33
2324.050000	6.45478e-33
2324.000000	6.46615e-33
2323.950000	6.47753e-33
2323.900000	6.48894e-33
2323.850000	6.50037e-33
2323.800000	6.51182e-33
2323.750000	6.52328e-33
2323.700000	6.53477e-33
2323.650000	6.54628e-33
2323.600000	6.55781e-33
2323.550000	6.56936e-33
2323.500000	6.58093e-33
2323.450000	6.59252e-33
2323.400000	6.60413e-33
2323.350000	6.61576e-33
2323.300000	6.62741e-33
2323.250000	6.63908e-33
2323.200000	6.65077e-33
2323.150000	6.66248e-33
2323.100000	6.67422e-33
2323.050000	6.68597e-33
2323.000000	6.69774e-33
2322.950000	6.70954e-33
2322.900000	6.72136e-33
2322.850000	6.73319e-33
2322.800000	6.74505e-33
2322.750000	6.75693e-33
2322.700000	6.76883e-33
2322.650000	6.78075e-33
2322.600000	6.79269e-33
2322.550000	6.80465e-33
2322.500000	6.81664e-33
2322.450000	6.82864e-33
2322.400000	6.84067e-33
2322.350000	6.85271e-33
2322.300000	6.86478e-33
2322.250000	6.87687e-33
2322.200000	6.88898e-33
2322.150000	6.90111e-33
2322.100000	6.91327e-33
2322.050000	6.92544e-33
2322.000000	6.93764e-33
2321.950000	6.94986e-33
2321.900000	6.9621e-33
2321.850000	6.97436e-33
2321.800000	6.98664e-33
2321.750000	6.99894e-33
2321.700000	7.01127e-33
2321.650000	7.02362e-33
2321.600000	7.03599e-33
2321.550000	7.04838e-33
2321.500000	7.06079e-33
2321.450000	7.07322e-33
2321.400000	7.08568e-33
2321.350000	7.09816e-33
2321.300000	7.11066e-33
2321.250000	7.12318e-33
2321.200000	7.13573e-33
2321.150000	7.14829e-33
2321.100000	7.16088e-33
2321.050000	7.17349e-33
2321.000000	7.18612e-33
2320.950000	7.19878e-33
2320.900000	7.21146e-33
2320.850000	7.22416e-33
2320.800000	7.23688e-33
2320.750000	7.24962e-33
2320.700000	7.26239e-33
2320.650000	7.27518e-33
2320.600000	7.28799e-33
2320.550000	7.30083e-33
2320.500000	7.31369e-33
2320.450000	7.32657e-33
2320.400000	7.33947e-33
2320.350000	7.35239e-33
2320.300000	7.36534e-33
2320.250000	7.37831e-33
2320.200000	7.39131e-33
2320.150000	7.40432e-33
2320.100000	7.41736e-33
2320.050000	7.43042e-33
2320.000000	7.44351e-33
2319.950000	7.45662e-33
2319.900000	7.46975e-33
2319.850000	7.4829e-33
2319.800000	7.49608e-33
2319.750000	7.50928e-33
2319.700000	7.52251e-33
2319.650000	7.53576e-33
2319.600000	7.54903e-33
2319.550000	7.56232e-33
2319.500000	7.57564e-33
2319.450000	7.58898e-33
2319.400000	7.60234e-33
2319.350000	7.61573e-33
2319.300000	7.62914e-33
2319.250000	7.64258e-33
2319.200000	7.65604e-33
2319.150000	7.66952e-33
2319.100000	7.68303e-33
2319.050000	7.69656e-33
2319.000000	7.71011e-33
2318.950000	7.72369e-33
2318.900000	7.73729e-33
2318.850000	7.75092e-33
2318.800000	7.76457e-33
2318.750000	7.77824e-33
2318.700000	7.79194e-33
2318.650000	7.80566e-33
2318.600000	7.81941e-33
2318.550000	7.83318e-33
2318.500000	7.84697e-33
2318.450000	7.86079e-33
2318.400000	7.87464e-33
2318.350000	7.8885e-33
2318.300000	7.9024e-33
2318.250000	7.91631e-33
2318.200000	7.93025e-33
2318.150000	7.94422e-33
2318.100000	7.95821e-33
2318.050000	7.97222e-33
2318.000000	7.98626e-33
2317.950000	8.00033e-33
2317.900000	8.01442e-33
2317.850000	8.02853e-33
2317.800000	8.04267e-33
2317.750000	8.05683e-33
2317.700000	8.07102e-33
2317.650000	8.08523e-33
2317.600000	8.09947e-33
2317.550000	8.11374e-33
2317.500000	8.12803e-33
2317.450000	8.14234e-33
2317.400000	8.15668e-33
2317.350000	8.17104e-33
2317.300000	8.18543e-33
2317.250000	8.19985e-33
2317.200000	8.21429e-33
2317.150000	8.22875e-33
2317.100000	8.24324e-33
2317.050000	8.25776e-33
2317.000000	8.2723e-33
2316.950000	8.28687e-33
2316.900000	8.30147e-33
2316.850000	8.31608e-33
2316.800000	8.33073e-33
2316.750000	8.3454e-33
2316.700000	8.3601e-33
2316.650000	8.37482e-33
2316.600000	8.38957e-33
2316.550000	8.40434e-33
2316.500000	8.41914e-33
2316.450000	8.43397e-33
2316.400000	8.44882e-33
2316.350000	8.4637e-33
2316.300000	8.47861e-33
2316.250000	8.49354e-33
2316.200000	8.50849e-33
2316.150000	8.52348e-33
2316.100000	8.53849e-33
2316.050000	8.55353e-33
2316.000000	8.56859e-33
2315.950000	8.58368e-33
2315.900000	8.59879e-33
2315.850000	8.61394e-33
2315.800000	8.62911e-33
2315.750000	8.6443e-33
2315.700000	8.65953e-33
2315.650000	8.67478e-33
2315.600000	8.69005e-33
2315.550000	8.70536e-33
2315.500000	8.72069e-33
2315.450000	8.73604e-33
2315.400000	8.75143e-33
2315.350000	8.76684e-33
2315.300000	8.78228e-33
2315.250000	8.79775e-33
2315.200000	8.81324e-33
2315.150000	8.82876e-33
2315.100000	8.84431e-33
2315.050000	8.85988e-33
2315.000000	8.87548e-33
2314.950000	8.89111e-33
2314.900000	8.90677e-33
2314.850000	8.92246e-33
2314.800000	8.93817e-33
2314.750000	8.95391e-33
2314.700000	8.96968e-33
2314.650000	8.98547e-33
2314.600000	9.0013e-33
2314.550000	9.01715e-33
2314.500000	9.03303e-33
2314.450000	9.04894e-33
2314.400000	9.06487e-33
2314.350000	9.08084e-33
2314.300000	9.09683e-33
2314.250000	9.11285e-33
2314.200000	9.1289e-33
2314.150000	9.14497e-33
2314.100000	9.16108e-33
2314.050000	9.17721e-33
2314.000000	9.19337e-33
2313.950000	9.20956e-33
2313.900000	9.22578e-33
2313.850000	9.24203e-33
2313.800000	9.2583e-33
2313.750000	9.27461e-33
2313.700000	9.29094e-33
2313.650000	9.3073e-33
2313.600000	9.32369e-33
2313.550000	9.34011e-33
2313.500000	9.35656e-33
2313.450000	9.37304e-33
2313.400000	9.38954e-33
2313.350000	9.40608e-33
2313.300000	9.42264e-33
2313.250000	9.43923e-33
2313.200000	9.45586e-33
2313.150000	9.47251e-33
2313.100000	9.48919e-33
2313.050000	9.5059e-33
2313.000000	9.52264e-33
2312.950000	9.53941e-33
2312.900000	9.55621e-33
2312.850000	9.57304e-33
2312.800000	9.5899e-33
2312.750000	9.60679e-33
2312.700000	9.6237e-33
2312.650000	9.64065e-33
2312.600000	9.65763e-33
2312.550000	9.67464e-33
2312.500000	9.69167e-33
2312.450000	9.70874e-33
2312.400000	9.72584e-33
2312.350000	9.74297e-33
2312.300000	9.76012e-33
2312.250000	9.77731e-33
2312.200000	9.79453e-33
2312.150000	9.81178e-33
2312.100000	9.82906e-33
2312.050000	9.84636e-33
2312.000000	9.8637e-33
2311.950000	9.88107e-33
2311.900000	9.89848e-33
2311.850000	9.91591e-33
2311.800000	9.93337e-33
2311.750000	9.95086e-33
2311.700000	9.96839e-33
2311.650000	9.98594e-33
2311.600000	1.00035e-32
2311.550000	1.00211e-32
2311.500000	1.00388e-32
2311.450000	1.00565e-32
2311.400000	1.00742e-32
2311.350000	1.00919e-32
2311.300000	1.01097e-32
2311.250000	1.01275e-32
2311.200000	1.01453e-32
2311.150000	1.01632e-32
2311.100000	1.01811e-32
2311.050000	1.0199e-32
2311.000000	1.0217e-32
2310.950000	1.0235e-32
2310.900000	1.0253e-32
2310.850000	1.02711e-32
2310.800000	1.02891e-32
2310.750000	1.03073e-32
2310.700000	1.03254e-32
2310.650000	1.03436e-32
2310.600000	1.03618e-32
2310.550000	1.03801e-32
2310.500000	1.03983e-32
2310.450000	1.04166e-32
2310.400000	1.0435e-32
2310.350000	1.04534e-32
2310.300000	1.04718e-32
2310.250000	1.04902e-32
2310.200000	1.05087e-32
2310.150000	1.05272e-32
2310.100000	1.05457e-32
2310.050000	1.05643e-32
2310.000000	1.05829e-32
2309.950000	1.06015e-32
2309.900000	1.06202e-32
2309.850000	1.06389e-32
2309.800000	1.06577e-32
2309.750000	1.06764e-32
2309.700000	1.06952e-32
2309.650000	1.07141e-32
2309.600000	1.07329e-32
2309.550000	1.07518e-32
2309.500000	1.07708e-32
2309.450000	1.07897e-32
2309.400000	1.08087e-32
2309.350000	1.08278e-32
2309.300000	1.08468e-32
2309.250000	1.08659e-32
2309.200000	1.08851e-32
2309.150000	1.09042e-32
2309.100000	1.09234e-32
2309.050000	1.09427e-32
2309.000000	1.09619e-32
2308.950000	1.09812e-32
2308.900000	1.10006e-32
2308.850000	1.102e-32
2308.800000	1.10394e-32
2308.750000	1.10588e-32
2308.700000	1.10783e-32
2308.650000	1.10978e-32
2308.600000	1.11173e-32
2308.550000	1.11369e-32
2308.500000	1.11565e-32
2308.450000	1.11762e-32
2308.400000	1.11958e-32
2308.350000	1.12156e-32
2308.300000	1.12353e-32
2308.250000	1.12551e-32
2308.200000	1.12749e-32
2308.150000	1.12948e-32
2308.100000	1.13147e-32
2308.050000	1.13346e-32
2308.000000	1.13546e-32
2307.950000	1.13745e-32
2307.900000	1.13946e-32
2307.850000	1.14146e-32
2307.800000	1.14347e-32
2307.750000	1.14549e-32
2307.700000	1.14751e-32
2307.650000	1.14953e-32
2307.600000	1.15155e-32
2307.550000	1.15358e-32
2307.500000	1.15561e-32
2307.450000	1.15764e-32
2307.400000	1.15968e-32
2307.350000	1.16173e-32
2307.300000	1.16377e-32
2307.250000	1.16582e-32
2307.200000	1.16787e-32
2307.150000	1.16993e-32
2307.100000	1.17199e-32
2307.050000	1.17405e-32
2307.000000	1.17612e-32
2306.950000	1.17819e-32
2306.900000	1.18027e-32
2306.850000	1.18235e-32
2306.800000	1.18443e-32
2306.750000	1.18651e-32
2306.700000	1.1886e-32
2306.650000	1.1907e-32
2306.600000	1.19279e-32
2306.550000	1.19489e-32
2306.500000	1.197e-32
2306.450000	1.19911e-32
2306.400000	1.20122e-32
2306.350000	1.20333e-32
2306.300000	1.20545e-32
2306.250000	1.20758e-32
2306.200000	1.2097e-32
2306.150000	1.21183e-32
2306.100000	1.21397e-32
2306.050000	1.2161e-32
2306.000000	1.21825e-32
2305.950000	1.22039e-32
2305.900000	1.22254e-32
2305.850000	1.22469e-32
2305.800000	1.22685e-32
2305.750000	1.22901e-32
2305.700000	1.23117e-32
2305.650000	1.23334e-32
2305.600000	1.23551e-32
2305.550000	1.23769e-32
2305.500000	1.23987e-32
2305.450000	1.24205e-32
2305.400000	1.24424e-32
2305.350000	1.24643e-32
2305.300000	1.24863e-32
2305.250000	1.25082e-32
2305.200000	1.25303e-32
2305.150000	1.25523e-32
2305.100000	1.25744e-32
2305.050000	1.25966e-32
2305.000000	1.26188e-32
2304.950000	1.2641e-32
2304.900000	1.26633e-32
2304.850000	1.26856e-32
2304.800000	1.27079e-32
2304.750000	1.27303e-32
2304.700000	1.27527e-32
2304.650000	1.27751e-32
2304.600000	1.27976e-32
2304.550000	1.28202e-32
2304.500000	1.28428e-32
2304.450000	1.28654e-32
2304.400000	1.2888e-32
2304.350000	1.29107e-32
2304.300000	1.29335e-32
2304.250000	1.29562e-32
2304.200000	1.2979e-32
2304.150000	1.30019e-32
2304.100000	1.30248e-32
2304.050000	1.30477e-32
2304.000000	1.30707e-32
2303.950000	1.30937e-32
2303.900000	1.31168e-32
2303.850000	1.31399e-32
2303.800000	1.3163e-32
2303.750000	1.31862e-32
2303.700000	1.32094e-32
2303.650000	1.32327e-32
2303.600000	1.3256e-32
2303.550000	1.32793e-32
2303.500000	1.33027e-32
2303.450000	1.33261e-32
2303.400000	1.33496e-32
2303.350000	1.33731e-32
2303.300000	1.33967e-32
2303.250000	1.34203e-32
2303.200000	1.34439e-32
2303.150000	1.34676e-32
2303.100000	1.34913e-32
2303.050000	1.3515e-32
2303.000000	1.35388e-32
2302.950000	1.35627e-32
2302.900000	1.35866e-32
2302.850000	1.36105e-32
2302.800000	1.36345e-32
2302.750000	1.36585e-32
2302.700000	1.36825e-32
2302.650000	1.37066e-32
2302.600000	1.37307e-32
2302.550000	1.37549e-32
2302.500000	1.37792e-32
2302.450000	1.38034e-32
2302.400000	1.38277e-32
2302.350000	1.38521e-32
2302.300000	1.38765e-32
2302.250000	1.39009e-32
2302.200000	1.39254e-32
2302.150000	1.39499e-32
2302.100000	1.39745e-32
2302.050000	1.39991e-32
2302.000000	1.40237e-32
2301.950000	1.40484e-32
2301.900000	1.40732e-32
2301.850000	1.40979e-32
2301.800000	1.41228e-32
2301.750000	1.41476e-32
2301.700000	1.41726e-32
2301.650000	1.41975e-32
2301.600000	1.42225e-32
2301.550000	1.42476e-32
2301.500000	1.42726e-32
2301.450000	1.42978e-32
2301.400000	1.4323e-32
2301.350000	1.43482e-32
2301.300000	1.43734e-32
2301.250000	1.43988e-32
2301.200000	1.44241e-32
2301.150000	1.44495e-32
2301.100000	1.4475e-32
2301.050000	1.45005e-32
2301.000000	1.4526e-32
2300.950000	1.45516e-32
2300.900000	1.45772e-32
2300.850000	1.46029e-32
2300.800000	1.46286e-32
2300.750000	1.46543e-32
2300.700000	1.46801e-32
2300.650000	1.4706e-32
2300.600000	1.47319e-32
2300.550000	1.47578e-32
2300.500000	1.47838e-32
2300.450000	1.48099e-32
2300.400000	1.48359e-32
2300.350000	1.48621e-32
2300.300000	1.48882e-32
2300.250000	1.49144e-32
2300.200000	1.49407e-32
2300.150000	1.4967e-32
2300.100000	1.49934e-32
2300.050000	1.50198e-32
2300.000000	1.50462e-32
2299.950000	1.50727e-32
2299.900000	1.50993e-32
2299.850000	1.51259e-32
2299.800000	1.51525e-32
2299.750000	1.51792e-32
2299.700000	1.52059e-32
2299.650000	1.52327e-32
2299.600000	1.52595e-32
2299.550000	1.52864e-32
2299.500000	1.53133e-32
2299.450000	1.53403e-32
2299.400000	1.53673e-32
2299.350000	1.53943e-32
2299.300000	1.54214e-32
2299.250000	1.54486e-32
2299.200000	1.54758e-32
2299.150000	1.55031e-32
2299.100000	1.55304e-32
2299.050000	1.55577e-32
2299.000000	1.55851e-32
2298.950000	1.56125e-32
2298.900000	1.564e-32
2298.850000	1.56676e-32
2298.800000	1.56952e-32
2298.750000	1.57228e-32
2298.700000	1.57505e-32
2298.650000	1.57782e-32
2298.600000	1.5806e-32
2298.550000	1.58338e-32
2298.500000	1.58617e-32
2298.450000	1.58897e-32
2298.400000	1.59176e-32
2298.350000	1.59457e-32
2298.300000	1.59738e-32
2298.250000	1.60019e-32
2298.200000	1.60301e-32
2298.150000	1.60583e-32
2298.100000	1.60866e-32
2298.050000	1.61149e-32
2298.000000	1.61433e-32
2297.950000	1.61717e-32
2297.900000	1.62002e-32
2297.850000	1.62287e-32
2297.800000	1.62573e-32
2297.750000	1.62859e-32
2297.700000	1.63146e-32
2297.650000	1.63433e-32
2297.600000	1.63721e-32
2297.550000	1.64009e-32
2297.500000	1.64298e-32
2297.450000	1.64587e-32
2297.400000	1.64877e-32
2297.350000	1.65168e-32
2297.300000	1.65458e-32
2297.250000	1.6575e-32
2297.200000	1.66042e-32
2297.150000	1.66334e-32
2297.100000	1.66627e-32
2297.050000	1.6692e-32
2297.000000	1.67214e-32
2296.950000	1.67509e-32
2296.900000	1.67804e-32
2296.850000	1.68099e-32
2296.800000	1.68395e-32
2296.750000	1.68692e-32
2296.700000	1.68989e-32
2296.650000	1.69286e-32
2296.600000	1.69584e-32
2296.550000	1.69883e-32
2296.500000	1.70182e-32
2296.450000	1.70482e-32
2296.400000	1.70782e-32
2296.350000	1.71083e-32
2296.300000	1.71384e-32
2296.250000	1.71686e-32
2296.200000	1.71988e-32
2296.150000	1.72291e-32
2296.100000	1.72595e-32
2296.050000	1.72898e-32
2296.000000	1.73203e-32
2295.950000	1.73508e-32
2295.900000	1.73813e-32
2295.850000	1.7412e-32
2295.800000	1.74426e-32
2295.750000	1.74733e-32
2295.700000	1.75041e-32
2295.650000	1.75349e-32
2295.600000	1.75658e-32
2295.550000	1.75967e-32
2295.500000	1.76277e-32
2295.450000	1.76588e-32
2295.400000	1.76899e-32
2295.350000	1.7721e-32
2295.300000	1.77522e-32
2295.250000	1.77835e-32
2295.200000	1.78148e-32
2295.150000	1.78462e-32
2295.100000	1.78776e-32
2295.050000	1.79091e-32
2295.000000	1.79406e-32
2294.950000	1.79722e-32
2294.900000	1.80038e-32
2294.850000	1.80355e-32
2294.800000	1.80673e-32
2294.750000	1.80991e-32
2294.700000	1.8131e-32
2294.650000	1.81629e-32
2294.600000	1.81949e-32
2294.550000	1.82269e-32
2294.500000	1.8259e-32
2294.450000	1.82912e-32
2294.400000	1.83234e-32
2294.350000	1.83557e-32
2294.300000	1.8388e-32
2294.250000	1.84204e-32
2294.200000	1.84528e-32
2294.150000	1.84853e-32
2294.100000	1.85178e-32
2294.050000	1.85505e-32
2294.000000	1.85831e-32
2293.950000	1.86158e-32
2293.900000	1.86486e-32
2293.850000	1.86815e-32
2293.800000	1.87144e-32
2293.750000	1.87473e-32
2293.700000	1.87803e-32
2293.650000	1.88134e-32
2293.600000	1.88465e-32
2293.550000	1.88797e-32
2293.500000	1.8913e-32
2293.450000	1.89463e-32
2293.400000	1.89796e-32
2293.350000	1.90131e-32
2293.300000	1.90465e-32
2293.250000	1.90801e-32
2293.200000	1.91137e-32
2293.150000	1.91473e-32
2293.100000	1.9181e-32
2293.050000	1.92148e-32
2293.000000	1.92487e-32
2292.950000	1.92825e-32
2292.900000	1.93165e-32
2292.850000	1.93505e-32
2292.800000	1.93846e-32
2292.750000	1.94187e-32
2292.700000	1.94529e-32
2292.650000	1.94872e-32
2292.600000	1.95215e-32
2292.550000	1.95559e-32
2292.500000	1.95903e-32
2292.450000	1.96248e-32
2292.400000	1.96594e-32
2292.350000	1.9694e-32
2292.300000	1.97287e-32
2292.250000	1.97634e-32
2292.200000	1.97982e-32
2292.150000	1.98331e-32
2292.100000	1.9868e-32
2292.050000	1.9903e-32
2292.000000	1.9938e-32
2291.950000	1.99731e-32
2291.900000	2.00083e-32
2291.850000	2.00435e-32
2291.800000	2.00788e-32
2291.750000	2.01142e-32
2291.700000	2.01496e-32
2291.650000	2.01851e-32
2291.600000	2.02206e-32
2291.550000	2.02562e-32
2291.500000	2.02919e-32
2291.450000	2.03276e-32
2291.400000	2.03634e-32
2291.350000	2.03993e-32
2291.300000	2.04352e-32
2291.250000	2.04712e-32
2291.200000	2.05072e-32
2291.150000	2.05434e-32
2291.100000	2.05795e-32
2291.050000	2.06158e-32
2291.000000	2.06521e-32
2290.950000	2.06884e-32
2290.900000	2.07249e-32
2290.850000	2.07614e-32
2290.800000	2.07979e-32
2290.750000	2.08345e-32
2290.700000	2.08712e-32
2290.650000	2.0908e-32
2290.600000	2.09448e-32
2290.550000	2.09817e-32
2290.500000	2.10186e-32
2290.450000	2.10556e-32
2290.400000	2.10927e-32
2290.350000	2.11299e-32
2290.300000	2.11671e-32
2290.250000	2.12043e-32
2290.200000	2.12417e-32
2290.150000	2.12791e-32
2290.100000	2.13166e-32
2290.050000	2.13541e-32
2290.000000	2.13917e-32
2289.950000	2.14294e-32
2289.900000	2.14671e-32
2289.850000	2.15049e-32
2289.800000	2.15428e-32
2289.750000	2.15807e-32
2289.700000	2.16187e-32
2289.650000	2.16568e-32
2289.600000	2.16949e-32
2289.550000	2.17331e-32
2289.500000	2.17714e-32
2289.450000	2.18097e-32
2289.400000	2.18481e-32
2289.350000	2.18866e-32
2289.300000	2.19251e-32
2289.250000	2.19637e-32
2289.200000	2.20024e-32
2289.150000	2.20412e-32
2289.100000	2.208e-32
2289.050000	2.21188e-32
2289.000000	2.21578e-32
2288.950000	2.21968e-32
2288.900000	2.22359e-32
2288.850000	2.22751e-32
2288.800000	2.23143e-32
2288.750000	2.23536e-32
2288.700000	2.23929e-32
2288.650000	2.24324e-32
2288.600000	2.24719e-32
2288.550000	2.25114e-32
2288.500000	2.25511e-32
2288.450000	2.25908e-32
2288.400000	2.26306e-32
2288.350000	2.26704e-32
2288.300000	2.27103e-32
2288.250000	2.27503e-32
2288.200000	2.27904e-32
2288.150000	2.28305e-32
2288.100000	2.28707e-32
2288.050000	2.2911e-32
2288.000000	2.29513e-32
2287.950000	2.29918e-32
2287.900000	2.30322e-32
2287.850000	2.30728e-32
2287.800000	2.31134e-32
2287.750000	2.31541e-32
2287.700000	2.31949e-32
2287.650000	2.32357e-32
2287.600000	2.32767e-32
2287.550000	2.33176e-32
2287.500000	2.33587e-32
2287.450000	2.33998e-32
2287.400000	2.3441e-32
2287.350000	2.34823e-32
2287.300000	2.35237e-32
2287.250000	2.35651e-32
2287.200000	2.36066e-32
2287.150000	2.36481e-32
2287.100000	2.36898e-32
2287.050000	2.37315e-32
2287.000000	2.37733e-32
2286.950000	2.38152e-32
2286.900000	2.38571e-32
2286.850000	2.38991e-32
2286.800000	2.39412e-32
2286.750000	2.39833e-32
2286.700000	2.40256e-32
2286.650000	2.40679e-32
2286.600000	2.41103e-32
2286.550000	2.41527e-32
2286.500000	2.41952e-32
2286.450000	2.42379e-32
2286.400000	2.42805e-32
2286.350000	2.43233e-32
2286.300000	2.43661e-32
2286.250000	2.4409e-32
2286.200000	2.4452e-32
2286.150000	2.44951e-32
2286.100000	2.45382e-32
2286.050000	2.45814e-32
2286.000000	2.46247e-32
2285.950000	2.4668e-32
2285.900000	2.47115e-32
2285.850000	2.4755e-32
2285.800000	2.47986e-32
2285.750000	2.48423e-32
2285.700000	2.4886e-32
2285.650000	2.49298e-32
2285.600000	2.49737e-32
2285.550000	2.50177e-32
2285.500000	2.50617e-32
2285.450000	2.51059e-32
2285.400000	2.51501e-32
2285.350000	2.51944e-32
2285.300000	2.52387e-32
2285.250000	2.52832e-32
2285.200000	2.53277e-32
2285.150000	2.53723e-32
2285.100000	2.5417e-32
2285.050000	2.54617e-32
2285.000000	2.55066e-32
2284.950000	2.55515e-32
2284.900000	2.55965e-32
2284.850000	2.56415e-32
2284.800000	2.56867e-32
2284.750000	2.57319e-32
2284.700000	2.57772e-32
2284.650000	2.58226e-32
2284.600000	2.58681e-32
2284.550000	2.59136e-32
2284.500000	2.59593e-32
2284.450000	2.6005e-32
2284.400000	2.60508e-32
2284.350000	2.60967e-32
2284.300000	2.61426e-32
2284.250000	2.61886e-32
2284.200000	2.62348e-32
2284.150000	2.62809e-32
2284.100000	2.63272e-32
2284.050000	2.63736e-32
2284.000000	2.642e-32
2283.950000	2.64665e-32
2283.900000	2.65131e-32
2283.850000	2.65598e-32
2283.800000	2.66066e-32
2283.750000	2.66535e-32
2283.700000	2.67004e-32
2283.650000	2.67474e-32
2283.600000	2.67945e-32
2283.550000	2.68417e-32
2283.500000	2.68889e-32
2283.450000	2.69363e-32
2283.400000	2.69837e-32
2283.350000	2.70312e-32
2283.300000	2.70788e-32
2283.250000	2.71265e-32
2283.200000	2.71743e-32
2283.150000	2.72221e-32
2283.100000	2.72701e-32
2283.050000	2.73181e-32
2283.000000	2.73662e-32
2282.950000	2.74144e-32
2282.900000	2.74627e-32
2282.850000	2.7511e-32
2282.800000	2.75595e-32
2282.750000	2.7608e-32
2282.700000	2.76566e-32
2282.650000	2.77053e-32
2282.600000	2.77541e-32
2282.550000	2.78029e-32
2282.500000	2.78519e-32
2282.450000	2.79009e-32
2282.400000	2.79501e-32
2282.350000	2.79993e-32
2282.300000	2.80486e-32
2282.250000	2.8098e-32
2282.200000	2.81475e-32
2282.150000	2.8197e-32
2282.100000	2.82467e-32
2282.050000	2.82964e-32
2282.000000	2.83462e-32
2281.950000	2.83962e-32
2281.900000	2.84462e-32
2281.850000	2.84962e-32
2281.800000	2.85464e-32
2281.750000	2.85967e-32
2281.700000	2.8647e-32
2281.650000	2.86975e-32
2281.600000	2.8748e-32
2281.550000	2.87986e-32
2281.500000	2.88493e-32
2281.450000	2.89001e-32
2281.400000	2.8951e-32
2281.350000	2.9002e-32
2281.300000	2.90531e-32
2281.250000	2.91042e-32
2281.200000	2.91555e-32
2281.150000	2.92068e-32
2281.100000	2.92583e-32
2281.050000	2.93098e-32
2281.000000	2.93614e-32
2280.950000	2.94131e-32
2280.900000	2.94649e-32
2280.850000	2.95168e-32
2280.800000	2.95687e-32
2280.750000	2.96208e-32
2280.700000	2.9673e-32
2280.650000	2.97252e-32
2280.600000	2.97775e-32
2280.550000	2.983e-32
2280.500000	2.98825e-32
2280.450000	2.99351e-32
2280.400000	2.99878e-32
2280.350000	3.00406e-32
2280.300000	3.00935e-32
2280.250000	3.01465e-32
2280.200000	3.01996e-32
2280.150000	3.02528e-32
2280.100000	3.03061e-32
2280.050000	3.03594e-32
2280.000000	3.04129e-32
2279.950000	3.04664e-32
2279.900000	3.05201e-32
2279.850000	3.05738e-32
2279.800000	3.06277e-32
2279.750000	3.06816e-32
2279.700000	3.07356e-32
2279.650000	3.07897e-32
2279.600000	3.08439e-32
2279.550000	3.08983e-32
2279.500000	3.09527e-32
2279.450000	3.10072e-32
2279.400000	3.10618e-32
2279.350000	3.11165e-32
2279.300000	3.11713e-32
2279.250000	3.12261e-32
2279.200000	3.12811e-32
2279.150000	3.13362e-32
2279.100000	3.13914e-32
2279.050000	3.14467e-32
2279.000000	3.1502e-32
2278.950000	3.15575e-32
2278.900000	3.16131e-32
2278.850000	3.16687e-32
2278.800000	3.17245e-32
2278.750000	3.17804e-32
2278.700000	3.18363e-32
2278.650000	3.18924e-32
2278.600000	3.19485e-32
2278.550000	3.20048e-32
2278.500000	3.20611e-32
2278.450000	3.21176e-32
2278.400000	3.21742e-32
2278.350000	3.22308e-32
2278.300000	3.22876e-32
2278.250000	3.23444e-32
2278.200000	3.24014e-32
2278.150000	3.24584e-32
2278.100000	3.25156e-32
2278.050000	3.25728e-32
2278.000000	3.26302e-32
2277.950000	3.26876e-32
2277.900000	3.27452e-32
2277.850000	3.28029e-32
2277.800000	3.28606e-32
2277.750000	3.29185e-32
2277.700000	3.29764e-32
2277.650000	3.30345e-32
2277.600000	3.30927e-32
2277.550000	3.31509e-32
2277.500000	3.32093e-32
2277.450000	3.32678e-32
2277.400000	3.33264e-32
2277.350000	3.3385e-32
2277.300000	3.34438e-32
2277.250000	3.35027e-32
2277.200000	3.35617e-32
2277.150000	3.36208e-32
2277.100000	3.368e-32
2277.050000	3.37393e-32
2277.000000	3.37987e-32
2276.950000	3.38582e-32
2276.900000	3.39179e-32
2276.850000	3.39776e-32
2276.800000	3.40374e-32
2276.750000	3.40973e-32
2276.700000	3.41574e-32
2276.650000	3.42175e-32
2276.600000	3.42778e-32
2276.550000	3.43381e-32
2276.500000	3.43986e-32
2276.450000	3.44592e-32
2276.400000	3.45198e-32
2276.350000	3.45806e-32
2276.300000	3.46415e-32
2276.250000	3.47025e-32
2276.200000	3.47636e-32
2276.150000	3.48248e-32
2276.100000	3.48862e-32
2276.050000	3.49476e-32
2276.000000	3.50091e-32
2275.950000	3.50708e-32
2275.900000	3.51325e-32
2275.850000	3.51944e-32
2275.800000	3.52563e-32
2275.750000	3.53184e-32
2275.700000	3.53806e-32
2275.650000	3.54429e-32
2275.600000	3.55053e-32
2275.550000	3.55678e-32
2275.500000	3.56305e-32
2275.450000	3.56932e-32
2275.400000	3.57561e-32
2275.350000	3.5819e-32
2275.300000	3.58821e-32
2275.250000	3.59453e-32
2275.200000	3.60086e-32
2275.150000	3.6072e-32
2275.100000	3.61355e-32
2275.050000	3.61991e-32
2275.000000	3.62628e-32
2274.950000	3.63267e-32
2274.900000	3.63907e-32
2274.850000	3.64547e-32
2274.800000	3.65189e-32
2274.750000	3.65832e-32
2274.700000	3.66476e-32
2274.650000	3.67122e-32
2274.600000	3.67768e-32
2274.550000	3.68416e-32
2274.500000	3.69064e-32
2274.450000	3.69714e-32
2274.400000	3.70365e-32
2274.350000	3.71017e-32
2274.300000	3.71671e-32
2274.250000	3.72325e-32
2274.200000	3.72981e-32
2274.150000	3.73638e-32
2274.100000	3.74295e-32
2274.050000	3.74955e-32
2274.000000	3.75615e-32
2273.950000	3.76276e-32
2273.900000	3.76939e-32
2273.850000	3.77602e-32
2273.800000	3.78267e-32
2273.750000	3.78933e-32
2273.700000	3.79601e-32
2273.650000	3.80269e-32
2273.600000	3.80939e-32
2273.550000	3.81609e-32
2273.500000	3.82281e-32
2273.450000	3.82954e-32
2273.400000	3.83629e-32
2273.350000	3.84304e-32
2273.300000	3.84981e-32
2273.250000	3.85659e-32
2273.200000	3.86338e-32
2273.150000	3.87018e-32
2273.100000	3.87699e-32
2273.050000	3.88382e-32
2273.000000	3.89066e-32
2272.950000	3.89751e-32
2272.900000	3.90437e-32
2272.850000	3.91125e-32
2272.800000	3.91814e-32
2272.750000	3.92503e-32
2272.700000	3.93195e-32
2272.650000	3.93887e-32
2272.600000	3.9458e-32
2272.550000	3.95275e-32
2272.500000	3.95971e-32
2272.450000	3.96668e-32
2272.400000	3.97367e-32
2272.350000	3.98067e-32
2272.300000	3.98767e-32
2272.250000	3.9947e-32
2272.200000	4.00173e-32
2272.150000	4.00878e-32
2272.100000	4.01583e-32
2272.050000	4.02291e-32
2272.000000	4.02999e-32
2271.950000	4.03709e-32
2271.900000	4.04419e-32
2271.850000	4.05131e-32
2271.800000	4.05845e-32
2271.750000	4.06559e-32
2271.700000	4.07275e-32
2271.650000	4.07992e-32
2271.600000	4.08711e-32
2271.550000	4.0943e-32
2271.500000	4.10151e-32
2271.450000	4.10874e-32
2271.400000	4.11597e-32
2271.350000	4.12322e-32
2271.300000	4.13048e-32
2271.250000	4.13775e-32
2271.200000	4.14504e-32
2271.150000	4.15233e-32
2271.100000	4.15965e-32
2271.050000	4.16697e-32
2271.000000	4.17431e-32
2270.950000	4.18166e-32
2270.900000	4.18902e-32
2270.850000	4.1964e-32
2270.800000	4.20379e-32
2270.750000	4.21119e-32
2270.700000	4.2186e-32
2270.650000	4.22603e-32
2270.600000	4.23347e-32
2270.550000	4.24093e-32
2270.500000	4.24839e-32
2270.450000	4.25587e-32
2270.400000	4.26337e-32
2270.350000	4.27087e-32
2270.300000	4.27839e-32
2270.250000	4.28593e-32
2270.200000	4.29347e-32
2270.150000	4.30103e-32
2270.100000	4.30861e-32
2270.050000	4.31619e-32
2270.000000	4.32379e-32
2269.950000	4.33141e-32
2269.900000	4.33903e-32
2269.850000	4.34667e-32
2269.800000	4.35433e-32
2269.750000	4.36199e-32
2269.700000	4.36967e-32
2269.650000	4.37737e-32
2269.600000	4.38508e-32
2269.550000	4.3928e-32
2269.500000	4.40053e-32
2269.450000	4.40828e-32
2269.400000	4.41604e-32
2269.350000	4.42382e-32
2269.300000	4.43161e-32
2269.250000	4.43941e-32
2269.200000	4.44723e-32
2269.150000	4.45506e-32
2269.100000	4.4629e-32
2269.050000	4.47076e-32
2269.000000	4.47863e-32
2268.950000	4.48652e-32
2268.900000	4.49442e-32
2268.850000	4.50233e-32
2268.800000	4.51026e-32
2268.750000	4.5182e-32
2268.700000	4.52616e-32
2268.650000	4.53413e-32
2268.600000	4.54211e-32
2268.550000	4.55011e-32
2268.500000	4.55812e-32
2268.450000	4.56614e-32
2268.400000	4.57418e-32
2268.350000	4.58224e-32
2268.300000	4.59031e-32
2268.250000	4.59839e-32
2268.200000	4.60649e-32
2268.150000	4.6146e-32
2268.100000	4.62272e-32
2268.050000	4.63086e-32
2268.000000	4.63902e-32
2267.950000	4.64718e-32
2267.900000	4.65537e-32
2267.850000	4.66356e-32
2267.800000	4.67177e-32
2267.750000	4.68e-32
2267.700000	4.68824e-32
2267.650000	4.6965e-32
2267.600000	4.70477e-32
2267.550000	4.71305e-32
2267.500000	4.72135e-32
2267.450000	4.72966e-32
2267.400000	4.73799e-32
2267.350000	4.74633e-32
2267.300000	4.75469e-32
2267.250000	4.76306e-32
2267.200000	4.77145e-32
2267.150000	4.77985e-32
2267.100000	4.78826e-32
2267.050000	4.7967e-32
2267.000000	4.80514e-32
2266.950000	4.8136e-32
2266.900000	4.82208e-32
2266.850000	4.83057e-32
2266.800000	4.83907e-32
2266.750000	4.84759e-32
2266.700000	4.85613e-32
2266.650000	4.86468e-32
2266.600000	4.87325e-32
2266.550000	4.88183e-32
2266.500000	4.89042e-32
2266.450000	4.89903e-32
2266.400000	4.90766e-32
2266.350000	4.9163e-32
2266.300000	4.92496e-32
2266.250000	4.93363e-32
2266.200000	4.94231e-32
2266.150000	4.95102e-32
2266.100000	4.95973e-32
2266.050000	4.96847e-32
2266.000000	4.97722e-32
2265.950000	4.98598e-32
2265.900000	4.99476e-32
2265.850000	5.00355e-32
2265.800000	5.01236e-32
2265.750000	5.02119e-32
2265.700000	5.03003e-32
2265.650000	5.03889e-32
2265.600000	5.04776e-32
2265.550000	5.05665e-32
2265.500000	5.06555e-32
2265.450000	5.07447e-32
2265.400000	5.0834e-32
2265.350000	5.09235e-32
2265.300000	5.10132e-32
2265.250000	5.1103e-32
2265.200000	5.1193e-32
2265.150000	5.12831e-32
2265.100000	5.13734e-32
2265.050000	5.14639e-32
2265.000000	5.15545e-32
2264.950000	5.16453e-32
2264.900000	5.17362e-32
2264.850000	5.18273e-32
2264.800000	5.19186e-32
2264.750000	5.201e-32
2264.700000	5.21016e-32
2264.650000	5.21933e-32
2264.600000	5.22852e-32
2264.550000	5.23773e-32
2264.500000	5.24695e-32
2264.450000	5.25619e-32
2264.400000	5.26544e-32
2264.350000	5.27471e-32
2264.300000	5.284e-32
2264.250000	5.2933e-32
2264.200000	5.30262e-32
2264.150000	5.31196e-32
2264.100000	5.32131e-32
2264.050000	5.33068e-32
2264.000000	5.34007e-32
2263.950000	5.34947e-32
2263.900000	5.35889e-32
2263.850000	5.36833e-32
2263.800000	5.37778e-32
2263.750000	5.38725e-32
2263.700000	5.39673e-32
2263.650000	5.40624e-32
2263.600000	5.41575e-32
2263.550000	5.42529e-32
2263.500000	5.43484e-32
2263.450000	5.44441e-32
2263.400000	5.454e-32
2263.350000	5.4636e-32
2263.300000	5.47322e-32
2263.250000	5.48286e-32
2263.200000	5.49251e-32
2263.150000	5.50218e-32
2263.100000	5.51187e-32
2263.050000	5.52158e-32
2263.000000	5.5313e-32
2262.950000	5.54104e-32
2262.900000	5.55079e-32
2262.850000	5.56057e-32
2262.800000	5.57036e-32
2262.750000	5.58017e-32
2262.700000	5.58999e-32
2262.650000	5.59983e-32
2262.600000	5.60969e-32
2262.550000	5.61957e-32
2262.500000	5.62947e-32
2262.450000	5.63938e-32
2262.400000	5.64931e-32
2262.350000	5.65925e-32
2262.300000	5.66922e-32
2262.250000	5.6792e-32
2262.200000	5.6892e-32
2262.150000	5.69922e-32
2262.100000	5.70925e-32
2262.050000	5.7193e-32
2262.000000	5.72937e-32
2261.950000	5.73946e-32
2261.900000	5.74957e-32
2261.850000	5.75969e-32
2261.800000	5.76983e-32
2261.750000	5.77999e-32
2261.700000	5.79017e-32
2261.650000	5.80036e-32
2261.600000	5.81058e-32
2261.550000	5.82081e-32
2261.500000	5.83106e-32
2261.450000	5.84132e-32
2261.400000	5.85161e-32
2261.350000	5.86191e-32
2261.300000	5.87223e-32
2261.250000	5.88257e-32
2261.200000	5.89293e-32
2261.150000	5.9033e-32
2261.100000	5.9137e-32
2261.050000	5.92411e-32
2261.000000	5.93454e-32
2260.950000	5.94499e-32
2260.900000	5.95546e-32
2260.850000	5.96594e-32
2260.800000	5.97645e-32
2260.750000	5.98697e-32
2260.700000	5.99751e-32
2260.650000	6.00807e-32
2260.600000	6.01865e-32
2260.550000	6.02925e-32
2260.500000	6.03986e-32
2260.450000	6.0505e-32
2260.400000	6.06115e-32
2260.350000	6.07182e-32
2260.300000	6.08252e-32
2260.250000	6.09323e-32
2260.200000	6.10395e-32
2260.150000	6.1147e-32
2260.100000	6.12547e-32
2260.050000	6.13625e-32
2260.000000	6.14706e-32
2259.950000	6.15788e-32
2259.900000	6.16872e-32
2259.850000	6.17958e-32
2259.800000	6.19046e-32
2259.750000	6.20136e-32
2259.700000	6.21228e-32
2259.650000	6.22322e-32
2259.600000	6.23418e-32
2259.550000	6.24515e-32
2259.500000	6.25615e-32
2259.450000	6.26717e-32
2259.400000	6.2782e-32
2259.350000	6.28925e-32
2259.300000	6.30033e-32
2259.250000	6.31142e-32
2259.200000	6.32253e-32
2259.150000	6.33367e-32
2259.100000	6.34482e-32
2259.050000	6.35599e-32
2259.000000	6.36718e-32
2258.950000	6.37839e-32
2258.900000	6.38962e-32
2258.850000	6.40087e-32
2258.800000	6.41214e-32
2258.750000	6.42343e-32
2258.700000	6.43474e-32
2258.650000	6.44607e-32
2258.600000	6.45742e-32
2258.550000	6.46879e-32
2258.500000	6.48018e-32
2258.450000	6.49159e-32
2258.400000	6.50302e-32
2258.350000	6.51447e-32
2258.300000	6.52594e-32
2258.250000	6.53743e-32
2258.200000	6.54894e-32
2258.150000	6.56047e-32
2258.100000	6.57202e-32
2258.050000	6.58359e-32
2258.000000	6.59519e-32
2257.950000	6.6068e-32
2257.900000	6.61843e-32
2257.850000	6.63008e-32
2257.800000	6.64176e-32
2257.750000	6.65345e-32
2257.700000	6.66517e-32
2257.650000	6.6769e-32
2257.600000	6.68866e-32
2257.550000	6.70043e-32
2257.500000	6.71223e-32
2257.450000	6.72405e-32
2257.400000	6.73589e-32
2257.350000	6.74775e-32
2257.300000	6.75963e-32
2257.250000	6.77153e-32
2257.200000	6.78345e-32
2257.150000	6.7954e-32
2257.100000	6.80736e-32
2257.050000	6.81935e-32
2257.000000	6.83136e-32
2256.950000	6.84338e-32
2256.900000	6.85543e-32
2256.850000	6.8675e-32
2256.800000	6.87959e-32
2256.750000	6.89171e-32
2256.700000	6.90384e-32
2256.650000	6.916e-32
2256.600000	6.92817e-32
2256.550000	6.94037e-32
2256.500000	6.95259e-32
2256.450000	6.96483e-32
2256.400000	6.9771e-32
2256.350000	6.98938e-32
2256.300000	7.00169e-32
2256.250000	7.01402e-32
2256.200000	7.02637e-32
2256.150000	7.03874e-32
2256.100000	7.05113e-32
2256.050000	7.06354e-32
2256.000000	7.07598e-32
2255.950000	7.08844e-32
2255.900000	7.10092e-32
2255.850000	7.11342e-32
2255.800000	7.12595e-32
2255.750000	7.13849e-32
2255.700000	7.15106e-32
2255.650000	7.16365e-32
2255.600000	7.17627e-32
2255.550000	7.1889e-32
2255.500000	7.20156e-32
2255.450000	7.21424e-32
2255.400000	7.22694e-32
2255.350000	7.23967e-32
2255.300000	7.25241e-32
2255.250000	7.26518e-32
2255.200000	7.27797e-32
2255.150000	7.29079e-32
2255.100000	7.30362e-32
2255.050000	7.31648e-32
2255.000000	7.32937e-32
2254.950000	7.34227e-32
2254.900000	7.3552e-32
2254.850000	7.36815e-32
2254.800000	7.38112e-32
2254.750000	7.39412e-32
2254.700000	7.40714e-32
2254.650000	7.42018e-32
2254.600000	7.43324e-32
2254.550000	7.44633e-32
2254.500000	7.45944e-32
2254.450000	7.47257e-32
2254.400000	7.48573e-32
2254.350000	7.49891e-32
2254.300000	7.51211e-32
2254.250000	7.52534e-32
2254.200000	7.53859e-32
2254.150000	7.55186e-32
2254.100000	7.56516e-32
2254.050000	7.57848e-32
2254.000000	7.59182e-32
2253.950000	7.60519e-32
2253.900000	7.61858e-32
2253.850000	7.63199e-32
2253.800000	7.64543e-32
2253.750000	7.65889e-32
2253.700000	7.67238e-32
2253.650000	7.68589e-32
2253.600000	7.69942e-32
2253.550000	7.71297e-32
2253.500000	7.72655e-32
2253.450000	7.74016e-32
2253.400000	7.75379e-32
2253.350000	7.76744e-32
2253.300000	7.78111e-32
2253.250000	7.79481e-32
2253.200000	7.80854e-32
2253.150000	7.82229e-32
2253.100000	7.83606e-32
2253.050000	7.84986e-32
2253.000000	7.86368e-32
2252.950000	7.87752e-32
2252.900000	7.89139e-32
2252.850000	7.90529e-32
2252.800000	7.91921e-32
2252.750000	7.93315e-32
2252.700000	7.94712e-32
2252.650000	7.96111e-32
2252.600000	7.97513e-32
2252.550000	7.98917e-32
2252.500000	8.00323e-32
2252.450000	8.01732e-32
2252.400000	8.03144e-32
2252.350000	8.04558e-32
2252.300000	8.05975e-32
2252.250000	8.07394e-32
2252.200000	8.08815e-32
2252.150000	8.10239e-32
2252.100000	8.11666e-32
2252.050000	8.13095e-32
2252.000000	8.14527e-32
2251.950000	8.15961e-32
2251.900000	8.17397e-32
2251.850000	8.18837e-32
2251.800000	8.20278e-32
2251.750000	8.21722e-32
2251.700000	8.23169e-32
2251.650000	8.24619e-32
2251.600000	8.2607e-32
2251.550000	8.27525e-32
2251.500000	8.28982e-32
2251.450000	8.30441e-32
2251.400000	8.31904e-32
2251.350000	8.33368e-32
2251.300000	8.34836e-32
2251.250000	8.36305e-32
2251.200000	8.37778e-32
2251.150000	8.39253e-32
2251.100000	8.40731e-32
2251.050000	8.42211e-32
2251.000000	8.43694e-32
2250.950000	8.45179e-32
2250.900000	8.46667e-32
2250.850000	8.48158e-32
2250.800000	8.49651e-32
2250.750000	8.51147e-32
2250.700000	8.52646e-32
2250.650000	8.54147e-32
2250.600000	8.55651e-32
2250.550000	8.57157e-32
2250.500000	8.58667e-32
2250.450000	8.60178e-32
2250.400000	8.61693e-32
2250.350000	8.6321e-32
2250.300000	8.6473e-32
2250.250000	8.66252e-32
2250.200000	8.67778e-32
2250.150000	8.69305e-32
2250.100000	8.70836e-32
2250.050000	8.72369e-32
2250.000000	8.73905e-32
2249.950000	8.75444e-32
2249.900000	8.76985e-32
2249.850000	8.78529e-32
2249.800000	8.80076e-32
2249.750000	8.81625e-32
2249.700000	8.83178e-32
2249.650000	8.84733e-32
2249.600000	8.8629e-32
2249.550000	8.87851e-32
2249.500000	8.89414e-32
2249.450000	8.9098e-32
2249.400000	8.92549e-32
2249.350000	8.9412e-32
2249.300000	8.95694e-32
2249.250000	8.97271e-32
2249.200000	8.98851e-32
2249.150000	9.00434e-32
2249.100000	9.02019e-32
2249.050000	9.03607e-32
2249.000000	9.05198e-32
2248.950000	9.06792e-32
2248.900000	9.08389e-32
2248.850000	9.09988e-32
2248.800000	9.1159e-32
2248.750000	9.13195e-32
2248.700000	9.14803e-32
2248.650000	9.16414e-32
2248.600000	9.18027e-32
2248.550000	9.19643e-32
2248.500000	9.21262e-32
2248.450000	9.22885e-32
2248.400000	9.24509e-32
2248.350000	9.26137e-32
2248.300000	9.27768e-32
2248.250000	9.29401e-32
2248.200000	9.31038e-32
2248.150000	9.32677e-32
2248.100000	9.34319e-32
2248.050000	9.35964e-32
2248.000000	9.37612e-32
2247.950000	9.39263e-32
2247.900000	9.40916e-32
2247.850000	9.42573e-32
2247.800000	9.44232e-32
2247.750000	9.45895e-32
2247.700000	9.4756e-32
2247.650000	9.49229e-32
2247.600000	9.509e-32
2247.550000	9.52574e-32
2247.500000	9.54251e-32
2247.450000	9.55931e-32
2247.400000	9.57614e-32
2247.350000	9.593e-32
2247.300000	9.60989e-32
2247.250000	9.62681e-32
2247.200000	9.64376e-32
2247.150000	9.66074e-32
2247.100000	9.67775e-32
2247.050000	9.69479e-32
2247.000000	9.71186e-32
2246.950000	9.72896e-32
2246.900000	9.74609e-32
2246.850000	9.76325e-32
2246.800000	9.78044e-32
2246.750000	9.79766e-32
2246.700000	9.81491e-32
2246.650000	9.83219e-32
2246.600000	9.8495e-32
2246.550000	9.86684e-32
2246.500000	9.88421e-32
2246.450000	9.90161e-32
2246.400000	9.91905e-32
2246.350000	9.93651e-32
2246.300000	9.95401e-32
2246.250000	9.97153e-32
2246.200000	9.98909e-32
2246.150000	1.00067e-31
2246.100000	1.00243e-31
2246.050000	1.00419e-31
2246.000000	1.00596e-31
2245.950000	1.00773e-31
2245.900000	1.00951e-31
2245.850000	1.01128e-31
2245.800000	1.01307e-31
2245.750000	1.01485e-31
2245.700000	1.01664e-31
2245.650000	1.01843e-31
2245.600000	1.02022e-31
2245.550000	1.02202e-31
2245.500000	1.02381e-31
2245.450000	1.02562e-31
2245.400000	1.02742e-31
2245.350000	1.02923e-31
2245.300000	1.03104e-31
2245.250000	1.03286e-31
2245.200000	1.03468e-31
2245.150000	1.0365e-31
2245.100000	1.03832e-31
2245.050000	1.04015e-31
2245.000000	1.04198e-31
2244.950000	1.04382e-31
2244.900000	1.04566e-31
2244.850000	1.0475e-31
2244.800000	1.04934e-31
2244.750000	1.05119e-31
2244.700000	1.05304e-31
2244.650000	1.05489e-31
2244.600000	1.05675e-31
2244.550000	1.05861e-31
2244.500000	1.06048e-31
2244.450000	1.06234e-31
2244.400000	1.06421e-31
2244.350000	1.06609e-31
2244.300000	1.06796e-31
2244.250000	1.06984e-31
2244.200000	1.07173e-31
2244.150000	1.07361e-31
2244.100000	1.0755e-31
2244.050000	1.0774e-31
2244.000000	1.07929e-31
2243.950000	1.08119e-31
2243.900000	1.0831e-31
2243.850000	1.08501e-31
2243.800000	1.08692e-31
2243.750000	1.08883e-31
2243.700000	1.09075e-31
2243.650000	1.09267e-31
2243.600000	1.09459e-31
2243.550000	1.09652e-31
2243.500000	1.09845e-31
2243.450000	1.10038e-31
2243.400000	1.10232e-31
2243.350000	1.10426e-31
2243.300000	1.1062e-31
2243.250000	1.10815e-31
2243.200000	1.1101e-31
2243.150000	1.11206e-31
2243.100000	1.11402e-31
2243.050000	1.11598e-31
2243.000000	1.11794e-31
2242.950000	1.11991e-31
2242.900000	1.12188e-31
2242.850000	1.12386e-31
2242.800000	1.12584e-31
2242.750000	1.12782e-31
2242.700000	1.1298e-31
2242.650000	1.13179e-31
2242.600000	1.13379e-31
2242.550000	1.13578e-31
2242.500000	1.13778e-31
2242.450000	1.13978e-31
2242.400000	1.14179e-31
2242.350000	1.1438e-31
2242.300000	1.14581e-31
2242.250000	1.14783e-31
2242.200000	1.14985e-31
2242.150000	1.15188e-31
2242.100000	1.15391e-31
2242.050000	1.15594e-31
2242.000000	1.15797e-31
2241.950000	1.16001e-31
2241.900000	1.16205e-31
2241.850000	1.1641e-31
2241.800000	1.16615e-31
2241.750000	1.1682e-31
2241.700000	1.17026e-31
2241.650000	1.17232e-31
2241.600000	1.17438e-31
2241.550000	1.17645e-31
2241.500000	1.17852e-31
2241.450000	1.1806e-31
2241.400000	1.18268e-31
2241.350000	1.18476e-31
2241.300000	1.18684e-31
2241.250000	1.18893e-31
2241.200000	1.19103e-31
2241.150000	1.19312e-31
2241.100000	1.19522e-31
2241.050000	1.19733e-31
2241.000000	1.19944e-31
2240.950000	1.20155e-31
2240.900000	1.20366e-31
2240.850000	1.20578e-31
2240.800000	1.20791e-31
2240.750000	1.21003e-31
2240.700000	1.21216e-31
2240.650000	1.2143e-31
2240.600000	1.21643e-31
2240.550000	1.21858e-31
2240.500000	1.22072e-31
2240.450000	1.22287e-31
2240.400000	1.22502e-31
2240.350000	1.22718e-31
2240.300000	1.22934e-31
2240.250000	1.23151e-31
2240.200000	1.23367e-31
2240.150000	1.23585e-31
2240.100000	1.23802e-31
2240.050000	1.2402e-31
2240.000000	1.24238e-31
2239.950000	1.24457e-31
2239.900000	1.24676e-31
2239.850000	1.24896e-31
2239.800000	1.25116e-31
2239.750000	1.25336e-31
2239.700000	1.25557e-31
2239.650000	1.25778e-31
2239.600000	1.25999e-31
2239.550000	1.26221e-31
2239.500000	1.26443e-31
2239.450000	1.26666e-31
2239.400000	1.26889e-31
2239.350000	1.27112e-31
2239.300000	1.27336e-31
2239.250000	1.2756e-31
2239.200000	1.27785e-31
2239.150000	1.2801e-31
2239.100000	1.28235e-31
2239.050000	1.28461e-31
2239.000000	1.28687e-31
2238.950000	1.28914e-31
2238.900000	1.29141e-31
2238.850000	1.29368e-31
2238.800000	1.29596e-31
2238.750000	1.29824e-31
2238.700000	1.30052e-31
2238.650000	1.30281e-31
2238.600000	1.30511e-31
2238.550000	1.30741e-31
2238.500000	1.30971e-31
2238.450000	1.31201e-31
2238.400000	1.31432e-31
2238.350000	1.31664e-31
2238.300000	1.31896e-31
2238.250000	1.32128e-31
2238.200000	1.3236e-31
2238.150000	1.32593e-31
2238.100000	1.32827e-31
2238.050000	1.33061e-31
2238.000000	1.33295e-31
2237.950000	1.3353e-31
2237.900000	1.33765e-31
2237.850000	1.34e-31
2237.800000	1.34236e-31
2237.750000	1.34473e-31
2237.700000	1.34709e-31
2237.650000	1.34946e-31
2237.600000	1.35184e-31
2237.550000	1.35422e-31
2237.500000	1.3566e-31
2237.450000	1.35899e-31
2237.400000	1.36139e-31
2237.350000	1.36378e-31
2237.300000	1.36618e-31
2237.250000	1.36859e-31
2237.200000	1.371e-31
2237.150000	1.37341e-31
2237.100000	1.37583e-31
2237.050000	1.37825e-31
2237.000000	1.38068e-31
2236.950000	1.38311e-31
2236.900000	1.38554e-31
2236.850000	1.38798e-31
2236.800000	1.39043e-31
2236.750000	1.39288e-31
2236.700000	1.39533e-31
2236.650000	1.39778e-31
2236.600000	1.40025e-31
2236.550000	1.40271e-31
2236.500000	1.40518e-31
2236.450000	1.40765e-31
2236.400000	1.41013e-31
2236.350000	1.41262e-31
2236.300000	1.4151e-31
2236.250000	1.41759e-31
2236.200000	1.42009e-31
2236.150000	1.42259e-31
2236.100000	1.42509e-31
2236.050000	1.4276e-31
2236.000000	1.43012e-31
2235.950000	1.43263e-31
2235.900000	1.43516e-31
2235.850000	1.43768e-31
2235.800000	1.44021e-31
2235.750000	1.44275e-31
2235.700000	1.44529e-31
2235.650000	1.44783e-31
2235.600000	1.45038e-31
2235.550000	1.45294e-31
2235.500000	1.45549e-31
2235.450000	1.45806e-31
2235.400000	1.46062e-31
2235.350000	1.4632e-31
2235.300000	1.46577e-31
2235.250000	1.46835e-31
2235.200000	1.47094e-31
2235.150000	1.47353e-31
2235.100000	1.47612e-31
2235.050000	1.47872e-31
2235.000000	1.48132e-31
2234.950000	1.48393e-31
2234.900000	1.48654e-31
2234.850000	1.48916e-31
2234.800000	1.49178e-31
2234.750000	1.49441e-31
2234.700000	1.49704e-31
2234.650000	1.49968e-31
2234.600000	1.50232e-31
2234.550000	1.50496e-31
2234.500000	1.50761e-31
2234.450000	1.51027e-31
2234.400000	1.51292e-31
2234.350000	1.51559e-31
2234.300000	1.51826e-31
2234.250000	1.52093e-31
2234.200000	1.52361e-31
2234.150000	1.52629e-31
2234.100000	1.52898e-31
2234.050000	1.53167e-31
2234.000000	1.53436e-31
2233.950000	1.53707e-31
2233.900000	1.53977e-31
2233.850000	1.54248e-31
2233.800000	1.5452e-31
2233.750000	1.54792e-31
2233.700000	1.55064e-31
2233.650000	1.55337e-31
2233.600000	1.55611e-31
2233.550000	1.55885e-31
2233.500000	1.56159e-31
2233.450000	1.56434e-31
2233.400000	1.5671e-31
2233.350000	1.56986e-31
2233.300000	1.57262e-31
2233.250000	1.57539e-31
2233.200000	1.57816e-31
2233.150000	1.58094e-31
2233.100000	1.58372e-31
2233.050000	1.58651e-31
2233.000000	1.58931e-31
2232.950000	1.5921e-31
2232.900000	1.59491e-31
2232.850000	1.59771e-31
2232.800000	1.60053e-31
2232.750000	1.60334e-31
2232.700000	1.60617e-31
2232.650000	1.609e-31
2232.600000	1.61183e-31
2232.550000	1.61467e-31
2232.500000	1.61751e-31
2232.450000	1.62036e-31
2232.400000	1.62321e-31
2232.350000	1.62607e-31
2232.300000	1.62893e-31
2232.250000	1.6318e-31
2232.200000	1.63467e-31
2232.150000	1.63755e-31
2232.100000	1.64043e-31
2232.050000	1.64332e-31
2232.000000	1.64621e-31
2231.950000	1.64911e-31
2231.900000	1.65201e-31
2231.850000	1.65492e-31
2231.800000	1.65784e-31
2231.750000	1.66075e-31
2231.700000	1.66368e-31
2231.650000	1.66661e-31
2231.600000	1.66954e-31
2231.550000	1.67248e-31
2231.500000	1.67543e-31
2231.450000	1.67837e-31
2231.400000	1.68133e-31
2231.350000	1.68429e-31
2231.300000	1.68725e-31
2231.250000	1.69023e-31
2231.200000	1.6932e-31
2231.150000	1.69618e-31
2231.100000	1.69917e-31
2231.050000	1.70216e-31
2231.000000	1.70516e-31
2230.950000	1.70816e-31
2230.900000	1.71117e-31
2230.850000	1.71418e-31
2230.800000	1.7172e-31
2230.750000	1.72022e-31
2230.700000	1.72325e-31
2230.650000	1.72628e-31
2230.600000	1.72932e-31
2230.550000	1.73237e-31
2230.500000	1.73542e-31
2230.450000	1.73847e-31
2230.400000	1.74153e-31
2230.350000	1.7446e-31
2230.300000	1.74767e-31
2230.250000	1.75075e-31
2230.200000	1.75383e-31
2230.150000	1.75692e-31
2230.100000	1.76001e-31
2230.050000	1.76311e-31
2230.000000	1.76621e-31
2229.950000	1.76932e-31
2229.900000	1.77244e-31
2229.850000	1.77556e-31
2229.800000	1.77868e-31
2229.750000	1.78181e-31
2229.700000	1.78495e-31
2229.650000	1.78809e-31
2229.600000	1.79124e-31
2229.550000	1.79439e-31
2229.500000	1.79755e-31
2229.450000	1.80072e-31
2229.400000	1.80389e-31
2229.350000	1.80706e-31
2229.300000	1.81025e-31
2229.250000	1.81343e-31
2229.200000	1.81663e-31
2229.150000	1.81982e-31
2229.100000	1.82303e-31
2229.050000	1.82624e-31
2229.000000	1.82945e-31
2228.950000	1.83267e-31
2228.900000	1.8359e-31
2228.850000	1.83913e-31
2228.800000	1.84237e-31
2228.750000	1.84561e-31
2228.700000	1.84886e-31
2228.650000	1.85212e-31
2228.600000	1.85538e-31
2228.550000	1.85864e-31
2228.500000	1.86192e-31
2228.450000	1.86519e-31
2228.400000	1.86848e-31
2228.350000	1.87177e-31
2228.300000	1.87506e-31
2228.250000	1.87836e-31
2228.200000	1.88167e-31
2228.150000	1.88498e-31
2228.100000	1.8883e-31
2228.050000	1.89163e-31
2228.000000	1.89496e-31
2227.950000	1.89829e-31
2227.900000	1.90163e-31
2227.850000	1.90498e-31
2227.800000	1.90834e-31
2227.750000	1.9117e-31
2227.700000	1.91506e-31
2227.650000	1.91843e-31
2227.600000	1.92181e-31
2227.550000	1.92519e-31
2227.500000	1.92858e-31
2227.450000	1.93198e-31
2227.400000	1.93538e-31
2227.350000	1.93879e-31
2227.300000	1.9422e-31
2227.250000	1.94562e-31
2227.200000	1.94905e-31
2227.150000	1.95248e-31
2227.100000	1.95591e-31
2227.050000	1.95936e-31
2227.000000	1.96281e-31
2226.950000	1.96626e-31
2226.900000	1.96972e-31
2226.850000	1.97319e-31
2226.800000	1.97667e-31
2226.750000	1.98015e-31
2226.700000	1.98363e-31
2226.650000	1.98712e-31
2226.600000	1.99062e-31
2226.550000	1.99413e-31
2226.500000	1.99764e-31
2226.450000	2.00115e-31
2226.400000	2.00468e-31
2226.350000	2.00821e-31
2226.300000	2.01174e-31
2226.250000	2.01528e-31
2226.200000	2.01883e-31
2226.150000	2.02239e-31
2226.100000	2.02595e-31
2226.050000	2.02951e-31
2226.000000	2.03309e-31
2225.950000	2.03667e-31
2225.900000	2.04025e-31
2225.850000	2.04384e-31
2225.800000	2.04744e-31
2225.750000	2.05105e-31
2225.700000	2.05466e-31
2225.650000	2.05827e-31
2225.600000	2.0619e-31
2225.550000	2.06553e-31
2225.500000	2.06916e-31
2225.450000	2.07281e-31
2225.400000	2.07646e-31
2225.350000	2.08011e-31
2225.300000	2.08377e-31
2225.250000	2.08744e-31
2225.200000	2.09112e-31
2225.150000	2.0948e-31
2225.100000	2.09849e-31
2225.050000	2.10218e-31
2225.000000	2.10588e-31
2224.950000	2.10959e-31
2224.900000	2.1133e-31
2224.850000	2.11702e-31
2224.800000	2.12075e-31
2224.750000	2.12448e-31
2224.700000	2.12822e-31
2224.650000	2.13197e-31
2224.600000	2.13572e-31
2224.550000	2.13948e-31
2224.500000	2.14325e-31
2224.450000	2.14702e-31
2224.400000	2.1508e-31
2224.350000	2.15459e-31
2224.300000	2.15838e-31
2224.250000	2.16218e-31
2224.200000	2.16599e-31
2224.150000	2.1698e-31
2224.100000	2.17362e-31
2224.050000	2.17745e-31
2224.000000	2.18128e-31
2223.950000	2.18512e-31
2223.900000	2.18897e-31
2223.850000	2.19282e-31
2223.800000	2.19668e-31
2223.750000	2.20055e-31
2223.700000	2.20443e-31
2223.650000	2.20831e-31
2223.600000	2.21219e-31
2223.550000	2.21609e-31
2223.500000	2.21999e-31
2223.450000	2.2239e-31
2223.400000	2.22781e-31
2223.350000	2.23174e-31
2223.300000	2.23566e-31
2223.250000	2.2396e-31
2223.200000	2.24354e-31
2223.150000	2.24749e-31
2223.100000	2.25145e-31
2223.050000	2.25541e-31
2223.000000	2.25938e-31
2222.950000	2.26336e-31
2222.900000	2.26735e-31
2222.850000	2.27134e-31
2222.800000	2.27534e-31
2222.750000	2.27934e-31
2222.700000	2.28336e-31
2222.650000	2.28737e-31
2222.600000	2.2914e-31
2222.550000	2.29544e-31
2222.500000	2.29948e-31
2222.450000	2.30353e-31
2222.400000	2.30758e-31
2222.350000	2.31164e-31
2222.300000	2.31571e-31
2222.250000	2.31979e-31
2222.200000	2.32387e-31
2222.150000	2.32796e-31
2222.100000	2.33206e-31
2222.050000	2.33617e-31
2222.000000	2.34028e-31
2221.950000	2.3444e-31
2221.900000	2.34853e-31
2221.850000	2.35266e-31
2221.800000	2.3568e-31
2221.750000	2.36095e-31
2221.700000	2.36511e-31
2221.650000	2.36927e-31
2221.600000	2.37345e-31
2221.550000	2.37762e-31
2221.500000	2.38181e-31
2221.450000	2.386e-31
2221.400000	2.3902e-31
2221.350000	2.39441e-31
2221.300000	2.39863e-31
2221.250000	2.40285e-31
2221.200000	2.40708e-31
2221.150000	2.41132e-31
2221.100000	2.41556e-31
2221.050000	2.41981e-31
2221.000000	2.42407e-31
2220.950000	2.42834e-31
2220.900000	2.43262e-31
2220.850000	2.4369e-31
2220.800000	2.44119e-31
2220.750000	2.44549e-31
2220.700000	2.44979e-31
2220.650000	2.45411e-31
2220.600000	2.45843e-31
2220.550000	2.46275e-31
2220.500000	2.46709e-31
2220.450000	2.47143e-31
2220.400000	2.47578e-31
2220.350000	2.48014e-31
2220.300000	2.48451e-31
2220.250000	2.48888e-31
2220.200000	2.49326e-31
2220.150000	2.49765e-31
2220.100000	2.50205e-31
2220.050000	2.50646e-31
2220.000000	2.51087e-31
2219.950000	2.51529e-31
2219.900000	2.51972e-31
2219.850000	2.52415e-31
2219.800000	2.5286e-31
2219.750000	2.53305e-31
2219.700000	2.53751e-31
2219.650000	2.54197e-31
2219.600000	2.54645e-31
2219.550000	2.55093e-31
2219.500000	2.55542e-31
2219.450000	2.55992e-31
2219.400000	2.56443e-31
2219.350000	2.56894e-31
2219.300000	2.57347e-31
2219.250000	2.578e-31
2219.200000	2.58253e-31
2219.150000	2.58708e-31
2219.100000	2.59164e-31
2219.050000	2.5962e-31
2219.000000	2.60077e-31
2218.950000	2.60535e-31
2218.900000	2.60993e-31
2218.850000	2.61453e-31
2218.800000	2.61913e-31
2218.750000	2.62374e-31
2218.700000	2.62836e-31
2218.650000	2.63299e-31
2218.600000	2.63762e-31
2218.550000	2.64227e-31
2218.500000	2.64692e-31
2218.450000	2.65158e-31
2218.400000	2.65625e-31
2218.350000	2.66092e-31
2218.300000	2.66561e-31
2218.250000	2.6703e-31
2218.200000	2.675e-31
2218.150000	2.67971e-31
2218.100000	2.68443e-31
2218.050000	2.68915e-31
2218.000000	2.69389e-31
2217.950000	2.69863e-31
2217.900000	2.70338e-31
2217.850000	2.70814e-31
2217.800000	2.71291e-31
2217.750000	2.71768e-31
2217.700000	2.72247e-31
2217.650000	2.72726e-31
2217.600000	2.73206e-31
2217.550000	2.73687e-31
2217.500000	2.74169e-31
2217.450000	2.74652e-31
2217.400000	2.75135e-31
2217.350000	2.7562e-31
2217.300000	2.76105e-31
2217.250000	2.76591e-31
2217.200000	2.77078e-31
2217.150000	2.77566e-31
2217.100000	2.78054e-31
2217.050000	2.78544e-31
2217.000000	2.79034e-31
2216.950000	2.79525e-31
2216.900000	2.80017e-31
2216.850000	2.8051e-31
2216.800000	2.81004e-31
2216.750000	2.81499e-31
2216.700000	2.81994e-31
2216.650000	2.82491e-31
2216.600000	2.82988e-31
2216.550000	2.83486e-31
2216.500000	2.83985e-31
2216.450000	2.84485e-31
2216.400000	2.84986e-31
2216.350000	2.85488e-31
2216.300000	2.8599e-31
2216.250000	2.86494e-31
2216.200000	2.86998e-31
2216.150000	2.87504e-31
2216.100000	2.8801e-31
2216.050000	2.88517e-31
2216.000000	2.89025e-31
2215.950000	2.89533e-31
2215.900000	2.90043e-31
2215.850000	2.90554e-31
2215.800000	2.91065e-31
2215.750000	2.91578e-31
2215.700000	2.92091e-31
2215.650000	2.92605e-31
2215.600000	2.9312e-31
2215.550000	2.93636e-31
2215.500000	2.94153e-31
2215.450000	2.94671e-31
2215.400000	2.9519e-31
2215.350000	2.95709e-31
2215.300000	2.9623e-31
2215.250000	2.96752e-31
2215.200000	2.97274e-31
2215.150000	2.97797e-31
2215.100000	2.98322e-31
2215.050000	2.98847e-31
2215.000000	2.99373e-31
2214.950000	2.999e-31
2214.900000	3.00428e-31
2214.850000	3.00957e-31
2214.800000	3.01487e-31
2214.750000	3.02017e-31
2214.700000	3.02549e-31
2214.650000	3.03082e-31
2214.600000	3.03615e-31
2214.550000	3.0415e-31
2214.500000	3.04685e-31
2214.450000	3.05221e-31
2214.400000	3.05759e-31
2214.350000	3.06297e-31
2214.300000	3.06836e-31
2214.250000	3.07376e-31
2214.200000	3.07918e-31
2214.150000	3.0846e-31
2214.100000	3.09003e-31
2214.050000	3.09547e-31
2214.000000	3.10092e-31
2213.950000	3.10637e-31
2213.900000	3.11184e-31
2213.850000	3.11732e-31
2213.800000	3.12281e-31
2213.750000	3.12831e-31
2213.700000	3.13381e-31
2213.650000	3.13933e-31
2213.600000	3.14486e-31
2213.550000	3.15039e-31
2213.500000	3.15594e-31
2213.450000	3.1615e-31
2213.400000	3.16706e-31
2213.350000	3.17264e-31
2213.300000	3.17822e-31
2213.250000	3.18382e-31
2213.200000	3.18942e-31
2213.150000	3.19504e-31
2213.100000	3.20066e-31
2213.050000	3.2063e-31
2213.000000	3.21194e-31
2212.950000	3.21759e-31
2212.900000	3.22326e-31
2212.850000	3.22893e-31
2212.800000	3.23462e-31
2212.750000	3.24031e-31
2212.700000	3.24602e-31
2212.650000	3.25173e-31
2212.600000	3.25746e-31
2212.550000	3.26319e-31
2212.500000	3.26893e-31
2212.450000	3.27469e-31
2212.400000	3.28045e-31
2212.350000	3.28623e-31
2212.300000	3.29201e-31
2212.250000	3.29781e-31
2212.200000	3.30361e-31
2212.150000	3.30943e-31
2212.100000	3.31526e-31
2212.050000	3.32109e-31
2212.000000	3.32694e-31
2211.950000	3.3328e-31
2211.900000	3.33866e-31
2211.850000	3.34454e-31
2211.800000	3.35043e-31
2211.750000	3.35633e-31
2211.700000	3.36224e-31
2211.650000	3.36815e-31
2211.600000	3.37408e-31
2211.550000	3.38002e-31
2211.500000	3.38597e-31
2211.450000	3.39193e-31
2211.400000	3.39791e-31
2211.350000	3.40389e-31
2211.300000	3.40988e-31
2211.250000	3.41588e-31
2211.200000	3.4219e-31
2211.150000	3.42792e-31
2211.100000	3.43395e-31
2211.050000	3.44e-31
2211.000000	3.44606e-31
2210.950000	3.45212e-31
2210.900000	3.4582e-31
2210.850000	3.46429e-31
2210.800000	3.47039e-31
2210.750000	3.4765e-31
2210.700000	3.48262e-31
2210.650000	3.48875e-31
2210.600000	3.49489e-31
2210.550000	3.50104e-31
2210.500000	3.5072e-31
2210.450000	3.51338e-31
2210.400000	3.51956e-31
2210.350000	3.52576e-31
2210.300000	3.53197e-31
2210.250000	3.53818e-31
2210.200000	3.54441e-31
2210.150000	3.55065e-31
2210.100000	3.5569e-31
2210.050000	3.56316e-31
2210.000000	3.56944e-31
2209.950000	3.57572e-31
2209.900000	3.58201e-31
2209.850000	3.58832e-31
2209.800000	3.59464e-31
2209.750000	3.60097e-31
2209.700000	3.6073e-31
2209.650000	3.61365e-31
2209.600000	3.62002e-31
2209.550000	3.62639e-31
2209.500000	3.63277e-31
2209.450000	3.63917e-31
2209.400000	3.64557e-31
2209.350000	3.65199e-31
2209.300000	3.65842e-31
2209.250000	3.66486e-31
2209.200000	3.67131e-31
2209.150000	3.67778e-31
2209.100000	3.68425e-31
2209.050000	3.69074e-31
2209.000000	3.69723e-31
2208.950000	3.70374e-31
2208.900000	3.71026e-31
2208.850000	3.71679e-31
2208.800000	3.72334e-31
2208.750000	3.72989e-31
2208.700000	3.73646e-31
2208.650000	3.74304e-31
2208.600000	3.74962e-31
2208.550000	3.75623e-31
2208.500000	3.76284e-31
2208.450000	3.76946e-31
2208.400000	3.7761e-31
2208.350000	3.78275e-31
2208.300000	3.7894e-31
2208.250000	3.79608e-31
2208.200000	3.80276e-31
2208.150000	3.80945e-31
2208.100000	3.81616e-31
2208.050000	3.82288e-31
2208.000000	3.82961e-31
2207.950000	3.83635e-31
2207.900000	3.8431e-31
2207.850000	3.84987e-31
2207.800000	3.85664e-31
2207.750000	3.86343e-31
2207.700000	3.87023e-31
2207.650000	3.87705e-31
2207.600000	3.88387e-31
2207.550000	3.89071e-31
2207.500000	3.89756e-31
2207.450000	3.90442e-31
2207.400000	3.91129e-31
2207.350000	3.91818e-31
2207.300000	3.92508e-31
2207.250000	3.93199e-31
2207.200000	3.93891e-31
2207.150000	3.94584e-31
2207.100000	3.95279e-31
2207.050000	3.95975e-31
2207.000000	3.96672e-31
2206.950000	3.9737e-31
2206.900000	3.9807e-31
2206.850000	3.9877e-31
2206.800000	3.99472e-31
2206.750000	4.00176e-31
2206.700000	4.0088e-31
2206.650000	4.01586e-31
2206.600000	4.02293e-31
2206.550000	4.03001e-31
2206.500000	4.0371e-31
2206.450000	4.04421e-31
2206.400000	4.05133e-31
2206.350000	4.05846e-31
2206.300000	4.06561e-31
2206.250000	4.07276e-31
2206.200000	4.07993e-31
2206.150000	4.08711e-31
2206.100000	4.09431e-31
2206.050000	4.10152e-31
2206.000000	4.10874e-31
2205.950000	4.11597e-31
2205.900000	4.12322e-31
2205.850000	4.13047e-31
2205.800000	4.13775e-31
2205.750000	4.14503e-31
2205.700000	4.15233e-31
2205.650000	4.15964e-31
2205.600000	4.16696e-31
2205.550000	4.17429e-31
2205.500000	4.18164e-31
2205.450000	4.189e-31
2205.400000	4.19638e-31
2205.350000	4.20377e-31
2205.300000	4.21117e-31
2205.250000	4.21858e-31
2205.200000	4.22601e-31
2205.150000	4.23344e-31
2205.100000	4.2409e-31
2205.050000	4.24836e-31
2205.000000	4.25584e-31
2204.950000	4.26333e-31
2204.900000	4.27084e-31
2204.850000	4.27836e-31
2204.800000	4.28589e-31
2204.750000	4.29343e-31
2204.700000	4.30099e-31
2204.650000	4.30856e-31
2204.600000	4.31615e-31
2204.550000	4.32375e-31
2204.500000	4.33136e-31
2204.450000	4.33898e-31
2204.400000	4.34662e-31
2204.350000	4.35427e-31
2204.300000	4.36194e-31
2204.250000	4.36962e-31
2204.200000	4.37731e-31
2204.150000	4.38501e-31
2204.100000	4.39273e-31
2204.050000	4.40047e-31
2204.000000	4.40821e-31
2203.950000	4.41597e-31
2203.900000	4.42375e-31
2203.850000	4.43153e-31
2203.800000	4.43933e-31
2203.750000	4.44715e-31
2203.700000	4.45498e-31
2203.650000	4.46282e-31
2203.600000	4.47068e-31
2203.550000	4.47855e-31
2203.500000	4.48643e-31
2203.450000	4.49433e-31
2203.400000	4.50224e-31
2203.350000	4.51017e-31
2203.300000	4.51811e-31
2203.250000	4.52606e-31
2203.200000	4.53403e-31
2203.150000	4.54201e-31
2203.100000	4.55e-31
2203.050000	4.55801e-31
2203.000000	4.56604e-31
2202.950000	4.57407e-31
2202.900000	4.58213e-31
2202.850000	4.59019e-31
2202.800000	4.59827e-31
2202.750000	4.60637e-31
2202.700000	4.61448e-31
2202.650000	4.6226e-31
2202.600000	4.63074e-31
2202.550000	4.63889e-31
2202.500000	4.64706e-31
2202.450000	4.65524e-31
2202.400000	4.66343e-31
2202.350000	4.67164e-31
2202.300000	4.67986e-31
2202.250000	4.6881e-31
2202.200000	4.69636e-31
2202.150000	4.70462e-31
2202.100000	4.7129e-31
2202.050000	4.7212e-31
2202.000000	4.72951e-31
2201.950000	4.73784e-31
2201.900000	4.74618e-31
2201.850000	4.75453e-31
2201.800000	4.7629e-31
2201.750000	4.77129e-31
2201.700000	4.77969e-31
2201.650000	4.7881e-31
2201.600000	4.79653e-31
2201.550000	4.80497e-31
2201.500000	4.81343e-31
2201.450000	4.8219e-31
2201.400000	4.83039e-31
2201.350000	4.8389e-31
2201.300000	4.84741e-31
2201.250000	4.85595e-31
2201.200000	4.8645e-31
2201.150000	4.87306e-31
2201.100000	4.88164e-31
2201.050000	4.89023e-31
2201.000000	4.89884e-31
2200.950000	4.90746e-31
2200.900000	4.9161e-31
2200.850000	4.92476e-31
2200.800000	4.93342e-31
2200.750000	4.94211e-31
2200.700000	4.95081e-31
2200.650000	4.95952e-31
2200.600000	4.96825e-31
2200.550000	4.977e-31
2200.500000	4.98576e-31
2200.450000	4.99454e-31
2200.400000	5.00333e-31
2200.350000	5.01214e-31
2200.300000	5.02096e-31
2200.250000	5.0298e-31
2200.200000	5.03865e-31
2200.150000	5.04752e-31
2200.100000	5.05641e-31
2200.050000	5.06531e-31
2200.000000	5.07423e-31
2199.950000	5.08316e-31
2199.900000	5.09211e-31
2199.850000	5.10107e-31
2199.800000	5.11005e-31
2199.750000	5.11905e-31
2199.700000	5.12806e-31
2199.650000	5.13709e-31
2199.600000	5.14613e-31
2199.550000	5.15519e-31
2199.500000	5.16426e-31
2199.450000	5.17335e-31
2199.400000	5.18246e-31
2199.350000	5.19158e-31
2199.300000	5.20072e-31
2199.250000	5.20988e-31
2199.200000	5.21905e-31
2199.150000	5.22824e-31
2199.100000	5.23744e-31
2199.050000	5.24666e-31
2199.000000	5.25589e-31
2198.950000	5.26515e-31
2198.900000	5.27442e-31
2198.850000	5.2837e-31
2198.800000	5.293e-31
2198.750000	5.30232e-31
2198.700000	5.31165e-31
2198.650000	5.321e-31
2198.600000	5.33037e-31
2198.550000	5.33975e-31
2198.500000	5.34915e-31
2198.450000	5.35857e-31
2198.400000	5.368e-31
2198.350000	5.37745e-31
2198.300000	5.38692e-31
2198.250000	5.3964e-31
2198.200000	5.4059e-31
2198.150000	5.41542e-31
2198.100000	5.42495e-31
2198.050000	5.4345e-31
2198.000000	5.44407e-31
2197.950000	5.45365e-31
2197.900000	5.46325e-31
2197.850000	5.47287e-31
2197.800000	5.4825e-31
2197.750000	5.49215e-31
2197.700000	5.50182e-31
2197.650000	5.5115e-31
2197.600000	5.52121e-31
2197.550000	5.53093e-31
2197.500000	5.54066e-31
2197.450000	5.55042e-31
2197.400000	5.56019e-31
2197.350000	5.56997e-31
2197.300000	5.57978e-31
2197.250000	5.5896e-31
2197.200000	5.59944e-31
2197.150000	5.6093e-31
2197.100000	5.61917e-31
2197.050000	5.62906e-31
2197.000000	5.63897e-31
2196.950000	5.6489e-31
2196.900000	5.65884e-31
2196.850000	5.6688e-31
2196.800000	5.67878e-31
2196.750000	5.68878e-31
2196.700000	5.69879e-31
2196.650000	5.70883e-31
2196.600000	5.71887e-31
2196.550000	5.72894e-31
2196.500000	5.73903e-31
2196.450000	5.74913e-31
2196.400000	5.75925e-31
2196.350000	5.76939e-31
2196.300000	5.77954e-31
2196.250000	5.78972e-31
2196.200000	5.79991e-31
2196.150000	5.81012e-31
2196.100000	5.82035e-31
2196.050000	5.83059e-31
2196.000000	5.84086e-31
2195.950000	5.85114e-31
2195.900000	5.86144e-31
2195.850000	5.87176e-31
2195.800000	5.88209e-31
2195.750000	5.89245e-31
2195.700000	5.90282e-31
2195.650000	5.91321e-31
2195.600000	5.92362e-31
2195.550000	5.93405e-31
2195.500000	5.94449e-31
2195.450000	5.95496e-31
2195.400000	5.96544e-31
2195.350000	5.97594e-31
2195.300000	5.98646e-31
2195.250000	5.997e-31
2195.200000	6.00755e-31
2195.150000	6.01813e-31
2195.100000	6.02872e-31
2195.050000	6.03934e-31
2195.000000	6.04997e-31
2194.950000	6.06062e-31
2194.900000	6.07129e-31
2194.850000	6.08197e-31
2194.800000	6.09268e-31
2194.750000	6.1034e-31
2194.700000	6.11415e-31
2194.650000	6.12491e-31
2194.600000	6.13569e-31
2194.550000	6.14649e-31
2194.500000	6.15731e-31
2194.450000	6.16815e-31
2194.400000	6.17901e-31
2194.350000	6.18989e-31
2194.300000	6.20078e-31
2194.250000	6.2117e-31
2194.200000	6.22263e-31
2194.150000	6.23359e-31
2194.100000	6.24456e-31
2194.050000	6.25555e-31
2194.000000	6.26656e-31
2193.950000	6.27759e-31
2193.900000	6.28865e-31
2193.850000	6.29972e-31
2193.800000	6.3108e-31
2193.750000	6.32191e-31
2193.700000	6.33304e-31
2193.650000	6.34419e-31
2193.600000	6.35536e-31
2193.550000	6.36655e-31
2193.500000	6.37775e-31
2193.450000	6.38898e-31
2193.400000	6.40023e-31
2193.350000	6.41149e-31
2193.300000	6.42278e-31
2193.250000	6.43408e-31
2193.200000	6.44541e-31
2193.150000	6.45676e-31
2193.100000	6.46812e-31
2193.050000	6.47951e-31
2193.000000	6.49091e-31
2192.950000	6.50234e-31
2192.900000	6.51379e-31
2192.850000	6.52525e-31
2192.800000	6.53674e-31
2192.750000	6.54825e-31
2192.700000	6.55977e-31
2192.650000	6.57132e-31
2192.600000	6.58289e-31
2192.550000	6.59447e-31
2192.500000	6.60608e-31
2192.450000	6.61771e-31
2192.400000	6.62936e-31
2192.350000	6.64103e-31
2192.300000	6.65272e-31
2192.250000	6.66443e-31
2192.200000	6.67616e-31
2192.150000	6.68791e-31
2192.100000	6.69969e-31
2192.050000	6.71148e-31
2192.000000	6.7233e-31
2191.950000	6.73513e-31
2191.900000	6.74699e-31
2191.850000	6.75886e-31
2191.800000	6.77076e-31
2191.750000	6.78268e-31
2191.700000	6.79462e-31
2191.650000	6.80658e-31
2191.600000	6.81856e-31
2191.550000	6.83056e-31
2191.500000	6.84259e-31
2191.450000	6.85463e-31
2191.400000	6.8667e-31
2191.350000	6.87879e-31
2191.300000	6.89089e-31
2191.250000	6.90302e-31
2191.200000	6.91518e-31
2191.150000	6.92735e-31
2191.100000	6.93954e-31
2191.050000	6.95176e-31
2191.000000	6.964e-31
2190.950000	6.97625e-31
2190.900000	6.98853e-31
2190.850000	7.00084e-31
2190.800000	7.01316e-31
2190.750000	7.0255e-31
2190.700000	7.03787e-31
2190.650000	7.05026e-31
2190.600000	7.06267e-31
2190.550000	7.0751e-31
2190.500000	7.08756e-31
2190.450000	7.10003e-31
2190.400000	7.11253e-31
2190.350000	7.12505e-31
2190.300000	7.13759e-31
2190.250000	7.15016e-31
2190.200000	7.16274e-31
2190.150000	7.17535e-31
2190.100000	7.18798e-31
2190.050000	7.20064e-31
2190.000000	7.21331e-31
2189.950000	7.22601e-31
2189.900000	7.23873e-31
2189.850000	7.25147e-31
2189.800000	7.26424e-31
2189.750000	7.27702e-31
2189.700000	7.28983e-31
2189.650000	7.30266e-31
2189.600000	7.31552e-31
2189.550000	7.3284e-31
2189.500000	7.3413e-31
2189.450000	7.35422e-31
2189.400000	7.36717e-31
2189.350000	7.38013e-31
2189.300000	7.39312e-31
2189.250000	7.40614e-31
2189.200000	7.41918e-31
2189.150000	7.43224e-31
2189.100000	7.44532e-31
2189.050000	7.45842e-31
2189.000000	7.47155e-31
2188.950000	7.4847e-31
2188.900000	7.49788e-31
2188.850000	7.51108e-31
2188.800000	7.5243e-31
2188.750000	7.53754e-31
2188.700000	7.55081e-31
2188.650000	7.5641e-31
2188.600000	7.57742e-31
2188.550000	7.59076e-31
2188.500000	7.60412e-31
2188.450000	7.6175e-31
2188.400000	7.63091e-31
2188.350000	7.64435e-31
2188.300000	7.6578e-31
2188.250000	7.67128e-31
2188.200000	7.68479e-31
2188.150000	7.69831e-31
2188.100000	7.71186e-31
2188.050000	7.72544e-31
2188.000000	7.73904e-31
2187.950000	7.75266e-31
2187.900000	7.76631e-31
2187.850000	7.77998e-31
2187.800000	7.79367e-31
2187.750000	7.80739e-31
2187.700000	7.82114e-31
2187.650000	7.8349e-31
2187.600000	7.84869e-31
2187.550000	7.86251e-31
2187.500000	7.87635e-31
2187.450000	7.89021e-31
2187.400000	7.9041e-31
2187.350000	7.91802e-31
2187.300000	7.93195e-31
2187.250000	7.94592e-31
2187.200000	7.9599e-31
2187.150000	7.97392e-31
2187.100000	7.98795e-31
2187.050000	8.00201e-31
2187.000000	8.0161e-31
2186.950000	8.03021e-31
2186.900000	8.04434e-31
2186.850000	8.0585e-31
2186.800000	8.07269e-31
2186.750000	8.0869e-31
2186.700000	8.10113e-31
2186.650000	8.11539e-31
2186.600000	8.12968e-31
2186.550000	8.14399e-31
2186.500000	8.15833e-31
2186.450000	8.17269e-31
2186.400000	8.18707e-31
2186.350000	8.20148e-31
2186.300000	8.21592e-31
2186.250000	8.23038e-31
2186.200000	8.24487e-31
2186.150000	8.25938e-31
2186.100000	8.27392e-31
2186.050000	8.28849e-31
2186.000000	8.30308e-31
2185.950000	8.31769e-31
2185.900000	8.33233e-31
2185.850000	8.347e-31
2185.800000	8.36169e-31
2185.750000	8.37641e-31
2185.700000	8.39116e-31
2185.650000	8.40593e-31
2185.600000	8.42072e-31
2185.550000	8.43555e-31
2185.500000	8.4504e-31
2185.450000	8.46527e-31
2185.400000	8.48017e-31
2185.350000	8.4951e-31
2185.300000	8.51005e-31
2185.250000	8.52503e-31
2185.200000	8.54004e-31
2185.150000	8.55507e-31
2185.100000	8.57013e-31
2185.050000	8.58522e-31
2185.000000	8.60033e-31
2184.950000	8.61547e-31
2184.900000	8.63063e-31
2184.850000	8.64582e-31
2184.800000	8.66104e-31
2184.750000	8.67629e-31
2184.700000	8.69156e-31
2184.650000	8.70686e-31
2184.600000	8.72219e-31
2184.550000	8.73754e-31
2184.500000	8.75292e-31
2184.450000	8.76833e-31
2184.400000	8.78376e-31
2184.350000	8.79922e-31
2184.300000	8.81471e-31
2184.250000	8.83023e-31
2184.200000	8.84577e-31
2184.150000	8.86134e-31
2184.100000	8.87694e-31
2184.050000	8.89257e-31
2184.000000	8.90822e-31
2183.950000	8.9239e-31
2183.900000	8.93961e-31
2183.850000	8.95534e-31
2183.800000	8.97111e-31
2183.750000	8.9869e-31
2183.700000	9.00272e-31
2183.650000	9.01856e-31
2183.600000	9.03444e-31
2183.550000	9.05034e-31
2183.500000	9.06627e-31
2183.450000	9.08223e-31
2183.400000	9.09822e-31
2183.350000	9.11423e-31
2183.300000	9.13028e-31
2183.250000	9.14635e-31
2183.200000	9.16245e-31
2183.150000	9.17858e-31
2183.100000	9.19473e-31
2183.050000	9.21092e-31
2183.000000	9.22713e-31
2182.950000	9.24337e-31
2182.900000	9.25964e-31
2182.850000	9.27594e-31
2182.800000	9.29227e-31
2182.750000	9.30863e-31
2182.700000	9.32501e-31
2182.650000	9.34143e-31
2182.600000	9.35787e-31
2182.550000	9.37434e-31
2182.500000	9.39084e-31
2182.450000	9.40737e-31
2182.400000	9.42393e-31
2182.350000	9.44052e-31
2182.300000	9.45714e-31
2182.250000	9.47379e-31
2182.200000	9.49046e-31
2182.150000	9.50717e-31
2182.100000	9.5239e-31
2182.050000	9.54067e-31
2182.000000	9.55746e-31
2181.950000	9.57428e-31
2181.900000	9.59114e-31
2181.850000	9.60802e-31
2181.800000	9.62493e-31
2181.750000	9.64187e-31
2181.700000	9.65885e-31
2181.650000	9.67585e-31
2181.600000	9.69288e-31
2181.550000	9.70994e-31
2181.500000	9.72703e-31
2181.450000	9.74415e-31
2181.400000	9.76131e-31
2181.350000	9.77849e-31
2181.300000	9.7957e-31
2181.250000	9.81294e-31
2181.200000	9.83022e-31
2181.150000	9.84752e-31
2181.100000	9.86485e-31
2181.050000	9.88222e-31
2181.000000	9.89961e-31
2180.950000	9.91704e-31
2180.900000	9.93449e-31
2180.850000	9.95198e-31
2180.800000	9.9695e-31
2180.750000	9.98705e-31
2180.700000	1.00046e-30
2180.650000	1.00222e-30
2180.600000	1.00399e-30
2180.550000	1.00576e-30
2180.500000	1.00753e-30
2180.450000	1.0093e-30
2180.400000	1.01108e-30
2180.350000	1.01286e-30
2180.300000	1.01464e-30
2180.250000	1.01642e-30
2180.200000	1.01821e-30
2180.150000	1.02001e-30
2180.100000	1.0218e-30
2180.050000	1.0236e-30
2180.000000	1.0254e-30
2179.950000	1.02721e-30
2179.900000	1.02901e-30
2179.850000	1.03083e-30
2179.800000	1.03264e-30
2179.750000	1.03446e-30
2179.700000	1.03628e-30
2179.650000	1.0381e-30
2179.600000	1.03993e-30
2179.550000	1.04176e-30
2179.500000	1.04359e-30
2179.450000	1.04543e-30
2179.400000	1.04727e-30
2179.350000	1.04911e-30
2179.300000	1.05096e-30
2179.250000	1.05281e-30
2179.200000	1.05466e-30
2179.150000	1.05652e-30
2179.100000	1.05838e-30
2179.050000	1.06024e-30
2179.000000	1.06211e-30
2178.950000	1.06398e-30
2178.900000	1.06585e-30
2178.850000	1.06773e-30
2178.800000	1.06961e-30
2178.750000	1.07149e-30
2178.700000	1.07338e-30
2178.650000	1.07527e-30
2178.600000	1.07716e-30
2178.550000	1.07905e-30
2178.500000	1.08095e-30
2178.450000	1.08286e-30
2178.400000	1.08476e-30
2178.350000	1.08667e-30
2178.300000	1.08859e-30
2178.250000	1.0905e-30
2178.200000	1.09242e-30
2178.150000	1.09434e-30
2178.100000	1.09627e-30
2178.050000	1.0982e-30
2178.000000	1.10013e-30
2177.950000	1.10207e-30
2177.900000	1.10401e-30
2177.850000	1.10595e-30
2177.800000	1.1079e-30
2177.750000	1.10985e-30
2177.700000	1.1118e-30
2177.650000	1.11376e-30
2177.600000	1.11572e-30
2177.550000	1.11768e-30
2177.500000	1.11965e-30
2177.450000	1.12162e-30
2177.400000	1.1236e-30
2177.350000	1.12557e-30
2177.300000	1.12756e-30
2177.250000	1.12954e-30
2177.200000	1.13153e-30
2177.150000	1.13352e-30
2177.100000	1.13552e-30
2177.050000	1.13751e-30
2177.000000	1.13952e-30
2176.950000	1.14152e-30
2176.900000	1.14353e-30
2176.850000	1.14554e-30
2176.800000	1.14756e-30
2176.750000	1.14958e-30
2176.700000	1.1516e-30
2176.650000	1.15363e-30
2176.600000	1.15566e-30
2176.550000	1.1577e-30
2176.500000	1.15973e-30
2176.450000	1.16178e-30
2176.400000	1.16382e-30
2176.350000	1.16587e-30
2176.300000	1.16792e-30
2176.250000	1.16998e-30
2176.200000	1.17204e-30
2176.150000	1.1741e-30
2176.100000	1.17617e-30
2176.050000	1.17824e-30
2176.000000	1.18031e-30
2175.950000	1.18239e-30
2175.900000	1.18447e-30
2175.850000	1.18655e-30
2175.800000	1.18864e-30
2175.750000	1.19073e-30
2175.700000	1.19283e-30
2175.650000	1.19493e-30
2175.600000	1.19703e-30
2175.550000	1.19914e-30
2175.500000	1.20125e-30
2175.450000	1.20337e-30
2175.400000	1.20548e-30
2175.350000	1.20761e-30
2175.300000	1.20973e-30
2175.250000	1.21186e-30
2175.200000	1.21399e-30
2175.150000	1.21613e-30
2175.100000	1.21827e-30
2175.050000	1.22042e-30
2175.000000	1.22256e-30
2174.950000	1.22472e-30
2174.900000	1.22687e-30
2174.850000	1.22903e-30
2174.800000	1.23119e-30
2174.750000	1.23336e-30
2174.700000	1.23553e-30
2174.650000	1.23771e-30
2174.600000	1.23989e-30
2174.550000	1.24207e-30
2174.500000	1.24425e-30
2174.450000	1.24644e-30
2174.400000	1.24864e-30
2174.350000	1.25084e-30
2174.300000	1.25304e-30
2174.250000	1.25524e-30
2174.200000	1.25745e-30
2174.150000	1.25967e-30
2174.100000	1.26188e-30
2174.050000	1.2641e-30
2174.000000	1.26633e-30
2173.950000	1.26856e-30
2173.900000	1.27079e-30
2173.850000	1.27303e-30
2173.800000	1.27527e-30
2173.750000	1.27751e-30
2173.700000	1.27976e-30
2173.650000	1.28201e-30
2173.600000	1.28427e-30
2173.550000	1.28653e-30
2173.500000	1.2888e-30
2173.450000	1.29106e-30
2173.400000	1.29334e-30
2173.350000	1.29561e-30
2173.300000	1.29789e-30
2173.250000	1.30018e-30
2173.200000	1.30247e-30
2173.150000	1.30476e-30
2173.100000	1.30706e-30
2173.050000	1.30936e-30
2173.000000	1.31166e-30
2172.950000	1.31397e-30
2172.900000	1.31628e-30
2172.850000	1.3186e-30
2172.800000	1.32092e-30
2172.750000	1.32325e-30
2172.700000	1.32558e-30
2172.650000	1.32791e-30
2172.600000	1.33025e-30
2172.550000	1.33259e-30
2172.500000	1.33493e-30
2172.450000	1.33728e-30
2172.400000	1.33964e-30
2172.350000	1.34199e-30
2172.300000	1.34436e-30
2172.250000	1.34672e-30
2172.200000	1.34909e-30
2172.150000	1.35147e-30
2172.100000	1.35385e-30
2172.050000	1.35623e-30
2172.000000	1.35862e-30
2171.950000	1.36101e-30
2171.900000	1.3634e-30
2171.850000	1.3658e-30
2171.800000	1.36821e-30
2171.750000	1.37062e-30
2171.700000	1.37303e-30
2171.650000	1.37545e-30
2171.600000	1.37787e-30
2171.550000	1.38029e-30
2171.500000	1.38272e-30
2171.450000	1.38516e-30
2171.400000	1.38759e-30
2171.350000	1.39004e-30
2171.300000	1.39248e-30
2171.250000	1.39493e-30
2171.200000	1.39739e-30
2171.150000	1.39985e-30
2171.100000	1.40231e-30
2171.050000	1.40478e-30
2171.000000	1.40725e-30
2170.950000	1.40973e-30
2170.900000	1.41221e-30
2170.850000	1.4147e-30
2170.800000	1.41719e-30
2170.750000	1.41968e-30
2170.700000	1.42218e-30
2170.650000	1.42468e-30
2170.600000	1.42719e-30
2170.550000	1.4297e-30
2170.500000	1.43222e-30
2170.450000	1.43474e-30
2170.400000	1.43727e-30
2170.350000	1.4398e-30
2170.300000	1.44233e-30
2170.250000	1.44487e-30
2170.200000	1.44741e-30
2170.150000	1.44996e-30
2170.100000	1.45251e-30
2170.050000	1.45507e-30
2170.000000	1.45763e-30
2169.950000	1.4602e-30
2169.900000	1.46277e-30
2169.850000	1.46534e-30
2169.800000	1.46792e-30
2169.750000	1.4705e-30
2169.700000	1.47309e-30
2169.650000	1.47569e-30
2169.600000	1.47828e-30
2169.550000	1.48088e-30
2169.500000	1.48349e-30
2169.450000	1.4861e-30
2169.400000	1.48872e-30
2169.350000	1.49134e-30
2169.300000	1.49396e-30
2169.250000	1.49659e-30
2169.200000	1.49923e-30
2169.150000	1.50187e-30
2169.100000	1.50451e-30
2169.050000	1.50716e-30
2169.000000	1.50981e-30
2168.950000	1.51247e-30
2168.900000	1.51513e-30
2168.850000	1.5178e-30
2168.800000	1.52047e-30
2168.750000	1.52314e-30
2168.700000	1.52583e-30
2168.650000	1.52851e-30
2168.600000	1.5312e-30
2168.550000	1.5339e-30
2168.500000	1.5366e-30
2168.450000	1.5393e-30
2168.400000	1.54201e-30
2168.350000	1.54473e-30
2168.300000	1.54744e-30
2168.250000	1.55017e-30
2168.200000	1.5529e-30
2168.150000	1.55563e-30
2168.100000	1.55837e-30
2168.050000	1.56111e-30
2168.000000	1.56386e-30
2167.950000	1.56661e-30
2167.900000	1.56937e-30
2167.850000	1.57213e-30
2167.800000	1.5749e-30
2167.750000	1.57767e-30
2167.700000	1.58045e-30
2167.650000	1.58323e-30
2167.600000	1.58602e-30
2167.550000	1.58881e-30
2167.500000	1.5916e-30
2167.450000	1.59441e-30
2167.400000	1.59721e-30
2167.350000	1.60002e-30
2167.300000	1.60284e-30
2167.250000	1.60566e-30
2167.200000	1.60849e-30
2167.150000	1.61132e-30
2167.100000	1.61415e-30
2167.050000	1.61699e-30
2167.000000	1.61984e-30
2166.950000	1.62269e-30
2166.900000	1.62555e-30
2166.850000	1.62841e-30
2166.800000	1.63128e-30
2166.750000	1.63415e-30
2166.700000	1.63702e-30
2166.650000	1.6399e-30
2166.600000	1.64279e-30
2166.550000	1.64568e-30
2166.500000	1.64858e-30
2166.450000	1.65148e-30
2166.400000	1.65439e-30
2166.350000	1.6573e-30
2166.300000	1.66022e-30
2166.250000	1.66314e-30
2166.200000	1.66607e-30
2166.150000	1.669e-30
2166.100000	1.67194e-30
2166.050000	1.67488e-30
2166.000000	1.67783e-30
2165.950000	1.68078e-30
2165.900000	1.68374e-30
2165.850000	1.6867e-30
2165.800000	1.68967e-30
2165.750000	1.69265e-30
2165.700000	1.69562e-30
2165.650000	1.69861e-30
2165.600000	1.7016e-30
2165.550000	1.70459e-30
2165.500000	1.70759e-30
2165.450000	1.7106e-30
2165.400000	1.71361e-30
2165.350000	1.71663e-30
2165.300000	1.71965e-30
2165.250000	1.72267e-30
2165.200000	1.72571e-30
2165.150000	1.72874e-30
2165.100000	1.73179e-30
2165.050000	1.73484e-30
2165.000000	1.73789e-30
2164.950000	1.74095e-30
2164.900000	1.74401e-30
2164.850000	1.74708e-30
2164.800000	1.75016e-30
2164.750000	1.75324e-30
2164.700000	1.75632e-30
2164.650000	1.75941e-30
2164.600000	1.76251e-30
2164.550000	1.76561e-30
2164.500000	1.76872e-30
2164.450000	1.77183e-30
2164.400000	1.77495e-30
2164.350000	1.77808e-30
2164.300000	1.78121e-30
2164.250000	1.78434e-30
2164.200000	1.78748e-30
2164.150000	1.79063e-30
2164.100000	1.79378e-30
2164.050000	1.79694e-30
2164.000000	1.8001e-30
2163.950000	1.80327e-30
2163.900000	1.80644e-30
2163.850000	1.80962e-30
2163.800000	1.81281e-30
2163.750000	1.816e-30
2163.700000	1.81919e-30
2163.650000	1.8224e-30
2163.600000	1.8256e-30
2163.550000	1.82882e-30
2163.500000	1.83204e-30
2163.450000	1.83526e-30
2163.400000	1.83849e-30
2163.350000	1.84173e-30
2163.300000	1.84497e-30
2163.250000	1.84822e-30
2163.200000	1.85147e-30
2163.150000	1.85473e-30
2163.100000	1.85799e-30
2163.050000	1.86126e-30
2163.000000	1.86454e-30
2162.950000	1.86782e-30
2162.900000	1.87111e-30
2162.850000	1.8744e-30
2162.800000	1.8777e-30
2162.750000	1.88101e-30
2162.700000	1.88432e-30
2162.650000	1.88763e-30
2162.600000	1.89096e-30
2162.550000	1.89428e-30
2162.500000	1.89762e-30
2162.450000	1.90096e-30
2162.400000	1.9043e-30
2162.350000	1.90766e-30
2162.300000	1.91101e-30
2162.250000	1.91438e-30
2162.200000	1.91775e-30
2162.150000	1.92112e-30
2162.100000	1.9245e-30
2162.050000	1.92789e-30
2162.000000	1.93128e-30
2161.950000	1.93468e-30
2161.900000	1.93809e-30
2161.850000	1.9415e-30
2161.800000	1.94492e-30
2161.750000	1.94834e-30
2161.700000	1.95177e-30
2161.650000	1.9552e-30
2161.600000	1.95865e-30
2161.550000	1.96209e-30
2161.500000	1.96555e-30
2161.450000	1.96901e-30
2161.400000	1.97247e-30
2161.350000	1.97594e-30
2161.300000	1.97942e-30
2161.250000	1.98291e-30
2161.200000	1.9864e-30
2161.150000	1.98989e-30
2161.100000	1.99339e-30
2161.050000	1.9969e-30
2161.000000	2.00042e-30
2160.950000	2.00394e-30
2160.900000	2.00747e-30
2160.850000	2.011e-30
2160.800000	2.01454e-30
2160.750000	2.01808e-30
2160.700000	2.02164e-30
2160.650000	2.02519e-30
2160.600000	2.02876e-30
2160.550000	2.03233e-30
2160.500000	2.03591e-30
2160.450000	2.03949e-30
2160.400000	2.04308e-30
2160.350000	2.04668e-30
2160.300000	2.05028e-30
2160.250000	2.05389e-30
2160.200000	2.0575e-30
2160.150000	2.06112e-30
2160.100000	2.06475e-30
2160.050000	2.06839e-30
2160.000000	2.07203e-30
2159.950000	2.07567e-30
2159.900000	2.07933e-30
2159.850000	2.08299e-30
2159.800000	2.08665e-30
2159.750000	2.09033e-30
2159.700000	2.094e-30
2159.650000	2.09769e-30
2159.600000	2.10138e-30
2159.550000	2.10508e-30
2159.500000	2.10879e-30
2159.450000	2.1125e-30
2159.400000	2.11622e-30
2159.350000	2.11994e-30
2159.300000	2.12367e-30
2159.250000	2.12741e-30
2159.200000	2.13115e-30
2159.150000	2.1349e-30
2159.100000	2.13866e-30
2159.050000	2.14243e-30
2159.000000	2.1462e-30
2158.950000	2.14998e-30
2158.900000	2.15376e-30
2158.850000	2.15755e-30
2158.800000	2.16135e-30
2158.750000	2.16515e-30
2158.700000	2.16896e-30
2158.650000	2.17278e-30
2158.600000	2.1766e-30
2158.550000	2.18044e-30
2158.500000	2.18427e-30
2158.450000	2.18812e-30
2158.400000	2.19197e-30
2158.350000	2.19583e-30
2158.300000	2.19969e-30
2158.250000	2.20356e-30
2158.200000	2.20744e-30
2158.150000	2.21133e-30
2158.100000	2.21522e-30
2158.050000	2.21912e-30
2158.000000	2.22302e-30
2157.950000	2.22694e-30
2157.900000	2.23086e-30
2157.850000	2.23478e-30
2157.800000	2.23872e-30
2157.750000	2.24266e-30
2157.700000	2.2466e-30
2157.650000	2.25056e-30
2157.600000	2.25452e-30
2157.550000	2.25849e-30
2157.500000	2.26246e-30
2157.450000	2.26644e-30
2157.400000	2.27043e-30
2157.350000	2.27443e-30
2157.300000	2.27843e-30
2157.250000	2.28244e-30
2157.200000	2.28646e-30
2157.150000	2.29048e-30
2157.100000	2.29452e-30
2157.050000	2.29855e-30
2157.000000	2.3026e-30
2156.950000	2.30665e-30
2156.900000	2.31071e-30
2156.850000	2.31478e-30
2156.800000	2.31885e-30
2156.750000	2.32293e-30
2156.700000	2.32702e-30
2156.650000	2.33112e-30
2156.600000	2.33522e-30
2156.550000	2.33933e-30
2156.500000	2.34345e-30
2156.450000	2.34757e-30
2156.400000	2.35171e-30
2156.350000	2.35585e-30
2156.300000	2.35999e-30
2156.250000	2.36415e-30
2156.200000	2.36831e-30
2156.150000	2.37247e-30
2156.100000	2.37665e-30
2156.050000	2.38083e-30
2156.000000	2.38502e-30
2155.950000	2.38922e-30
2155.900000	2.39343e-30
2155.850000	2.39764e-30
2155.800000	2.40186e-30
2155.750000	2.40609e-30
2155.700000	2.41032e-30
2155.650000	2.41456e-30
2155.600000	2.41881e-30
2155.550000	2.42307e-30
2155.500000	2.42734e-30
2155.450000	2.43161e-30
2155.400000	2.43589e-30
2155.350000	2.44018e-30
2155.300000	2.44447e-30
2155.250000	2.44877e-30
2155.200000	2.45308e-30
2155.150000	2.4574e-30
2155.100000	2.46173e-30
2155.050000	2.46606e-30
2155.000000	2.4704e-30
2154.950000	2.47475e-30
2154.900000	2.4791e-30
2154.850000	2.48347e-30
2154.800000	2.48784e-30
2154.750000	2.49222e-30
2154.700000	2.4966e-30
2154.650000	2.501e-30
2154.600000	2.5054e-30
2154.550000	2.50981e-30
2154.500000	2.51422e-30
2154.450000	2.51865e-30
2154.400000	2.52308e-30
2154.350000	2.52752e-30
2154.300000	2.53197e-30
2154.250000	2.53643e-30
2154.200000	2.54089e-30
2154.150000	2.54536e-30
2154.100000	2.54984e-30
2154.050000	2.55433e-30
2154.000000	2.55883e-30
2153.950000	2.56333e-30
2153.900000	2.56784e-30
2153.850000	2.57236e-30
2153.800000	2.57689e-30
2153.750000	2.58143e-30
2153.700000	2.58597e-30
2153.650000	2.59052e-30
2153.600000	2.59508e-30
2153.550000	2.59965e-30
2153.500000	2.60422e-30
2153.450000	2.60881e-30
2153.400000	2.6134e-30
2153.350000	2.618e-30
2153.300000	2.62261e-30
2153.250000	2.62722e-30
2153.200000	2.63185e-30
2153.150000	2.63648e-30
2153.100000	2.64112e-30
2153.050000	2.64577e-30
2153.000000	2.65042e-30
2152.950000	2.65509e-30
2152.900000	2.65976e-30
2152.850000	2.66444e-30
2152.800000	2.66913e-30
2152.750000	2.67383e-30
2152.700000	2.67854e-30
2152.650000	2.68325e-30
2152.600000	2.68797e-30
2152.550000	2.6927e-30
2152.500000	2.69744e-30
2152.450000	2.70219e-30
2152.400000	2.70695e-30
2152.350000	2.71171e-30
2152.300000	2.71648e-30
2152.250000	2.72126e-30
2152.200000	2.72605e-30
2152.150000	2.73085e-30
2152.100000	2.73566e-30
2152.050000	2.74047e-30
2152.000000	2.7453e-30
2151.950000	2.75013e-30
2151.900000	2.75497e-30
2151.850000	2.75982e-30
2151.800000	2.76468e-30
2151.750000	2.76954e-30
2151.700000	2.77442e-30
2151.650000	2.7793e-30
2151.600000	2.78419e-30
2151.550000	2.78909e-30
2151.500000	2.794e-30
2151.450000	2.79892e-30
2151.400000	2.80384e-30
2151.350000	2.80878e-30
2151.300000	2.81372e-30
2151.250000	2.81867e-30
2151.200000	2.82363e-30
2151.150000	2.8286e-30
2151.100000	2.83358e-30
2151.050000	2.83857e-30
2151.000000	2.84357e-30
2150.950000	2.84857e-30
2150.900000	2.85358e-30
2150.850000	2.85861e-30
2150.800000	2.86364e-30
2150.750000	2.86868e-30
2150.700000	2.87373e-30
2150.650000	2.87878e-30
2150.600000	2.88385e-30
2150.550000	2.88893e-30
2150.500000	2.89401e-30
2150.450000	2.89911e-30
2150.400000	2.90421e-30
2150.350000	2.90932e-30
2150.300000	2.91444e-30
2150.250000	2.91957e-30
2150.200000	2.92471e-30
2150.150000	2.92986e-30
2150.100000	2.93501e-30
2150.050000	2.94018e-30
2150.000000	2.94535e-30
2149.950000	2.95054e-30
2149.900000	2.95573e-30
2149.850000	2.96093e-30
2149.800000	2.96614e-30
2149.750000	2.97136e-30
2149.700000	2.97659e-30
2149.650000	2.98183e-30
2149.600000	2.98708e-30
2149.550000	2.99234e-30
2149.500000	2.9976e-30
2149.450000	3.00288e-30
2149.400000	3.00816e-30
2149.350000	3.01346e-30
2149.300000	3.01876e-30
2149.250000	3.02408e-30
2149.200000	3.0294e-30
2149.150000	3.03473e-30
2149.100000	3.04007e-30
2149.050000	3.04542e-30
2149.000000	3.05078e-30
2148.950000	3.05615e-30
2148.900000	3.06153e-30
2148.850000	3.06692e-30
2148.800000	3.07232e-30
2148.750000	3.07772e-30
2148.700000	3.08314e-30
2148.650000	3.08857e-30
2148.600000	3.094e-30
2148.550000	3.09945e-30
2148.500000	3.1049e-30
2148.450000	3.11037e-30
2148.400000	3.11584e-30
2148.350000	3.12133e-30
2148.300000	3.12682e-30
2148.250000	3.13232e-30
2148.200000	3.13784e-30
2148.150000	3.14336e-30
2148.100000	3.14889e-30
2148.050000	3.15443e-30
2148.000000	3.15998e-30
2147.950000	3.16555e-30
2147.900000	3.17112e-30
2147.850000	3.1767e-30
2147.800000	3.18229e-30
2147.750000	3.18789e-30
2147.700000	3.1935e-30
2147.650000	3.19912e-30
2147.600000	3.20475e-30
2147.550000	3.21039e-30
2147.500000	3.21604e-30
2147.450000	3.2217e-30
2147.400000	3.22737e-30
2147.350000	3.23305e-30
2147.300000	3.23874e-30
2147.250000	3.24444e-30
2147.200000	3.25015e-30
2147.150000	3.25587e-30
2147.100000	3.26161e-30
2147.050000	3.26735e-30
2147.000000	3.2731e-30
2146.950000	3.27886e-30
2146.900000	3.28463e-30
2146.850000	3.29041e-30
2146.800000	3.2962e-30
2146.750000	3.302e-30
2146.700000	3.30781e-30
2146.650000	3.31363e-30
2146.600000	3.31947e-30
2146.550000	3.32531e-30
2146.500000	3.33116e-30
2146.450000	3.33702e-30
2146.400000	3.3429e-30
2146.350000	3.34878e-30
2146.300000	3.35467e-30
2146.250000	3.36058e-30
2146.200000	3.36649e-30
2146.150000	3.37242e-30
2146.100000	3.37835e-30
2146.050000	3.3843e-30
2146.000000	3.39026e-30
2145.950000	3.39622e-30
2145.900000	3.4022e-30
2145.850000	3.40819e-30
2145.800000	3.41419e-30
2145.750000	3.4202e-30
2145.700000	3.42621e-30
2145.650000	3.43224e-30
2145.600000	3.43829e-30
2145.550000	3.44434e-30
2145.500000	3.4504e-30
2145.450000	3.45647e-30
2145.400000	3.46255e-30
2145.350000	3.46865e-30
2145.300000	3.47475e-30
2145.250000	3.48087e-30
2145.200000	3.487e-30
2145.150000	3.49313e-30
2145.100000	3.49928e-30
2145.050000	3.50544e-30
2145.000000	3.51161e-30
2144.950000	3.51779e-30
2144.900000	3.52398e-30
2144.850000	3.53018e-30
2144.800000	3.5364e-30
2144.750000	3.54262e-30
2144.700000	3.54885e-30
2144.650000	3.5551e-30
2144.600000	3.56136e-30
2144.550000	3.56763e-30
2144.500000	3.5739e-30
2144.450000	3.58019e-30
2144.400000	3.5865e-30
2144.350000	3.59281e-30
2144.300000	3.59913e-30
2144.250000	3.60547e-30
2144.200000	3.61181e-30
2144.150000	3.61817e-30
2144.100000	3.62454e-30
2144.050000	3.63091e-30
2144.000000	3.6373e-30
2143.950000	3.64371e-30
2143.900000	3.65012e-30
2143.850000	3.65654e-30
2143.800000	3.66298e-30
2143.750000	3.66943e-30
2143.700000	3.67588e-30
2143.650000	3.68235e-30
2143.600000	3.68883e-30
2143.550000	3.69533e-30
2143.500000	3.70183e-30
2143.450000	3.70835e-30
2143.400000	3.71487e-30
2143.350000	3.72141e-30
2143.300000	3.72796e-30
2143.250000	3.73452e-30
2143.200000	3.74109e-30
2143.150000	3.74768e-30
2143.100000	3.75427e-30
2143.050000	3.76088e-30
2143.000000	3.7675e-30
2142.950000	3.77413e-30
2142.900000	3.78077e-30
2142.850000	3.78743e-30
2142.800000	3.79409e-30
2142.750000	3.80077e-30
2142.700000	3.80746e-30
2142.650000	3.81416e-30
2142.600000	3.82087e-30
2142.550000	3.8276e-30
2142.500000	3.83433e-30
2142.450000	3.84108e-30
2142.400000	3.84784e-30
2142.350000	3.85462e-30
2142.300000	3.8614e-30
2142.250000	3.86819e-30
2142.200000	3.875e-30
2142.150000	3.88182e-30
2142.100000	3.88865e-30
2142.050000	3.8955e-30
2142.000000	3.90235e-30
2141.950000	3.90922e-30
2141.900000	3.9161e-30
2141.850000	3.92299e-30
2141.800000	3.9299e-30
2141.750000	3.93682e-30
2141.700000	3.94374e-30
2141.650000	3.95069e-30
2141.600000	3.95764e-30
2141.550000	3.9646e-30
2141.500000	3.97158e-30
2141.450000	3.97857e-30
2141.400000	3.98557e-30
2141.350000	3.99259e-30
2141.300000	3.99961e-30
2141.250000	4.00665e-30
2141.200000	4.01371e-30
2141.150000	4.02077e-30
2141.100000	4.02785e-30
2141.050000	4.03493e-30
2141.000000	4.04204e-30
2140.950000	4.04915e-30
2140.900000	4.05628e-30
2140.850000	4.06341e-30
2140.800000	4.07057e-30
2140.750000	4.07773e-30
2140.700000	4.08491e-30
2140.650000	4.0921e-30
2140.600000	4.0993e-30
2140.550000	4.10651e-30
2140.500000	4.11374e-30
2140.450000	4.12098e-30
2140.400000	4.12823e-30
2140.350000	4.1355e-30
2140.300000	4.14278e-30
2140.250000	4.15007e-30
2140.200000	4.15737e-30
2140.150000	4.16469e-30
2140.100000	4.17202e-30
2140.050000	4.17936e-30
2140.000000	4.18672e-30
2139.950000	4.19408e-30
2139.900000	4.20147e-30
2139.850000	4.20886e-30
2139.800000	4.21627e-30
2139.750000	4.22369e-30
2139.700000	4.23112e-30
2139.650000	4.23857e-30
2139.600000	4.24603e-30
2139.550000	4.2535e-30
2139.500000	4.26099e-30
2139.450000	4.26849e-30
2139.400000	4.276e-30
2139.350000	4.28352e-30
2139.300000	4.29106e-30
2139.250000	4.29861e-30
2139.200000	4.30618e-30
2139.150000	4.31376e-30
2139.100000	4.32135e-30
2139.050000	4.32896e-30
2139.000000	4.33657e-30
2138.950000	4.34421e-30
2138.900000	4.35185e-30
2138.850000	4.35951e-30
2138.800000	4.36718e-30
2138.750000	4.37487e-30
2138.700000	4.38257e-30
2138.650000	4.39028e-30
2138.600000	4.39801e-30
2138.550000	4.40575e-30
2138.500000	4.4135e-30
2138.450000	4.42127e-30
2138.400000	4.42905e-30
2138.350000	4.43685e-30
2138.300000	4.44465e-30
2138.250000	4.45248e-30
2138.200000	4.46031e-30
2138.150000	4.46816e-30
2138.100000	4.47603e-30
2138.050000	4.4839e-30
2138.000000	4.4918e-30
2137.950000	4.4997e-30
2137.900000	4.50762e-30
2137.850000	4.51555e-30
2137.800000	4.5235e-30
2137.750000	4.53146e-30
2137.700000	4.53944e-30
2137.650000	4.54743e-30
2137.600000	4.55543e-30
2137.550000	4.56345e-30
2137.500000	4.57148e-30
2137.450000	4.57952e-30
2137.400000	4.58758e-30
2137.350000	4.59566e-30
2137.300000	4.60374e-30
2137.250000	4.61185e-30
2137.200000	4.61996e-30
2137.150000	4.62809e-30
2137.100000	4.63624e-30
2137.050000	4.6444e-30
2137.000000	4.65257e-30
2136.950000	4.66076e-30
2136.900000	4.66896e-30
2136.850000	4.67718e-30
2136.800000	4.68541e-30
2136.750000	4.69366e-30
2136.700000	4.70192e-30
2136.650000	4.71019e-30
2136.600000	4.71848e-30
2136.550000	4.72679e-30
2136.500000	4.73511e-30
2136.450000	4.74344e-30
2136.400000	4.75179e-30
2136.350000	4.76015e-30
2136.300000	4.76853e-30
2136.250000	4.77692e-30
2136.200000	4.78533e-30
2136.150000	4.79375e-30
2136.100000	4.80219e-30
2136.050000	4.81064e-30
2136.000000	4.8191e-30
2135.950000	4.82759e-30
2135.900000	4.83608e-30
2135.850000	4.84459e-30
2135.800000	4.85312e-30
2135.750000	4.86166e-30
2135.700000	4.87022e-30
2135.650000	4.87879e-30
2135.600000	4.88737e-30
2135.550000	4.89598e-30
2135.500000	4.90459e-30
2135.450000	4.91322e-30
2135.400000	4.92187e-30
2135.350000	4.93053e-30
2135.300000	4.93921e-30
2135.250000	4.9479e-30
2135.200000	4.95661e-30
2135.150000	4.96533e-30
2135.100000	4.97407e-30
2135.050000	4.98283e-30
2135.000000	4.9916e-30
2134.950000	5.00038e-30
2134.900000	5.00918e-30
2134.850000	5.018e-30
2134.800000	5.02683e-30
2134.750000	5.03567e-30
2134.700000	5.04454e-30
2134.650000	5.05341e-30
2134.600000	5.06231e-30
2134.550000	5.07122e-30
2134.500000	5.08014e-30
2134.450000	5.08908e-30
2134.400000	5.09804e-30
2134.350000	5.10701e-30
2134.300000	5.116e-30
2134.250000	5.125e-30
2134.200000	5.13402e-30
2134.150000	5.14306e-30
2134.100000	5.15211e-30
2134.050000	5.16118e-30
2134.000000	5.17026e-30
2133.950000	5.17936e-30
2133.900000	5.18847e-30
2133.850000	5.19761e-30
2133.800000	5.20675e-30
2133.750000	5.21592e-30
2133.700000	5.2251e-30
2133.650000	5.23429e-30
2133.600000	5.2435e-30
2133.550000	5.25273e-30
2133.500000	5.26198e-30
2133.450000	5.27124e-30
2133.400000	5.28051e-30
2133.350000	5.28981e-30
2133.300000	5.29912e-30
2133.250000	5.30844e-30
2133.200000	5.31778e-30
2133.150000	5.32714e-30
2133.100000	5.33652e-30
2133.050000	5.34591e-30
2133.000000	5.35532e-30
2132.950000	5.36474e-30
2132.900000	5.37418e-30
2132.850000	5.38364e-30
2132.800000	5.39312e-30
2132.750000	5.40261e-30
2132.700000	5.41212e-30
2132.650000	5.42164e-30
2132.600000	5.43118e-30
2132.550000	5.44074e-30
2132.500000	5.45032e-30
2132.450000	5.45991e-30
2132.400000	5.46952e-30
2132.350000	5.47914e-30
2132.300000	5.48879e-30
2132.250000	5.49845e-30
2132.200000	5.50812e-30
2132.150000	5.51782e-30
2132.100000	5.52753e-30
2132.050000	5.53726e-30
2132.000000	5.547e-30
2131.950000	5.55676e-30
2131.900000	5.56654e-30
2131.850000	5.57634e-30
2131.800000	5.58615e-30
2131.750000	5.59598e-30
2131.700000	5.60583e-30
2131.650000	5.6157e-30
2131.600000	5.62558e-30
2131.550000	5.63548e-30
2131.500000	5.6454e-30
2131.450000	5.65533e-30
2131.400000	5.66529e-30
2131.350000	5.67526e-30
2131.300000	5.68524e-30
2131.250000	5.69525e-30
2131.200000	5.70527e-30
2131.150000	5.71531e-30
2131.100000	5.72537e-30
2131.050000	5.73545e-30
2131.000000	5.74554e-30
2130.950000	5.75565e-30
2130.900000	5.76578e-30
2130.850000	5.77593e-30
2130.800000	5.7861e-30
2130.750000	5.79628e-30
2130.700000	5.80648e-30
2130.650000	5.8167e-30
2130.600000	5.82693e-30
2130.550000	5.83719e-30
2130.500000	5.84746e-30
2130.450000	5.85775e-30
2130.400000	5.86806e-30
2130.350000	5.87839e-30
2130.300000	5.88873e-30
2130.250000	5.8991e-30
2130.200000	5.90948e-30
2130.150000	5.91988e-30
2130.100000	5.9303e-30
2130.050000	5.94073e-30
2130.000000	5.95119e-30
2129.950000	5.96166e-30
2129.900000	5.97215e-30
2129.850000	5.98267e-30
2129.800000	5.99319e-30
2129.750000	6.00374e-30
2129.700000	6.01431e-30
2129.650000	6.02489e-30
2129.600000	6.03549e-30
2129.550000	6.04612e-30
2129.500000	6.05676e-30
2129.450000	6.06742e-30
2129.400000	6.07809e-30
2129.350000	6.08879e-30
2129.300000	6.09951e-30
2129.250000	6.11024e-30
2129.200000	6.12099e-30
2129.150000	6.13177e-30
2129.100000	6.14256e-30
2129.050000	6.15337e-30
2129.000000	6.1642e-30
2128.950000	6.17504e-30
2128.900000	6.18591e-30
2128.850000	6.1968e-30
2128.800000	6.2077e-30
2128.750000	6.21863e-30
2128.700000	6.22957e-30
2128.650000	6.24054e-30
2128.600000	6.25152e-30
2128.550000	6.26252e-30
2128.500000	6.27354e-30
2128.450000	6.28458e-30
2128.400000	6.29564e-30
2128.350000	6.30672e-30
2128.300000	6.31782e-30
2128.250000	6.32894e-30
2128.200000	6.34008e-30
2128.150000	6.35124e-30
2128.100000	6.36241e-30
2128.050000	6.37361e-30
2128.000000	6.38483e-30
2127.950000	6.39606e-30
2127.900000	6.40732e-30
2127.850000	6.4186e-30
2127.800000	6.42989e-30
2127.750000	6.44121e-30
2127.700000	6.45254e-30
2127.650000	6.4639e-30
2127.600000	6.47527e-30
2127.550000	6.48667e-30
2127.500000	6.49809e-30
2127.450000	6.50952e-30
2127.400000	6.52098e-30
2127.350000	6.53245e-30
2127.300000	6.54395e-30
2127.250000	6.55547e-30
2127.200000	6.567e-30
2127.150000	6.57856e-30
2127.100000	6.59014e-30
2127.050000	6.60173e-30
2127.000000	6.61335e-30
2126.950000	6.62499e-30
2126.900000	6.63665e-30
2126.850000	6.64833e-30
2126.800000	6.66003e-30
2126.750000	6.67175e-30
2126.700000	6.68349e-30
2126.650000	6.69525e-30
2126.600000	6.70704e-30
2126.550000	6.71884e-30
2126.500000	6.73066e-30
2126.450000	6.74251e-30
2126.400000	6.75438e-30
2126.350000	6.76626e-30
2126.300000	6.77817e-30
2126.250000	6.7901e-30
2126.200000	6.80205e-30
2126.150000	6.81402e-30
2126.100000	6.82601e-30
2126.050000	6.83802e-30
2126.000000	6.85006e-30
2125.950000	6.86211e-30
2125.900000	6.87419e-30
2125.850000	6.88629e-30
2125.800000	6.89841e-30
2125.750000	6.91055e-30
2125.700000	6.92271e-30
2125.650000	6.93489e-30
2125.600000	6.94709e-30
2125.550000	6.95932e-30
2125.500000	6.97157e-30
2125.450000	6.98384e-30
2125.400000	6.99613e-30
2125.350000	7.00844e-30
2125.300000	7.02077e-30
2125.250000	7.03313e-30
2125.200000	7.04551e-30
2125.150000	7.05791e-30
2125.100000	7.07033e-30
2125.050000	7.08277e-30
2125.000000	7.09523e-30
2124.950000	7.10772e-30
2124.900000	7.12023e-30
2124.850000	7.13276e-30
2124.800000	7.14531e-30
2124.750000	7.15789e-30
2124.700000	7.17048e-30
2124.650000	7.1831e-30
2124.600000	7.19574e-30
2124.550000	7.20841e-30
2124.500000	7.22109e-30
2124.450000	7.2338e-30
2124.400000	7.24653e-30
2124.350000	7.25928e-30
2124.300000	7.27206e-30
2124.250000	7.28486e-30
2124.200000	7.29768e-30
2124.150000	7.31052e-30
2124.100000	7.32338e-30
2124.050000	7.33627e-30
2124.000000	7.34918e-30
2123.950000	7.36212e-30
2123.900000	7.37507e-30
2123.850000	7.38805e-30
2123.800000	7.40105e-30
2123.750000	7.41408e-30
2123.700000	7.42713e-30
2123.650000	7.4402e-30
2123.600000	7.45329e-30
2123.550000	7.46641e-30
2123.500000	7.47955e-30
2123.450000	7.49271e-30
2123.400000	7.5059e-30
2123.350000	7.5191e-30
2123.300000	7.53234e-30
2123.250000	7.54559e-30
2123.200000	7.55887e-30
2123.150000	7.57217e-30
2123.100000	7.5855e-30
2123.050000	7.59885e-30
2123.000000	7.61222e-30
2122.950000	7.62562e-30
2122.900000	7.63904e-30
2122.850000	7.65248e-30
2122.800000	7.66595e-30
2122.750000	7.67944e-30
2122.700000	7.69295e-30
2122.650000	7.70649e-30
2122.600000	7.72005e-30
2122.550000	7.73364e-30
2122.500000	7.74725e-30
2122.450000	7.76088e-30
2122.400000	7.77454e-30
2122.350000	7.78822e-30
2122.300000	7.80193e-30
2122.250000	7.81566e-30
2122.200000	7.82941e-30
2122.150000	7.84319e-30
2122.100000	7.857e-30
2122.050000	7.87082e-30
2122.000000	7.88467e-30
2121.950000	7.89855e-30
2121.900000	7.91245e-30
2121.850000	7.92637e-30
2121.800000	7.94032e-30
2121.750000	7.9543e-30
2121.700000	7.96829e-30
2121.650000	7.98232e-30
2121.600000	7.99637e-30
2121.550000	8.01044e-30
2121.500000	8.02453e-30
2121.450000	8.03866e-30
2121.400000	8.0528e-30
2121.350000	8.06697e-30
2121.300000	8.08117e-30
2121.250000	8.09539e-30
2121.200000	8.10964e-30
2121.150000	8.12391e-30
2121.100000	8.13821e-30
2121.050000	8.15253e-30
2121.000000	8.16688e-30
2120.950000	8.18125e-30
2120.900000	8.19565e-30
2120.850000	8.21007e-30
2120.800000	8.22452e-30
2120.750000	8.23899e-30
2120.700000	8.25349e-30
2120.650000	8.26801e-30
2120.600000	8.28256e-30
2120.550000	8.29714e-30
2120.500000	8.31174e-30
2120.450000	8.32637e-30
2120.400000	8.34102e-30
2120.350000	8.3557e-30
2120.300000	8.3704e-30
2120.250000	8.38514e-30
2120.200000	8.39989e-30
2120.150000	8.41467e-30
2120.100000	8.42948e-30
2120.050000	8.44432e-30
2120.000000	8.45918e-30
2119.950000	8.47406e-30
2119.900000	8.48898e-30
2119.850000	8.50392e-30
2119.800000	8.51888e-30
2119.750000	8.53387e-30
2119.700000	8.54889e-30
2119.650000	8.56393e-30
2119.600000	8.57901e-30
2119.550000	8.5941e-30
2119.500000	8.60923e-30
2119.450000	8.62438e-30
2119.400000	8.63955e-30
2119.350000	8.65476e-30
2119.300000	8.66999e-30
2119.250000	8.68525e-30
2119.200000	8.70053e-30
2119.150000	8.71584e-30
2119.100000	8.73118e-30
2119.050000	8.74655e-30
2119.000000	8.76194e-30
2118.950000	8.77736e-30
2118.900000	8.7928e-30
2118.850000	8.80828e-30
2118.800000	8.82378e-30
2118.750000	8.83931e-30
2118.700000	8.85486e-30
2118.650000	8.87045e-30
2118.600000	8.88606e-30
2118.550000	8.90169e-30
2118.500000	8.91736e-30
2118.450000	8.93305e-30
2118.400000	8.94877e-30
2118.350000	8.96452e-30
2118.300000	8.9803e-30
2118.250000	8.9961e-30
2118.200000	9.01193e-30
2118.150000	9.02779e-30
2118.100000	9.04368e-30
2118.050000	9.05959e-30
2118.000000	9.07554e-30
2117.950000	9.09151e-30
2117.900000	9.10751e-30
2117.850000	9.12353e-30
2117.800000	9.13959e-30
2117.750000	9.15567e-30
2117.700000	9.17178e-30
2117.650000	9.18792e-30
2117.600000	9.20409e-30
2117.550000	9.22029e-30
2117.500000	9.23652e-30
2117.450000	9.25277e-30
2117.400000	9.26905e-30
2117.350000	9.28537e-30
2117.300000	9.30171e-30
2117.250000	9.31808e-30
2117.200000	9.33447e-30
2117.150000	9.3509e-30
2117.100000	9.36736e-30
2117.050000	9.38384e-30
2117.000000	9.40035e-30
2116.950000	9.4169e-30
2116.900000	9.43347e-30
2116.850000	9.45007e-30
2116.800000	9.4667e-30
2116.750000	9.48336e-30
2116.700000	9.50005e-30
2116.650000	9.51677e-30
2116.600000	9.53351e-30
2116.550000	9.55029e-30
2116.500000	9.5671e-30
2116.450000	9.58393e-30
2116.400000	9.6008e-30
2116.350000	9.61769e-30
2116.300000	9.63462e-30
2116.250000	9.65157e-30
2116.200000	9.66856e-30
2116.150000	9.68557e-30
2116.100000	9.70262e-30
2116.050000	9.71969e-30
2116.000000	9.7368e-30
2115.950000	9.75393e-30
2115.900000	9.7711e-30
2115.850000	9.78829e-30
2115.800000	9.80552e-30
2115.750000	9.82277e-30
2115.700000	9.84006e-30
2115.650000	9.85738e-30
2115.600000	9.87472e-30
2115.550000	9.8921e-30
2115.500000	9.90951e-30
2115.450000	9.92695e-30
2115.400000	9.94442e-30
2115.350000	9.96192e-30
2115.300000	9.97945e-30
2115.250000	9.99701e-30
2115.200000	1.00146e-29
2115.150000	1.00322e-29
2115.100000	1.00499e-29
2115.050000	1.00676e-29
2115.000000	1.00853e-29
2114.950000	1.0103e-29
2114.900000	1.01208e-29
2114.850000	1.01386e-29
2114.800000	1.01565e-29
2114.750000	1.01743e-29
2114.700000	1.01922e-29
2114.650000	1.02102e-29
2114.600000	1.02281e-29
2114.550000	1.02461e-29
2114.500000	1.02642e-29
2114.450000	1.02822e-29
2114.400000	1.03003e-29
2114.350000	1.03185e-29
2114.300000	1.03366e-29
2114.250000	1.03548e-29
2114.200000	1.0373e-29
2114.150000	1.03913e-29
2114.100000	1.04096e-29
2114.050000	1.04279e-29
2114.000000	1.04462e-29
2113.950000	1.04646e-29
2113.900000	1.0483e-29
2113.850000	1.05015e-29
2113.800000	1.052e-29
2113.750000	1.05385e-29
2113.700000	1.0557e-29
2113.650000	1.05756e-29
2113.600000	1.05942e-29
2113.550000	1.06129e-29
2113.500000	1.06315e-29
2113.450000	1.06502e-29
2113.400000	1.0669e-29
2113.350000	1.06878e-29
2113.300000	1.07066e-29
2113.250000	1.07254e-29
2113.200000	1.07443e-29
2113.150000	1.07632e-29
2113.100000	1.07821e-29
2113.050000	1.08011e-29
2113.000000	1.08201e-29
2112.950000	1.08391e-29
2112.900000	1.08582e-29
2112.850000	1.08773e-29
2112.800000	1.08965e-29
2112.750000	1.09156e-29
2112.700000	1.09349e-29
2112.650000	1.09541e-29
2112.600000	1.09734e-29
2112.550000	1.09927e-29
2112.500000	1.1012e-29
2112.450000	1.10314e-29
2112.400000	1.10508e-29
2112.350000	1.10703e-29
2112.300000	1.10897e-29
2112.250000	1.11093e-29
2112.200000	1.11288e-29
2112.150000	1.11484e-29
2112.100000	1.1168e-29
2112.050000	1.11877e-29
2112.000000	1.12074e-29
2111.950000	1.12271e-29
2111.900000	1.12468e-29
2111.850000	1.12666e-29
2111.800000	1.12865e-29
2111.750000	1.13063e-29
2111.700000	1.13262e-29
2111.650000	1.13461e-29
2111.600000	1.13661e-29
2111.550000	1.13861e-29
2111.500000	1.14061e-29
2111.450000	1.14262e-29
2111.400000	1.14463e-29
2111.350000	1.14665e-29
2111.300000	1.14866e-29
2111.250000	1.15069e-29
2111.200000	1.15271e-29
2111.150000	1.15474e-29
2111.100000	1.15677e-29
2111.050000	1.15881e-29
2111.000000	1.16085e-29
2110.950000	1.16289e-29
2110.900000	1.16494e-29
2110.850000	1.16699e-29
2110.800000	1.16904e-29
2110.750000	1.1711e-29
2110.700000	1.17316e-29
2110.650000	1.17522e-29
2110.600000	1.17729e-29
2110.550000	1.17936e-29
2110.500000	1.18144e-29
2110.450000	1.18352e-29
2110.400000	1.1856e-29
2110.350000	1.18769e-29
2110.300000	1.18978e-29
2110.250000	1.19187e-29
2110.200000	1.19397e-29
2110.150000	1.19607e-29
2110.100000	1.19817e-29
2110.050000	1.20028e-29
2110.000000	1.20239e-29
2109.950000	1.20451e-29
2109.900000	1.20663e-29
2109.850000	1.20875e-29
2109.800000	1.21088e-29
2109.750000	1.21301e-29
2109.700000	1.21514e-29
2109.650000	1.21728e-29
2109.600000	1.21942e-29
2109.550000	1.22157e-29
2109.500000	1.22372e-29
2109.450000	1.22587e-29
2109.400000	1.22803e-29
2109.350000	1.23019e-29
2109.300000	1.23236e-29
2109.250000	1.23453e-29
2109.200000	1.2367e-29
2109.150000	1.23887e-29
2109.100000	1.24105e-29
2109.050000	1.24324e-29
2109.000000	1.24543e-29
2108.950000	1.24762e-29
2108.900000	1.24981e-29
2108.850000	1.25201e-29
2108.800000	1.25422e-29
2108.750000	1.25642e-29
2108.700000	1.25863e-29
2108.650000	1.26085e-29
2108.600000	1.26307e-29
2108.550000	1.26529e-29
2108.500000	1.26752e-29
2108.450000	1.26975e-29
2108.400000	1.27198e-29
2108.350000	1.27422e-29
2108.300000	1.27646e-29
2108.250000	1.27871e-29
2108.200000	1.28096e-29
2108.150000	1.28321e-29
2108.100000	1.28547e-29
2108.050000	1.28773e-29
2108.000000	1.29e-29
2107.950000	1.29227e-29
2107.900000	1.29454e-29
2107.850000	1.29682e-29
2107.800000	1.2991e-29
2107.750000	1.30139e-29
2107.700000	1.30368e-29
2107.650000	1.30597e-29
2107.600000	1.30827e-29
2107.550000	1.31057e-29
2107.500000	1.31288e-29
2107.450000	1.31519e-29
2107.400000	1.3175e-29
2107.350000	1.31982e-29
2107.300000	1.32215e-29
2107.250000	1.32447e-29
2107.200000	1.3268e-29
2107.150000	1.32914e-29
2107.100000	1.33148e-29
2107.050000	1.33382e-29
2107.000000	1.33617e-29
2106.950000	1.33852e-29
2106.900000	1.34087e-29
2106.850000	1.34323e-29
2106.800000	1.3456e-29
2106.750000	1.34796e-29
2106.700000	1.35034e-29
2106.650000	1.35271e-29
2106.600000	1.35509e-29
2106.550000	1.35748e-29
2106.500000	1.35987e-29
2106.450000	1.36226e-29
2106.400000	1.36466e-29
2106.350000	1.36706e-29
2106.300000	1.36946e-29
2106.250000	1.37187e-29
2106.200000	1.37429e-29
2106.150000	1.37671e-29
2106.100000	1.37913e-29
2106.050000	1.38156e-29
2106.000000	1.38399e-29
2105.950000	1.38642e-29
2105.900000	1.38886e-29
2105.850000	1.39131e-29
2105.800000	1.39375e-29
2105.750000	1.39621e-29
2105.700000	1.39866e-29
2105.650000	1.40113e-29
2105.600000	1.40359e-29
2105.550000	1.40606e-29
2105.500000	1.40853e-29
2105.450000	1.41101e-29
2105.400000	1.4135e-29
2105.350000	1.41598e-29
2105.300000	1.41848e-29
2105.250000	1.42097e-29
2105.200000	1.42347e-29
2105.150000	1.42598e-29
2105.100000	1.42849e-29
2105.050000	1.431e-29
2105.000000	1.43352e-29
2104.950000	1.43604e-29
2104.900000	1.43857e-29
2104.850000	1.4411e-29
2104.800000	1.44364e-29
2104.750000	1.44618e-29
2104.700000	1.44872e-29
2104.650000	1.45127e-29
2104.600000	1.45382e-29
2104.550000	1.45638e-29
2104.500000	1.45894e-29
2104.450000	1.46151e-29
2104.400000	1.46408e-29
2104.350000	1.46666e-29
2104.300000	1.46924e-29
2104.250000	1.47183e-29
2104.200000	1.47442e-29
2104.150000	1.47701e-29
2104.100000	1.47961e-29
2104.050000	1.48221e-29
2104.000000	1.48482e-29
2103.950000	1.48743e-29
2103.900000	1.49005e-29
2103.850000	1.49267e-29
2103.800000	1.4953e-29
2103.750000	1.49793e-29
2103.700000	1.50057e-29
2103.650000	1.50321e-29
2103.600000	1.50585e-29
2103.550000	1.5085e-29
2103.500000	1.51116e-29
2103.450000	1.51382e-29
2103.400000	1.51648e-29
2103.350000	1.51915e-29
2103.300000	1.52182e-29
2103.250000	1.5245e-29
2103.200000	1.52718e-29
2103.150000	1.52987e-29
2103.100000	1.53256e-29
2103.050000	1.53526e-29
2103.000000	1.53796e-29
2102.950000	1.54067e-29
2102.900000	1.54338e-29
2102.850000	1.5461e-29
2102.800000	1.54882e-29
2102.750000	1.55154e-29
2102.700000	1.55427e-29
2102.650000	1.55701e-29
2102.600000	1.55975e-29
2102.550000	1.56249e-29
2102.500000	1.56524e-29
2102.450000	1.56799e-29
2102.400000	1.57075e-29
2102.350000	1.57352e-29
2102.300000	1.57629e-29
2102.250000	1.57906e-29
2102.200000	1.58184e-29
2102.150000	1.58462e-29
2102.100000	1.58741e-29
2102.050000	1.5902e-29
2102.000000	1.593e-29
2101.950000	1.59581e-29
2101.900000	1.59861e-29
2101.850000	1.60143e-29
2101.800000	1.60425e-29
2101.750000	1.60707e-29
2101.700000	1.6099e-29
2101.650000	1.61273e-29
2101.600000	1.61557e-29
2101.550000	1.61841e-29
2101.500000	1.62126e-29
2101.450000	1.62411e-29
2101.400000	1.62697e-29
2101.350000	1.62983e-29
2101.300000	1.6327e-29
2101.250000	1.63557e-29
2101.200000	1.63845e-29
2101.150000	1.64133e-29
2101.100000	1.64422e-29
2101.050000	1.64712e-29
2101.000000	1.65001e-29
2100.950000	1.65292e-29
2100.900000	1.65583e-29
2100.850000	1.65874e-29
2100.800000	1.66166e-29
2100.750000	1.66458e-29
2100.700000	1.66751e-29
2100.650000	1.67045e-29
2100.600000	1.67339e-29
2100.550000	1.67633e-29
2100.500000	1.67928e-29
2100.450000	1.68223e-29
2100.400000	1.6852e-29
2100.350000	1.68816e-29
2100.300000	1.69113e-29
2100.250000	1.69411e-29
2100.200000	1.69709e-29
2100.150000	1.70007e-29
2100.100000	1.70307e-29
2100.050000	1.70606e-29
2100.000000	1.70906e-29
2099.950000	1.71207e-29
2099.900000	1.71508e-29
2099.850000	1.7181e-29
2099.800000	1.72113e-29
2099.750000	1.72415e-29
2099.700000	1.72719e-29
2099.650000	1.73023e-29
2099.600000	1.73327e-29
2099.550000	1.73632e-29
2099.500000	1.73938e-29
2099.450000	1.74244e-29
2099.400000	1.7455e-29
2099.350000	1.74858e-29
2099.300000	1.75165e-29
2099.250000	1.75474e-29
2099.200000	1.75782e-29
2099.150000	1.76092e-29
2099.100000	1.76402e-29
2099.050000	1.76712e-29
2099.000000	1.77023e-29
2098.950000	1.77334e-29
2098.900000	1.77646e-29
2098.850000	1.77959e-29
2098.800000	1.78272e-29
2098.750000	1.78586e-29
2098.700000	1.789e-29
2098.650000	1.79215e-29
2098.600000	1.7953e-29
2098.550000	1.79846e-29
2098.500000	1.80163e-29
2098.450000	1.8048e-29
2098.400000	1.80797e-29
2098.350000	1.81115e-29
2098.300000	1.81434e-29
2098.250000	1.81753e-29
2098.200000	1.82073e-29
2098.150000	1.82394e-29
2098.100000	1.82715e-29
2098.050000	1.83036e-29
2098.000000	1.83358e-29
2097.950000	1.83681e-29
2097.900000	1.84004e-29
2097.850000	1.84328e-29
2097.800000	1.84652e-29
2097.750000	1.84977e-29
2097.700000	1.85303e-29
2097.650000	1.85629e-29
2097.600000	1.85955e-29
2097.550000	1.86283e-29
2097.500000	1.8661e-29
2097.450000	1.86939e-29
2097.400000	1.87268e-29
2097.350000	1.87597e-29
2097.300000	1.87927e-29
2097.250000	1.88258e-29
2097.200000	1.88589e-29
2097.150000	1.88921e-29
2097.100000	1.89253e-29
2097.050000	1.89587e-29
2097.000000	1.8992e-29
2096.950000	1.90254e-29
2096.900000	1.90589e-29
2096.850000	1.90924e-29
2096.800000	1.9126e-29
2096.750000	1.91597e-29
2096.700000	1.91934e-29
2096.650000	1.92272e-29
2096.600000	1.9261e-29
2096.550000	1.92949e-29
2096.500000	1.93289e-29
2096.450000	1.93629e-29
2096.400000	1.93969e-29
2096.350000	1.94311e-29
2096.300000	1.94653e-29
2096.250000	1.94995e-29
2096.200000	1.95338e-29
2096.150000	1.95682e-29
2096.100000	1.96026e-29
2096.050000	1.96371e-29
2096.000000	1.96717e-29
2095.950000	1.97063e-29
2095.900000	1.9741e-29
2095.850000	1.97757e-29
2095.800000	1.98105e-29
2095.750000	1.98454e-29
2095.700000	1.98803e-29
2095.650000	1.99153e-29
2095.600000	1.99503e-29
2095.550000	1.99854e-29
2095.500000	2.00206e-29
2095.450000	2.00558e-29
2095.400000	2.00911e-29
2095.350000	2.01265e-29
2095.300000	2.01619e-29
2095.250000	2.01974e-29
2095.200000	2.02329e-29
2095.150000	2.02685e-29
2095.100000	2.03042e-29
2095.050000	2.03399e-29
2095.000000	2.03757e-29
2094.950000	2.04115e-29
2094.900000	2.04475e-29
2094.850000	2.04834e-29
2094.800000	2.05195e-29
2094.750000	2.05556e-29
2094.700000	2.05918e-29
2094.650000	2.0628e-29
2094.600000	2.06643e-29
2094.550000	2.07007e-29
2094.500000	2.07371e-29
2094.450000	2.07736e-29
2094.400000	2.08101e-29
2094.350000	2.08467e-29
2094.300000	2.08834e-29
2094.250000	2.09202e-29
2094.200000	2.0957e-29
2094.150000	2.09939e-29
2094.100000	2.10308e-29
2094.050000	2.10678e-29
2094.000000	2.11049e-29
2093.950000	2.1142e-29
2093.900000	2.11792e-29
2093.850000	2.12165e-29
2093.800000	2.12538e-29
2093.750000	2.12912e-29
2093.700000	2.13287e-29
2093.650000	2.13662e-29
2093.600000	2.14038e-29
2093.550000	2.14415e-29
2093.500000	2.14792e-29
2093.450000	2.1517e-29
2093.400000	2.15549e-29
2093.350000	2.15928e-29
2093.300000	2.16308e-29
2093.250000	2.16688e-29
2093.200000	2.1707e-29
2093.150000	2.17452e-29
2093.100000	2.17834e-29
2093.050000	2.18218e-29
2093.000000	2.18602e-29
2092.950000	2.18986e-29
2092.900000	2.19372e-29
2092.850000	2.19758e-29
2092.800000	2.20144e-29
2092.750000	2.20532e-29
2092.700000	2.2092e-29
2092.650000	2.21308e-29
2092.600000	2.21698e-29
2092.550000	2.22088e-29
2092.500000	2.22479e-29
2092.450000	2.2287e-29
2092.400000	2.23262e-29
2092.350000	2.23655e-29
2092.300000	2.24049e-29
2092.250000	2.24443e-29
2092.200000	2.24838e-29
2092.150000	2.25234e-29
2092.100000	2.2563e-29
2092.050000	2.26027e-29
2092.000000	2.26425e-29
2091.950000	2.26823e-29
2091.900000	2.27222e-29
2091.850000	2.27622e-29
2091.800000	2.28023e-29
2091.750000	2.28424e-29
2091.700000	2.28826e-29
2091.650000	2.29228e-29
2091.600000	2.29632e-29
2091.550000	2.30036e-29
2091.500000	2.30441e-29
2091.450000	2.30846e-29
2091.400000	2.31252e-29
2091.350000	2.31659e-29
2091.300000	2.32067e-29
2091.250000	2.32475e-29
2091.200000	2.32884e-29
2091.150000	2.33294e-29
2091.100000	2.33705e-29
2091.050000	2.34116e-29
2091.000000	2.34528e-29
2090.950000	2.3494e-29
2090.900000	2.35354e-29
2090.850000	2.35768e-29
2090.800000	2.36183e-29
2090.750000	2.36598e-29
2090.700000	2.37015e-29
2090.650000	2.37432e-29
2090.600000	2.3785e-29
2090.550000	2.38268e-29
2090.500000	2.38687e-29
2090.450000	2.39107e-29
2090.400000	2.39528e-29
2090.350000	2.3995e-29
2090.300000	2.40372e-29
2090.250000	2.40795e-29
2090.200000	2.41218e-29
2090.150000	2.41643e-29
2090.100000	2.42068e-29
2090.050000	2.42494e-29
2090.000000	2.42921e-29
2089.950000	2.43348e-29
2089.900000	2.43776e-29
2089.850000	2.44205e-29
2089.800000	2.44635e-29
2089.750000	2.45065e-29
2089.700000	2.45497e-29
2089.650000	2.45929e-29
2089.600000	2.46361e-29
2089.550000	2.46795e-29
2089.500000	2.47229e-29
2089.450000	2.47664e-29
2089.400000	2.481e-29
2089.350000	2.48537e-29
2089.300000	2.48974e-29
2089.250000	2.49412e-29
2089.200000	2.49851e-29
2089.150000	2.5029e-29
2089.100000	2.50731e-29
2089.050000	2.51172e-29
2089.000000	2.51614e-29
2088.950000	2.52057e-29
2088.900000	2.525e-29
2088.850000	2.52945e-29
2088.800000	2.5339e-29
2088.750000	2.53835e-29
2088.700000	2.54282e-29
2088.650000	2.5473e-29
2088.600000	2.55178e-29
2088.550000	2.55627e-29
2088.500000	2.56077e-29
2088.450000	2.56527e-29
2088.400000	2.56979e-29
2088.350000	2.57431e-29
2088.300000	2.57884e-29
2088.250000	2.58337e-29
2088.200000	2.58792e-29
2088.150000	2.59247e-29
2088.100000	2.59704e-29
2088.050000	2.60161e-29
2088.000000	2.60618e-29
2087.950000	2.61077e-29
2087.900000	2.61536e-29
2087.850000	2.61996e-29
2087.800000	2.62458e-29
2087.750000	2.62919e-29
2087.700000	2.63382e-29
2087.650000	2.63845e-29
2087.600000	2.6431e-29
2087.550000	2.64775e-29
2087.500000	2.65241e-29
2087.450000	2.65707e-29
2087.400000	2.66175e-29
2087.350000	2.66643e-29
2087.300000	2.67112e-29
2087.250000	2.67582e-29
2087.200000	2.68053e-29
2087.150000	2.68525e-29
2087.100000	2.68997e-29
2087.050000	2.69471e-29
2087.000000	2.69945e-29
2086.950000	2.7042e-29
2086.900000	2.70896e-29
2086.850000	2.71372e-29
2086.800000	2.7185e-29
2086.750000	2.72328e-29
2086.700000	2.72807e-29
2086.650000	2.73287e-29
2086.600000	2.73768e-29
2086.550000	2.7425e-29
2086.500000	2.74733e-29
2086.450000	2.75216e-29
2086.400000	2.757e-29
2086.350000	2.76185e-29
2086.300000	2.76671e-29
2086.250000	2.77158e-29
2086.200000	2.77646e-29
2086.150000	2.78134e-29
2086.100000	2.78624e-29
2086.050000	2.79114e-29
2086.000000	2.79605e-29
2085.950000	2.80097e-29
2085.900000	2.8059e-29
2085.850000	2.81084e-29
2085.800000	2.81578e-29
2085.750000	2.82074e-29
2085.700000	2.8257e-29
2085.650000	2.83067e-29
2085.600000	2.83565e-29
2085.550000	2.84064e-29
2085.500000	2.84564e-29
2085.450000	2.85065e-29
2085.400000	2.85566e-29
2085.350000	2.86069e-29
2085.300000	2.86572e-29
2085.250000	2.87077e-29
2085.200000	2.87582e-29
2085.150000	2.88088e-29
2085.100000	2.88595e-29
2085.050000	2.89102e-29
2085.000000	2.89611e-29
2084.950000	2.90121e-29
2084.900000	2.90631e-29
2084.850000	2.91143e-29
2084.800000	2.91655e-29
2084.750000	2.92168e-29
2084.700000	2.92682e-29
2084.650000	2.93197e-29
2084.600000	2.93713e-29
2084.550000	2.9423e-29
2084.500000	2.94748e-29
2084.450000	2.95266e-29
2084.400000	2.95786e-29
2084.350000	2.96306e-29
2084.300000	2.96827e-29
2084.250000	2.9735e-29
2084.200000	2.97873e-29
2084.150000	2.98397e-29
2084.100000	2.98922e-29
2084.050000	2.99448e-29
2084.000000	2.99975e-29
2083.950000	3.00503e-29
2083.900000	3.01032e-29
2083.850000	3.01561e-29
2083.800000	3.02092e-29
2083.750000	3.02623e-29
2083.700000	3.03156e-29
2083.650000	3.03689e-29
2083.600000	3.04224e-29
2083.550000	3.04759e-29
2083.500000	3.05295e-29
2083.450000	3.05832e-29
2083.400000	3.06371e-29
2083.350000	3.0691e-29
2083.300000	3.0745e-29
2083.250000	3.07991e-29
2083.200000	3.08533e-29
2083.150000	3.09075e-29
2083.100000	3.09619e-29
2083.050000	3.10164e-29
2083.000000	3.1071e-29
2082.950000	3.11257e-29
2082.900000	3.11804e-29
2082.850000	3.12353e-29
2082.800000	3.12902e-29
2082.750000	3.13453e-29
2082.700000	3.14005e-29
2082.650000	3.14557e-29
2082.600000	3.15111e-29
2082.550000	3.15665e-29
2082.500000	3.1622e-29
2082.450000	3.16777e-29
2082.400000	3.17334e-29
2082.350000	3.17893e-29
2082.300000	3.18452e-29
2082.250000	3.19012e-29
2082.200000	3.19574e-29
2082.150000	3.20136e-29
2082.100000	3.20699e-29
2082.050000	3.21263e-29
2082.000000	3.21829e-29
2081.950000	3.22395e-29
2081.900000	3.22962e-29
2081.850000	3.23531e-29
2081.800000	3.241e-29
2081.750000	3.2467e-29
2081.700000	3.25241e-29
2081.650000	3.25814e-29
2081.600000	3.26387e-29
2081.550000	3.26961e-29
2081.500000	3.27536e-29
2081.450000	3.28113e-29
2081.400000	3.2869e-29
2081.350000	3.29268e-29
2081.300000	3.29848e-29
2081.250000	3.30428e-29
2081.200000	3.3101e-29
2081.150000	3.31592e-29
2081.100000	3.32175e-29
2081.050000	3.3276e-29
2081.000000	3.33345e-29
2080.950000	3.33932e-29
2080.900000	3.3452e-29
2080.850000	3.35108e-29
2080.800000	3.35698e-29
2080.750000	3.36288e-29
2080.700000	3.3688e-29
2080.650000	3.37473e-29
2080.600000	3.38067e-29
2080.550000	3.38662e-29
2080.500000	3.39257e-29
2080.450000	3.39854e-29
2080.400000	3.40452e-29
2080.350000	3.41051e-29
2080.300000	3.41652e-29
2080.250000	3.42253e-29
2080.200000	3.42855e-29
2080.150000	3.43458e-29
2080.100000	3.44062e-29
2080.050000	3.44668e-29
2080.000000	3.45274e-29
2079.950000	3.45882e-29
2079.900000	3.4649e-29
2079.850000	3.471e-29
2079.800000	3.47711e-29
2079.750000	3.48323e-29
2079.700000	3.48935e-29
2079.650000	3.49549e-29
2079.600000	3.50164e-29
2079.550000	3.50781e-29
2079.500000	3.51398e-29
2079.450000	3.52016e-29
2079.400000	3.52635e-29
2079.350000	3.53256e-29
2079.300000	3.53878e-29
2079.250000	3.545e-29
2079.200000	3.55124e-29
2079.150000	3.55749e-29
2079.100000	3.56375e-29
2079.050000	3.57002e-29
2079.000000	3.5763e-29
2078.950000	3.58259e-29
2078.900000	3.5889e-29
2078.850000	3.59521e-29
2078.800000	3.60154e-29
2078.750000	3.60787e-29
2078.700000	3.61422e-29
2078.650000	3.62058e-29
2078.600000	3.62695e-29
2078.550000	3.63333e-29
2078.500000	3.63973e-29
2078.450000	3.64613e-29
2078.400000	3.65255e-29
2078.350000	3.65897e-29
2078.300000	3.66541e-29
2078.250000	3.67186e-29
2078.200000	3.67832e-29
2078.150000	3.68479e-29
2078.100000	3.69128e-29
2078.050000	3.69777e-29
2078.000000	3.70428e-29
2077.950000	3.71079e-29
2077.900000	3.71732e-29
2077.850000	3.72386e-29
2077.800000	3.73042e-29
2077.750000	3.73698e-29
2077.700000	3.74356e-29
2077.650000	3.75014e-29
2077.600000	3.75674e-29
2077.550000	3.76335e-29
2077.500000	3.76997e-29
2077.450000	3.77661e-29
2077.400000	3.78325e-29
2077.350000	3.78991e-29
2077.300000	3.79658e-29
2077.250000	3.80326e-29
2077.200000	3.80995e-29
2077.150000	3.81665e-29
2077.100000	3.82337e-29
2077.050000	3.83009e-29
2077.000000	3.83683e-29
2076.950000	3.84358e-29
2076.900000	3.85035e-29
2076.850000	3.85712e-29
2076.800000	3.86391e-29
2076.750000	3.87071e-29
2076.700000	3.87752e-29
2076.650000	3.88434e-29
2076.600000	3.89117e-29
2076.550000	3.89802e-29
2076.500000	3.90488e-29
2076.450000	3.91175e-29
2076.400000	3.91863e-29
2076.350000	3.92553e-29
2076.300000	3.93243e-29
2076.250000	3.93935e-29
2076.200000	3.94629e-29
2076.150000	3.95323e-29
2076.100000	3.96018e-29
2076.050000	3.96715e-29
2076.000000	3.97413e-29
2075.950000	3.98113e-29
2075.900000	3.98813e-29
2075.850000	3.99515e-29
2075.800000	4.00218e-29
2075.750000	4.00922e-29
2075.700000	4.01627e-29
2075.650000	4.02334e-29
2075.600000	4.03042e-29
2075.550000	4.03751e-29
2075.500000	4.04461e-29
2075.450000	4.05173e-29
2075.400000	4.05886e-29
2075.350000	4.066e-29
2075.300000	4.07315e-29
2075.250000	4.08032e-29
2075.200000	4.0875e-29
2075.150000	4.09469e-29
2075.100000	4.1019e-29
2075.050000	4.10911e-29
2075.000000	4.11634e-29
2074.950000	4.12359e-29
2074.900000	4.13084e-29
2074.850000	4.13811e-29
2074.800000	4.14539e-29
2074.750000	4.15269e-29
2074.700000	4.15999e-29
2074.650000	4.16731e-29
2074.600000	4.17464e-29
2074.550000	4.18199e-29
2074.500000	4.18935e-29
2074.450000	4.19672e-29
2074.400000	4.2041e-29
2074.350000	4.2115e-29
2074.300000	4.21891e-29
2074.250000	4.22633e-29
2074.200000	4.23377e-29
2074.150000	4.24122e-29
2074.100000	4.24868e-29
2074.050000	4.25616e-29
2074.000000	4.26364e-29
2073.950000	4.27115e-29
2073.900000	4.27866e-29
2073.850000	4.28619e-29
2073.800000	4.29373e-29
2073.750000	4.30129e-29
2073.700000	4.30885e-29
2073.650000	4.31644e-29
2073.600000	4.32403e-29
2073.550000	4.33164e-29
2073.500000	4.33926e-29
2073.450000	4.34689e-29
2073.400000	4.35454e-29
2073.350000	4.3622e-29
2073.300000	4.36988e-29
2073.250000	4.37757e-29
2073.200000	4.38527e-29
2073.150000	4.39299e-29
2073.100000	4.40072e-29
2073.050000	4.40846e-29
2073.000000	4.41622e-29
2072.950000	4.42399e-29
2072.900000	4.43177e-29
2072.850000	4.43957e-29
2072.800000	4.44738e-29
2072.750000	4.4552e-29
2072.700000	4.46304e-29
2072.650000	4.4709e-29
2072.600000	4.47876e-29
2072.550000	4.48664e-29
2072.500000	4.49454e-29
2072.450000	4.50244e-29
2072.400000	4.51037e-29
2072.350000	4.5183e-29
2072.300000	4.52625e-29
2072.250000	4.53422e-29
2072.200000	4.54219e-29
2072.150000	4.55019e-29
2072.100000	4.55819e-29
2072.050000	4.56621e-29
2072.000000	4.57425e-29
2071.950000	4.58229e-29
2071.900000	4.59036e-29
2071.850000	4.59843e-29
2071.800000	4.60652e-29
2071.750000	4.61463e-29
2071.700000	4.62275e-29
2071.650000	4.63088e-29
2071.600000	4.63903e-29
2071.550000	4.64719e-29
2071.500000	4.65537e-29
2071.450000	4.66356e-29
2071.400000	4.67176e-29
2071.350000	4.67998e-29
2071.300000	4.68822e-29
2071.250000	4.69647e-29
2071.200000	4.70473e-29
2071.150000	4.71301e-29
2071.100000	4.7213e-29
2071.050000	4.72961e-29
2071.000000	4.73793e-29
2070.950000	4.74627e-29
2070.900000	4.75462e-29
2070.850000	4.76298e-29
2070.800000	4.77136e-29
2070.750000	4.77976e-29
2070.700000	4.78817e-29
2070.650000	4.79659e-29
2070.600000	4.80503e-29
2070.550000	4.81349e-29
2070.500000	4.82195e-29
2070.450000	4.83044e-29
2070.400000	4.83894e-29
2070.350000	4.84745e-29
2070.300000	4.85598e-29
2070.250000	4.86452e-29
2070.200000	4.87308e-29
2070.150000	4.88166e-29
2070.100000	4.89025e-29
2070.050000	4.89885e-29
2070.000000	4.90747e-29
2069.950000	4.9161e-29
2069.900000	4.92475e-29
2069.850000	4.93342e-29
2069.800000	4.9421e-29
2069.750000	4.95079e-29
2069.700000	4.9595e-29
2069.650000	4.96823e-29
2069.600000	4.97697e-29
2069.550000	4.98573e-29
2069.500000	4.9945e-29
2069.450000	5.00329e-29
2069.400000	5.01209e-29
2069.350000	5.02091e-29
2069.300000	5.02974e-29
2069.250000	5.03859e-29
2069.200000	5.04746e-29
2069.150000	5.05634e-29
2069.100000	5.06524e-29
2069.050000	5.07415e-29
2069.000000	5.08308e-29
2068.950000	5.09202e-29
2068.900000	5.10098e-29
2068.850000	5.10995e-29
2068.800000	5.11894e-29
2068.750000	5.12795e-29
2068.700000	5.13697e-29
2068.650000	5.14601e-29
2068.600000	5.15507e-29
2068.550000	5.16414e-29
2068.500000	5.17322e-29
2068.450000	5.18232e-29
2068.400000	5.19144e-29
2068.350000	5.20058e-29
2068.300000	5.20973e-29
2068.250000	5.21889e-29
2068.200000	5.22807e-29
2068.150000	5.23727e-29
2068.100000	5.24649e-29
2068.050000	5.25572e-29
2068.000000	5.26497e-29
2067.950000	5.27423e-29
2067.900000	5.28351e-29
2067.850000	5.2928e-29
2067.800000	5.30212e-29
2067.750000	5.31145e-29
2067.700000	5.32079e-29
2067.650000	5.33015e-29
2067.600000	5.33953e-29
2067.550000	5.34893e-29
2067.500000	5.35834e-29
2067.450000	5.36776e-29
2067.400000	5.37721e-29
2067.350000	5.38667e-29
2067.300000	5.39615e-29
2067.250000	5.40564e-29
2067.200000	5.41515e-29
2067.150000	5.42468e-29
2067.100000	5.43422e-29
2067.050000	5.44378e-29
2067.000000	5.45336e-29
2066.950000	5.46296e-29
2066.900000	5.47257e-29
2066.850000	5.4822e-29
2066.800000	5.49184e-29
2066.750000	5.50151e-29
2066.700000	5.51119e-29
2066.650000	5.52088e-29
2066.600000	5.5306e-29
2066.550000	5.54033e-29
2066.500000	5.55007e-29
2066.450000	5.55984e-29
2066.400000	5.56962e-29
2066.350000	5.57942e-29
2066.300000	5.58924e-29
2066.250000	5.59907e-29
2066.200000	5.60892e-29
2066.150000	5.61879e-29
2066.100000	5.62868e-29
2066.050000	5.63858e-29
2066.000000	5.6485e-29
2065.950000	5.65844e-29
2065.900000	5.66839e-29
2065.850000	5.67837e-29
2065.800000	5.68836e-29
2065.750000	5.69837e-29
2065.700000	5.70839e-29
2065.650000	5.71844e-29
2065.600000	5.7285e-29
2065.550000	5.73858e-29
2065.500000	5.74867e-29
2065.450000	5.75879e-29
2065.400000	5.76892e-29
2065.350000	5.77907e-29
2065.300000	5.78924e-29
2065.250000	5.79942e-29
2065.200000	5.80963e-29
2065.150000	5.81985e-29
2065.100000	5.83009e-29
2065.050000	5.84034e-29
2065.000000	5.85062e-29
2064.950000	5.86091e-29
2064.900000	5.87123e-29
2064.850000	5.88156e-29
2064.800000	5.8919e-29
2064.750000	5.90227e-29
2064.700000	5.91265e-29
2064.650000	5.92306e-29
2064.600000	5.93348e-29
2064.550000	5.94392e-29
2064.500000	5.95438e-29
2064.450000	5.96485e-29
2064.400000	5.97535e-29
2064.350000	5.98586e-29
2064.300000	5.99639e-29
2064.250000	6.00694e-29
2064.200000	6.01751e-29
2064.150000	6.0281e-29
2064.100000	6.0387e-29
2064.050000	6.04933e-29
2064.000000	6.05997e-29
2063.950000	6.07063e-29
2063.900000	6.08131e-29
2063.850000	6.09201e-29
2063.800000	6.10273e-29
2063.750000	6.11347e-29
2063.700000	6.12423e-29
2063.650000	6.135e-29
2063.600000	6.14579e-29
2063.550000	6.15661e-29
2063.500000	6.16744e-29
2063.450000	6.17829e-29
2063.400000	6.18916e-29
2063.350000	6.20005e-29
2063.300000	6.21096e-29
2063.250000	6.22189e-29
2063.200000	6.23283e-29
2063.150000	6.2438e-29
2063.100000	6.25478e-29
2063.050000	6.26579e-29
2063.000000	6.27681e-29
2062.950000	6.28786e-29
2062.900000	6.29892e-29
2062.850000	6.31e-29
2062.800000	6.3211e-29
2062.750000	6.33223e-29
2062.700000	6.34337e-29
2062.650000	6.35453e-29
2062.600000	6.36571e-29
2062.550000	6.37691e-29
2062.500000	6.38813e-29
2062.450000	6.39937e-29
2062.400000	6.41062e-29
2062.350000	6.4219e-29
2062.300000	6.4332e-29
2062.250000	6.44452e-29
2062.200000	6.45586e-29
2062.150000	6.46722e-29
2062.100000	6.4786e-29
2062.050000	6.48999e-29
2062.000000	6.50141e-29
2061.950000	6.51285e-29
2061.900000	6.52431e-29
2061.850000	6.53579e-29
2061.800000	6.54729e-29
2061.750000	6.55881e-29
2061.700000	6.57035e-29
2061.650000	6.58191e-29
2061.600000	6.59349e-29
2061.550000	6.60509e-29
2061.500000	6.61671e-29
2061.450000	6.62835e-29
2061.400000	6.64001e-29
2061.350000	6.65169e-29
2061.300000	6.6634e-29
2061.250000	6.67512e-29
2061.200000	6.68686e-29
2061.150000	6.69863e-29
2061.100000	6.71041e-29
2061.050000	6.72222e-29
2061.000000	6.73405e-29
2060.950000	6.7459e-29
2060.900000	6.75776e-29
2060.850000	6.76965e-29
2060.800000	6.78156e-29
2060.750000	6.7935e-29
2060.700000	6.80545e-29
2060.650000	6.81742e-29
2060.600000	6.82942e-29
2060.550000	6.84143e-29
2060.500000	6.85347e-29
2060.450000	6.86553e-29
2060.400000	6.87761e-29
2060.350000	6.88971e-29
2060.300000	6.90183e-29
2060.250000	6.91397e-29
2060.200000	6.92613e-29
2060.150000	6.93832e-29
2060.100000	6.95053e-29
2060.050000	6.96276e-29
2060.000000	6.97501e-29
2059.950000	6.98728e-29
2059.900000	6.99957e-29
2059.850000	7.01189e-29
2059.800000	7.02422e-29
2059.750000	7.03658e-29
2059.700000	7.04896e-29
2059.650000	7.06136e-29
2059.600000	7.07379e-29
2059.550000	7.08623e-29
2059.500000	7.0987e-29
2059.450000	7.11119e-29
2059.400000	7.1237e-29
2059.350000	7.13623e-29
2059.300000	7.14879e-29
2059.250000	7.16137e-29
2059.200000	7.17397e-29
2059.150000	7.18659e-29
2059.100000	7.19923e-29
2059.050000	7.2119e-29
2059.000000	7.22459e-29
2058.950000	7.2373e-29
2058.900000	7.25003e-29
2058.850000	7.26279e-29
2058.800000	7.27556e-29
2058.750000	7.28836e-29
2058.700000	7.30119e-29
2058.650000	7.31403e-29
2058.600000	7.3269e-29
2058.550000	7.33979e-29
2058.500000	7.3527e-29
2058.450000	7.36564e-29
2058.400000	7.3786e-29
2058.350000	7.39158e-29
2058.300000	7.40459e-29
2058.250000	7.41761e-29
2058.200000	7.43066e-29
2058.150000	7.44374e-29
2058.100000	7.45683e-29
2058.050000	7.46995e-29
2058.000000	7.48309e-29
2057.950000	7.49626e-29
2057.900000	7.50945e-29
2057.850000	7.52266e-29
2057.800000	7.5359e-29
2057.750000	7.54915e-29
2057.700000	7.56244e-29
2057.650000	7.57574e-29
2057.600000	7.58907e-29
2057.550000	7.60242e-29
2057.500000	7.6158e-29
2057.450000	7.6292e-29
2057.400000	7.64262e-29
2057.350000	7.65606e-29
2057.300000	7.66953e-29
2057.250000	7.68303e-29
2057.200000	7.69655e-29
2057.150000	7.71009e-29
2057.100000	7.72365e-29
2057.050000	7.73724e-29
2057.000000	7.75085e-29
2056.950000	7.76449e-29
2056.900000	7.77815e-29
2056.850000	7.79183e-29
2056.800000	7.80554e-29
2056.750000	7.81928e-29
2056.700000	7.83303e-29
2056.650000	7.84681e-29
2056.600000	7.86062e-29
2056.550000	7.87445e-29
2056.500000	7.8883e-29
2056.450000	7.90218e-29
2056.400000	7.91608e-29
2056.350000	7.93001e-29
2056.300000	7.94396e-29
2056.250000	7.95794e-29
2056.200000	7.97194e-29
2056.150000	7.98596e-29
2056.100000	8.00001e-29
2056.050000	8.01409e-29
2056.000000	8.02819e-29
2055.950000	8.04231e-29
2055.900000	8.05646e-29
2055.850000	8.07064e-29
2055.800000	8.08484e-29
2055.750000	8.09906e-29
2055.700000	8.11331e-29
2055.650000	8.12758e-29
2055.600000	8.14188e-29
2055.550000	8.15621e-29
2055.500000	8.17056e-29
2055.450000	8.18493e-29
2055.400000	8.19933e-29
2055.350000	8.21376e-29
2055.300000	8.22821e-29
2055.250000	8.24268e-29
2055.200000	8.25719e-29
2055.150000	8.27171e-29
2055.100000	8.28627e-29
2055.050000	8.30084e-29
2055.000000	8.31545e-29
2054.950000	8.33008e-29
2054.900000	8.34473e-29
2054.850000	8.35942e-29
2054.800000	8.37412e-29
2054.750000	8.38886e-29
2054.700000	8.40361e-29
2054.650000	8.4184e-29
2054.600000	8.43321e-29
2054.550000	8.44805e-29
2054.500000	8.46291e-29
2054.450000	8.4778e-29
2054.400000	8.49271e-29
2054.350000	8.50766e-29
2054.300000	8.52262e-29
2054.250000	8.53762e-29
2054.200000	8.55264e-29
2054.150000	8.56769e-29
2054.100000	8.58276e-29
2054.050000	8.59786e-29
2054.000000	8.61299e-29
2053.950000	8.62814e-29
2053.900000	8.64332e-29
2053.850000	8.65852e-29
2053.800000	8.67376e-29
2053.750000	8.68902e-29
2053.700000	8.70431e-29
2053.650000	8.71962e-29
2053.600000	8.73496e-29
2053.550000	8.75033e-29
2053.500000	8.76572e-29
2053.450000	8.78114e-29
2053.400000	8.79659e-29
2053.350000	8.81207e-29
2053.300000	8.82757e-29
2053.250000	8.8431e-29
2053.200000	8.85866e-29
2053.150000	8.87425e-29
2053.100000	8.88986e-29
2053.050000	8.9055e-29
2053.000000	8.92117e-29
2052.950000	8.93686e-29
2052.900000	8.95259e-29
2052.850000	8.96834e-29
2052.800000	8.98411e-29
2052.750000	8.99992e-29
2052.700000	9.01575e-29
2052.650000	9.03162e-29
2052.600000	9.0475e-29
2052.550000	9.06342e-29
2052.500000	9.07937e-29
2052.450000	9.09534e-29
2052.400000	9.11134e-29
2052.350000	9.12737e-29
2052.300000	9.14343e-29
2052.250000	9.15952e-29
2052.200000	9.17563e-29
2052.150000	9.19177e-29
2052.100000	9.20795e-29
2052.050000	9.22415e-29
2052.000000	9.24037e-29
2051.950000	9.25663e-29
2051.900000	9.27292e-29
2051.850000	9.28923e-29
2051.800000	9.30557e-29
2051.750000	9.32194e-29
2051.700000	9.33834e-29
2051.650000	9.35477e-29
2051.600000	9.37123e-29
2051.550000	9.38772e-29
2051.500000	9.40423e-29
2051.450000	9.42078e-29
2051.400000	9.43735e-29
2051.350000	9.45396e-29
2051.300000	9.47059e-29
2051.250000	9.48725e-29
2051.200000	9.50394e-29
2051.150000	9.52066e-29
2051.100000	9.53741e-29
2051.050000	9.55419e-29
2051.000000	9.571e-29
2050.950000	9.58784e-29
2050.900000	9.60471e-29
2050.850000	9.62161e-29
2050.800000	9.63853e-29
2050.750000	9.65549e-29
2050.700000	9.67248e-29
2050.650000	9.68949e-29
2050.600000	9.70654e-29
2050.550000	9.72362e-29
2050.500000	9.74072e-29
2050.450000	9.75786e-29
2050.400000	9.77503e-29
2050.350000	9.79223e-29
2050.300000	9.80945e-29
2050.250000	9.82671e-29
2050.200000	9.844e-29
2050.150000	9.86132e-29
2050.100000	9.87867e-29
2050.050000	9.89605e-29
2050.000000	9.91346e-29
2049.950000	9.9309e-29
2049.900000	9.94837e-29
2049.850000	9.96587e-29
2049.800000	9.9834e-29
2049.750000	1.0001e-28
2049.700000	1.00186e-28
2049.650000	1.00362e-28
2049.600000	1.00538e-28
2049.550000	1.00715e-28
2049.500000	1.00893e-28
2049.450000	1.0107e-28
2049.400000	1.01248e-28
2049.350000	1.01426e-28
2049.300000	1.01604e-28
2049.250000	1.01783e-28
2049.200000	1.01962e-28
2049.150000	1.02142e-28
2049.100000	1.02321e-28
2049.050000	1.02501e-28
2049.000000	1.02682e-28
2048.950000	1.02862e-28
2048.900000	1.03043e-28
2048.850000	1.03225e-28
2048.800000	1.03406e-28
2048.750000	1.03588e-28
2048.700000	1.0377e-28
2048.650000	1.03953e-28
2048.600000	1.04136e-28
2048.550000	1.04319e-28
2048.500000	1.04502e-28
2048.450000	1.04686e-28
2048.400000	1.04871e-28
2048.350000	1.05055e-28
2048.300000	1.0524e-28
2048.250000	1.05425e-28
2048.200000	1.0561e-28
2048.150000	1.05796e-28
2048.100000	1.05982e-28
2048.050000	1.06169e-28
2048.000000	1.06356e-28
2047.950000	1.06543e-28
2047.900000	1.0673e-28
2047.850000	1.06918e-28
2047.800000	1.07106e-28
2047.750000	1.07294e-28
2047.700000	1.07483e-28
2047.650000	1.07672e-28
2047.600000	1.07862e-28
2047.550000	1.08052e-28
2047.500000	1.08242e-28
2047.450000	1.08432e-28
2047.400000	1.08623e-28
2047.350000	1.08814e-28
2047.300000	1.09005e-28
2047.250000	1.09197e-28
2047.200000	1.09389e-28
2047.150000	1.09582e-28
2047.100000	1.09774e-28
2047.050000	1.09968e-28
2047.000000	1.10161e-28
2046.950000	1.10355e-28
2046.900000	1.10549e-28
2046.850000	1.10743e-28
2046.800000	1.10938e-28
2046.750000	1.11133e-28
2046.700000	1.11329e-28
2046.650000	1.11525e-28
2046.600000	1.11721e-28
2046.550000	1.11918e-28
2046.500000	1.12114e-28
2046.450000	1.12312e-28
2046.400000	1.12509e-28
2046.350000	1.12707e-28
2046.300000	1.12906e-28
2046.250000	1.13104e-28
2046.200000	1.13303e-28
2046.150000	1.13502e-28
2046.100000	1.13702e-28
2046.050000	1.13902e-28
2046.000000	1.14103e-28
2045.950000	1.14303e-28
2045.900000	1.14504e-28
2045.850000	1.14706e-28
2045.800000	1.14908e-28
2045.750000	1.1511e-28
2045.700000	1.15312e-28
2045.650000	1.15515e-28
2045.600000	1.15718e-28
2045.550000	1.15922e-28
2045.500000	1.16126e-28
2045.450000	1.1633e-28
2045.400000	1.16535e-28
2045.350000	1.1674e-28
2045.300000	1.16945e-28
2045.250000	1.17151e-28
2045.200000	1.17357e-28
2045.150000	1.17564e-28
2045.100000	1.1777e-28
2045.050000	1.17978e-28
2045.000000	1.18185e-28
2044.950000	1.18393e-28
2044.900000	1.18601e-28
2044.850000	1.1881e-28
2044.800000	1.19019e-28
2044.750000	1.19228e-28
2044.700000	1.19438e-28
2044.650000	1.19648e-28
2044.600000	1.19859e-28
2044.550000	1.2007e-28
2044.500000	1.20281e-28
2044.450000	1.20492e-28
2044.400000	1.20704e-28
2044.350000	1.20917e-28
2044.300000	1.2113e-28
2044.250000	1.21343e-28
2044.200000	1.21556e-28
2044.150000	1.2177e-28
2044.100000	1.21984e-28
2044.050000	1.22199e-28
2044.000000	1.22414e-28
2043.950000	1.22629e-28
2043.900000	1.22845e-28
2043.850000	1.23061e-28
2043.800000	1.23277e-28
2043.750000	1.23494e-28
2043.700000	1.23712e-28
2043.650000	1.23929e-28
2043.600000	1.24147e-28
2043.550000	1.24366e-28
2043.500000	1.24584e-28
2043.450000	1.24804e-28
2043.400000	1.25023e-28
2043.350000	1.25243e-28
2043.300000	1.25464e-28
2043.250000	1.25684e-28
2043.200000	1.25905e-28
2043.150000	1.26127e-28
2043.100000	1.26349e-28
2043.050000	1.26571e-28
2043.000000	1.26794e-28
2042.950000	1.27017e-28
2042.900000	1.2724e-28
2042.850000	1.27464e-28
2042.800000	1.27688e-28
2042.750000	1.27913e-28
2042.700000	1.28138e-28
2042.650000	1.28363e-28
2042.600000	1.28589e-28
2042.550000	1.28815e-28
2042.500000	1.29042e-28
2042.450000	1.29269e-28
2042.400000	1.29496e-28
2042.350000	1.29724e-28
2042.300000	1.29953e-28
2042.250000	1.30181e-28
2042.200000	1.3041e-28
2042.150000	1.3064e-28
2042.100000	1.30869e-28
2042.050000	1.311e-28
2042.000000	1.3133e-28
2041.950000	1.31561e-28
2041.900000	1.31793e-28
2041.850000	1.32025e-28
2041.800000	1.32257e-28
2041.750000	1.3249e-28
2041.700000	1.32723e-28
2041.650000	1.32956e-28
2041.600000	1.3319e-28
2041.550000	1.33424e-28
2041.500000	1.33659e-28
2041.450000	1.33894e-28
2041.400000	1.3413e-28
2041.350000	1.34366e-28
2041.300000	1.34602e-28
2041.250000	1.34839e-28
2041.200000	1.35076e-28
2041.150000	1.35314e-28
2041.100000	1.35552e-28
2041.050000	1.3579e-28
2041.000000	1.36029e-28
2040.950000	1.36268e-28
2040.900000	1.36508e-28
2040.850000	1.36748e-28
2040.800000	1.36989e-28
2040.750000	1.3723e-28
2040.700000	1.37471e-28
2040.650000	1.37713e-28
2040.600000	1.37955e-28
2040.550000	1.38198e-28
2040.500000	1.38441e-28
2040.450000	1.38685e-28
2040.400000	1.38929e-28
2040.350000	1.39173e-28
2040.300000	1.39418e-28
2040.250000	1.39663e-28
2040.200000	1.39909e-28
2040.150000	1.40155e-28
2040.100000	1.40402e-28
2040.050000	1.40649e-28
2040.000000	1.40896e-28
2039.950000	1.41144e-28
2039.900000	1.41392e-28
2039.850000	1.41641e-28
2039.800000	1.4189e-28
2039.750000	1.4214e-28
2039.700000	1.4239e-28
2039.650000	1.4264e-28
2039.600000	1.42891e-28
2039.550000	1.43143e-28
2039.500000	1.43395e-28
2039.450000	1.43647e-28
2039.400000	1.439e-28
2039.350000	1.44153e-28
2039.300000	1.44406e-28
2039.250000	1.4466e-28
2039.200000	1.44915e-28
2039.150000	1.4517e-28
2039.100000	1.45425e-28
2039.050000	1.45681e-28
2039.000000	1.45937e-28
2038.950000	1.46194e-28
2038.900000	1.46451e-28
2038.850000	1.46709e-28
2038.800000	1.46967e-28
2038.750000	1.47225e-28
2038.700000	1.47484e-28
2038.650000	1.47744e-28
2038.600000	1.48004e-28
2038.550000	1.48264e-28
2038.500000	1.48525e-28
2038.450000	1.48786e-28
2038.400000	1.49048e-28
2038.350000	1.4931e-28
2038.300000	1.49573e-28
2038.250000	1.49836e-28
2038.200000	1.501e-28
2038.150000	1.50364e-28
2038.100000	1.50628e-28
2038.050000	1.50893e-28
2038.000000	1.51159e-28
2037.950000	1.51425e-28
2037.900000	1.51691e-28
2037.850000	1.51958e-28
2037.800000	1.52225e-28
2037.750000	1.52493e-28
2037.700000	1.52761e-28
2037.650000	1.5303e-28
2037.600000	1.53299e-28
2037.550000	1.53569e-28
2037.500000	1.53839e-28
2037.450000	1.5411e-28
2037.400000	1.54381e-28
2037.350000	1.54652e-28
2037.300000	1.54924e-28
2037.250000	1.55197e-28
2037.200000	1.5547e-28
2037.150000	1.55744e-28
2037.100000	1.56017e-28
2037.050000	1.56292e-28
2037.000000	1.56567e-28
2036.950000	1.56842e-28
2036.900000	1.57118e-28
2036.850000	1.57395e-28
2036.800000	1.57672e-28
2036.750000	1.57949e-28
2036.700000	1.58227e-28
2036.650000	1.58505e-28
2036.600000	1.58784e-28
2036.550000	1.59063e-28
2036.500000	1.59343e-28
2036.450000	1.59623e-28
2036.400000	1.59904e-28
2036.350000	1.60186e-28
2036.300000	1.60467e-28
2036.250000	1.6075e-28
2036.200000	1.61032e-28
2036.150000	1.61316e-28
2036.100000	1.616e-28
2036.050000	1.61884e-28
2036.000000	1.62169e-28
2035.950000	1.62454e-28
2035.900000	1.6274e-28
2035.850000	1.63026e-28
2035.800000	1.63313e-28
2035.750000	1.636e-28
2035.700000	1.63888e-28
2035.650000	1.64176e-28
2035.600000	1.64465e-28
2035.550000	1.64754e-28
2035.500000	1.65044e-28
2035.450000	1.65335e-28
2035.400000	1.65625e-28
2035.350000	1.65917e-28
2035.300000	1.66209e-28
2035.250000	1.66501e-28
2035.200000	1.66794e-28
2035.150000	1.67087e-28
2035.100000	1.67381e-28
2035.050000	1.67676e-28
2035.000000	1.67971e-28
2034.950000	1.68266e-28
2034.900000	1.68562e-28
2034.850000	1.68859e-28
2034.800000	1.69156e-28
2034.750000	1.69453e-28
2034.700000	1.69751e-28
2034.650000	1.7005e-28
2034.600000	1.70349e-28
2034.550000	1.70649e-28
2034.500000	1.70949e-28
2034.450000	1.7125e-28
2034.400000	1.71551e-28
2034.350000	1.71853e-28
2034.300000	1.72155e-28
2034.250000	1.72458e-28
2034.200000	1.72761e-28
2034.150000	1.73065e-28
2034.100000	1.7337e-28
2034.050000	1.73675e-28
2034.000000	1.7398e-28
2033.950000	1.74286e-28
2033.900000	1.74593e-28
2033.850000	1.749e-28
2033.800000	1.75208e-28
2033.750000	1.75516e-28
2033.700000	1.75825e-28
2033.650000	1.76134e-28
2033.600000	1.76444e-28
2033.550000	1.76754e-28
2033.500000	1.77065e-28
2033.450000	1.77377e-28
2033.400000	1.77689e-28
2033.350000	1.78001e-28
2033.300000	1.78315e-28
2033.250000	1.78628e-28
2033.200000	1.78943e-28
2033.150000	1.79257e-28
2033.100000	1.79573e-28
2033.050000	1.79889e-28
2033.000000	1.80205e-28
2032.950000	1.80522e-28
2032.900000	1.8084e-28
2032.850000	1.81158e-28
2032.800000	1.81476e-28
2032.750000	1.81796e-28
2032.700000	1.82115e-28
2032.650000	1.82436e-28
2032.600000	1.82757e-28
2032.550000	1.83078e-28
2032.500000	1.834e-28
2032.450000	1.83723e-28
2032.400000	1.84046e-28
2032.350000	1.8437e-28
2032.300000	1.84694e-28
2032.250000	1.85019e-28
2032.200000	1.85345e-28
2032.150000	1.85671e-28
2032.100000	1.85997e-28
2032.050000	1.86325e-28
2032.000000	1.86652e-28
2031.950000	1.86981e-28
2031.900000	1.8731e-28
2031.850000	1.87639e-28
2031.800000	1.87969e-28
2031.750000	1.883e-28
2031.700000	1.88631e-28
2031.650000	1.88963e-28
2031.600000	1.89295e-28
2031.550000	1.89628e-28
2031.500000	1.89962e-28
2031.450000	1.90296e-28
2031.400000	1.90631e-28
2031.350000	1.90966e-28
2031.300000	1.91302e-28
2031.250000	1.91639e-28
2031.200000	1.91976e-28
2031.150000	1.92314e-28
2031.100000	1.92652e-28
2031.050000	1.92991e-28
2031.000000	1.9333e-28
2030.950000	1.9367e-28
2030.900000	1.94011e-28
2030.850000	1.94352e-28
2030.800000	1.94694e-28
2030.750000	1.95037e-28
2030.700000	1.9538e-28
2030.650000	1.95724e-28
2030.600000	1.96068e-28
2030.550000	1.96413e-28
2030.500000	1.96758e-28
2030.450000	1.97104e-28
2030.400000	1.97451e-28
2030.350000	1.97799e-28
2030.300000	1.98147e-28
2030.250000	1.98495e-28
2030.200000	1.98844e-28
2030.150000	1.99194e-28
2030.100000	1.99545e-28
2030.050000	1.99896e-28
2030.000000	2.00247e-28
2029.950000	2.00599e-28
2029.900000	2.00952e-28
2029.850000	2.01306e-28
2029.800000	2.0166e-28
2029.750000	2.02015e-28
2029.700000	2.0237e-28
2029.650000	2.02726e-28
2029.600000	2.03083e-28
2029.550000	2.0344e-28
2029.500000	2.03798e-28
2029.450000	2.04156e-28
2029.400000	2.04516e-28
2029.350000	2.04875e-28
2029.300000	2.05236e-28
2029.250000	2.05597e-28
2029.200000	2.05958e-28
2029.150000	2.06321e-28
2029.100000	2.06684e-28
2029.050000	2.07047e-28
2029.000000	2.07411e-28
2028.950000	2.07776e-28
2028.900000	2.08142e-28
2028.850000	2.08508e-28
2028.800000	2.08875e-28
2028.750000	2.09242e-28
2028.700000	2.0961e-28
2028.650000	2.09979e-28
2028.600000	2.10348e-28
2028.550000	2.10718e-28
2028.500000	2.11089e-28
2028.450000	2.1146e-28
2028.400000	2.11832e-28
2028.350000	2.12205e-28
2028.300000	2.12578e-28
2028.250000	2.12952e-28
2028.200000	2.13327e-28
2028.150000	2.13702e-28
2028.100000	2.14078e-28
2028.050000	2.14455e-28
2028.000000	2.14832e-28
2027.950000	2.1521e-28
2027.900000	2.15589e-28
2027.850000	2.15968e-28
2027.800000	2.16348e-28
2027.750000	2.16728e-28
2027.700000	2.1711e-28
2027.650000	2.17491e-28
2027.600000	2.17874e-28
2027.550000	2.18257e-28
2027.500000	2.18641e-28
2027.450000	2.19026e-28
2027.400000	2.19411e-28
2027.350000	2.19797e-28
2027.300000	2.20184e-28
2027.250000	2.20571e-28
2027.200000	2.20959e-28
2027.150000	2.21348e-28
2027.100000	2.21737e-28
2027.050000	2.22127e-28
2027.000000	2.22518e-28
2026.950000	2.2291e-28
2026.900000	2.23302e-28
2026.850000	2.23694e-28
2026.800000	2.24088e-28
2026.750000	2.24482e-28
2026.700000	2.24877e-28
2026.650000	2.25273e-28
2026.600000	2.25669e-28
2026.550000	2.26066e-28
2026.500000	2.26464e-28
2026.450000	2.26862e-28
2026.400000	2.27261e-28
2026.350000	2.27661e-28
2026.300000	2.28061e-28
2026.250000	2.28463e-28
2026.200000	2.28864e-28
2026.150000	2.29267e-28
2026.100000	2.2967e-28
2026.050000	2.30074e-28
2026.000000	2.30479e-28
2025.950000	2.30884e-28
2025.900000	2.31291e-28
2025.850000	2.31698e-28
2025.800000	2.32105e-28
2025.750000	2.32513e-28
2025.700000	2.32922e-28
2025.650000	2.33332e-28
2025.600000	2.33743e-28
2025.550000	2.34154e-28
2025.500000	2.34566e-28
2025.450000	2.34978e-28
2025.400000	2.35392e-28
2025.350000	2.35806e-28
2025.300000	2.36221e-28
2025.250000	2.36636e-28
2025.200000	2.37052e-28
2025.150000	2.37469e-28
2025.100000	2.37887e-28
2025.050000	2.38306e-28
2025.000000	2.38725e-28
2024.950000	2.39145e-28
2024.900000	2.39565e-28
2024.850000	2.39987e-28
2024.800000	2.40409e-28
2024.750000	2.40832e-28
2024.700000	2.41256e-28
2024.650000	2.4168e-28
2024.600000	2.42105e-28
2024.550000	2.42531e-28
2024.500000	2.42958e-28
2024.450000	2.43385e-28
2024.400000	2.43813e-28
2024.350000	2.44242e-28
2024.300000	2.44672e-28
2024.250000	2.45102e-28
2024.200000	2.45533e-28
2024.150000	2.45965e-28
2024.100000	2.46398e-28
2024.050000	2.46831e-28
2024.000000	2.47266e-28
2023.950000	2.47701e-28
2023.900000	2.48136e-28
2023.850000	2.48573e-28
2023.800000	2.4901e-28
2023.750000	2.49448e-28
2023.700000	2.49887e-28
2023.650000	2.50326e-28
2023.600000	2.50767e-28
2023.550000	2.51208e-28
2023.500000	2.5165e-28
2023.450000	2.52092e-28
2023.400000	2.52536e-28
2023.350000	2.5298e-28
2023.300000	2.53425e-28
2023.250000	2.53871e-28
2023.200000	2.54318e-28
2023.150000	2.54765e-28
2023.100000	2.55213e-28
2023.050000	2.55662e-28
2023.000000	2.56112e-28
2022.950000	2.56562e-28
2022.900000	2.57014e-28
2022.850000	2.57466e-28
2022.800000	2.57919e-28
2022.750000	2.58372e-28
2022.700000	2.58827e-28
2022.650000	2.59282e-28
2022.600000	2.59738e-28
2022.550000	2.60195e-28
2022.500000	2.60653e-28
2022.450000	2.61111e-28
2022.400000	2.61571e-28
2022.350000	2.62031e-28
2022.300000	2.62492e-28
2022.250000	2.62954e-28
2022.200000	2.63416e-28
2022.150000	2.63879e-28
2022.100000	2.64344e-28
2022.050000	2.64809e-28
2022.000000	2.65274e-28
2021.950000	2.65741e-28
2021.900000	2.66209e-28
2021.850000	2.66677e-28
2021.800000	2.67146e-28
2021.750000	2.67616e-28
2021.700000	2.68087e-28
2021.650000	2.68558e-28
2021.600000	2.69031e-28
2021.550000	2.69504e-28
2021.500000	2.69978e-28
2021.450000	2.70453e-28
2021.400000	2.70929e-28
2021.350000	2.71405e-28
2021.300000	2.71883e-28
2021.250000	2.72361e-28
2021.200000	2.7284e-28
2021.150000	2.7332e-28
2021.100000	2.73801e-28
2021.050000	2.74282e-28
2021.000000	2.74765e-28
2020.950000	2.75248e-28
2020.900000	2.75732e-28
2020.850000	2.76217e-28
2020.800000	2.76703e-28
2020.750000	2.7719e-28
2020.700000	2.77678e-28
2020.650000	2.78166e-28
2020.600000	2.78655e-28
2020.550000	2.79146e-28
2020.500000	2.79637e-28
2020.450000	2.80129e-28
2020.400000	2.80621e-28
2020.350000	2.81115e-28
2020.300000	2.8161e-28
2020.250000	2.82105e-28
2020.200000	2.82601e-28
2020.150000	2.83098e-28
2020.100000	2.83596e-28
2020.050000	2.84095e-28
2020.000000	2.84595e-28
2019.950000	2.85095e-28
2019.900000	2.85597e-28
2019.850000	2.86099e-28
2019.800000	2.86603e-28
2019.750000	2.87107e-28
2019.700000	2.87612e-28
2019.650000	2.88118e-28
2019.600000	2.88625e-28
2019.550000	2.89132e-28
2019.500000	2.89641e-28
2019.450000	2.9015e-28
2019.400000	2.90661e-28
2019.350000	2.91172e-28
2019.300000	2.91684e-28
2019.250000	2.92197e-28
2019.200000	2.92711e-28
2019.150000	2.93226e-28
2019.100000	2.93742e-28
2019.050000	2.94259e-28
2019.000000	2.94776e-28
2018.950000	2.95295e-28
2018.900000	2.95814e-28
2018.850000	2.96335e-28
2018.800000	2.96856e-28
2018.750000	2.97378e-28
2018.700000	2.97901e-28
2018.650000	2.98425e-28
2018.600000	2.9895e-28
2018.550000	2.99476e-28
2018.500000	3.00003e-28
2018.450000	3.00531e-28
2018.400000	3.01059e-28
2018.350000	3.01589e-28
2018.300000	3.02119e-28
2018.250000	3.02651e-28
2018.200000	3.03183e-28
2018.150000	3.03717e-28
2018.100000	3.04251e-28
2018.050000	3.04786e-28
2018.000000	3.05322e-28
2017.950000	3.05859e-28
2017.900000	3.06397e-28
2017.850000	3.06936e-28
2017.800000	3.07476e-28
2017.750000	3.08017e-28
2017.700000	3.08559e-28
2017.650000	3.09102e-28
2017.600000	3.09645e-28
2017.550000	3.1019e-28
2017.500000	3.10736e-28
2017.450000	3.11282e-28
2017.400000	3.1183e-28
2017.350000	3.12378e-28
2017.300000	3.12928e-28
2017.250000	3.13478e-28
2017.200000	3.1403e-28
2017.150000	3.14582e-28
2017.100000	3.15136e-28
2017.050000	3.1569e-28
2017.000000	3.16245e-28
2016.950000	3.16801e-28
2016.900000	3.17359e-28
2016.850000	3.17917e-28
2016.800000	3.18476e-28
2016.750000	3.19036e-28
2016.700000	3.19598e-28
2016.650000	3.2016e-28
2016.600000	3.20723e-28
2016.550000	3.21287e-28
2016.500000	3.21852e-28
2016.450000	3.22418e-28
2016.400000	3.22986e-28
2016.350000	3.23554e-28
2016.300000	3.24123e-28
2016.250000	3.24693e-28
2016.200000	3.25264e-28
2016.150000	3.25836e-28
2016.100000	3.2641e-28
2016.050000	3.26984e-28
2016.000000	3.27559e-28
2015.950000	3.28135e-28
2015.900000	3.28712e-28
2015.850000	3.2929e-28
2015.800000	3.2987e-28
2015.750000	3.3045e-28
2015.700000	3.31031e-28
2015.650000	3.31614e-28
2015.600000	3.32197e-28
2015.550000	3.32781e-28
2015.500000	3.33367e-28
2015.450000	3.33953e-28
2015.400000	3.3454e-28
2015.350000	3.35129e-28
2015.300000	3.35718e-28
2015.250000	3.36309e-28
2015.200000	3.36901e-28
2015.150000	3.37493e-28
2015.100000	3.38087e-28
2015.050000	3.38682e-28
2015.000000	3.39277e-28
2014.950000	3.39874e-28
2014.900000	3.40472e-28
2014.850000	3.41071e-28
2014.800000	3.41671e-28
2014.750000	3.42272e-28
2014.700000	3.42874e-28
2014.650000	3.43477e-28
2014.600000	3.44081e-28
2014.550000	3.44686e-28
2014.500000	3.45293e-28
2014.450000	3.459e-28
2014.400000	3.46509e-28
2014.350000	3.47118e-28
2014.300000	3.47729e-28
2014.250000	3.4834e-28
2014.200000	3.48953e-28
2014.150000	3.49567e-28
2014.100000	3.50182e-28
2014.050000	3.50798e-28
2014.000000	3.51415e-28
2013.950000	3.52033e-28
2013.900000	3.52652e-28
2013.850000	3.53273e-28
2013.800000	3.53894e-28
2013.750000	3.54517e-28
2013.700000	3.5514e-28
2013.650000	3.55765e-28
2013.600000	3.56391e-28
2013.550000	3.57018e-28
2013.500000	3.57646e-28
2013.450000	3.58275e-28
2013.400000	3.58905e-28
2013.350000	3.59536e-28
2013.300000	3.60169e-28
2013.250000	3.60802e-28
2013.200000	3.61437e-28
2013.150000	3.62073e-28
2013.100000	3.62709e-28
2013.050000	3.63347e-28
2013.000000	3.63987e-28
2012.950000	3.64627e-28
2012.900000	3.65268e-28
2012.850000	3.65911e-28
2012.800000	3.66554e-28
2012.750000	3.67199e-28
2012.700000	3.67845e-28
2012.650000	3.68492e-28
2012.600000	3.6914e-28
2012.550000	3.6979e-28
2012.500000	3.7044e-28
2012.450000	3.71092e-28
2012.400000	3.71744e-28
2012.350000	3.72398e-28
2012.300000	3.73053e-28
2012.250000	3.7371e-28
2012.200000	3.74367e-28
2012.150000	3.75026e-28
2012.100000	3.75685e-28
2012.050000	3.76346e-28
2012.000000	3.77008e-28
2011.950000	3.77671e-28
2011.900000	3.78336e-28
2011.850000	3.79001e-28
2011.800000	3.79668e-28
2011.750000	3.80336e-28
2011.700000	3.81005e-28
2011.650000	3.81675e-28
2011.600000	3.82346e-28
2011.550000	3.83019e-28
2011.500000	3.83692e-28
2011.450000	3.84367e-28
2011.400000	3.85043e-28
2011.350000	3.85721e-28
2011.300000	3.86399e-28
2011.250000	3.87079e-28
2011.200000	3.8776e-28
2011.150000	3.88442e-28
2011.100000	3.89125e-28
2011.050000	3.8981e-28
2011.000000	3.90495e-28
2010.950000	3.91182e-28
2010.900000	3.9187e-28
2010.850000	3.9256e-28
2010.800000	3.9325e-28
2010.750000	3.93942e-28
2010.700000	3.94635e-28
2010.650000	3.95329e-28
2010.600000	3.96024e-28
2010.550000	3.96721e-28
2010.500000	3.97419e-28
2010.450000	3.98118e-28
2010.400000	3.98818e-28
2010.350000	3.9952e-28
2010.300000	4.00222e-28
2010.250000	4.00926e-28
2010.200000	4.01632e-28
2010.150000	4.02338e-28
2010.100000	4.03046e-28
2010.050000	4.03755e-28
2010.000000	4.04465e-28
2009.950000	4.05176e-28
2009.900000	4.05889e-28
2009.850000	4.06603e-28
2009.800000	4.07318e-28
2009.750000	4.08035e-28
2009.700000	4.08752e-28
2009.650000	4.09471e-28
2009.600000	4.10192e-28
2009.550000	4.10913e-28
2009.500000	4.11636e-28
2009.450000	4.1236e-28
2009.400000	4.13085e-28
2009.350000	4.13812e-28
2009.300000	4.1454e-28
2009.250000	4.15269e-28
2009.200000	4.16e-28
2009.150000	4.16731e-28
2009.100000	4.17464e-28
2009.050000	4.18199e-28
2009.000000	4.18934e-28
2008.950000	4.19671e-28
2008.900000	4.20409e-28
2008.850000	4.21149e-28
2008.800000	4.2189e-28
2008.750000	4.22632e-28
2008.700000	4.23375e-28
2008.650000	4.2412e-28
2008.600000	4.24866e-28
2008.550000	4.25613e-28
2008.500000	4.26362e-28
2008.450000	4.27112e-28
2008.400000	4.27863e-28
2008.350000	4.28616e-28
2008.300000	4.2937e-28
2008.250000	4.30125e-28
2008.200000	4.30881e-28
2008.150000	4.31639e-28
2008.100000	4.32399e-28
2008.050000	4.33159e-28
2008.000000	4.33921e-28
2007.950000	4.34684e-28
2007.900000	4.35449e-28
2007.850000	4.36215e-28
2007.800000	4.36982e-28
2007.750000	4.37751e-28
2007.700000	4.38521e-28
2007.650000	4.39292e-28
2007.600000	4.40065e-28
2007.550000	4.40839e-28
2007.500000	4.41614e-28
2007.450000	4.42391e-28
2007.400000	4.43169e-28
2007.350000	4.43949e-28
2007.300000	4.4473e-28
2007.250000	4.45512e-28
2007.200000	4.46296e-28
2007.150000	4.47081e-28
2007.100000	4.47867e-28
2007.050000	4.48655e-28
2007.000000	4.49444e-28
2006.950000	4.50235e-28
2006.900000	4.51027e-28
2006.850000	4.5182e-28
2006.800000	4.52615e-28
2006.750000	4.53411e-28
2006.700000	4.54208e-28
2006.650000	4.55007e-28
2006.600000	4.55808e-28
2006.550000	4.56609e-28
2006.500000	4.57413e-28
2006.450000	4.58217e-28
2006.400000	4.59023e-28
2006.350000	4.5983e-28
2006.300000	4.60639e-28
2006.250000	4.6145e-28
2006.200000	4.62261e-28
2006.150000	4.63074e-28
2006.100000	4.63889e-28
2006.050000	4.64705e-28
2006.000000	4.65522e-28
2005.950000	4.66341e-28
2005.900000	4.67161e-28
2005.850000	4.67983e-28
2005.800000	4.68806e-28
2005.750000	4.69631e-28
2005.700000	4.70457e-28
2005.650000	4.71284e-28
2005.600000	4.72113e-28
2005.550000	4.72944e-28
2005.500000	4.73776e-28
2005.450000	4.74609e-28
2005.400000	4.75444e-28
2005.350000	4.7628e-28
2005.300000	4.77118e-28
2005.250000	4.77957e-28
2005.200000	4.78798e-28
2005.150000	4.7964e-28
2005.100000	4.80484e-28
2005.050000	4.81329e-28
2005.000000	4.82176e-28
2004.950000	4.83024e-28
2004.900000	4.83873e-28
2004.850000	4.84724e-28
2004.800000	4.85577e-28
2004.750000	4.86431e-28
2004.700000	4.87287e-28
2004.650000	4.88144e-28
2004.600000	4.89002e-28
2004.550000	4.89863e-28
2004.500000	4.90724e-28
2004.450000	4.91587e-28
2004.400000	4.92452e-28
2004.350000	4.93318e-28
2004.300000	4.94186e-28
2004.250000	4.95055e-28
2004.200000	4.95926e-28
2004.150000	4.96798e-28
2004.100000	4.97672e-28
2004.050000	4.98548e-28
2004.000000	4.99424e-28
2003.950000	5.00303e-28
2003.900000	5.01183e-28
2003.850000	5.02065e-28
2003.800000	5.02948e-28
2003.750000	5.03832e-28
2003.700000	5.04718e-28
2003.650000	5.05606e-28
2003.600000	5.06496e-28
2003.550000	5.07386e-28
2003.500000	5.08279e-28
2003.450000	5.09173e-28
2003.400000	5.10069e-28
2003.350000	5.10966e-28
2003.300000	5.11865e-28
2003.250000	5.12765e-28
2003.200000	5.13667e-28
2003.150000	5.1457e-28
2003.100000	5.15475e-28
2003.050000	5.16382e-28
2003.000000	5.1729e-28
2002.950000	5.182e-28
2002.900000	5.19112e-28
2002.850000	5.20025e-28
2002.800000	5.2094e-28
2002.750000	5.21856e-28
2002.700000	5.22774e-28
2002.650000	5.23693e-28
2002.600000	5.24614e-28
2002.550000	5.25537e-28
2002.500000	5.26462e-28
2002.450000	5.27388e-28
2002.400000	5.28315e-28
2002.350000	5.29245e-28
2002.300000	5.30175e-28
2002.250000	5.31108e-28
2002.200000	5.32042e-28
2002.150000	5.32978e-28
2002.100000	5.33915e-28
2002.050000	5.34855e-28
2002.000000	5.35795e-28
2001.950000	5.36738e-28
2001.900000	5.37682e-28
2001.850000	5.38628e-28
2001.800000	5.39575e-28
2001.750000	5.40524e-28
2001.700000	5.41475e-28
2001.650000	5.42427e-28
2001.600000	5.43381e-28
2001.550000	5.44337e-28
2001.500000	5.45295e-28
2001.450000	5.46254e-28
2001.400000	5.47215e-28
2001.350000	5.48177e-28
2001.300000	5.49141e-28
2001.250000	5.50107e-28
2001.200000	5.51075e-28
2001.150000	5.52044e-28
2001.100000	5.53015e-28
2001.050000	5.53988e-28
2001.000000	5.54962e-28
2000.950000	5.55938e-28
2000.900000	5.56916e-28
2000.850000	5.57896e-28
2000.800000	5.58877e-28
2000.750000	5.5986e-28
2000.700000	5.60845e-28
2000.650000	5.61831e-28
2000.600000	5.6282e-28
2000.550000	5.63809e-28
2000.500000	5.64801e-28
2000.450000	5.65795e-28
2000.400000	5.6679e-28
2000.350000	5.67787e-28
2000.300000	5.68785e-28
2000.250000	5.69786e-28
2000.200000	5.70788e-28
2000.150000	5.71792e-28
2000.100000	5.72798e-28
2000.050000	5.73805e-28
2000.000000	5.74815e-28
1999.950000	5.75826e-28
1999.900000	5.76838e-28
1999.850000	5.77853e-28
1999.800000	5.78869e-28
1999.750000	5.79888e-28
1999.700000	5.80908e-28
1999.650000	5.81929e-28
1999.600000	5.82953e-28
1999.550000	5.83978e-28
1999.500000	5.85005e-28
1999.450000	5.86034e-28
1999.400000	5.87065e-28
1999.350000	5.88098e-28
1999.300000	5.89132e-28
1999.250000	5.90168e-28
1999.200000	5.91207e-28
1999.150000	5.92246e-28
1999.100000	5.93288e-28
1999.050000	5.94332e-28
1999.000000	5.95377e-28
1998.950000	5.96424e-28
1998.900000	5.97473e-28
1998.850000	5.98524e-28
1998.800000	5.99577e-28
1998.750000	6.00632e-28
1998.700000	6.01688e-28
1998.650000	6.02746e-28
1998.600000	6.03807e-28
1998.550000	6.04869e-28
1998.500000	6.05932e-28
1998.450000	6.06998e-28
1998.400000	6.08066e-28
1998.350000	6.09135e-28
1998.300000	6.10207e-28
1998.250000	6.1128e-28
1998.200000	6.12355e-28
1998.150000	6.13432e-28
1998.100000	6.14511e-28
1998.050000	6.15592e-28
1998.000000	6.16675e-28
1997.950000	6.1776e-28
1997.900000	6.18846e-28
1997.850000	6.19935e-28
1997.800000	6.21025e-28
1997.750000	6.22117e-28
1997.700000	6.23212e-28
1997.650000	6.24308e-28
1997.600000	6.25406e-28
1997.550000	6.26506e-28
1997.500000	6.27608e-28
1997.450000	6.28712e-28
1997.400000	6.29818e-28
1997.350000	6.30925e-28
1997.300000	6.32035e-28
1997.250000	6.33147e-28
1997.200000	6.34261e-28
1997.150000	6.35376e-28
1997.100000	6.36494e-28
1997.050000	6.37613e-28
1997.000000	6.38735e-28
1996.950000	6.39858e-28
1996.900000	6.40984e-28
1996.850000	6.42111e-28
1996.800000	6.4324e-28
1996.750000	6.44372e-28
1996.700000	6.45505e-28
1996.650000	6.46641e-28
1996.600000	6.47778e-28
1996.550000	6.48917e-28
1996.500000	6.50059e-28
1996.450000	6.51202e-28
1996.400000	6.52347e-28
1996.350000	6.53495e-28
1996.300000	6.54644e-28
1996.250000	6.55796e-28
1996.200000	6.56949e-28
1996.150000	6.58105e-28
1996.100000	6.59262e-28
1996.050000	6.60422e-28
1996.000000	6.61583e-28
1995.950000	6.62747e-28
1995.900000	6.63913e-28
1995.850000	6.6508e-28
1995.800000	6.6625e-28
1995.750000	6.67422e-28
1995.700000	6.68596e-28
1995.650000	6.69772e-28
1995.600000	6.7095e-28
1995.550000	6.7213e-28
1995.500000	6.73312e-28
1995.450000	6.74497e-28
1995.400000	6.75683e-28
1995.350000	6.76872e-28
1995.300000	6.78062e-28
1995.250000	6.79255e-28
1995.200000	6.80449e-28
1995.150000	6.81646e-28
1995.100000	6.82845e-28
1995.050000	6.84046e-28
1995.000000	6.85249e-28
1994.950000	6.86455e-28
1994.900000	6.87662e-28
1994.850000	6.88872e-28
1994.800000	6.90083e-28
1994.750000	6.91297e-28
1994.700000	6.92513e-28
1994.650000	6.93731e-28
1994.600000	6.94951e-28
1994.550000	6.96173e-28
1994.500000	6.97398e-28
1994.450000	6.98625e-28
1994.400000	6.99853e-28
1994.350000	7.01084e-28
1994.300000	7.02317e-28
1994.250000	7.03553e-28
1994.200000	7.0479e-28
1994.150000	7.0603e-28
1994.100000	7.07272e-28
1994.050000	7.08516e-28
1994.000000	7.09762e-28
1993.950000	7.1101e-28
1993.900000	7.12261e-28
1993.850000	7.13513e-28
1993.800000	7.14768e-28
1993.750000	7.16026e-28
1993.700000	7.17285e-28
1993.650000	7.18547e-28
1993.600000	7.1981e-28
1993.550000	7.21077e-28
1993.500000	7.22345e-28
1993.450000	7.23615e-28
1993.400000	7.24888e-28
1993.350000	7.26163e-28
1993.300000	7.2744e-28
1993.250000	7.2872e-28
1993.200000	7.30001e-28
1993.150000	7.31285e-28
1993.100000	7.32572e-28
1993.050000	7.3386e-28
1993.000000	7.35151e-28
1992.950000	7.36444e-28
1992.900000	7.37739e-28
1992.850000	7.39037e-28
1992.800000	7.40337e-28
1992.750000	7.41639e-28
1992.700000	7.42943e-28
1992.650000	7.4425e-28
1992.600000	7.45559e-28
1992.550000	7.4687e-28
1992.500000	7.48184e-28
1992.450000	7.495e-28
1992.400000	7.50818e-28
1992.350000	7.52139e-28
1992.300000	7.53462e-28
1992.250000	7.54787e-28
1992.200000	7.56114e-28
1992.150000	7.57444e-28
1992.100000	7.58777e-28
1992.050000	7.60111e-28
1992.000000	7.61448e-28
1991.950000	7.62787e-28
1991.900000	7.64129e-28
1991.850000	7.65473e-28
1991.800000	7.66819e-28
1991.750000	7.68168e-28
1991.700000	7.69519e-28
1991.650000	7.70873e-28
1991.600000	7.72228e-28
1991.550000	7.73587e-28
1991.500000	7.74947e-28
1991.450000	7.7631e-28
1991.400000	7.77676e-28
1991.350000	7.79044e-28
1991.300000	7.80414e-28
1991.250000	7.81786e-28
1991.200000	7.83161e-28
1991.150000	7.84539e-28
1991.100000	7.85919e-28
1991.050000	7.87301e-28
1991.000000	7.88686e-28
1990.950000	7.90073e-28
1990.900000	7.91463e-28
1990.850000	7.92855e-28
1990.800000	7.94249e-28
1990.750000	7.95646e-28
1990.700000	7.97046e-28
1990.650000	7.98447e-28
1990.600000	7.99852e-28
1990.550000	8.01259e-28
1990.500000	8.02668e-28
1990.450000	8.0408e-28
1990.400000	8.05494e-28
1990.350000	8.06911e-28
1990.300000	8.0833e-28
1990.250000	8.09752e-28
1990.200000	8.11176e-28
1990.150000	8.12603e-28
1990.100000	8.14032e-28
1990.050000	8.15464e-28
1990.000000	8.16898e-28
1989.950000	8.18335e-28
1989.900000	8.19774e-28
1989.850000	8.21216e-28
1989.800000	8.2266e-28
1989.750000	8.24107e-28
1989.700000	8.25557e-28
1989.650000	8.27009e-28
1989.600000	8.28463e-28
1989.550000	8.2992e-28
1989.500000	8.3138e-28
1989.450000	8.32842e-28
1989.400000	8.34307e-28
1989.350000	8.35774e-28
1989.300000	8.37244e-28
1989.250000	8.38717e-28
1989.200000	8.40192e-28
1989.150000	8.4167e-28
1989.100000	8.4315e-28
1989.050000	8.44633e-28
1989.000000	8.46119e-28
1988.950000	8.47607e-28
1988.900000	8.49098e-28
1988.850000	8.50591e-28
1988.800000	8.52087e-28
1988.750000	8.53586e-28
1988.700000	8.55087e-28
1988.650000	8.56591e-28
1988.600000	8.58098e-28
1988.550000	8.59607e-28
1988.500000	8.61119e-28
1988.450000	8.62633e-28
1988.400000	8.64151e-28
1988.350000	8.65671e-28
1988.300000	8.67193e-28
1988.250000	8.68718e-28
1988.200000	8.70246e-28
1988.150000	8.71777e-28
1988.100000	8.7331e-28
1988.050000	8.74846e-28
1988.000000	8.76385e-28
1987.950000	8.77926e-28
1987.900000	8.7947e-28
1987.850000	8.81017e-28
1987.800000	8.82567e-28
1987.750000	8.84119e-28
1987.700000	8.85674e-28
1987.650000	8.87232e-28
1987.600000	8.88792e-28
1987.550000	8.90356e-28
1987.500000	8.91922e-28
1987.450000	8.9349e-28
1987.400000	8.95062e-28
1987.350000	8.96636e-28
1987.300000	8.98213e-28
1987.250000	8.99793e-28
1987.200000	9.01375e-28
1987.150000	9.02961e-28
1987.100000	9.04549e-28
1987.050000	9.0614e-28
1987.000000	9.07734e-28
1986.950000	9.0933e-28
1986.900000	9.10929e-28
1986.850000	9.12532e-28
1986.800000	9.14137e-28
1986.750000	9.15744e-28
1986.700000	9.17355e-28
1986.650000	9.18968e-28
1986.600000	9.20585e-28
1986.550000	9.22204e-28
1986.500000	9.23826e-28
1986.450000	9.25451e-28
1986.400000	9.27078e-28
1986.350000	9.28709e-28
1986.300000	9.30342e-28
1986.250000	9.31979e-28
1986.200000	9.33618e-28
1986.150000	9.3526e-28
1986.100000	9.36905e-28
1986.050000	9.38553e-28
1986.000000	9.40203e-28
1985.950000	9.41857e-28
1985.900000	9.43513e-28
1985.850000	9.45173e-28
1985.800000	9.46835e-28
1985.750000	9.48501e-28
1985.700000	9.50169e-28
1985.650000	9.5184e-28
1985.600000	9.53514e-28
1985.550000	9.55191e-28
1985.500000	9.56871e-28
1985.450000	9.58554e-28
1985.400000	9.6024e-28
1985.350000	9.61929e-28
1985.300000	9.63621e-28
1985.250000	9.65315e-28
1985.200000	9.67013e-28
1985.150000	9.68714e-28
1985.100000	9.70418e-28
1985.050000	9.72125e-28
1985.000000	9.73834e-28
1984.950000	9.75547e-28
1984.900000	9.77263e-28
1984.850000	9.78982e-28
1984.800000	9.80704e-28
1984.750000	9.82428e-28
1984.700000	9.84156e-28
1984.650000	9.85887e-28
1984.600000	9.87621e-28
1984.550000	9.89358e-28
1984.500000	9.91098e-28
1984.450000	9.92841e-28
1984.400000	9.94588e-28
1984.350000	9.96337e-28
1984.300000	9.98089e-28
1984.250000	9.99845e-28
1984.200000	1.0016e-27
1984.150000	1.00336e-27
1984.100000	1.00513e-27
1984.050000	1.0069e-27
1984.000000	1.00867e-27
1983.950000	1.01044e-27
1983.900000	1.01222e-27
1983.850000	1.014e-27
1983.800000	1.01578e-27
1983.750000	1.01757e-27
1983.700000	1.01936e-27
1983.650000	1.02115e-27
1983.600000	1.02295e-27
1983.550000	1.02475e-27
1983.500000	1.02655e-27
1983.450000	1.02836e-27
1983.400000	1.03016e-27
1983.350000	1.03198e-27
1983.300000	1.03379e-27
1983.250000	1.03561e-27
1983.200000	1.03743e-27
1983.150000	1.03925e-27
1983.100000	1.04108e-27
1983.050000	1.04291e-27
1983.000000	1.04475e-27
1982.950000	1.04659e-27
1982.900000	1.04843e-27
1982.850000	1.05027e-27
1982.800000	1.05212e-27
1982.750000	1.05397e-27
1982.700000	1.05582e-27
1982.650000	1.05768e-27
1982.600000	1.05954e-27
1982.550000	1.0614e-27
1982.500000	1.06327e-27
1982.450000	1.06514e-27
1982.400000	1.06701e-27
1982.350000	1.06889e-27
1982.300000	1.07077e-27
1982.250000	1.07265e-27
1982.200000	1.07454e-27
1982.150000	1.07643e-27
1982.100000	1.07832e-27
1982.050000	1.08022e-27
1982.000000	1.08212e-27
1981.950000	1.08402e-27
1981.900000	1.08593e-27
1981.850000	1.08784e-27
1981.800000	1.08975e-27
1981.750000	1.09167e-27
1981.700000	1.09359e-27
1981.650000	1.09551e-27
1981.600000	1.09744e-27
1981.550000	1.09937e-27
1981.500000	1.1013e-27
1981.450000	1.10324e-27
1981.400000	1.10518e-27
1981.350000	1.10712e-27
1981.300000	1.10907e-27
1981.250000	1.11102e-27
1981.200000	1.11297e-27
1981.150000	1.11493e-27
1981.100000	1.11689e-27
1981.050000	1.11886e-27
1981.000000	1.12082e-27
1980.950000	1.1228e-27
1980.900000	1.12477e-27
1980.850000	1.12675e-27
1980.800000	1.12873e-27
1980.750000	1.13072e-27
1980.700000	1.1327e-27
1980.650000	1.1347e-27
1980.600000	1.13669e-27
1980.550000	1.13869e-27
1980.500000	1.14069e-27
1980.450000	1.1427e-27
1980.400000	1.14471e-27
1980.350000	1.14672e-27
1980.300000	1.14874e-27
1980.250000	1.15076e-27
1980.200000	1.15278e-27
1980.150000	1.15481e-27
1980.100000	1.15684e-27
1980.050000	1.15888e-27
1980.000000	1.16092e-27
1979.950000	1.16296e-27
1979.900000	1.165e-27
1979.850000	1.16705e-27
1979.800000	1.1691e-27
1979.750000	1.17116e-27
1979.700000	1.17322e-27
1979.650000	1.17528e-27
1979.600000	1.17735e-27
1979.550000	1.17942e-27
1979.500000	1.1815e-27
1979.450000	1.18357e-27
1979.400000	1.18566e-27
1979.350000	1.18774e-27
1979.300000	1.18983e-27
1979.250000	1.19192e-27
1979.200000	1.19402e-27
1979.150000	1.19612e-27
1979.100000	1.19822e-27
1979.050000	1.20033e-27
1979.000000	1.20244e-27
1978.950000	1.20456e-27
1978.900000	1.20667e-27
1978.850000	1.2088e-27
1978.800000	1.21092e-27
1978.750000	1.21305e-27
1978.700000	1.21519e-27
1978.650000	1.21732e-27
1978.600000	1.21946e-27
1978.550000	1.22161e-27
1978.500000	1.22376e-27
1978.450000	1.22591e-27
1978.400000	1.22806e-27
1978.350000	1.23022e-27
1978.300000	1.23239e-27
1978.250000	1.23456e-27
1978.200000	1.23673e-27
1978.150000	1.2389e-27
1978.100000	1.24108e-27
1978.050000	1.24326e-27
1978.000000	1.24545e-27
1977.950000	1.24764e-27
1977.900000	1.24984e-27
1977.850000	1.25203e-27
1977.800000	1.25424e-27
1977.750000	1.25644e-27
1977.700000	1.25865e-27
1977.650000	1.26086e-27
1977.600000	1.26308e-27
1977.550000	1.2653e-27
1977.500000	1.26753e-27
1977.450000	1.26976e-27
1977.400000	1.27199e-27
1977.350000	1.27423e-27
1977.300000	1.27647e-27
1977.250000	1.27871e-27
1977.200000	1.28096e-27
1977.150000	1.28322e-27
1977.100000	1.28547e-27
1977.050000	1.28773e-27
1977.000000	1.29e-27
1976.950000	1.29227e-27
1976.900000	1.29454e-27
1976.850000	1.29682e-27
1976.800000	1.2991e-27
1976.750000	1.30138e-27
1976.700000	1.30367e-27
1976.650000	1.30596e-27
1976.600000	1.30826e-27
1976.550000	1.31056e-27
1976.500000	1.31287e-27
1976.450000	1.31518e-27
1976.400000	1.31749e-27
1976.350000	1.31981e-27
1976.300000	1.32213e-27
1976.250000	1.32445e-27
1976.200000	1.32678e-27
1976.150000	1.32911e-27
1976.100000	1.33145e-27
1976.050000	1.33379e-27
1976.000000	1.33614e-27
1975.950000	1.33849e-27
1975.900000	1.34084e-27
1975.850000	1.3432e-27
1975.800000	1.34556e-27
1975.750000	1.34793e-27
1975.700000	1.3503e-27
1975.650000	1.35268e-27
1975.600000	1.35505e-27
1975.550000	1.35744e-27
1975.500000	1.35983e-27
1975.450000	1.36222e-27
1975.400000	1.36461e-27
1975.350000	1.36701e-27
1975.300000	1.36942e-27
1975.250000	1.37183e-27
1975.200000	1.37424e-27
1975.150000	1.37665e-27
1975.100000	1.37908e-27
1975.050000	1.3815e-27
1975.000000	1.38393e-27
1974.950000	1.38637e-27
1974.900000	1.3888e-27
1974.850000	1.39125e-27
1974.800000	1.39369e-27
1974.750000	1.39614e-27
1974.700000	1.3986e-27
1974.650000	1.40106e-27
1974.600000	1.40352e-27
1974.550000	1.40599e-27
1974.500000	1.40846e-27
1974.450000	1.41094e-27
1974.400000	1.41342e-27
1974.350000	1.41591e-27
1974.300000	1.4184e-27
1974.250000	1.42089e-27
1974.200000	1.42339e-27
1974.150000	1.4259e-27
1974.100000	1.4284e-27
1974.050000	1.43092e-27
1974.000000	1.43343e-27
1973.950000	1.43595e-27
1973.900000	1.43848e-27
1973.850000	1.44101e-27
1973.800000	1.44354e-27
1973.750000	1.44608e-27
1973.700000	1.44862e-27
1973.650000	1.45117e-27
1973.600000	1.45372e-27
1973.550000	1.45628e-27
1973.500000	1.45884e-27
1973.450000	1.46141e-27
1973.400000	1.46398e-27
1973.350000	1.46655e-27
1973.300000	1.46913e-27
1973.250000	1.47172e-27
1973.200000	1.4743e-27
1973.150000	1.4769e-27
1973.100000	1.47949e-27
1973.050000	1.4821e-27
1973.000000	1.4847e-27
1972.950000	1.48731e-27
1972.900000	1.48993e-27
1972.850000	1.49255e-27
1972.800000	1.49517e-27
1972.750000	1.4978e-27
1972.700000	1.50044e-27
1972.650000	1.50308e-27
1972.600000	1.50572e-27
1972.550000	1.50837e-27
1972.500000	1.51102e-27
1972.450000	1.51368e-27
1972.400000	1.51634e-27
1972.350000	1.51901e-27
1972.300000	1.52168e-27
1972.250000	1.52436e-27
1972.200000	1.52704e-27
1972.150000	1.52972e-27
1972.100000	1.53241e-27
1972.050000	1.53511e-27
1972.000000	1.53781e-27
1971.950000	1.54051e-27
1971.900000	1.54322e-27
1971.850000	1.54594e-27
1971.800000	1.54865e-27
1971.750000	1.55138e-27
1971.700000	1.55411e-27
1971.650000	1.55684e-27
1971.600000	1.55958e-27
1971.550000	1.56232e-27
1971.500000	1.56507e-27
1971.450000	1.56782e-27
1971.400000	1.57058e-27
1971.350000	1.57334e-27
1971.300000	1.57611e-27
1971.250000	1.57888e-27
1971.200000	1.58165e-27
1971.150000	1.58444e-27
1971.100000	1.58722e-27
1971.050000	1.59001e-27
1971.000000	1.59281e-27
1970.950000	1.59561e-27
1970.900000	1.59842e-27
1970.850000	1.60123e-27
1970.800000	1.60405e-27
1970.750000	1.60687e-27
1970.700000	1.60969e-27
1970.650000	1.61252e-27
1970.600000	1.61536e-27
1970.550000	1.6182e-27
1970.500000	1.62105e-27
1970.450000	1.6239e-27
1970.400000	1.62675e-27
1970.350000	1.62961e-27
1970.300000	1.63248e-27
1970.250000	1.63535e-27
1970.200000	1.63823e-27
1970.150000	1.64111e-27
1970.100000	1.64399e-27
1970.050000	1.64689e-27
1970.000000	1.64978e-27
1969.950000	1.65268e-27
1969.900000	1.65559e-27
1969.850000	1.6585e-27
1969.800000	1.66142e-27
1969.750000	1.66434e-27
1969.700000	1.66727e-27
1969.650000	1.6702e-27
1969.600000	1.67314e-27
1969.550000	1.67608e-27
1969.500000	1.67903e-27
1969.450000	1.68198e-27
1969.400000	1.68494e-27
1969.350000	1.6879e-27
1969.300000	1.69087e-27
1969.250000	1.69384e-27
1969.200000	1.69682e-27
1969.150000	1.69981e-27
1969.100000	1.7028e-27
1969.050000	1.70579e-27
1969.000000	1.70879e-27
1968.950000	1.7118e-27
1968.900000	1.71481e-27
1968.850000	1.71782e-27
1968.800000	1.72084e-27
1968.750000	1.72387e-27
1968.700000	1.7269e-27
1968.650000	1.72994e-27
1968.600000	1.73298e-27
1968.550000	1.73603e-27
1968.500000	1.73908e-27
1968.450000	1.74214e-27
1968.400000	1.7452e-27
1968.350000	1.74827e-27
1968.300000	1.75135e-27
1968.250000	1.75443e-27
1968.200000	1.75751e-27
1968.150000	1.7606e-27
1968.100000	1.7637e-27
1968.050000	1.7668e-27
1968.000000	1.76991e-27
1967.950000	1.77302e-27
1967.900000	1.77614e-27
1967.850000	1.77926e-27
1967.800000	1.78239e-27
1967.750000	1.78553e-27
1967.700000	1.78867e-27
1967.650000	1.79181e-27
1967.600000	1.79496e-27
1967.550000	1.79812e-27
1967.500000	1.80128e-27
1967.450000	1.80445e-27
1967.400000	1.80762e-27
1967.350000	1.8108e-27
1967.300000	1.81399e-27
1967.250000	1.81718e-27
1967.200000	1.82037e-27
1967.150000	1.82357e-27
1967.100000	1.82678e-27
1967.050000	1.82999e-27
1967.000000	1.83321e-27
1966.950000	1.83644e-27
1966.900000	1.83967e-27
1966.850000	1.8429e-27
1966.800000	1.84614e-27
1966.750000	1.84939e-27
1966.700000	1.85264e-27
1966.650000	1.8559e-27
1966.600000	1.85916e-27
1966.550000	1.86243e-27
1966.500000	1.86571e-27
1966.450000	1.86899e-27
1966.400000	1.87228e-27
1966.350000	1.87557e-27
1966.300000	1.87887e-27
1966.250000	1.88217e-27
1966.200000	1.88548e-27
1966.150000	1.8888e-27
1966.100000	1.89212e-27
1966.050000	1.89545e-27
1966.000000	1.89878e-27
1965.950000	1.90212e-27
1965.900000	1.90546e-27
1965.850000	1.90882e-27
1965.800000	1.91217e-27
1965.750000	1.91554e-27
1965.700000	1.9189e-27
1965.650000	1.92228e-27
1965.600000	1.92566e-27
1965.550000	1.92905e-27
1965.500000	1.93244e-27
1965.450000	1.93584e-27
1965.400000	1.93924e-27
1965.350000	1.94265e-27
1965.300000	1.94607e-27
1965.250000	1.94949e-27
1965.200000	1.95292e-27
1965.150000	1.95635e-27
1965.100000	1.95979e-27
1965.050000	1.96324e-27
1965.000000	1.96669e-27
1964.950000	1.97015e-27
1964.900000	1.97362e-27
1964.850000	1.97709e-27
1964.800000	1.98056e-27
1964.750000	1.98405e-27
1964.700000	1.98754e-27
1964.650000	1.99103e-27
1964.600000	1.99453e-27
1964.550000	1.99804e-27
1964.500000	2.00156e-27
1964.450000	2.00508e-27
1964.400000	2.0086e-27
1964.350000	2.01213e-27
1964.300000	2.01567e-27
1964.250000	2.01922e-27
1964.200000	2.02277e-27
1964.150000	2.02633e-27
1964.100000	2.02989e-27
1964.050000	2.03346e-27
1964.000000	2.03703e-27
1963.950000	2.04062e-27
1963.900000	2.04421e-27
1963.850000	2.0478e-27
1963.800000	2.0514e-27
1963.750000	2.05501e-27
1963.700000	2.05862e-27
1963.650000	2.06224e-27
1963.600000	2.06587e-27
1963.550000	2.0695e-27
1963.500000	2.07314e-27
1963.450000	2.07679e-27
1963.400000	2.08044e-27
1963.350000	2.0841e-27
1963.300000	2.08777e-27
1963.250000	2.09144e-27
1963.200000	2.09512e-27
1963.150000	2.0988e-27
1963.100000	2.10249e-27
1963.050000	2.10619e-27
1963.000000	2.10989e-27
1962.950000	2.1136e-27
1962.900000	2.11732e-27
1962.850000	2.12104e-27
1962.800000	2.12477e-27
1962.750000	2.12851e-27
1962.700000	2.13225e-27
1962.650000	2.136e-27
1962.600000	2.13976e-27
1962.550000	2.14352e-27
1962.500000	2.14729e-27
1962.450000	2.15107e-27
1962.400000	2.15485e-27
1962.350000	2.15864e-27
1962.300000	2.16244e-27
1962.250000	2.16624e-27
1962.200000	2.17005e-27
1962.150000	2.17387e-27
1962.100000	2.17769e-27
1962.050000	2.18152e-27
1962.000000	2.18535e-27
1961.950000	2.1892e-27
1961.900000	2.19305e-27
1961.850000	2.1969e-27
1961.800000	2.20077e-27
1961.750000	2.20464e-27
1961.700000	2.20852e-27
1961.650000	2.2124e-27
1961.600000	2.21629e-27
1961.550000	2.22019e-27
1961.500000	2.22409e-27
1961.450000	2.228e-27
1961.400000	2.23192e-27
1961.350000	2.23585e-27
1961.300000	2.23978e-27
1961.250000	2.24372e-27
1961.200000	2.24766e-27
1961.150000	2.25162e-27
1961.100000	2.25558e-27
1961.050000	2.25954e-27
1961.000000	2.26352e-27
1960.950000	2.2675e-27
1960.900000	2.27148e-27
1960.850000	2.27548e-27
1960.800000	2.27948e-27
1960.750000	2.28349e-27
1960.700000	2.2875e-27
1960.650000	2.29153e-27
1960.600000	2.29556e-27
1960.550000	2.29959e-27
1960.500000	2.30364e-27
1960.450000	2.30769e-27
1960.400000	2.31175e-27
1960.350000	2.31581e-27
1960.300000	2.31989e-27
1960.250000	2.32397e-27
1960.200000	2.32805e-27
1960.150000	2.33215e-27
1960.100000	2.33625e-27
1960.050000	2.34036e-27
1960.000000	2.34447e-27
1959.950000	2.34859e-27
1959.900000	2.35273e-27
1959.850000	2.35686e-27
1959.800000	2.36101e-27
1959.750000	2.36516e-27
1959.700000	2.36932e-27
1959.650000	2.37349e-27
1959.600000	2.37766e-27
1959.550000	2.38184e-27
1959.500000	2.38603e-27
1959.450000	2.39023e-27
1959.400000	2.39443e-27
1959.350000	2.39864e-27
1959.300000	2.40286e-27
1959.250000	2.40708e-27
1959.200000	2.41132e-27
1959.150000	2.41556e-27
1959.100000	2.4198e-27
1959.050000	2.42406e-27
1959.000000	2.42832e-27
1958.950000	2.43259e-27
1958.900000	2.43687e-27
1958.850000	2.44116e-27
1958.800000	2.44545e-27
1958.750000	2.44975e-27
1958.700000	2.45406e-27
1958.650000	2.45837e-27
1958.600000	2.4627e-27
1958.550000	2.46703e-27
1958.500000	2.47137e-27
1958.450000	2.47571e-27
1958.400000	2.48007e-27
1958.350000	2.48443e-27
1958.300000	2.4888e-27
1958.250000	2.49317e-27
1958.200000	2.49756e-27
1958.150000	2.50195e-27
1958.100000	2.50635e-27
1958.050000	2.51076e-27
1958.000000	2.51517e-27
1957.950000	2.5196e-27
1957.900000	2.52403e-27
1957.850000	2.52847e-27
1957.800000	2.53291e-27
1957.750000	2.53737e-27
1957.700000	2.54183e-27
1957.650000	2.5463e-27
1957.600000	2.55078e-27
1957.550000	2.55526e-27
1957.500000	2.55976e-27
1957.450000	2.56426e-27
1957.400000	2.56877e-27
1957.350000	2.57328e-27
1957.300000	2.57781e-27
1957.250000	2.58234e-27
1957.200000	2.58688e-27
1957.150000	2.59143e-27
1957.100000	2.59599e-27
1957.050000	2.60056e-27
1957.000000	2.60513e-27
1956.950000	2.60971e-27
1956.900000	2.6143e-27
1956.850000	2.6189e-27
1956.800000	2.6235e-27
1956.750000	2.62812e-27
1956.700000	2.63274e-27
1956.650000	2.63737e-27
1956.600000	2.64201e-27
1956.550000	2.64665e-27
1956.500000	2.65131e-27
1956.450000	2.65597e-27
1956.400000	2.66064e-27
1956.350000	2.66532e-27
1956.300000	2.67e-27
1956.250000	2.6747e-27
1956.200000	2.6794e-27
1956.150000	2.68412e-27
1956.100000	2.68884e-27
1956.050000	2.69356e-27
1956.000000	2.6983e-27
1955.950000	2.70305e-27
1955.900000	2.7078e-27
1955.850000	2.71256e-27
1955.800000	2.71733e-27
1955.750000	2.72211e-27
1955.700000	2.7269e-27
1955.650000	2.73169e-27
1955.600000	2.7365e-27
1955.550000	2.74131e-27
1955.500000	2.74613e-27
1955.450000	2.75096e-27
1955.400000	2.7558e-27
1955.350000	2.76064e-27
1955.300000	2.7655e-27
1955.250000	2.77036e-27
1955.200000	2.77523e-27
1955.150000	2.78011e-27
1955.100000	2.785e-27
1955.050000	2.7899e-27
1955.000000	2.79481e-27
1954.950000	2.79972e-27
1954.900000	2.80464e-27
1954.850000	2.80958e-27
1954.800000	2.81452e-27
1954.750000	2.81947e-27
1954.700000	2.82442e-27
1954.650000	2.82939e-27
1954.600000	2.83437e-27
1954.550000	2.83935e-27
1954.500000	2.84434e-27
1954.450000	2.84935e-27
1954.400000	2.85436e-27
1954.350000	2.85938e-27
1954.300000	2.8644e-27
1954.250000	2.86944e-27
1954.200000	2.87449e-27
1954.150000	2.87954e-27
1954.100000	2.88461e-27
1954.050000	2.88968e-27
1954.000000	2.89476e-27
1953.950000	2.89985e-27
1953.900000	2.90495e-27
1953.850000	2.91006e-27
1953.800000	2.91518e-27
1953.750000	2.9203e-27
1953.700000	2.92544e-27
1953.650000	2.93058e-27
1953.600000	2.93574e-27
1953.550000	2.9409e-27
1953.500000	2.94607e-27
1953.450000	2.95125e-27
1953.400000	2.95644e-27
1953.350000	2.96164e-27
1953.300000	2.96685e-27
1953.250000	2.97207e-27
1953.200000	2.97729e-27
1953.150000	2.98253e-27
1953.100000	2.98777e-27
1953.050000	2.99303e-27
1953.000000	2.99829e-27
1952.950000	3.00356e-27
1952.900000	3.00884e-27
1952.850000	3.01414e-27
1952.800000	3.01944e-27
1952.750000	3.02475e-27
1952.700000	3.03007e-27
1952.650000	3.03539e-27
1952.600000	3.04073e-27
1952.550000	3.04608e-27
1952.500000	3.05144e-27
1952.450000	3.0568e-27
1952.400000	3.06218e-27
1952.350000	3.06756e-27
1952.300000	3.07296e-27
1952.250000	3.07836e-27
1952.200000	3.08377e-27
1952.150000	3.0892e-27
1952.100000	3.09463e-27
1952.050000	3.10007e-27
1952.000000	3.10552e-27
1951.950000	3.11098e-27
1951.900000	3.11645e-27
1951.850000	3.12193e-27
1951.800000	3.12742e-27
1951.750000	3.13292e-27
1951.700000	3.13843e-27
1951.650000	3.14395e-27
1951.600000	3.14948e-27
1951.550000	3.15502e-27
1951.500000	3.16057e-27
1951.450000	3.16613e-27
1951.400000	3.17169e-27
1951.350000	3.17727e-27
1951.300000	3.18286e-27
1951.250000	3.18845e-27
1951.200000	3.19406e-27
1951.150000	3.19968e-27
1951.100000	3.20531e-27
1951.050000	3.21094e-27
1951.000000	3.21659e-27
1950.950000	3.22224e-27
1950.900000	3.22791e-27
1950.850000	3.23359e-27
1950.800000	3.23927e-27
1950.750000	3.24497e-27
1950.700000	3.25068e-27
1950.650000	3.25639e-27
1950.600000	3.26212e-27
1950.550000	3.26786e-27
1950.500000	3.2736e-27
1950.450000	3.27936e-27
1950.400000	3.28513e-27
1950.350000	3.2909e-27
1950.300000	3.29669e-27
1950.250000	3.30249e-27
1950.200000	3.30829e-27
1950.150000	3.31411e-27
1950.100000	3.31994e-27
1950.050000	3.32578e-27
1950.000000	3.33163e-27
1949.950000	3.33749e-27
1949.900000	3.34335e-27
1949.850000	3.34923e-27
1949.800000	3.35512e-27
1949.750000	3.36102e-27
1949.700000	3.36693e-27
1949.650000	3.37285e-27
1949.600000	3.37879e-27
1949.550000	3.38473e-27
1949.500000	3.39068e-27
1949.450000	3.39664e-27
1949.400000	3.40261e-27
1949.350000	3.4086e-27
1949.300000	3.41459e-27
1949.250000	3.4206e-27
1949.200000	3.42661e-27
1949.150000	3.43264e-27
1949.100000	3.43867e-27
1949.050000	3.44472e-27
1949.000000	3.45078e-27
1948.950000	3.45685e-27
1948.900000	3.46292e-27
1948.850000	3.46901e-27
1948.800000	3.47511e-27
1948.750000	3.48123e-27
1948.700000	3.48735e-27
1948.650000	3.49348e-27
1948.600000	3.49962e-27
1948.550000	3.50578e-27
1948.500000	3.51194e-27
1948.450000	3.51812e-27
1948.400000	3.5243e-27
1948.350000	3.5305e-27
1948.300000	3.53671e-27
1948.250000	3.54293e-27
1948.200000	3.54916e-27
1948.150000	3.5554e-27
1948.100000	3.56165e-27
1948.050000	3.56792e-27
1948.000000	3.57419e-27
1947.950000	3.58048e-27
1947.900000	3.58677e-27
1947.850000	3.59308e-27
1947.800000	3.5994e-27
1947.750000	3.60573e-27
1947.700000	3.61207e-27
1947.650000	3.61842e-27
1947.600000	3.62478e-27
1947.550000	3.63116e-27
1947.500000	3.63754e-27
1947.450000	3.64394e-27
1947.400000	3.65035e-27
1947.350000	3.65676e-27
1947.300000	3.6632e-27
1947.250000	3.66964e-27
1947.200000	3.67609e-27
1947.150000	3.68255e-27
1947.100000	3.68903e-27
1947.050000	3.69552e-27
1947.000000	3.70202e-27
1946.950000	3.70853e-27
1946.900000	3.71505e-27
1946.850000	3.72158e-27
1946.800000	3.72812e-27
1946.750000	3.73468e-27
1946.700000	3.74125e-27
1946.650000	3.74783e-27
1946.600000	3.75442e-27
1946.550000	3.76102e-27
1946.500000	3.76763e-27
1946.450000	3.77426e-27
1946.400000	3.78089e-27
1946.350000	3.78754e-27
1946.300000	3.7942e-27
1946.250000	3.80088e-27
1946.200000	3.80756e-27
1946.150000	3.81425e-27
1946.100000	3.82096e-27
1946.050000	3.82768e-27
1946.000000	3.83441e-27
1945.950000	3.84115e-27
1945.900000	3.84791e-27
1945.850000	3.85468e-27
1945.800000	3.86145e-27
1945.750000	3.86824e-27
1945.700000	3.87505e-27
1945.650000	3.88186e-27
1945.600000	3.88869e-27
1945.550000	3.89552e-27
1945.500000	3.90237e-27
1945.450000	3.90924e-27
1945.400000	3.91611e-27
1945.350000	3.923e-27
1945.300000	3.9299e-27
1945.250000	3.93681e-27
1945.200000	3.94373e-27
1945.150000	3.95066e-27
1945.100000	3.95761e-27
1945.050000	3.96457e-27
1945.000000	3.97154e-27
1944.950000	3.97853e-27
1944.900000	3.98552e-27
1944.850000	3.99253e-27
1944.800000	3.99955e-27
1944.750000	4.00658e-27
1944.700000	4.01363e-27
1944.650000	4.02069e-27
1944.600000	4.02776e-27
1944.550000	4.03484e-27
1944.500000	4.04194e-27
1944.450000	4.04904e-27
1944.400000	4.05616e-27
1944.350000	4.0633e-27
1944.300000	4.07044e-27
1944.250000	4.0776e-27
1944.200000	4.08477e-27
1944.150000	4.09195e-27
1944.100000	4.09915e-27
1944.050000	4.10635e-27
1944.000000	4.11358e-27
1943.950000	4.12081e-27
1943.900000	4.12806e-27
1943.850000	4.13531e-27
1943.800000	4.14259e-27
1943.750000	4.14987e-27
1943.700000	4.15717e-27
1943.650000	4.16448e-27
1943.600000	4.1718e-27
1943.550000	4.17914e-27
1943.500000	4.18649e-27
1943.450000	4.19385e-27
1943.400000	4.20122e-27
1943.350000	4.20861e-27
1943.300000	4.21601e-27
1943.250000	4.22342e-27
1943.200000	4.23085e-27
1943.150000	4.23829e-27
1943.100000	4.24574e-27
1943.050000	4.25321e-27
1943.000000	4.26069e-27
1942.950000	4.26818e-27
1942.900000	4.27569e-27
1942.850000	4.2832e-27
1942.800000	4.29074e-27
1942.750000	4.29828e-27
1942.700000	4.30584e-27
1942.650000	4.31341e-27
1942.600000	4.321e-27
1942.550000	4.32859e-27
1942.500000	4.33621e-27
1942.450000	4.34383e-27
1942.400000	4.35147e-27
1942.350000	4.35912e-27
1942.300000	4.36679e-27
1942.250000	4.37446e-27
1942.200000	4.38216e-27
1942.150000	4.38986e-27
1942.100000	4.39758e-27
1942.050000	4.40531e-27
1942.000000	4.41306e-27
1941.950000	4.42082e-27
1941.900000	4.4286e-27
1941.850000	4.43638e-27
1941.800000	4.44418e-27
1941.750000	4.452e-27
1941.700000	4.45983e-27
1941.650000	4.46767e-27
1941.600000	4.47553e-27
1941.550000	4.4834e-27
1941.500000	4.49128e-27
1941.450000	4.49918e-27
1941.400000	4.50709e-27
1941.350000	4.51501e-27
1941.300000	4.52295e-27
1941.250000	4.53091e-27
1941.200000	4.53887e-27
1941.150000	4.54685e-27
1941.100000	4.55485e-27
1941.050000	4.56286e-27
1941.000000	4.57088e-27
1940.950000	4.57892e-27
1940.900000	4.58697e-27
1940.850000	4.59504e-27
1940.800000	4.60312e-27
1940.750000	4.61121e-27
1940.700000	4.61932e-27
1940.650000	4.62744e-27
1940.600000	4.63558e-27
1940.550000	4.64373e-27
1940.500000	4.6519e-27
1940.450000	4.66008e-27
1940.400000	4.66827e-27
1940.350000	4.67648e-27
1940.300000	4.6847e-27
1940.250000	4.69294e-27
1940.200000	4.70119e-27
1940.150000	4.70946e-27
1940.100000	4.71774e-27
1940.050000	4.72604e-27
1940.000000	4.73435e-27
1939.950000	4.74267e-27
1939.900000	4.75101e-27
1939.850000	4.75937e-27
1939.800000	4.76774e-27
1939.750000	4.77612e-27
1939.700000	4.78452e-27
1939.650000	4.79293e-27
1939.600000	4.80136e-27
1939.550000	4.8098e-27
1939.500000	4.81826e-27
1939.450000	4.82673e-27
1939.400000	4.83522e-27
1939.350000	4.84372e-27
1939.300000	4.85224e-27
1939.250000	4.86077e-27
1939.200000	4.86932e-27
1939.150000	4.87788e-27
1939.100000	4.88646e-27
1939.050000	4.89505e-27
1939.000000	4.90366e-27
1938.950000	4.91228e-27
1938.900000	4.92092e-27
1938.850000	4.92957e-27
1938.800000	4.93824e-27
1938.750000	4.94692e-27
1938.700000	4.95562e-27
1938.650000	4.96434e-27
1938.600000	4.97306e-27
1938.550000	4.98181e-27
1938.500000	4.99057e-27
1938.450000	4.99934e-27
1938.400000	5.00814e-27
1938.350000	5.01694e-27
1938.300000	5.02576e-27
1938.250000	5.0346e-27
1938.200000	5.04345e-27
1938.150000	5.05232e-27
1938.100000	5.06121e-27
1938.050000	5.07011e-27
1938.000000	5.07902e-27
1937.950000	5.08795e-27
1937.900000	5.0969e-27
1937.850000	5.10586e-27
1937.800000	5.11484e-27
1937.750000	5.12383e-27
1937.700000	5.13284e-27
1937.650000	5.14187e-27
1937.600000	5.15091e-27
1937.550000	5.15997e-27
1937.500000	5.16904e-27
1937.450000	5.17813e-27
1937.400000	5.18723e-27
1937.350000	5.19636e-27
1937.300000	5.20549e-27
1937.250000	5.21465e-27
1937.200000	5.22382e-27
1937.150000	5.233e-27
1937.100000	5.2422e-27
1937.050000	5.25142e-27
1937.000000	5.26066e-27
1936.950000	5.26991e-27
1936.900000	5.27917e-27
1936.850000	5.28845e-27
1936.800000	5.29775e-27
1936.750000	5.30707e-27
1936.700000	5.3164e-27
1936.650000	5.32575e-27
1936.600000	5.33511e-27
1936.550000	5.3445e-27
1936.500000	5.35389e-27
1936.450000	5.36331e-27
1936.400000	5.37274e-27
1936.350000	5.38219e-27
1936.300000	5.39165e-27
1936.250000	5.40113e-27
1936.200000	5.41063e-27
1936.150000	5.42014e-27
1936.100000	5.42967e-27
1936.050000	5.43922e-27
1936.000000	5.44878e-27
1935.950000	5.45836e-27
1935.900000	5.46796e-27
1935.850000	5.47758e-27
1935.800000	5.48721e-27
1935.750000	5.49686e-27
1935.700000	5.50652e-27
1935.650000	5.51621e-27
1935.600000	5.52591e-27
1935.550000	5.53562e-27
1935.500000	5.54536e-27
1935.450000	5.55511e-27
1935.400000	5.56487e-27
1935.350000	5.57466e-27
1935.300000	5.58446e-27
1935.250000	5.59428e-27
1935.200000	5.60412e-27
1935.150000	5.61397e-27
1935.100000	5.62384e-27
1935.050000	5.63373e-27
1935.000000	5.64364e-27
1934.950000	5.65356e-27
1934.900000	5.6635e-27
1934.850000	5.67346e-27
1934.800000	5.68344e-27
1934.750000	5.69343e-27
1934.700000	5.70344e-27
1934.650000	5.71347e-27
1934.600000	5.72352e-27
1934.550000	5.73358e-27
1934.500000	5.74366e-27
1934.450000	5.75376e-27
1934.400000	5.76388e-27
1934.350000	5.77402e-27
1934.300000	5.78417e-27
1934.250000	5.79434e-27
1934.200000	5.80453e-27
1934.150000	5.81473e-27
1934.100000	5.82496e-27
1934.050000	5.8352e-27
1934.000000	5.84546e-27
1933.950000	5.85574e-27
1933.900000	5.86604e-27
1933.850000	5.87635e-27
1933.800000	5.88668e-27
1933.750000	5.89704e-27
1933.700000	5.9074e-27
1933.650000	5.91779e-27
1933.600000	5.9282e-27
1933.550000	5.93862e-27
1933.500000	5.94906e-27
1933.450000	5.95952e-27
1933.400000	5.97e-27
1933.350000	5.9805e-27
1933.300000	5.99102e-27
1933.250000	6.00155e-27
1933.200000	6.0121e-27
1933.150000	6.02268e-27
1933.100000	6.03327e-27
1933.050000	6.04387e-27
1933.000000	6.0545e-27
1932.950000	6.06515e-27
1932.900000	6.07581e-27
1932.850000	6.0865e-27
1932.800000	6.0972e-27
1932.750000	6.10792e-27
1932.700000	6.11866e-27
1932.650000	6.12942e-27
1932.600000	6.14019e-27
1932.550000	6.15099e-27
1932.500000	6.16181e-27
1932.450000	6.17264e-27
1932.400000	6.1835e-27
1932.350000	6.19437e-27
1932.300000	6.20526e-27
1932.250000	6.21617e-27
1932.200000	6.2271e-27
1932.150000	6.23805e-27
1932.100000	6.24902e-27
1932.050000	6.26001e-27
1932.000000	6.27101e-27
1931.950000	6.28204e-27
1931.900000	6.29309e-27
1931.850000	6.30415e-27
1931.800000	6.31524e-27
1931.750000	6.32634e-27
1931.700000	6.33747e-27
1931.650000	6.34861e-27
1931.600000	6.35977e-27
1931.550000	6.37096e-27
1931.500000	6.38216e-27
1931.450000	6.39338e-27
1931.400000	6.40462e-27
1931.350000	6.41588e-27
1931.300000	6.42716e-27
1931.250000	6.43847e-27
1931.200000	6.44979e-27
1931.150000	6.46113e-27
1931.100000	6.47249e-27
1931.050000	6.48387e-27
1931.000000	6.49527e-27
1930.950000	6.50669e-27
1930.900000	6.51813e-27
1930.850000	6.52959e-27
1930.800000	6.54107e-27
1930.750000	6.55258e-27
1930.700000	6.5641e-27
1930.650000	6.57564e-27
1930.600000	6.5872e-27
1930.550000	6.59878e-27
1930.500000	6.61039e-27
1930.450000	6.62201e-27
1930.400000	6.63365e-27
1930.350000	6.64532e-27
1930.300000	6.657e-27
1930.250000	6.66871e-27
1930.200000	6.68043e-27
1930.150000	6.69218e-27
1930.100000	6.70395e-27
1930.050000	6.71573e-27
1930.000000	6.72754e-27
1929.950000	6.73937e-27
1929.900000	6.75122e-27
1929.850000	6.76309e-27
1929.800000	6.77498e-27
1929.750000	6.7869e-27
1929.700000	6.79883e-27
1929.650000	6.81079e-27
1929.600000	6.82276e-27
1929.550000	6.83476e-27
1929.500000	6.84678e-27
1929.450000	6.85881e-27
1929.400000	6.87087e-27
1929.350000	6.88296e-27
1929.300000	6.89506e-27
1929.250000	6.90718e-27
1929.200000	6.91933e-27
1929.150000	6.93149e-27
1929.100000	6.94368e-27
1929.050000	6.95589e-27
1929.000000	6.96812e-27
1928.950000	6.98037e-27
1928.900000	6.99265e-27
1928.850000	7.00494e-27
1928.800000	7.01726e-27
1928.750000	7.0296e-27
1928.700000	7.04196e-27
1928.650000	7.05434e-27
1928.600000	7.06674e-27
1928.550000	7.07917e-27
1928.500000	7.09162e-27
1928.450000	7.10409e-27
1928.400000	7.11658e-27
1928.350000	7.12909e-27
1928.300000	7.14163e-27
1928.250000	7.15418e-27
1928.200000	7.16676e-27
1928.150000	7.17936e-27
1928.100000	7.19199e-27
1928.050000	7.20463e-27
1928.000000	7.2173e-27
1927.950000	7.22999e-27
1927.900000	7.2427e-27
1927.850000	7.25544e-27
1927.800000	7.2682e-27
1927.750000	7.28098e-27
1927.700000	7.29378e-27
1927.650000	7.3066e-27
1927.600000	7.31945e-27
1927.550000	7.33232e-27
1927.500000	7.34521e-27
1927.450000	7.35813e-27
1927.400000	7.37107e-27
1927.350000	7.38403e-27
1927.300000	7.39701e-27
1927.250000	7.41002e-27
1927.200000	7.42305e-27
1927.150000	7.4361e-27
1927.100000	7.44917e-27
1927.050000	7.46227e-27
1927.000000	7.47539e-27
1926.950000	7.48853e-27
1926.900000	7.5017e-27
1926.850000	7.51489e-27
1926.800000	7.52811e-27
1926.750000	7.54134e-27
1926.700000	7.5546e-27
1926.650000	7.56789e-27
1926.600000	7.58119e-27
1926.550000	7.59452e-27
1926.500000	7.60788e-27
1926.450000	7.62125e-27
1926.400000	7.63465e-27
1926.350000	7.64808e-27
1926.300000	7.66152e-27
1926.250000	7.675e-27
1926.200000	7.68849e-27
1926.150000	7.70201e-27
1926.100000	7.71555e-27
1926.050000	7.72912e-27
1926.000000	7.74271e-27
1925.950000	7.75632e-27
1925.900000	7.76996e-27
1925.850000	7.78362e-27
1925.800000	7.79731e-27
1925.750000	7.81102e-27
1925.700000	7.82475e-27
1925.650000	7.83851e-27
1925.600000	7.85229e-27
1925.550000	7.8661e-27
1925.500000	7.87993e-27
1925.450000	7.89379e-27
1925.400000	7.90766e-27
1925.350000	7.92157e-27
1925.300000	7.9355e-27
1925.250000	7.94945e-27
1925.200000	7.96343e-27
1925.150000	7.97743e-27
1925.100000	7.99146e-27
1925.050000	8.00551e-27
1925.000000	8.01958e-27
1924.950000	8.03368e-27
1924.900000	8.04781e-27
1924.850000	8.06196e-27
1924.800000	8.07614e-27
1924.750000	8.09034e-27
1924.700000	8.10456e-27
1924.650000	8.11881e-27
1924.600000	8.13309e-27
1924.550000	8.14739e-27
1924.500000	8.16171e-27
1924.450000	8.17606e-27
1924.400000	8.19044e-27
1924.350000	8.20484e-27
1924.300000	8.21927e-27
1924.250000	8.23372e-27
1924.200000	8.24819e-27
1924.150000	8.2627e-27
1924.100000	8.27723e-27
1924.050000	8.29178e-27
1924.000000	8.30636e-27
1923.950000	8.32096e-27
1923.900000	8.33559e-27
1923.850000	8.35025e-27
1923.800000	8.36493e-27
1923.750000	8.37964e-27
1923.700000	8.39437e-27
1923.650000	8.40913e-27
1923.600000	8.42392e-27
1923.550000	8.43873e-27
1923.500000	8.45357e-27
1923.450000	8.46843e-27
1923.400000	8.48332e-27
1923.350000	8.49824e-27
1923.300000	8.51318e-27
1923.250000	8.52815e-27
1923.200000	8.54314e-27
1923.150000	8.55816e-27
1923.100000	8.57321e-27
1923.050000	8.58829e-27
1923.000000	8.60339e-27
1922.950000	8.61851e-27
1922.900000	8.63367e-27
1922.850000	8.64885e-27
1922.800000	8.66405e-27
1922.750000	8.67929e-27
1922.700000	8.69455e-27
1922.650000	8.70984e-27
1922.600000	8.72515e-27
1922.550000	8.74049e-27
1922.500000	8.75586e-27
1922.450000	8.77125e-27
1922.400000	8.78668e-27
1922.350000	8.80213e-27
1922.300000	8.8176e-27
1922.250000	8.83311e-27
1922.200000	8.84864e-27
1922.150000	8.86419e-27
1922.100000	8.87978e-27
1922.050000	8.89539e-27
1922.000000	8.91103e-27
1921.950000	8.9267e-27
1921.900000	8.9424e-27
1921.850000	8.95812e-27
1921.800000	8.97387e-27
1921.750000	8.98965e-27
1921.700000	9.00546e-27
1921.650000	9.02129e-27
1921.600000	9.03715e-27
1921.550000	9.05304e-27
1921.500000	9.06896e-27
1921.450000	9.0849e-27
1921.400000	9.10088e-27
1921.350000	9.11688e-27
1921.300000	9.13291e-27
1921.250000	9.14897e-27
1921.200000	9.16505e-27
1921.150000	9.18117e-27
1921.100000	9.19731e-27
1921.050000	9.21348e-27
1921.000000	9.22968e-27
1920.950000	9.24591e-27
1920.900000	9.26217e-27
1920.850000	9.27845e-27
1920.800000	9.29476e-27
1920.750000	9.31111e-27
1920.700000	9.32748e-27
1920.650000	9.34388e-27
1920.600000	9.36031e-27
1920.550000	9.37677e-27
1920.500000	9.39325e-27
1920.450000	9.40977e-27
1920.400000	9.42631e-27
1920.350000	9.44289e-27
1920.300000	9.45949e-27
1920.250000	9.47612e-27
1920.200000	9.49278e-27
1920.150000	9.50947e-27
1920.100000	9.52619e-27
1920.050000	9.54294e-27
1920.000000	9.55972e-27
1919.950000	9.57653e-27
1919.900000	9.59337e-27
1919.850000	9.61023e-27
1919.800000	9.62713e-27
1919.750000	9.64406e-27
1919.700000	9.66102e-27
1919.650000	9.678e-27
1919.600000	9.69502e-27
1919.550000	9.71206e-27
1919.500000	9.72914e-27
1919.450000	9.74625e-27
1919.400000	9.76338e-27
1919.350000	9.78055e-27
1919.300000	9.79775e-27
1919.250000	9.81497e-27
1919.200000	9.83223e-27
1919.150000	9.84952e-27
1919.100000	9.86683e-27
1919.050000	9.88418e-27
1919.000000	9.90156e-27
1918.950000	9.91897e-27
1918.900000	9.93641e-27
1918.850000	9.95388e-27
1918.800000	9.97138e-27
1918.750000	9.98891e-27
1918.700000	1.00065e-26
1918.650000	1.00241e-26
1918.600000	1.00417e-26
1918.550000	1.00594e-26
1918.500000	1.0077e-26
1918.450000	1.00948e-26
1918.400000	1.01125e-26
1918.350000	1.01303e-26
1918.300000	1.01481e-26
1918.250000	1.01659e-26
1918.200000	1.01838e-26
1918.150000	1.02017e-26
1918.100000	1.02197e-26
1918.050000	1.02376e-26
1918.000000	1.02556e-26
1917.950000	1.02737e-26
1917.900000	1.02917e-26
1917.850000	1.03098e-26
1917.800000	1.03279e-26
1917.750000	1.03461e-26
1917.700000	1.03643e-26
1917.650000	1.03825e-26
1917.600000	1.04008e-26
1917.550000	1.04191e-26
1917.500000	1.04374e-26
1917.450000	1.04557e-26
1917.400000	1.04741e-26
1917.350000	1.04925e-26
1917.300000	1.0511e-26
1917.250000	1.05295e-26
1917.200000	1.0548e-26
1917.150000	1.05665e-26
1917.100000	1.05851e-26
1917.050000	1.06037e-26
1917.000000	1.06223e-26
1916.950000	1.0641e-26
1916.900000	1.06597e-26
1916.850000	1.06785e-26
1916.800000	1.06972e-26
1916.750000	1.07161e-26
1916.700000	1.07349e-26
1916.650000	1.07538e-26
1916.600000	1.07727e-26
1916.550000	1.07916e-26
1916.500000	1.08106e-26
1916.450000	1.08296e-26
1916.400000	1.08486e-26
1916.350000	1.08677e-26
1916.300000	1.08868e-26
1916.250000	1.0906e-26
1916.200000	1.09251e-26
1916.150000	1.09443e-26
1916.100000	1.09636e-26
1916.050000	1.09829e-26
1916.000000	1.10022e-26
1915.950000	1.10215e-26
1915.900000	1.10409e-26
1915.850000	1.10603e-26
1915.800000	1.10798e-26
1915.750000	1.10992e-26
1915.700000	1.11188e-26
1915.650000	1.11383e-26
1915.600000	1.11579e-26
1915.550000	1.11775e-26
1915.500000	1.11972e-26
1915.450000	1.12168e-26
1915.400000	1.12366e-26
1915.350000	1.12563e-26
1915.300000	1.12761e-26
1915.250000	1.12959e-26
1915.200000	1.13158e-26
1915.150000	1.13357e-26
1915.100000	1.13556e-26
1915.050000	1.13756e-26
1915.000000	1.13956e-26
1914.950000	1.14156e-26
1914.900000	1.14357e-26
1914.850000	1.14558e-26
1914.800000	1.14759e-26
1914.750000	1.14961e-26
1914.700000	1.15163e-26
1914.650000	1.15366e-26
1914.600000	1.15569e-26
1914.550000	1.15772e-26
1914.500000	1.15975e-26
1914.450000	1.16179e-26
1914.400000	1.16384e-26
1914.350000	1.16588e-26
1914.300000	1.16793e-26
1914.250000	1.16998e-26
1914.200000	1.17204e-26
1914.150000	1.1741e-26
1914.100000	1.17617e-26
1914.050000	1.17823e-26
1914.000000	1.18031e-26
1913.950000	1.18238e-26
1913.900000	1.18446e-26
1913.850000	1.18654e-26
1913.800000	1.18863e-26
1913.750000	1.19072e-26
1913.700000	1.19281e-26
1913.650000	1.19491e-26
1913.600000	1.19701e-26
1913.550000	1.19912e-26
1913.500000	1.20122e-26
1913.450000	1.20334e-26
1913.400000	1.20545e-26
1913.350000	1.20757e-26
1913.300000	1.20969e-26
1913.250000	1.21182e-26
1913.200000	1.21395e-26
1913.150000	1.21609e-26
1913.100000	1.21822e-26
1913.050000	1.22037e-26
1913.000000	1.22251e-26
1912.950000	1.22466e-26
1912.900000	1.22681e-26
1912.850000	1.22897e-26
1912.800000	1.23113e-26
1912.750000	1.2333e-26
1912.700000	1.23546e-26
1912.650000	1.23764e-26
1912.600000	1.23981e-26
1912.550000	1.24199e-26
1912.500000	1.24418e-26
1912.450000	1.24636e-26
1912.400000	1.24855e-26
1912.350000	1.25075e-26
1912.300000	1.25295e-26
1912.250000	1.25515e-26
1912.200000	1.25736e-26
1912.150000	1.25957e-26
1912.100000	1.26178e-26
1912.050000	1.264e-26
1912.000000	1.26622e-26
1911.950000	1.26845e-26
1911.900000	1.27068e-26
1911.850000	1.27291e-26
1911.800000	1.27515e-26
1911.750000	1.27739e-26
1911.700000	1.27964e-26
1911.650000	1.28189e-26
1911.600000	1.28414e-26
1911.550000	1.2864e-26
1911.500000	1.28866e-26
1911.450000	1.29093e-26
1911.400000	1.2932e-26
1911.350000	1.29547e-26
1911.300000	1.29775e-26
1911.250000	1.30003e-26
1911.200000	1.30232e-26
1911.150000	1.30461e-26
1911.100000	1.3069e-26
1911.050000	1.3092e-26
1911.000000	1.3115e-26
1910.950000	1.31381e-26
1910.900000	1.31612e-26
1910.850000	1.31843e-26
1910.800000	1.32075e-26
1910.750000	1.32307e-26
1910.700000	1.3254e-26
1910.650000	1.32773e-26
1910.600000	1.33006e-26
1910.550000	1.3324e-26
1910.500000	1.33474e-26
1910.450000	1.33709e-26
1910.400000	1.33944e-26
1910.350000	1.34179e-26
1910.300000	1.34415e-26
1910.250000	1.34652e-26
1910.200000	1.34888e-26
1910.150000	1.35126e-26
1910.100000	1.35363e-26
1910.050000	1.35601e-26
1910.000000	1.3584e-26
1909.950000	1.36078e-26
1909.900000	1.36318e-26
1909.850000	1.36557e-26
1909.800000	1.36797e-26
1909.750000	1.37038e-26
1909.700000	1.37279e-26
1909.650000	1.3752e-26
1909.600000	1.37762e-26
1909.550000	1.38004e-26
1909.500000	1.38247e-26
1909.450000	1.3849e-26
1909.400000	1.38733e-26
1909.350000	1.38977e-26
1909.300000	1.39222e-26
1909.250000	1.39466e-26
1909.200000	1.39712e-26
1909.150000	1.39957e-26
1909.100000	1.40203e-26
1909.050000	1.4045e-26
1909.000000	1.40697e-26
1908.950000	1.40944e-26
1908.900000	1.41192e-26
1908.850000	1.4144e-26
1908.800000	1.41689e-26
1908.750000	1.41938e-26
1908.700000	1.42187e-26
1908.650000	1.42437e-26
1908.600000	1.42688e-26
1908.550000	1.42939e-26
1908.500000	1.4319e-26
1908.450000	1.43442e-26
1908.400000	1.43694e-26
1908.350000	1.43947e-26
1908.300000	1.442e-26
1908.250000	1.44453e-26
1908.200000	1.44707e-26
1908.150000	1.44962e-26
1908.100000	1.45216e-26
1908.050000	1.45472e-26
1908.000000	1.45728e-26
1907.950000	1.45984e-26
1907.900000	1.4624e-26
1907.850000	1.46497e-26
1907.800000	1.46755e-26
1907.750000	1.47013e-26
1907.700000	1.47272e-26
1907.650000	1.4753e-26
1907.600000	1.4779e-26
1907.550000	1.4805e-26
1907.500000	1.4831e-26
1907.450000	1.48571e-26
1907.400000	1.48832e-26
1907.350000	1.49094e-26
1907.300000	1.49356e-26
1907.250000	1.49618e-26
1907.200000	1.49881e-26
1907.150000	1.50145e-26
1907.100000	1.50409e-26
1907.050000	1.50673e-26
1907.000000	1.50938e-26
1906.950000	1.51204e-26
1906.900000	1.51469e-26
1906.850000	1.51736e-26
1906.800000	1.52002e-26
1906.750000	1.5227e-26
1906.700000	1.52537e-26
1906.650000	1.52806e-26
1906.600000	1.53074e-26
1906.550000	1.53343e-26
1906.500000	1.53613e-26
1906.450000	1.53883e-26
1906.400000	1.54154e-26
1906.350000	1.54425e-26
1906.300000	1.54696e-26
1906.250000	1.54968e-26
1906.200000	1.55241e-26
1906.150000	1.55513e-26
1906.100000	1.55787e-26
1906.050000	1.56061e-26
1906.000000	1.56335e-26
1905.950000	1.5661e-26
1905.900000	1.56885e-26
1905.850000	1.57161e-26
1905.800000	1.57437e-26
1905.750000	1.57714e-26
1905.700000	1.57992e-26
1905.650000	1.58269e-26
1905.600000	1.58548e-26
1905.550000	1.58826e-26
1905.500000	1.59106e-26
1905.450000	1.59385e-26
1905.400000	1.59665e-26
1905.350000	1.59946e-26
1905.300000	1.60227e-26
1905.250000	1.60509e-26
1905.200000	1.60791e-26
1905.150000	1.61074e-26
1905.100000	1.61357e-26
1905.050000	1.61641e-26
1905.000000	1.61925e-26
1904.950000	1.6221e-26
1904.900000	1.62495e-26
1904.850000	1.62781e-26
1904.800000	1.63067e-26
1904.750000	1.63353e-26
1904.700000	1.63641e-26
1904.650000	1.63928e-26
1904.600000	1.64217e-26
1904.550000	1.64505e-26
1904.500000	1.64794e-26
1904.450000	1.65084e-26
1904.400000	1.65374e-26
1904.350000	1.65665e-26
1904.300000	1.65956e-26
1904.250000	1.66248e-26
1904.200000	1.6654e-26
1904.150000	1.66833e-26
1904.100000	1.67127e-26
1904.050000	1.6742e-26
1904.000000	1.67715e-26
1903.950000	1.6801e-26
1903.900000	1.68305e-26
1903.850000	1.68601e-26
1903.800000	1.68897e-26
1903.750000	1.69194e-26
1903.700000	1.69492e-26
1903.650000	1.6979e-26
1903.600000	1.70088e-26
1903.550000	1.70387e-26
1903.500000	1.70687e-26
1903.450000	1.70987e-26
1903.400000	1.71287e-26
1903.350000	1.71589e-26
1903.300000	1.7189e-26
1903.250000	1.72192e-26
1903.200000	1.72495e-26
1903.150000	1.72798e-26
1903.100000	1.73102e-26
1903.050000	1.73407e-26
1903.000000	1.73711e-26
1902.950000	1.74017e-26
1902.900000	1.74323e-26
1902.850000	1.74629e-26
1902.800000	1.74936e-26
1902.750000	1.75244e-26
1902.700000	1.75552e-26
1902.650000	1.75861e-26
1902.600000	1.7617e-26
1902.550000	1.76479e-26
1902.500000	1.7679e-26
1902.450000	1.77101e-26
1902.400000	1.77412e-26
1902.350000	1.77724e-26
1902.300000	1.78036e-26
1902.250000	1.78349e-26
1902.200000	1.78663e-26
1902.150000	1.78977e-26
1902.100000	1.79292e-26
1902.050000	1.79607e-26
1902.000000	1.79923e-26
1901.950000	1.80239e-26
1901.900000	1.80556e-26
1901.850000	1.80873e-26
1901.800000	1.81191e-26
1901.750000	1.8151e-26
1901.700000	1.81829e-26
1901.650000	1.82148e-26
1901.600000	1.82469e-26
1901.550000	1.82789e-26
1901.500000	1.83111e-26
1901.450000	1.83433e-26
1901.400000	1.83755e-26
1901.350000	1.84078e-26
1901.300000	1.84402e-26
1901.250000	1.84726e-26
1901.200000	1.85051e-26
1901.150000	1.85376e-26
1901.100000	1.85702e-26
1901.050000	1.86029e-26
1901.000000	1.86356e-26
1900.950000	1.86683e-26
1900.900000	1.87011e-26
1900.850000	1.8734e-26
1900.800000	1.8767e-26
1900.750000	1.88e-26
1900.700000	1.8833e-26
1900.650000	1.88661e-26
1900.600000	1.88993e-26
1900.550000	1.89325e-26
1900.500000	1.89658e-26
1900.450000	1.89991e-26
1900.400000	1.90325e-26
1900.350000	1.9066e-26
1900.300000	1.90995e-26
1900.250000	1.91331e-26
1900.200000	1.91667e-26
1900.150000	1.92004e-26
1900.100000	1.92342e-26
1900.050000	1.9268e-26
1900.000000	1.93019e-26
1899.950000	1.93358e-26
1899.900000	1.93698e-26
1899.850000	1.94039e-26
1899.800000	1.9438e-26
1899.750000	1.94721e-26
1899.700000	1.95064e-26
1899.650000	1.95407e-26
1899.600000	1.9575e-26
1899.550000	1.96094e-26
1899.500000	1.96439e-26
1899.450000	1.96784e-26
1899.400000	1.9713e-26
1899.350000	1.97477e-26
1899.300000	1.97824e-26
1899.250000	1.98172e-26
1899.200000	1.9852e-26
1899.150000	1.98869e-26
1899.100000	1.99219e-26
1899.050000	1.99569e-26
1899.000000	1.9992e-26
1898.950000	2.00272e-26
1898.900000	2.00624e-26
1898.850000	2.00976e-26
1898.800000	2.0133e-26
1898.750000	2.01684e-26
1898.700000	2.02038e-26
1898.650000	2.02393e-26
1898.600000	2.02749e-26
1898.550000	2.03106e-26
1898.500000	2.03463e-26
1898.450000	2.0382e-26
1898.400000	2.04179e-26
1898.350000	2.04538e-26
1898.300000	2.04897e-26
1898.250000	2.05258e-26
1898.200000	2.05618e-26
1898.150000	2.0598e-26
1898.100000	2.06342e-26
1898.050000	2.06705e-26
1898.000000	2.07068e-26
1897.950000	2.07432e-26
1897.900000	2.07797e-26
1897.850000	2.08162e-26
1897.800000	2.08528e-26
1897.750000	2.08895e-26
1897.700000	2.09262e-26
1897.650000	2.0963e-26
1897.600000	2.09998e-26
1897.550000	2.10368e-26
1897.500000	2.10737e-26
1897.450000	2.11108e-26
1897.400000	2.11479e-26
1897.350000	2.11851e-26
1897.300000	2.12223e-26
1897.250000	2.12596e-26
1897.200000	2.1297e-26
1897.150000	2.13345e-26
1897.100000	2.1372e-26
1897.050000	2.14095e-26
1897.000000	2.14472e-26
1896.950000	2.14849e-26
1896.900000	2.15226e-26
1896.850000	2.15605e-26
1896.800000	2.15984e-26
1896.750000	2.16364e-26
1896.700000	2.16744e-26
1896.650000	2.17125e-26
1896.600000	2.17507e-26
1896.550000	2.17889e-26
1896.500000	2.18272e-26
1896.450000	2.18656e-26
1896.400000	2.1904e-26
1896.350000	2.19425e-26
1896.300000	2.19811e-26
1896.250000	2.20198e-26
1896.200000	2.20585e-26
1896.150000	2.20972e-26
1896.100000	2.21361e-26
1896.050000	2.2175e-26
1896.000000	2.2214e-26
1895.950000	2.2253e-26
1895.900000	2.22922e-26
1895.850000	2.23314e-26
1895.800000	2.23706e-26
1895.750000	2.24099e-26
1895.700000	2.24493e-26
1895.650000	2.24888e-26
1895.600000	2.25283e-26
1895.550000	2.25679e-26
1895.500000	2.26076e-26
1895.450000	2.26474e-26
1895.400000	2.26872e-26
1895.350000	2.27271e-26
1895.300000	2.2767e-26
1895.250000	2.2807e-26
1895.200000	2.28471e-26
1895.150000	2.28873e-26
1895.100000	2.29275e-26
1895.050000	2.29679e-26
1895.000000	2.30082e-26
1894.950000	2.30487e-26
1894.900000	2.30892e-26
1894.850000	2.31298e-26
1894.800000	2.31705e-26
1894.750000	2.32112e-26
1894.700000	2.3252e-26
1894.650000	2.32929e-26
1894.600000	2.33338e-26
1894.550000	2.33748e-26
1894.500000	2.34159e-26
1894.450000	2.34571e-26
1894.400000	2.34983e-26
1894.350000	2.35396e-26
1894.300000	2.3581e-26
1894.250000	2.36225e-26
1894.200000	2.3664e-26
1894.150000	2.37056e-26
1894.100000	2.37473e-26
1894.050000	2.3789e-26
1894.000000	2.38309e-26
1893.950000	2.38728e-26
1893.900000	2.39147e-26
1893.850000	2.39568e-26
1893.800000	2.39989e-26
1893.750000	2.40411e-26
1893.700000	2.40833e-26
1893.650000	2.41257e-26
1893.600000	2.41681e-26
1893.550000	2.42106e-26
1893.500000	2.42531e-26
1893.450000	2.42958e-26
1893.400000	2.43385e-26
1893.350000	2.43813e-26
1893.300000	2.44241e-26
1893.250000	2.44671e-26
1893.200000	2.45101e-26
1893.150000	2.45532e-26
1893.100000	2.45963e-26
1893.050000	2.46396e-26
1893.000000	2.46829e-26
1892.950000	2.47263e-26
1892.900000	2.47698e-26
1892.850000	2.48133e-26
1892.800000	2.48569e-26
1892.750000	2.49006e-26
1892.700000	2.49444e-26
1892.650000	2.49883e-26
1892.600000	2.50322e-26
1892.550000	2.50762e-26
1892.500000	2.51203e-26
1892.450000	2.51644e-26
1892.400000	2.52087e-26
1892.350000	2.5253e-26
1892.300000	2.52974e-26
1892.250000	2.53419e-26
1892.200000	2.53864e-26
1892.150000	2.5431e-26
1892.100000	2.54757e-26
1892.050000	2.55205e-26
1892.000000	2.55654e-26
1891.950000	2.56103e-26
1891.900000	2.56554e-26
1891.850000	2.57005e-26
1891.800000	2.57456e-26
1891.750000	2.57909e-26
1891.700000	2.58362e-26
1891.650000	2.58817e-26
1891.600000	2.59272e-26
1891.550000	2.59727e-26
1891.500000	2.60184e-26
1891.450000	2.60641e-26
1891.400000	2.611e-26
1891.350000	2.61559e-26
1891.300000	2.62018e-26
1891.250000	2.62479e-26
1891.200000	2.6294e-26
1891.150000	2.63403e-26
1891.100000	2.63866e-26
1891.050000	2.6433e-26
1891.000000	2.64794e-26
1890.950000	2.6526e-26
1890.900000	2.65726e-26
1890.850000	2.66193e-26
1890.800000	2.66661e-26
1890.750000	2.6713e-26
1890.700000	2.676e-26
1890.650000	2.6807e-26
1890.600000	2.68541e-26
1890.550000	2.69013e-26
1890.500000	2.69486e-26
1890.450000	2.6996e-26
1890.400000	2.70435e-26
1890.350000	2.7091e-26
1890.300000	2.71386e-26
1890.250000	2.71863e-26
1890.200000	2.72341e-26
1890.150000	2.7282e-26
1890.100000	2.733e-26
1890.050000	2.7378e-26
1890.000000	2.74262e-26
1889.950000	2.74744e-26
1889.900000	2.75227e-26
1889.850000	2.75711e-26
1889.800000	2.76195e-26
1889.750000	2.76681e-26
1889.700000	2.77167e-26
1889.650000	2.77654e-26
1889.600000	2.78142e-26
1889.550000	2.78631e-26
1889.500000	2.79121e-26
1889.450000	2.79612e-26
1889.400000	2.80104e-26
1889.350000	2.80596e-26
1889.300000	2.81089e-26
1889.250000	2.81583e-26
1889.200000	2.82078e-26
1889.150000	2.82574e-26
1889.100000	2.83071e-26
1889.050000	2.83569e-26
1889.000000	2.84067e-26
1888.950000	2.84567e-26
1888.900000	2.85067e-26
1888.850000	2.85568e-26
1888.800000	2.8607e-26
1888.750000	2.86573e-26
1888.700000	2.87077e-26
1888.650000	2.87581e-26
1888.600000	2.88087e-26
1888.550000	2.88593e-26
1888.500000	2.89101e-26
1888.450000	2.89609e-26
1888.400000	2.90118e-26
1888.350000	2.90628e-26
1888.300000	2.91139e-26
1888.250000	2.91651e-26
1888.200000	2.92163e-26
1888.150000	2.92677e-26
1888.100000	2.93192e-26
1888.050000	2.93707e-26
1888.000000	2.94223e-26
1887.950000	2.9474e-26
1887.900000	2.95259e-26
1887.850000	2.95778e-26
1887.800000	2.96298e-26
1887.750000	2.96819e-26
1887.700000	2.9734e-26
1887.650000	2.97863e-26
1887.600000	2.98387e-26
1887.550000	2.98911e-26
1887.500000	2.99437e-26
1887.450000	2.99963e-26
1887.400000	3.0049e-26
1887.350000	3.01019e-26
1887.300000	3.01548e-26
1887.250000	3.02078e-26
1887.200000	3.02609e-26
1887.150000	3.03141e-26
1887.100000	3.03674e-26
1887.050000	3.04208e-26
1887.000000	3.04742e-26
1886.950000	3.05278e-26
1886.900000	3.05815e-26
1886.850000	3.06352e-26
1886.800000	3.06891e-26
1886.750000	3.0743e-26
1886.700000	3.07971e-26
1886.650000	3.08512e-26
1886.600000	3.09055e-26
1886.550000	3.09598e-26
1886.500000	3.10142e-26
1886.450000	3.10687e-26
1886.400000	3.11234e-26
1886.350000	3.11781e-26
1886.300000	3.12329e-26
1886.250000	3.12878e-26
1886.200000	3.13428e-26
1886.150000	3.13979e-26
1886.100000	3.14531e-26
1886.050000	3.15084e-26
1886.000000	3.15638e-26
1885.950000	3.16193e-26
1885.900000	3.16748e-26
1885.850000	3.17305e-26
1885.800000	3.17863e-26
1885.750000	3.18422e-26
1885.700000	3.18982e-26
1885.650000	3.19542e-26
1885.600000	3.20104e-26
1885.550000	3.20667e-26
1885.500000	3.2123e-26
1885.450000	3.21795e-26
1885.400000	3.22361e-26
1885.350000	3.22928e-26
1885.300000	3.23495e-26
1885.250000	3.24064e-26
1885.200000	3.24634e-26
1885.150000	3.25204e-26
1885.100000	3.25776e-26
1885.050000	3.26349e-26
1885.000000	3.26922e-26
1884.950000	3.27497e-26
1884.900000	3.28073e-26
1884.850000	3.28649e-26
1884.800000	3.29227e-26
1884.750000	3.29806e-26
1884.700000	3.30386e-26
1884.650000	3.30967e-26
1884.600000	3.31548e-26
1884.550000	3.32131e-26
1884.500000	3.32715e-26
1884.450000	3.333e-26
1884.400000	3.33886e-26
1884.350000	3.34473e-26
1884.300000	3.35061e-26
1884.250000	3.3565e-26
1884.200000	3.3624e-26
1884.150000	3.36831e-26
1884.100000	3.37423e-26
1884.050000	3.38016e-26
1884.000000	3.3861e-26
1883.950000	3.39206e-26
1883.900000	3.39802e-26
1883.850000	3.40399e-26
1883.800000	3.40998e-26
1883.750000	3.41597e-26
1883.700000	3.42198e-26
1883.650000	3.42799e-26
1883.600000	3.43402e-26
1883.550000	3.44005e-26
1883.500000	3.4461e-26
1883.450000	3.45216e-26
1883.400000	3.45823e-26
1883.350000	3.46431e-26
1883.300000	3.4704e-26
1883.250000	3.4765e-26
1883.200000	3.48261e-26
1883.150000	3.48873e-26
1883.100000	3.49486e-26
1883.050000	3.50101e-26
1883.000000	3.50716e-26
1882.950000	3.51333e-26
1882.900000	3.5195e-26
1882.850000	3.52569e-26
1882.800000	3.53189e-26
1882.750000	3.5381e-26
1882.700000	3.54432e-26
1882.650000	3.55055e-26
1882.600000	3.55679e-26
1882.550000	3.56304e-26
1882.500000	3.56931e-26
1882.450000	3.57558e-26
1882.400000	3.58187e-26
1882.350000	3.58816e-26
1882.300000	3.59447e-26
1882.250000	3.60079e-26
1882.200000	3.60712e-26
1882.150000	3.61346e-26
1882.100000	3.61981e-26
1882.050000	3.62617e-26
1882.000000	3.63255e-26
1881.950000	3.63893e-26
1881.900000	3.64533e-26
1881.850000	3.65174e-26
1881.800000	3.65816e-26
1881.750000	3.66459e-26
1881.700000	3.67103e-26
1881.650000	3.67748e-26
1881.600000	3.68395e-26
1881.550000	3.69042e-26
1881.500000	3.69691e-26
1881.450000	3.70341e-26
1881.400000	3.70992e-26
1881.350000	3.71644e-26
1881.300000	3.72298e-26
1881.250000	3.72952e-26
1881.200000	3.73608e-26
1881.150000	3.74264e-26
1881.100000	3.74922e-26
1881.050000	3.75581e-26
1881.000000	3.76242e-26
1880.950000	3.76903e-26
1880.900000	3.77566e-26
1880.850000	3.78229e-26
1880.800000	3.78894e-26
1880.750000	3.7956e-26
1880.700000	3.80227e-26
1880.650000	3.80896e-26
1880.600000	3.81565e-26
1880.550000	3.82236e-26
1880.500000	3.82908e-26
1880.450000	3.83581e-26
1880.400000	3.84256e-26
1880.350000	3.84931e-26
1880.300000	3.85608e-26
1880.250000	3.86286e-26
1880.200000	3.86965e-26
1880.150000	3.87645e-26
1880.100000	3.88326e-26
1880.050000	3.89009e-26
1880.000000	3.89693e-26
1879.950000	3.90378e-26
1879.900000	3.91064e-26
1879.850000	3.91751e-26
1879.800000	3.9244e-26
1879.750000	3.9313e-26
1879.700000	3.93821e-26
1879.650000	3.94513e-26
1879.600000	3.95207e-26
1879.550000	3.95901e-26
1879.500000	3.96597e-26
1879.450000	3.97295e-26
1879.400000	3.97993e-26
1879.350000	3.98693e-26
1879.300000	3.99393e-26
1879.250000	4.00096e-26
1879.200000	4.00799e-26
1879.150000	4.01503e-26
1879.100000	4.02209e-26
1879.050000	4.02916e-26
1879.000000	4.03625e-26
1878.950000	4.04334e-26
1878.900000	4.05045e-26
1878.850000	4.05757e-26
1878.800000	4.0647e-26
1878.750000	4.07185e-26
1878.700000	4.079e-26
1878.650000	4.08617e-26
1878.600000	4.09336e-26
1878.550000	4.10055e-26
1878.500000	4.10776e-26
1878.450000	4.11498e-26
1878.400000	4.12222e-26
1878.350000	4.12946e-26
1878.300000	4.13672e-26
1878.250000	4.14399e-26
1878.200000	4.15128e-26
1878.150000	4.15857e-26
1878.100000	4.16588e-26
1878.050000	4.17321e-26
1878.000000	4.18054e-26
1877.950000	4.18789e-26
1877.900000	4.19525e-26
1877.850000	4.20263e-26
1877.800000	4.21002e-26
1877.750000	4.21742e-26
1877.700000	4.22483e-26
1877.650000	4.23226e-26
1877.600000	4.2397e-26
1877.550000	4.24715e-26
1877.500000	4.25462e-26
1877.450000	4.26209e-26
1877.400000	4.26959e-26
1877.350000	4.27709e-26
1877.300000	4.28461e-26
1877.250000	4.29214e-26
1877.200000	4.29969e-26
1877.150000	4.30725e-26
1877.100000	4.31482e-26
1877.050000	4.3224e-26
1877.000000	4.33e-26
1876.950000	4.33761e-26
1876.900000	4.34524e-26
1876.850000	4.35287e-26
1876.800000	4.36053e-26
1876.750000	4.36819e-26
1876.700000	4.37587e-26
1876.650000	4.38356e-26
1876.600000	4.39127e-26
1876.550000	4.39899e-26
1876.500000	4.40672e-26
1876.450000	4.41447e-26
1876.400000	4.42223e-26
1876.350000	4.43e-26
1876.300000	4.43779e-26
1876.250000	4.44559e-26
1876.200000	4.4534e-26
1876.150000	4.46123e-26
1876.100000	4.46907e-26
1876.050000	4.47693e-26
1876.000000	4.4848e-26
1875.950000	4.49268e-26
1875.900000	4.50058e-26
1875.850000	4.50849e-26
1875.800000	4.51642e-26
1875.750000	4.52435e-26
1875.700000	4.53231e-26
1875.650000	4.54028e-26
1875.600000	4.54826e-26
1875.550000	4.55625e-26
1875.500000	4.56426e-26
1875.450000	4.57228e-26
1875.400000	4.58032e-26
1875.350000	4.58837e-26
1875.300000	4.59644e-26
1875.250000	4.60452e-26
1875.200000	4.61261e-26
1875.150000	4.62072e-26
1875.100000	4.62884e-26
1875.050000	4.63698e-26
1875.000000	4.64513e-26
1874.950000	4.6533e-26
1874.900000	4.66148e-26
1874.850000	4.66967e-26
1874.800000	4.67788e-26
1874.750000	4.6861e-26
1874.700000	4.69434e-26
1874.650000	4.70259e-26
1874.600000	4.71086e-26
1874.550000	4.71914e-26
1874.500000	4.72743e-26
1874.450000	4.73574e-26
1874.400000	4.74407e-26
1874.350000	4.75241e-26
1874.300000	4.76076e-26
1874.250000	4.76913e-26
1874.200000	4.77751e-26
1874.150000	4.78591e-26
1874.100000	4.79432e-26
1874.050000	4.80275e-26
1874.000000	4.81119e-26
1873.950000	4.81965e-26
1873.900000	4.82812e-26
1873.850000	4.83661e-26
1873.800000	4.84511e-26
1873.750000	4.85363e-26
1873.700000	4.86216e-26
1873.650000	4.87071e-26
1873.600000	4.87927e-26
1873.550000	4.88785e-26
1873.500000	4.89644e-26
1873.450000	4.90504e-26
1873.400000	4.91367e-26
1873.350000	4.9223e-26
1873.300000	4.93096e-26
1873.250000	4.93962e-26
1873.200000	4.94831e-26
1873.150000	4.95701e-26
1873.100000	4.96572e-26
1873.050000	4.97445e-26
1873.000000	4.98319e-26
1872.950000	4.99195e-26
1872.900000	5.00073e-26
1872.850000	5.00952e-26
1872.800000	5.01832e-26
1872.750000	5.02714e-26
1872.700000	5.03598e-26
1872.650000	5.04483e-26
1872.600000	5.0537e-26
1872.550000	5.06258e-26
1872.500000	5.07148e-26
1872.450000	5.0804e-26
1872.400000	5.08933e-26
1872.350000	5.09827e-26
1872.300000	5.10724e-26
1872.250000	5.11621e-26
1872.200000	5.12521e-26
1872.150000	5.13422e-26
1872.100000	5.14324e-26
1872.050000	5.15228e-26
1872.000000	5.16134e-26
1871.950000	5.17041e-26
1871.900000	5.1795e-26
1871.850000	5.1886e-26
1871.800000	5.19772e-26
1871.750000	5.20686e-26
1871.700000	5.21601e-26
1871.650000	5.22518e-26
1871.600000	5.23437e-26
1871.550000	5.24357e-26
1871.500000	5.25279e-26
1871.450000	5.26202e-26
1871.400000	5.27127e-26
1871.350000	5.28053e-26
1871.300000	5.28982e-26
1871.250000	5.29911e-26
1871.200000	5.30843e-26
1871.150000	5.31776e-26
1871.100000	5.32711e-26
1871.050000	5.33647e-26
1871.000000	5.34585e-26
1870.950000	5.35525e-26
1870.900000	5.36466e-26
1870.850000	5.37409e-26
1870.800000	5.38354e-26
1870.750000	5.393e-26
1870.700000	5.40248e-26
1870.650000	5.41198e-26
1870.600000	5.42149e-26
1870.550000	5.43102e-26
1870.500000	5.44057e-26
1870.450000	5.45013e-26
1870.400000	5.45971e-26
1870.350000	5.46931e-26
1870.300000	5.47892e-26
1870.250000	5.48855e-26
1870.200000	5.4982e-26
1870.150000	5.50787e-26
1870.100000	5.51755e-26
1870.050000	5.52725e-26
1870.000000	5.53696e-26
1869.950000	5.54669e-26
1869.900000	5.55644e-26
1869.850000	5.56621e-26
1869.800000	5.576e-26
1869.750000	5.5858e-26
1869.700000	5.59562e-26
1869.650000	5.60545e-26
1869.600000	5.6153e-26
1869.550000	5.62517e-26
1869.500000	5.63506e-26
1869.450000	5.64497e-26
1869.400000	5.65489e-26
1869.350000	5.66483e-26
1869.300000	5.67479e-26
1869.250000	5.68476e-26
1869.200000	5.69476e-26
1869.150000	5.70477e-26
1869.100000	5.71479e-26
1869.050000	5.72484e-26
1869.000000	5.7349e-26
1868.950000	5.74498e-26
1868.900000	5.75508e-26
1868.850000	5.7652e-26
1868.800000	5.77533e-26
1868.750000	5.78548e-26
1868.700000	5.79565e-26
1868.650000	5.80584e-26
1868.600000	5.81604e-26
1868.550000	5.82627e-26
1868.500000	5.83651e-26
1868.450000	5.84677e-26
1868.400000	5.85705e-26
1868.350000	5.86734e-26
1868.300000	5.87765e-26
1868.250000	5.88799e-26
1868.200000	5.89834e-26
1868.150000	5.9087e-26
1868.100000	5.91909e-26
1868.050000	5.92949e-26
1868.000000	5.93992e-26
1867.950000	5.95036e-26
1867.900000	5.96082e-26
1867.850000	5.97129e-26
1867.800000	5.98179e-26
1867.750000	5.99231e-26
1867.700000	6.00284e-26
1867.650000	6.01339e-26
1867.600000	6.02396e-26
1867.550000	6.03455e-26
1867.500000	6.04516e-26
1867.450000	6.05578e-26
1867.400000	6.06643e-26
1867.350000	6.07709e-26
1867.300000	6.08777e-26
1867.250000	6.09847e-26
1867.200000	6.10919e-26
1867.150000	6.11993e-26
1867.100000	6.13069e-26
1867.050000	6.14146e-26
1867.000000	6.15226e-26
1866.950000	6.16307e-26
1866.900000	6.17391e-26
1866.850000	6.18476e-26
1866.800000	6.19563e-26
1866.750000	6.20652e-26
1866.700000	6.21743e-26
1866.650000	6.22836e-26
1866.600000	6.23931e-26
1866.550000	6.25027e-26
1866.500000	6.26126e-26
1866.450000	6.27227e-26
1866.400000	6.28329e-26
1866.350000	6.29434e-26
1866.300000	6.3054e-26
1866.250000	6.31648e-26
1866.200000	6.32759e-26
1866.150000	6.33871e-26
1866.100000	6.34985e-26
1866.050000	6.36101e-26
1866.000000	6.37219e-26
1865.950000	6.38339e-26
1865.900000	6.39461e-26
1865.850000	6.40585e-26
1865.800000	6.41711e-26
1865.750000	6.42839e-26
1865.700000	6.43969e-26
1865.650000	6.45101e-26
1865.600000	6.46235e-26
1865.550000	6.47371e-26
1865.500000	6.48509e-26
1865.450000	6.49649e-26
1865.400000	6.50791e-26
1865.350000	6.51935e-26
1865.300000	6.53081e-26
1865.250000	6.54229e-26
1865.200000	6.55379e-26
1865.150000	6.56531e-26
1865.100000	6.57685e-26
1865.050000	6.58841e-26
1865.000000	6.59999e-26
1864.950000	6.61159e-26
1864.900000	6.62321e-26
1864.850000	6.63485e-26
1864.800000	6.64651e-26
1864.750000	6.6582e-26
1864.700000	6.6699e-26
1864.650000	6.68162e-26
1864.600000	6.69337e-26
1864.550000	6.70513e-26
1864.500000	6.71692e-26
1864.450000	6.72873e-26
1864.400000	6.74055e-26
1864.350000	6.7524e-26
1864.300000	6.76427e-26
1864.250000	6.77616e-26
1864.200000	6.78807e-26
1864.150000	6.8e-26
1864.100000	6.81195e-26
1864.050000	6.82393e-26
1864.000000	6.83592e-26
1863.950000	6.84794e-26
1863.900000	6.85997e-26
1863.850000	6.87203e-26
1863.800000	6.88411e-26
1863.750000	6.89621e-26
1863.700000	6.90833e-26
1863.650000	6.92048e-26
1863.600000	6.93264e-26
1863.550000	6.94483e-26
1863.500000	6.95703e-26
1863.450000	6.96926e-26
1863.400000	6.98151e-26
1863.350000	6.99378e-26
1863.300000	7.00608e-26
1863.250000	7.01839e-26
1863.200000	7.03073e-26
1863.150000	7.04309e-26
1863.100000	7.05547e-26
1863.050000	7.06787e-26
1863.000000	7.08029e-26
1862.950000	7.09274e-26
1862.900000	7.1052e-26
1862.850000	7.11769e-26
1862.800000	7.1302e-26
1862.750000	7.14274e-26
1862.700000	7.15529e-26
1862.650000	7.16787e-26
1862.600000	7.18047e-26
1862.550000	7.19309e-26
1862.500000	7.20573e-26
1862.450000	7.2184e-26
1862.400000	7.23108e-26
1862.350000	7.24379e-26
1862.300000	7.25653e-26
1862.250000	7.26928e-26
1862.200000	7.28206e-26
1862.150000	7.29486e-26
1862.100000	7.30768e-26
1862.050000	7.32053e-26
1862.000000	7.33339e-26
1861.950000	7.34628e-26
1861.900000	7.3592e-26
1861.850000	7.37213e-26
1861.800000	7.38509e-26
1861.750000	7.39807e-26
1861.700000	7.41107e-26
1861.650000	7.4241e-26
1861.600000	7.43715e-26
1861.550000	7.45022e-26
1861.500000	7.46332e-26
1861.450000	7.47644e-26
1861.400000	7.48958e-26
1861.350000	7.50274e-26
1861.300000	7.51593e-26
1861.250000	7.52914e-26
1861.200000	7.54237e-26
1861.150000	7.55563e-26
1861.100000	7.56891e-26
1861.050000	7.58222e-26
1861.000000	7.59554e-26
1860.950000	7.60889e-26
1860.900000	7.62227e-26
1860.850000	7.63566e-26
1860.800000	7.64909e-26
1860.750000	7.66253e-26
1860.700000	7.676e-26
1860.650000	7.68949e-26
1860.600000	7.70301e-26
1860.550000	7.71655e-26
1860.500000	7.73011e-26
1860.450000	7.7437e-26
1860.400000	7.75731e-26
1860.350000	7.77094e-26
1860.300000	7.7846e-26
1860.250000	7.79829e-26
1860.200000	7.81199e-26
1860.150000	7.82572e-26
1860.100000	7.83948e-26
1860.050000	7.85326e-26
1860.000000	7.86706e-26
1859.950000	7.88089e-26
1859.900000	7.89474e-26
1859.850000	7.90862e-26
1859.800000	7.92252e-26
1859.750000	7.93644e-26
1859.700000	7.95039e-26
1859.650000	7.96437e-26
1859.600000	7.97837e-26
1859.550000	7.99239e-26
1859.500000	8.00644e-26
1859.450000	8.02051e-26
1859.400000	8.03461e-26
1859.350000	8.04873e-26
1859.300000	8.06288e-26
1859.250000	8.07705e-26
1859.200000	8.09125e-26
1859.150000	8.10547e-26
1859.100000	8.11972e-26
1859.050000	8.13399e-26
1859.000000	8.14828e-26
1858.950000	8.16261e-26
1858.900000	8.17695e-26
1858.850000	8.19133e-26
1858.800000	8.20572e-26
1858.750000	8.22015e-26
1858.700000	8.2346e-26
1858.650000	8.24907e-26
1858.600000	8.26357e-26
1858.550000	8.27809e-26
1858.500000	8.29264e-26
1858.450000	8.30722e-26
1858.400000	8.32182e-26
1858.350000	8.33645e-26
1858.300000	8.3511e-26
1858.250000	8.36578e-26
1858.200000	8.38048e-26
1858.150000	8.39521e-26
1858.100000	8.40997e-26
1858.050000	8.42475e-26
1858.000000	8.43956e-26
1857.950000	8.45439e-26
1857.900000	8.46925e-26
1857.850000	8.48414e-26
1857.800000	8.49905e-26
1857.750000	8.51399e-26
1857.700000	8.52895e-26
1857.650000	8.54395e-26
1857.600000	8.55896e-26
1857.550000	8.57401e-26
1857.500000	8.58908e-26
1857.450000	8.60417e-26
1857.400000	8.6193e-26
1857.350000	8.63445e-26
1857.300000	8.64962e-26
1857.250000	8.66483e-26
1857.200000	8.68006e-26
1857.150000	8.69531e-26
1857.100000	8.7106e-26
1857.050000	8.72591e-26
1857.000000	8.74124e-26
1856.950000	8.75661e-26
1856.900000	8.772e-26
1856.850000	8.78742e-26
1856.800000	8.80286e-26
1856.750000	8.81833e-26
1856.700000	8.83383e-26
1856.650000	8.84936e-26
1856.600000	8.86492e-26
1856.550000	8.8805e-26
1856.500000	8.89611e-26
1856.450000	8.91174e-26
1856.400000	8.92741e-26
1856.350000	8.9431e-26
1856.300000	8.95882e-26
1856.250000	8.97456e-26
1856.200000	8.99034e-26
1856.150000	9.00614e-26
1856.100000	9.02197e-26
1856.050000	9.03783e-26
1856.000000	9.05371e-26
1855.950000	9.06962e-26
1855.900000	9.08557e-26
1855.850000	9.10153e-26
1855.800000	9.11753e-26
1855.750000	9.13356e-26
1855.700000	9.14961e-26
1855.650000	9.16569e-26
1855.600000	9.1818e-26
1855.550000	9.19794e-26
1855.500000	9.21411e-26
1855.450000	9.2303e-26
1855.400000	9.24653e-26
1855.350000	9.26278e-26
1855.300000	9.27906e-26
1855.250000	9.29537e-26
1855.200000	9.31171e-26
1855.150000	9.32807e-26
1855.100000	9.34447e-26
1855.050000	9.36089e-26
1855.000000	9.37735e-26
1854.950000	9.39383e-26
1854.900000	9.41034e-26
1854.850000	9.42688e-26
1854.800000	9.44345e-26
1854.750000	9.46005e-26
1854.700000	9.47667e-26
1854.650000	9.49333e-26
1854.600000	9.51002e-26
1854.550000	9.52673e-26
1854.500000	9.54348e-26
1854.450000	9.56025e-26
1854.400000	9.57705e-26
1854.350000	9.59389e-26
1854.300000	9.61075e-26
1854.250000	9.62764e-26
1854.200000	9.64456e-26
1854.150000	9.66151e-26
1854.100000	9.6785e-26
1854.050000	9.69551e-26
1854.000000	9.71255e-26
1853.950000	9.72962e-26
1853.900000	9.74672e-26
1853.850000	9.76385e-26
1853.800000	9.78101e-26
1853.750000	9.7982e-26
1853.700000	9.81543e-26
1853.650000	9.83268e-26
1853.600000	9.84996e-26
1853.550000	9.86727e-26
1853.500000	9.88461e-26
1853.450000	9.90199e-26
1853.400000	9.91939e-26
1853.350000	9.93683e-26
1853.300000	9.95429e-26
1853.250000	9.97179e-26
1853.200000	9.98931e-26
1853.150000	1.00069e-25
1853.100000	1.00245e-25
1853.050000	1.00421e-25
1853.000000	1.00597e-25
1852.950000	1.00774e-25
1852.900000	1.00951e-25
1852.850000	1.01129e-25
1852.800000	1.01306e-25
1852.750000	1.01484e-25
1852.700000	1.01663e-25
1852.650000	1.01842e-25
1852.600000	1.02021e-25
1852.550000	1.022e-25
1852.500000	1.02379e-25
1852.450000	1.02559e-25
1852.400000	1.0274e-25
1852.350000	1.0292e-25
1852.300000	1.03101e-25
1852.250000	1.03282e-25
1852.200000	1.03464e-25
1852.150000	1.03646e-25
1852.100000	1.03828e-25
1852.050000	1.0401e-25
1852.000000	1.04193e-25
1851.950000	1.04376e-25
1851.900000	1.0456e-25
1851.850000	1.04744e-25
1851.800000	1.04928e-25
1851.750000	1.05112e-25
1851.700000	1.05297e-25
1851.650000	1.05482e-25
1851.600000	1.05667e-25
1851.550000	1.05853e-25
1851.500000	1.06039e-25
1851.450000	1.06225e-25
1851.400000	1.06412e-25
1851.350000	1.06599e-25
1851.300000	1.06787e-25
1851.250000	1.06974e-25
1851.200000	1.07162e-25
1851.150000	1.07351e-25
1851.100000	1.07539e-25
1851.050000	1.07728e-25
1851.000000	1.07918e-25
1850.950000	1.08107e-25
1850.900000	1.08297e-25
1850.850000	1.08488e-25
1850.800000	1.08678e-25
1850.750000	1.08869e-25
1850.700000	1.09061e-25
1850.650000	1.09252e-25
1850.600000	1.09444e-25
1850.550000	1.09637e-25
1850.500000	1.09829e-25
1850.450000	1.10022e-25
1850.400000	1.10216e-25
1850.350000	1.1041e-25
1850.300000	1.10604e-25
1850.250000	1.10798e-25
1850.200000	1.10993e-25
1850.150000	1.11188e-25
1850.100000	1.11383e-25
1850.050000	1.11579e-25
1850.000000	1.11775e-25
1849.950000	1.11972e-25
1849.900000	1.12168e-25
1849.850000	1.12366e-25
1849.800000	1.12563e-25
1849.750000	1.12761e-25
1849.700000	1.12959e-25
1849.650000	1.13158e-25
1849.600000	1.13356e-25
1849.550000	1.13556e-25
1849.500000	1.13755e-25
1849.450000	1.13955e-25
1849.400000	1.14156e-25
1849.350000	1.14356e-25
1849.300000	1.14557e-25
1849.250000	1.14758e-25
1849.200000	1.1496e-25
1849.150000	1.15162e-25
1849.100000	1.15365e-25
1849.050000	1.15567e-25
1849.000000	1.15771e-25
1848.950000	1.15974e-25
1848.900000	1.16178e-25
1848.850000	1.16382e-25
1848.800000	1.16587e-25
1848.750000	1.16792e-25
1848.700000	1.16997e-25
1848.650000	1.17202e-25
1848.600000	1.17408e-25
1848.550000	1.17615e-25
1848.500000	1.17821e-25
1848.450000	1.18029e-25
1848.400000	1.18236e-25
1848.350000	1.18444e-25
1848.300000	1.18652e-25
1848.250000	1.18861e-25
1848.200000	1.19069e-25
1848.150000	1.19279e-25
1848.100000	1.19488e-25
1848.050000	1.19698e-25
1848.000000	1.19909e-25
1847.950000	1.20119e-25
1847.900000	1.20331e-25
1847.850000	1.20542e-25
1847.800000	1.20754e-25
1847.750000	1.20966e-25
1847.700000	1.21179e-25
1847.650000	1.21392e-25
1847.600000	1.21605e-25
1847.550000	1.21819e-25
1847.500000	1.22033e-25
1847.450000	1.22247e-25
1847.400000	1.22462e-25
1847.350000	1.22678e-25
1847.300000	1.22893e-25
1847.250000	1.23109e-25
1847.200000	1.23326e-25
1847.150000	1.23542e-25
1847.100000	1.23759e-25
1847.050000	1.23977e-25
1847.000000	1.24195e-25
1846.950000	1.24413e-25
1846.900000	1.24632e-25
1846.850000	1.24851e-25
1846.800000	1.2507e-25
1846.750000	1.2529e-25
1846.700000	1.2551e-25
1846.650000	1.25731e-25
1846.600000	1.25952e-25
1846.550000	1.26173e-25
1846.500000	1.26395e-25
1846.450000	1.26617e-25
1846.400000	1.2684e-25
1846.350000	1.27063e-25
1846.300000	1.27286e-25
1846.250000	1.2751e-25
1846.200000	1.27734e-25
1846.150000	1.27958e-25
1846.100000	1.28183e-25
1846.050000	1.28408e-25
1846.000000	1.28634e-25
1845.950000	1.2886e-25
1845.900000	1.29087e-25
1845.850000	1.29313e-25
1845.800000	1.29541e-25
1845.750000	1.29768e-25
1845.700000	1.29997e-25
1845.650000	1.30225e-25
1845.600000	1.30454e-25
1845.550000	1.30683e-25
1845.500000	1.30913e-25
1845.450000	1.31143e-25
1845.400000	1.31373e-25
1845.350000	1.31604e-25
1845.300000	1.31836e-25
1845.250000	1.32067e-25
1845.200000	1.32299e-25
1845.150000	1.32532e-25
1845.100000	1.32765e-25
1845.050000	1.32998e-25
1845.000000	1.33232e-25
1844.950000	1.33466e-25
1844.900000	1.33701e-25
1844.850000	1.33936e-25
1844.800000	1.34171e-25
1844.750000	1.34407e-25
1844.700000	1.34643e-25
1844.650000	1.3488e-25
1844.600000	1.35117e-25
1844.550000	1.35354e-25
1844.500000	1.35592e-25
1844.450000	1.3583e-25
1844.400000	1.36069e-25
1844.350000	1.36308e-25
1844.300000	1.36548e-25
1844.250000	1.36788e-25
1844.200000	1.37028e-25
1844.150000	1.37269e-25
1844.100000	1.3751e-25
1844.050000	1.37752e-25
1844.000000	1.37994e-25
1843.950000	1.38237e-25
1843.900000	1.3848e-25
1843.850000	1.38723e-25
1843.800000	1.38967e-25
1843.750000	1.39211e-25
1843.700000	1.39456e-25
1843.650000	1.39701e-25
1843.600000	1.39946e-25
1843.550000	1.40192e-25
1843.500000	1.40439e-25
1843.450000	1.40686e-25
1843.400000	1.40933e-25
1843.350000	1.41181e-25
1843.300000	1.41429e-25
1843.250000	1.41677e-25
1843.200000	1.41926e-25
1843.150000	1.42176e-25
1843.100000	1.42426e-25
1843.050000	1.42676e-25
1843.000000	1.42927e-25
1842.950000	1.43178e-25
1842.900000	1.43429e-25
1842.850000	1.43682e-25
1842.800000	1.43934e-25
1842.750000	1.44187e-25
1842.700000	1.4444e-25
1842.650000	1.44694e-25
1842.600000	1.44949e-25
1842.550000	1.45203e-25
1842.500000	1.45459e-25
1842.450000	1.45714e-25
1842.400000	1.4597e-25
1842.350000	1.46227e-25
1842.300000	1.46484e-25
1842.250000	1.46741e-25
1842.200000	1.46999e-25
1842.150000	1.47258e-25
1842.100000	1.47516e-25
1842.050000	1.47776e-25
1842.000000	1.48035e-25
1841.950000	1.48295e-25
1841.900000	1.48556e-25
1841.850000	1.48817e-25
1841.800000	1.49079e-25
1841.750000	1.49341e-25
1841.700000	1.49603e-25
1841.650000	1.49866e-25
1841.600000	1.5013e-25
1841.550000	1.50393e-25
1841.500000	1.50658e-25
1841.450000	1.50923e-25
1841.400000	1.51188e-25
1841.350000	1.51453e-25
1841.300000	1.5172e-25
1841.250000	1.51986e-25
1841.200000	1.52253e-25
1841.150000	1.52521e-25
1841.100000	1.52789e-25
1841.050000	1.53058e-25
1841.000000	1.53327e-25
1840.950000	1.53596e-25
1840.900000	1.53866e-25
1840.850000	1.54136e-25
1840.800000	1.54407e-25
1840.750000	1.54679e-25
1840.700000	1.54951e-25
1840.650000	1.55223e-25
1840.600000	1.55496e-25
1840.550000	1.55769e-25
1840.500000	1.56043e-25
1840.450000	1.56317e-25
1840.400000	1.56592e-25
1840.350000	1.56867e-25
1840.300000	1.57143e-25
1840.250000	1.57419e-25
1840.200000	1.57695e-25
1840.150000	1.57973e-25
1840.100000	1.5825e-25
1840.050000	1.58528e-25
1840.000000	1.58807e-25
1839.950000	1.59086e-25
1839.900000	1.59366e-25
1839.850000	1.59646e-25
1839.800000	1.59926e-25
1839.750000	1.60207e-25
1839.700000	1.60489e-25
1839.650000	1.60771e-25
1839.600000	1.61054e-25
1839.550000	1.61337e-25
1839.500000	1.6162e-25
1839.450000	1.61904e-25
1839.400000	1.62189e-25
1839.350000	1.62474e-25
1839.300000	1.62759e-25
1839.250000	1.63045e-25
1839.200000	1.63332e-25
1839.150000	1.63619e-25
1839.100000	1.63907e-25
1839.050000	1.64195e-25
1839.000000	1.64483e-25
1838.950000	1.64772e-25
1838.900000	1.65062e-25
1838.850000	1.65352e-25
1838.800000	1.65643e-25
1838.750000	1.65934e-25
1838.700000	1.66225e-25
1838.650000	1.66517e-25
1838.600000	1.6681e-25
1838.550000	1.67103e-25
1838.500000	1.67397e-25
1838.450000	1.67691e-25
1838.400000	1.67986e-25
1838.350000	1.68281e-25
1838.300000	1.68577e-25
1838.250000	1.68873e-25
1838.200000	1.6917e-25
1838.150000	1.69467e-25
1838.100000	1.69765e-25
1838.050000	1.70063e-25
1838.000000	1.70362e-25
1837.950000	1.70662e-25
1837.900000	1.70962e-25
1837.850000	1.71262e-25
1837.800000	1.71563e-25
1837.750000	1.71865e-25
1837.700000	1.72167e-25
1837.650000	1.72469e-25
1837.600000	1.72772e-25
1837.550000	1.73076e-25
1837.500000	1.7338e-25
1837.450000	1.73685e-25
1837.400000	1.7399e-25
1837.350000	1.74296e-25
1837.300000	1.74602e-25
1837.250000	1.74909e-25
1837.200000	1.75216e-25
1837.150000	1.75524e-25
1837.100000	1.75833e-25
1837.050000	1.76142e-25
1837.000000	1.76451e-25
1836.950000	1.76762e-25
1836.900000	1.77072e-25
1836.850000	1.77383e-25
1836.800000	1.77695e-25
1836.750000	1.78007e-25
1836.700000	1.7832e-25
1836.650000	1.78634e-25
1836.600000	1.78948e-25
1836.550000	1.79262e-25
1836.500000	1.79577e-25
1836.450000	1.79893e-25
1836.400000	1.80209e-25
1836.350000	1.80526e-25
1836.300000	1.80843e-25
1836.250000	1.81161e-25
1836.200000	1.81479e-25
1836.150000	1.81798e-25
1836.100000	1.82117e-25
1836.050000	1.82438e-25
1836.000000	1.82758e-25
1835.950000	1.83079e-25
1835.900000	1.83401e-25
1835.850000	1.83723e-25
1835.800000	1.84046e-25
1835.750000	1.8437e-25
1835.700000	1.84694e-25
1835.650000	1.85018e-25
1835.600000	1.85344e-25
1835.550000	1.85669e-25
1835.500000	1.85996e-25
1835.450000	1.86322e-25
1835.400000	1.8665e-25
1835.350000	1.86978e-25
1835.300000	1.87307e-25
1835.250000	1.87636e-25
1835.200000	1.87965e-25
1835.150000	1.88296e-25
1835.100000	1.88627e-25
1835.050000	1.88958e-25
1835.000000	1.8929e-25
1834.950000	1.89623e-25
1834.900000	1.89956e-25
1834.850000	1.9029e-25
1834.800000	1.90625e-25
1834.750000	1.9096e-25
1834.700000	1.91295e-25
1834.650000	1.91631e-25
1834.600000	1.91968e-25
1834.550000	1.92305e-25
1834.500000	1.92643e-25
1834.450000	1.92982e-25
1834.400000	1.93321e-25
1834.350000	1.93661e-25
1834.300000	1.94001e-25
1834.250000	1.94342e-25
1834.200000	1.94684e-25
1834.150000	1.95026e-25
1834.100000	1.95369e-25
1834.050000	1.95712e-25
1834.000000	1.96056e-25
1833.950000	1.964e-25
1833.900000	1.96746e-25
1833.850000	1.97091e-25
1833.800000	1.97438e-25
1833.750000	1.97785e-25
1833.700000	1.98132e-25
1833.650000	1.98481e-25
1833.600000	1.98829e-25
1833.550000	1.99179e-25
1833.500000	1.99529e-25
1833.450000	1.9988e-25
1833.400000	2.00231e-25
1833.350000	2.00583e-25
1833.300000	2.00935e-25
1833.250000	2.01288e-25
1833.200000	2.01642e-25
1833.150000	2.01996e-25
1833.100000	2.02351e-25
1833.050000	2.02707e-25
1833.000000	2.03063e-25
1832.950000	2.0342e-25
1832.900000	2.03778e-25
1832.850000	2.04136e-25
1832.800000	2.04495e-25
1832.750000	2.04854e-25
1832.700000	2.05214e-25
1832.650000	2.05575e-25
1832.600000	2.05936e-25
1832.550000	2.06298e-25
1832.500000	2.0666e-25
1832.450000	2.07024e-25
1832.400000	2.07387e-25
1832.350000	2.07752e-25
1832.300000	2.08117e-25
1832.250000	2.08483e-25
1832.200000	2.08849e-25
1832.150000	2.09216e-25
1832.100000	2.09584e-25
1832.050000	2.09952e-25
1832.000000	2.10321e-25
1831.950000	2.10691e-25
1831.900000	2.11061e-25
1831.850000	2.11432e-25
1831.800000	2.11803e-25
1831.750000	2.12176e-25
1831.700000	2.12549e-25
1831.650000	2.12922e-25
1831.600000	2.13296e-25
1831.550000	2.13671e-25
1831.500000	2.14047e-25
1831.450000	2.14423e-25
1831.400000	2.148e-25
1831.350000	2.15177e-25
1831.300000	2.15555e-25
1831.250000	2.15934e-25
1831.200000	2.16314e-25
1831.150000	2.16694e-25
1831.100000	2.17075e-25
1831.050000	2.17456e-25
1831.000000	2.17838e-25
1830.950000	2.18221e-25
1830.900000	2.18605e-25
1830.850000	2.18989e-25
1830.800000	2.19374e-25
1830.750000	2.19759e-25
1830.700000	2.20145e-25
1830.650000	2.20532e-25
1830.600000	2.2092e-25
1830.550000	2.21308e-25
1830.500000	2.21697e-25
1830.450000	2.22087e-25
1830.400000	2.22477e-25
1830.350000	2.22868e-25
1830.300000	2.23259e-25
1830.250000	2.23652e-25
1830.200000	2.24045e-25
1830.150000	2.24439e-25
1830.100000	2.24833e-25
1830.050000	2.25228e-25
1830.000000	2.25624e-25
1829.950000	2.2602e-25
1829.900000	2.26418e-25
1829.850000	2.26816e-25
1829.800000	2.27214e-25
1829.750000	2.27614e-25
1829.700000	2.28014e-25
1829.650000	2.28414e-25
1829.600000	2.28816e-25
1829.550000	2.29218e-25
1829.500000	2.29621e-25
1829.450000	2.30024e-25
1829.400000	2.30428e-25
1829.350000	2.30833e-25
1829.300000	2.31239e-25
1829.250000	2.31645e-25
1829.200000	2.32052e-25
1829.150000	2.3246e-25
1829.100000	2.32869e-25
1829.050000	2.33278e-25
1829.000000	2.33688e-25
1828.950000	2.34099e-25
1828.900000	2.3451e-25
1828.850000	2.34922e-25
1828.800000	2.35335e-25
1828.750000	2.35749e-25
1828.700000	2.36163e-25
1828.650000	2.36578e-25
1828.600000	2.36994e-25
1828.550000	2.3741e-25
1828.500000	2.37827e-25
1828.450000	2.38245e-25
1828.400000	2.38664e-25
1828.350000	2.39083e-25
1828.300000	2.39504e-25
1828.250000	2.39924e-25
1828.200000	2.40346e-25
1828.150000	2.40769e-25
1828.100000	2.41192e-25
1828.050000	2.41616e-25
1828.000000	2.4204e-25
1827.950000	2.42465e-25
1827.900000	2.42892e-25
1827.850000	2.43318e-25
1827.800000	2.43746e-25
1827.750000	2.44174e-25
1827.700000	2.44603e-25
1827.650000	2.45033e-25
1827.600000	2.45464e-25
1827.550000	2.45895e-25
1827.500000	2.46327e-25
1827.450000	2.4676e-25
1827.400000	2.47194e-25
1827.350000	2.47628e-25
1827.300000	2.48064e-25
1827.250000	2.485e-25
1827.200000	2.48936e-25
1827.150000	2.49374e-25
1827.100000	2.49812e-25
1827.050000	2.50251e-25
1827.000000	2.50691e-25
1826.950000	2.51131e-25
1826.900000	2.51573e-25
1826.850000	2.52015e-25
1826.800000	2.52458e-25
1826.750000	2.52901e-25
1826.700000	2.53346e-25
1826.650000	2.53791e-25
1826.600000	2.54237e-25
1826.550000	2.54684e-25
1826.500000	2.55131e-25
1826.450000	2.5558e-25
1826.400000	2.56029e-25
1826.350000	2.56479e-25
1826.300000	2.56929e-25
1826.250000	2.57381e-25
1826.200000	2.57833e-25
1826.150000	2.58286e-25
1826.100000	2.5874e-25
1826.050000	2.59195e-25
1826.000000	2.5965e-25
1825.950000	2.60107e-25
1825.900000	2.60564e-25
1825.850000	2.61022e-25
1825.800000	2.6148e-25
1825.750000	2.6194e-25
1825.700000	2.624e-25
1825.650000	2.62861e-25
1825.600000	2.63323e-25
1825.550000	2.63786e-25
1825.500000	2.6425e-25
1825.450000	2.64714e-25
1825.400000	2.65179e-25
1825.350000	2.65645e-25
1825.300000	2.66112e-25
1825.250000	2.6658e-25
1825.200000	2.67048e-25
1825.150000	2.67518e-25
1825.100000	2.67988e-25
1825.050000	2.68459e-25
1825.000000	2.6893e-25
1824.950000	2.69403e-25
1824.900000	2.69876e-25
1824.850000	2.70351e-25
1824.800000	2.70826e-25
1824.750000	2.71302e-25
1824.700000	2.71778e-25
1824.650000	2.72256e-25
1824.600000	2.72735e-25
1824.550000	2.73214e-25
1824.500000	2.73694e-25
1824.450000	2.74175e-25
1824.400000	2.74657e-25
1824.350000	2.75139e-25
1824.300000	2.75623e-25
1824.250000	2.76107e-25
1824.200000	2.76592e-25
1824.150000	2.77079e-25
1824.100000	2.77565e-25
1824.050000	2.78053e-25
1824.000000	2.78542e-25
1823.950000	2.79031e-25
1823.900000	2.79522e-25
1823.850000	2.80013e-25
1823.800000	2.80505e-25
1823.750000	2.80998e-25
1823.700000	2.81492e-25
1823.650000	2.81986e-25
1823.600000	2.82482e-25
1823.550000	2.82978e-25
1823.500000	2.83476e-25
1823.450000	2.83974e-25
1823.400000	2.84473e-25
1823.350000	2.84973e-25
1823.300000	2.85474e-25
1823.250000	2.85975e-25
1823.200000	2.86478e-25
1823.150000	2.86981e-25
1823.100000	2.87486e-25
1823.050000	2.87991e-25
1823.000000	2.88497e-25
1822.950000	2.89004e-25
1822.900000	2.89512e-25
1822.850000	2.9002e-25
1822.800000	2.9053e-25
1822.750000	2.91041e-25
1822.700000	2.91552e-25
1822.650000	2.92064e-25
1822.600000	2.92578e-25
1822.550000	2.93092e-25
1822.500000	2.93607e-25
1822.450000	2.94123e-25
1822.400000	2.9464e-25
1822.350000	2.95158e-25
1822.300000	2.95676e-25
1822.250000	2.96196e-25
1822.200000	2.96716e-25
1822.150000	2.97238e-25
1822.100000	2.9776e-25
1822.050000	2.98283e-25
1822.000000	2.98808e-25
1821.950000	2.99333e-25
1821.900000	2.99859e-25
1821.850000	3.00386e-25
1821.800000	3.00913e-25
1821.750000	3.01442e-25
1821.700000	3.01972e-25
1821.650000	3.02503e-25
1821.600000	3.03034e-25
1821.550000	3.03567e-25
1821.500000	3.041e-25
1821.450000	3.04635e-25
1821.400000	3.0517e-25
1821.350000	3.05706e-25
1821.300000	3.06243e-25
1821.250000	3.06782e-25
1821.200000	3.07321e-25
1821.150000	3.07861e-25
1821.100000	3.08402e-25
1821.050000	3.08944e-25
1821.000000	3.09487e-25
1820.950000	3.10031e-25
1820.900000	3.10575e-25
1820.850000	3.11121e-25
1820.800000	3.11668e-25
1820.750000	3.12216e-25
1820.700000	3.12764e-25
1820.650000	3.13314e-25
1820.600000	3.13864e-25
1820.550000	3.14416e-25
1820.500000	3.14969e-25
1820.450000	3.15522e-25
1820.400000	3.16076e-25
1820.350000	3.16632e-25
1820.300000	3.17188e-25
1820.250000	3.17746e-25
1820.200000	3.18304e-25
1820.150000	3.18863e-25
1820.100000	3.19424e-25
1820.050000	3.19985e-25
1820.000000	3.20547e-25
1819.950000	3.21111e-25
1819.900000	3.21675e-25
1819.850000	3.2224e-25
1819.800000	3.22807e-25
1819.750000	3.23374e-25
1819.700000	3.23942e-25
1819.650000	3.24511e-25
1819.600000	3.25082e-25
1819.550000	3.25653e-25
1819.500000	3.26225e-25
1819.450000	3.26798e-25
1819.400000	3.27373e-25
1819.350000	3.27948e-25
1819.300000	3.28524e-25
1819.250000	3.29102e-25
1819.200000	3.2968e-25
1819.150000	3.30259e-25
1819.100000	3.3084e-25
1819.050000	3.31421e-25
1819.000000	3.32003e-25
1818.950000	3.32587e-25
1818.900000	3.33171e-25
1818.850000	3.33757e-25
1818.800000	3.34343e-25
1818.750000	3.34931e-25
1818.700000	3.35519e-25
1818.650000	3.36109e-25
1818.600000	3.367e-25
1818.550000	3.37291e-25
1818.500000	3.37884e-25
1818.450000	3.38478e-25
1818.400000	3.39073e-25
1818.350000	3.39668e-25
1818.300000	3.40265e-25
1818.250000	3.40863e-25
1818.200000	3.41462e-25
1818.150000	3.42062e-25
1818.100000	3.42663e-25
1818.050000	3.43265e-25
1818.000000	3.43869e-25
1817.950000	3.44473e-25
1817.900000	3.45078e-25
1817.850000	3.45685e-25
1817.800000	3.46292e-25
1817.750000	3.46901e-25
1817.700000	3.4751e-25
1817.650000	3.48121e-25
1817.600000	3.48733e-25
1817.550000	3.49346e-25
1817.500000	3.49959e-25
1817.450000	3.50574e-25
1817.400000	3.5119e-25
1817.350000	3.51808e-25
1817.300000	3.52426e-25
1817.250000	3.53045e-25
1817.200000	3.53665e-25
1817.150000	3.54287e-25
1817.100000	3.5491e-25
1817.050000	3.55533e-25
1817.000000	3.56158e-25
1816.950000	3.56784e-25
1816.900000	3.57411e-25
1816.850000	3.58039e-25
1816.800000	3.58668e-25
1816.750000	3.59298e-25
1816.700000	3.5993e-25
1816.650000	3.60562e-25
1816.600000	3.61196e-25
1816.550000	3.61831e-25
1816.500000	3.62466e-25
1816.450000	3.63103e-25
1816.400000	3.63741e-25
1816.350000	3.64381e-25
1816.300000	3.65021e-25
1816.250000	3.65662e-25
1816.200000	3.66305e-25
1816.150000	3.66949e-25
1816.100000	3.67593e-25
1816.050000	3.68239e-25
1816.000000	3.68886e-25
1815.950000	3.69535e-25
1815.900000	3.70184e-25
1815.850000	3.70835e-25
1815.800000	3.71486e-25
1815.750000	3.72139e-25
1815.700000	3.72793e-25
1815.650000	3.73448e-25
1815.600000	3.74104e-25
1815.550000	3.74762e-25
1815.500000	3.7542e-25
1815.450000	3.7608e-25
1815.400000	3.76741e-25
1815.350000	3.77403e-25
1815.300000	3.78066e-25
1815.250000	3.7873e-25
1815.200000	3.79396e-25
1815.150000	3.80063e-25
1815.100000	3.8073e-25
1815.050000	3.81399e-25
1815.000000	3.8207e-25
1814.950000	3.82741e-25
1814.900000	3.83414e-25
1814.850000	3.84087e-25
1814.800000	3.84762e-25
1814.750000	3.85438e-25
1814.700000	3.86116e-25
1814.650000	3.86794e-25
1814.600000	3.87474e-25
1814.550000	3.88155e-25
1814.500000	3.88837e-25
1814.450000	3.8952e-25
1814.400000	3.90205e-25
1814.350000	3.9089e-25
1814.300000	3.91577e-25
1814.250000	3.92265e-25
1814.200000	3.92955e-25
1814.150000	3.93645e-25
1814.100000	3.94337e-25
1814.050000	3.9503e-25
1814.000000	3.95724e-25
1813.950000	3.96419e-25
1813.900000	3.97116e-25
1813.850000	3.97814e-25
1813.800000	3.98513e-25
1813.750000	3.99213e-25
1813.700000	3.99915e-25
1813.650000	4.00617e-25
1813.600000	4.01321e-25
1813.550000	4.02027e-25
1813.500000	4.02733e-25
1813.450000	4.03441e-25
1813.400000	4.0415e-25
1813.350000	4.0486e-25
1813.300000	4.05571e-25
1813.250000	4.06284e-25
1813.200000	4.06998e-25
1813.150000	4.07713e-25
1813.100000	4.08429e-25
1813.050000	4.09147e-25
1813.000000	4.09866e-25
1812.950000	4.10586e-25
1812.900000	4.11308e-25
1812.850000	4.12031e-25
1812.800000	4.12755e-25
1812.750000	4.1348e-25
1812.700000	4.14206e-25
1812.650000	4.14934e-25
1812.600000	4.15663e-25
1812.550000	4.16394e-25
1812.500000	4.17126e-25
1812.450000	4.17859e-25
1812.400000	4.18593e-25
1812.350000	4.19328e-25
1812.300000	4.20065e-25
1812.250000	4.20803e-25
1812.200000	4.21543e-25
1812.150000	4.22284e-25
1812.100000	4.23026e-25
1812.050000	4.23769e-25
1812.000000	4.24514e-25
1811.950000	4.2526e-25
1811.900000	4.26007e-25
1811.850000	4.26755e-25
1811.800000	4.27505e-25
1811.750000	4.28257e-25
1811.700000	4.29009e-25
1811.650000	4.29763e-25
1811.600000	4.30518e-25
1811.550000	4.31275e-25
1811.500000	4.32032e-25
1811.450000	4.32792e-25
1811.400000	4.33552e-25
1811.350000	4.34314e-25
1811.300000	4.35077e-25
1811.250000	4.35842e-25
1811.200000	4.36608e-25
1811.150000	4.37375e-25
1811.100000	4.38143e-25
1811.050000	4.38913e-25
1811.000000	4.39684e-25
1810.950000	4.40457e-25
1810.900000	4.41231e-25
1810.850000	4.42006e-25
1810.800000	4.42783e-25
1810.750000	4.43561e-25
1810.700000	4.44341e-25
1810.650000	4.45121e-25
1810.600000	4.45904e-25
1810.550000	4.46687e-25
1810.500000	4.47472e-25
1810.450000	4.48258e-25
1810.400000	4.49046e-25
1810.350000	4.49835e-25
1810.300000	4.50625e-25
1810.250000	4.51417e-25
1810.200000	4.52211e-25
1810.150000	4.53005e-25
1810.100000	4.53801e-25
1810.050000	4.54599e-25
1810.000000	4.55397e-25
1809.950000	4.56198e-25
1809.900000	4.56999e-25
1809.850000	4.57802e-25
1809.800000	4.58607e-25
1809.750000	4.59413e-25
1809.700000	4.6022e-25
1809.650000	4.61029e-25
1809.600000	4.61839e-25
1809.550000	4.6265e-25
1809.500000	4.63463e-25
1809.450000	4.64278e-25
1809.400000	4.65093e-25
1809.350000	4.65911e-25
1809.300000	4.66729e-25
1809.250000	4.67549e-25
1809.200000	4.68371e-25
1809.150000	4.69194e-25
1809.100000	4.70019e-25
1809.050000	4.70844e-25
1809.000000	4.71672e-25
1808.950000	4.72501e-25
1808.900000	4.73331e-25
1808.850000	4.74163e-25
1808.800000	4.74996e-25
1808.750000	4.7583e-25
1808.700000	4.76667e-25
1808.650000	4.77504e-25
1808.600000	4.78343e-25
1808.550000	4.79184e-25
1808.500000	4.80026e-25
1808.450000	4.80869e-25
1808.400000	4.81714e-25
1808.350000	4.82561e-25
1808.300000	4.83409e-25
1808.250000	4.84258e-25
1808.200000	4.85109e-25
1808.150000	4.85961e-25
1808.100000	4.86815e-25
1808.050000	4.87671e-25
1808.000000	4.88528e-25
1807.950000	4.89386e-25
1807.900000	4.90246e-25
1807.850000	4.91107e-25
1807.800000	4.9197e-25
1807.750000	4.92835e-25
1807.700000	4.93701e-25
1807.650000	4.94568e-25
1807.600000	4.95437e-25
1807.550000	4.96308e-25
1807.500000	4.9718e-25
1807.450000	4.98054e-25
1807.400000	4.98929e-25
1807.350000	4.99806e-25
1807.300000	5.00684e-25
1807.250000	5.01564e-25
1807.200000	5.02445e-25
1807.150000	5.03328e-25
1807.100000	5.04212e-25
1807.050000	5.05098e-25
1807.000000	5.05986e-25
1806.950000	5.06875e-25
1806.900000	5.07766e-25
1806.850000	5.08658e-25
1806.800000	5.09552e-25
1806.750000	5.10447e-25
1806.700000	5.11344e-25
1806.650000	5.12242e-25
1806.600000	5.13142e-25
1806.550000	5.14044e-25
1806.500000	5.14947e-25
1806.450000	5.15852e-25
1806.400000	5.16759e-25
1806.350000	5.17667e-25
1806.300000	5.18576e-25
1806.250000	5.19488e-25
1806.200000	5.204e-25
1806.150000	5.21315e-25
1806.100000	5.22231e-25
1806.050000	5.23148e-25
1806.000000	5.24068e-25
1805.950000	5.24989e-25
1805.900000	5.25911e-25
1805.850000	5.26835e-25
1805.800000	5.27761e-25
1805.750000	5.28688e-25
1805.700000	5.29617e-25
1805.650000	5.30548e-25
1805.600000	5.3148e-25
1805.550000	5.32414e-25
1805.500000	5.33349e-25
1805.450000	5.34287e-25
1805.400000	5.35225e-25
1805.350000	5.36166e-25
1805.300000	5.37108e-25
1805.250000	5.38052e-25
1805.200000	5.38997e-25
1805.150000	5.39944e-25
1805.100000	5.40893e-25
1805.050000	5.41844e-25
1805.000000	5.42796e-25
1804.950000	5.43749e-25
1804.900000	5.44705e-25
1804.850000	5.45662e-25
1804.800000	5.46621e-25
1804.750000	5.47581e-25
1804.700000	5.48543e-25
1804.650000	5.49507e-25
1804.600000	5.50473e-25
1804.550000	5.5144e-25
1804.500000	5.52409e-25
1804.450000	5.5338e-25
1804.400000	5.54352e-25
1804.350000	5.55326e-25
1804.300000	5.56302e-25
1804.250000	5.57279e-25
1804.200000	5.58259e-25
1804.150000	5.5924e-25
1804.100000	5.60222e-25
1804.050000	5.61207e-25
1804.000000	5.62193e-25
1803.950000	5.63181e-25
1803.900000	5.6417e-25
1803.850000	5.65162e-25
1803.800000	5.66155e-25
1803.750000	5.67149e-25
1803.700000	5.68146e-25
1803.650000	5.69144e-25
1803.600000	5.70144e-25
1803.550000	5.71146e-25
1803.500000	5.7215e-25
1803.450000	5.73155e-25
1803.400000	5.74162e-25
1803.350000	5.75171e-25
1803.300000	5.76182e-25
1803.250000	5.77194e-25
1803.200000	5.78208e-25
1803.150000	5.79224e-25
1803.100000	5.80242e-25
1803.050000	5.81262e-25
1803.000000	5.82283e-25
1802.950000	5.83306e-25
1802.900000	5.84331e-25
1802.850000	5.85358e-25
1802.800000	5.86386e-25
1802.750000	5.87417e-25
1802.700000	5.88449e-25
1802.650000	5.89483e-25
1802.600000	5.90519e-25
1802.550000	5.91556e-25
1802.500000	5.92596e-25
1802.450000	5.93637e-25
1802.400000	5.9468e-25
1802.350000	5.95725e-25
1802.300000	5.96772e-25
1802.250000	5.9782e-25
1802.200000	5.98871e-25
1802.150000	5.99923e-25
1802.100000	6.00977e-25
1802.050000	6.02033e-25
1802.000000	6.03091e-25
1801.950000	6.04151e-25
1801.900000	6.05212e-25
1801.850000	6.06276e-25
1801.800000	6.07341e-25
1801.750000	6.08408e-25
1801.700000	6.09477e-25
1801.650000	6.10548e-25
1801.600000	6.11621e-25
1801.550000	6.12695e-25
1801.500000	6.13772e-25
1801.450000	6.1485e-25
1801.400000	6.15931e-25
1801.350000	6.17013e-25
1801.300000	6.18097e-25
1801.250000	6.19183e-25
1801.200000	6.20271e-25
1801.150000	6.21361e-25
1801.100000	6.22453e-25
1801.050000	6.23547e-25
1801.000000	6.24642e-25
1800.950000	6.2574e-25
1800.900000	6.26839e-25
1800.850000	6.27941e-25
1800.800000	6.29044e-25
1800.750000	6.30149e-25
1800.700000	6.31257e-25
1800.650000	6.32366e-25
1800.600000	6.33477e-25
1800.550000	6.3459e-25
1800.500000	6.35705e-25
1800.450000	6.36822e-25
1800.400000	6.37941e-25
1800.350000	6.39062e-25
1800.300000	6.40185e-25
1800.250000	6.4131e-25
1800.200000	6.42437e-25
1800.150000	6.43565e-25
1800.100000	6.44696e-25
1800.050000	6.45829e-25
1800.000000	6.46964e-25
1799.950000	6.481e-25
1799.900000	6.49239e-25
1799.850000	6.5038e-25
1799.800000	6.51523e-25
1799.750000	6.52668e-25
1799.700000	6.53814e-25
1799.650000	6.54963e-25
1799.600000	6.56114e-25
1799.550000	6.57267e-25
1799.500000	6.58422e-25
1799.450000	6.59579e-25
1799.400000	6.60738e-25
1799.350000	6.61899e-25
1799.300000	6.63062e-25
1799.250000	6.64227e-25
1799.200000	6.65394e-25
1799.150000	6.66563e-25
1799.100000	6.67734e-25
1799.050000	6.68907e-25
1799.000000	6.70083e-25
1798.950000	6.7126e-25
1798.900000	6.72439e-25
1798.850000	6.73621e-25
1798.800000	6.74805e-25
1798.750000	6.7599e-25
1798.700000	6.77178e-25
1798.650000	6.78368e-25
1798.600000	6.7956e-25
1798.550000	6.80754e-25
1798.500000	6.8195e-25
1798.450000	6.83148e-25
1798.400000	6.84349e-25
1798.350000	6.85551e-25
1798.300000	6.86756e-25
1798.250000	6.87962e-25
1798.200000	6.89171e-25
1798.150000	6.90382e-25
1798.100000	6.91595e-25
1798.050000	6.9281e-25
1798.000000	6.94028e-25
1797.950000	6.95247e-25
1797.900000	6.96469e-25
1797.850000	6.97692e-25
1797.800000	6.98918e-25
1797.750000	7.00146e-25
1797.700000	7.01376e-25
1797.650000	7.02609e-25
1797.600000	7.03843e-25
1797.550000	7.0508e-25
1797.500000	7.06319e-25
1797.450000	7.0756e-25
1797.400000	7.08803e-25
1797.350000	7.10049e-25
1797.300000	7.11296e-25
1797.250000	7.12546e-25
1797.200000	7.13798e-25
1797.150000	7.15052e-25
1797.100000	7.16309e-25
1797.050000	7.17567e-25
1797.000000	7.18828e-25
1796.950000	7.20091e-25
1796.900000	7.21356e-25
1796.850000	7.22624e-25
1796.800000	7.23893e-25
1796.750000	7.25165e-25
1796.700000	7.26439e-25
1796.650000	7.27716e-25
1796.600000	7.28994e-25
1796.550000	7.30275e-25
1796.500000	7.31558e-25
1796.450000	7.32844e-25
1796.400000	7.34132e-25
1796.350000	7.35421e-25
1796.300000	7.36714e-25
1796.250000	7.38008e-25
1796.200000	7.39305e-25
1796.150000	7.40604e-25
1796.100000	7.41905e-25
1796.050000	7.43209e-25
1796.000000	7.44514e-25
1795.950000	7.45823e-25
1795.900000	7.47133e-25
1795.850000	7.48446e-25
1795.800000	7.49761e-25
1795.750000	7.51078e-25
1795.700000	7.52398e-25
1795.650000	7.5372e-25
1795.600000	7.55044e-25
1795.550000	7.56371e-25
1795.500000	7.577e-25
1795.450000	7.59031e-25
1795.400000	7.60365e-25
1795.350000	7.61701e-25
1795.300000	7.63039e-25
1795.250000	7.6438e-25
1795.200000	7.65723e-25
1795.150000	7.67068e-25
1795.100000	7.68416e-25
1795.050000	7.69766e-25
1795.000000	7.71119e-25
1794.950000	7.72474e-25
1794.900000	7.73831e-25
1794.850000	7.7519e-25
1794.800000	7.76552e-25
1794.750000	7.77917e-25
1794.700000	7.79284e-25
1794.650000	7.80653e-25
1794.600000	7.82025e-25
1794.550000	7.83399e-25
1794.500000	7.84775e-25
1794.450000	7.86154e-25
1794.400000	7.87535e-25
1794.350000	7.88919e-25
1794.300000	7.90305e-25
1794.250000	7.91694e-25
1794.200000	7.93085e-25
1794.150000	7.94478e-25
1794.100000	7.95874e-25
1794.050000	7.97273e-25
1794.000000	7.98673e-25
1793.950000	8.00077e-25
1793.900000	8.01482e-25
1793.850000	8.02891e-25
1793.800000	8.04301e-25
1793.750000	8.05714e-25
1793.700000	8.0713e-25
1793.650000	8.08548e-25
1793.600000	8.09969e-25
1793.550000	8.11392e-25
1793.500000	8.12818e-25
1793.450000	8.14246e-25
1793.400000	8.15676e-25
1793.350000	8.1711e-25
1793.300000	8.18545e-25
1793.250000	8.19984e-25
1793.200000	8.21424e-25
1793.150000	8.22868e-25
1793.100000	8.24313e-25
1793.050000	8.25762e-25
1793.000000	8.27213e-25
1792.950000	8.28666e-25
1792.900000	8.30122e-25
1792.850000	8.3158e-25
1792.800000	8.33042e-25
1792.750000	8.34505e-25
1792.700000	8.35971e-25
1792.650000	8.3744e-25
1792.600000	8.38912e-25
1792.550000	8.40386e-25
1792.500000	8.41862e-25
1792.450000	8.43341e-25
1792.400000	8.44823e-25
1792.350000	8.46307e-25
1792.300000	8.47794e-25
1792.250000	8.49284e-25
1792.200000	8.50776e-25
1792.150000	8.52271e-25
1792.100000	8.53768e-25
1792.050000	8.55269e-25
1792.000000	8.56771e-25
1791.950000	8.58277e-25
1791.900000	8.59785e-25
1791.850000	8.61295e-25
1791.800000	8.62809e-25
1791.750000	8.64325e-25
1791.700000	8.65843e-25
1791.650000	8.67364e-25
1791.600000	8.68888e-25
1791.550000	8.70415e-25
1791.500000	8.71944e-25
1791.450000	8.73476e-25
1791.400000	8.75011e-25
1791.350000	8.76548e-25
1791.300000	8.78089e-25
1791.250000	8.79631e-25
1791.200000	8.81177e-25
1791.150000	8.82725e-25
1791.100000	8.84276e-25
1791.050000	8.8583e-25
1791.000000	8.87386e-25
1790.950000	8.88945e-25
1790.900000	8.90507e-25
1790.850000	8.92072e-25
1790.800000	8.93639e-25
1790.750000	8.95209e-25
1790.700000	8.96782e-25
1790.650000	8.98358e-25
1790.600000	8.99936e-25
1790.550000	9.01517e-25
1790.500000	9.03101e-25
1790.450000	9.04688e-25
1790.400000	9.06277e-25
1790.350000	9.0787e-25
1790.300000	9.09465e-25
1790.250000	9.11063e-25
1790.200000	9.12664e-25
1790.150000	9.14267e-25
1790.100000	9.15873e-25
1790.050000	9.17483e-25
1790.000000	9.19095e-25
1789.950000	9.20709e-25
1789.900000	9.22327e-25
1789.850000	9.23948e-25
1789.800000	9.25571e-25
1789.750000	9.27197e-25
1789.700000	9.28826e-25
1789.650000	9.30458e-25
1789.600000	9.32093e-25
1789.550000	9.33731e-25
1789.500000	9.35371e-25
1789.450000	9.37015e-25
1789.400000	9.38661e-25
1789.350000	9.4031e-25
1789.300000	9.41962e-25
1789.250000	9.43617e-25
1789.200000	9.45275e-25
1789.150000	9.46936e-25
1789.100000	9.486e-25
1789.050000	9.50266e-25
1789.000000	9.51936e-25
1788.950000	9.53609e-25
1788.900000	9.55284e-25
1788.850000	9.56962e-25
1788.800000	9.58644e-25
1788.750000	9.60328e-25
1788.700000	9.62015e-25
1788.650000	9.63706e-25
1788.600000	9.65399e-25
1788.550000	9.67095e-25
1788.500000	9.68794e-25
1788.450000	9.70496e-25
1788.400000	9.72201e-25
1788.350000	9.7391e-25
1788.300000	9.75621e-25
1788.250000	9.77335e-25
1788.200000	9.79052e-25
1788.150000	9.80772e-25
1788.100000	9.82495e-25
1788.050000	9.84221e-25
1788.000000	9.85951e-25
1787.950000	9.87683e-25
1787.900000	9.89418e-25
1787.850000	9.91157e-25
1787.800000	9.92898e-25
1787.750000	9.94643e-25
1787.700000	9.9639e-25
1787.650000	9.98141e-25
1787.600000	9.99894e-25
1787.550000	1.00165e-24
1787.500000	1.00341e-24
1787.450000	1.00517e-24
1787.400000	1.00694e-24
1787.350000	1.00871e-24
1787.300000	1.01048e-24
1787.250000	1.01226e-24
1787.200000	1.01404e-24
1787.150000	1.01582e-24
1787.100000	1.0176e-24
1787.050000	1.01939e-24
1787.000000	1.02118e-24
1786.950000	1.02297e-24
1786.900000	1.02477e-24
1786.850000	1.02657e-24
1786.800000	1.02838e-24
1786.750000	1.03018e-24
1786.700000	1.03199e-24
1786.650000	1.03381e-24
1786.600000	1.03562e-24
1786.550000	1.03744e-24
1786.500000	1.03926e-24
1786.450000	1.04109e-24
1786.400000	1.04292e-24
1786.350000	1.04475e-24
1786.300000	1.04659e-24
1786.250000	1.04843e-24
1786.200000	1.05027e-24
1786.150000	1.05211e-24
1786.100000	1.05396e-24
1786.050000	1.05581e-24
1786.000000	1.05767e-24
1785.950000	1.05953e-24
1785.900000	1.06139e-24
1785.850000	1.06325e-24
1785.800000	1.06512e-24
1785.750000	1.06699e-24
1785.700000	1.06887e-24
1785.650000	1.07075e-24
1785.600000	1.07263e-24
1785.550000	1.07451e-24
1785.500000	1.0764e-24
1785.450000	1.07829e-24
1785.400000	1.08018e-24
1785.350000	1.08208e-24
1785.300000	1.08398e-24
1785.250000	1.08589e-24
1785.200000	1.0878e-24
1785.150000	1.08971e-24
1785.100000	1.09162e-24
1785.050000	1.09354e-24
1785.000000	1.09546e-24
1784.950000	1.09739e-24
1784.900000	1.09931e-24
1784.850000	1.10125e-24
1784.800000	1.10318e-24
1784.750000	1.10512e-24
1784.700000	1.10706e-24
1784.650000	1.109e-24
1784.600000	1.11095e-24
1784.550000	1.11291e-24
1784.500000	1.11486e-24
1784.450000	1.11682e-24
1784.400000	1.11878e-24
1784.350000	1.12075e-24
1784.300000	1.12272e-24
1784.250000	1.12469e-24
1784.200000	1.12666e-24
1784.150000	1.12864e-24
1784.100000	1.13063e-24
1784.050000	1.13261e-24
1784.000000	1.1346e-24
1783.950000	1.1366e-24
1783.900000	1.13859e-24
1783.850000	1.14059e-24
1783.800000	1.1426e-24
1783.750000	1.14461e-24
1783.700000	1.14662e-24
1783.650000	1.14863e-24
1783.600000	1.15065e-24
1783.550000	1.15267e-24
1783.500000	1.1547e-24
1783.450000	1.15672e-24
1783.400000	1.15876e-24
1783.350000	1.16079e-24
1783.300000	1.16283e-24
1783.250000	1.16487e-24
1783.200000	1.16692e-24
1783.150000	1.16897e-24
1783.100000	1.17103e-24
1783.050000	1.17308e-24
1783.000000	1.17514e-24
1782.950000	1.17721e-24
1782.900000	1.17928e-24
1782.850000	1.18135e-24
1782.800000	1.18342e-24
1782.750000	1.1855e-24
1782.700000	1.18759e-24
1782.650000	1.18967e-24
1782.600000	1.19176e-24
1782.550000	1.19386e-24
1782.500000	1.19595e-24
1782.450000	1.19806e-24
1782.400000	1.20016e-24
1782.350000	1.20227e-24
1782.300000	1.20438e-24
1782.250000	1.2065e-24
1782.200000	1.20862e-24
1782.150000	1.21074e-24
1782.100000	1.21287e-24
1782.050000	1.215e-24
1782.000000	1.21713e-24
1781.950000	1.21927e-24
1781.900000	1.22141e-24
1781.850000	1.22356e-24
1781.800000	1.22571e-24
1781.750000	1.22786e-24
1781.700000	1.23002e-24
1781.650000	1.23218e-24
1781.600000	1.23435e-24
1781.550000	1.23651e-24
1781.500000	1.23869e-24
1781.450000	1.24086e-24
1781.400000	1.24304e-24
1781.350000	1.24523e-24
1781.300000	1.24741e-24
1781.250000	1.24961e-24
1781.200000	1.2518e-24
1781.150000	1.254e-24
1781.100000	1.2562e-24
1781.050000	1.25841e-24
1781.000000	1.26062e-24
1780.950000	1.26284e-24
1780.900000	1.26505e-24
1780.850000	1.26728e-24
1780.800000	1.2695e-24
1780.750000	1.27173e-24
1780.700000	1.27397e-24
1780.650000	1.27621e-24
1780.600000	1.27845e-24
1780.550000	1.2807e-24
1780.500000	1.28295e-24
1780.450000	1.2852e-24
1780.400000	1.28746e-24
1780.350000	1.28972e-24
1780.300000	1.29198e-24
1780.250000	1.29425e-24
1780.200000	1.29653e-24
1780.150000	1.29881e-24
1780.100000	1.30109e-24
1780.050000	1.30337e-24
1780.000000	1.30566e-24
1779.950000	1.30796e-24
1779.900000	1.31026e-24
1779.850000	1.31256e-24
1779.800000	1.31486e-24
1779.750000	1.31717e-24
1779.700000	1.31949e-24
1779.650000	1.32181e-24
1779.600000	1.32413e-24
1779.550000	1.32645e-24
1779.500000	1.32878e-24
1779.450000	1.33112e-24
1779.400000	1.33346e-24
1779.350000	1.3358e-24
1779.300000	1.33815e-24
1779.250000	1.3405e-24
1779.200000	1.34285e-24
1779.150000	1.34521e-24
1779.100000	1.34758e-24
1779.050000	1.34994e-24
1779.000000	1.35232e-24
1778.950000	1.35469e-24
1778.900000	1.35707e-24
1778.850000	1.35946e-24
1778.800000	1.36184e-24
1778.750000	1.36424e-24
1778.700000	1.36663e-24
1778.650000	1.36903e-24
1778.600000	1.37144e-24
1778.550000	1.37385e-24
1778.500000	1.37626e-24
1778.450000	1.37868e-24
1778.400000	1.3811e-24
1778.350000	1.38353e-24
1778.300000	1.38596e-24
1778.250000	1.38839e-24
1778.200000	1.39083e-24
1778.150000	1.39328e-24
1778.100000	1.39573e-24
1778.050000	1.39818e-24
1778.000000	1.40063e-24
1777.950000	1.40309e-24
1777.900000	1.40556e-24
1777.850000	1.40803e-24
1777.800000	1.4105e-24
1777.750000	1.41298e-24
1777.700000	1.41546e-24
1777.650000	1.41795e-24
1777.600000	1.42044e-24
1777.550000	1.42294e-24
1777.500000	1.42544e-24
1777.450000	1.42794e-24
1777.400000	1.43045e-24
1777.350000	1.43296e-24
1777.300000	1.43548e-24
1777.250000	1.438e-24
1777.200000	1.44053e-24
1777.150000	1.44306e-24
1777.100000	1.44559e-24
1777.050000	1.44813e-24
1777.000000	1.45068e-24
1776.950000	1.45323e-24
1776.900000	1.45578e-24
1776.850000	1.45834e-24
1776.800000	1.4609e-24
1776.750000	1.46347e-24
1776.700000	1.46604e-24
1776.650000	1.46861e-24
1776.600000	1.47119e-24
1776.550000	1.47378e-24
1776.500000	1.47637e-24
1776.450000	1.47896e-24
1776.400000	1.48156e-24
1776.350000	1.48416e-24
1776.300000	1.48677e-24
1776.250000	1.48938e-24
1776.200000	1.492e-24
1776.150000	1.49462e-24
1776.100000	1.49724e-24
1776.050000	1.49987e-24
1776.000000	1.50251e-24
1775.950000	1.50515e-24
1775.900000	1.50779e-24
1775.850000	1.51044e-24
1775.800000	1.5131e-24
1775.750000	1.51575e-24
1775.700000	1.51842e-24
1775.650000	1.52108e-24
1775.600000	1.52376e-24
1775.550000	1.52643e-24
1775.500000	1.52912e-24
1775.450000	1.5318e-24
1775.400000	1.53449e-24
1775.350000	1.53719e-24
1775.300000	1.53989e-24
1775.250000	1.5426e-24
1775.200000	1.54531e-24
1775.150000	1.54802e-24
1775.100000	1.55074e-24
1775.050000	1.55346e-24
1775.000000	1.55619e-24
1774.950000	1.55893e-24
1774.900000	1.56167e-24
1774.850000	1.56441e-24
1774.800000	1.56716e-24
1774.750000	1.56991e-24
1774.700000	1.57267e-24
1774.650000	1.57543e-24
1774.600000	1.5782e-24
1774.550000	1.58097e-24
1774.500000	1.58375e-24
1774.450000	1.58653e-24
1774.400000	1.58932e-24
1774.350000	1.59211e-24
1774.300000	1.59491e-24
1774.250000	1.59771e-24
1774.200000	1.60052e-24
1774.150000	1.60333e-24
1774.100000	1.60615e-24
1774.050000	1.60897e-24
1774.000000	1.61179e-24
1773.950000	1.61463e-24
1773.900000	1.61746e-24
1773.850000	1.6203e-24
1773.800000	1.62315e-24
1773.750000	1.626e-24
1773.700000	1.62886e-24
1773.650000	1.63172e-24
1773.600000	1.63459e-24
1773.550000	1.63746e-24
1773.500000	1.64034e-24
1773.450000	1.64322e-24
1773.400000	1.6461e-24
1773.350000	1.649e-24
1773.300000	1.65189e-24
1773.250000	1.65479e-24
1773.200000	1.6577e-24
1773.150000	1.66061e-24
1773.100000	1.66353e-24
1773.050000	1.66645e-24
1773.000000	1.66938e-24
1772.950000	1.67231e-24
1772.900000	1.67525e-24
1772.850000	1.6782e-24
1772.800000	1.68114e-24
1772.750000	1.6841e-24
1772.700000	1.68706e-24
1772.650000	1.69002e-24
1772.600000	1.69299e-24
1772.550000	1.69596e-24
1772.500000	1.69894e-24
1772.450000	1.70193e-24
1772.400000	1.70492e-24
1772.350000	1.70791e-24
1772.300000	1.71091e-24
1772.250000	1.71392e-24
1772.200000	1.71693e-24
1772.150000	1.71995e-24
1772.100000	1.72297e-24
1772.050000	1.72599e-24
1772.000000	1.72903e-24
1771.950000	1.73206e-24
1771.900000	1.73511e-24
1771.850000	1.73816e-24
1771.800000	1.74121e-24
1771.750000	1.74427e-24
1771.700000	1.74733e-24
1771.650000	1.7504e-24
1771.600000	1.75348e-24
1771.550000	1.75656e-24
1771.500000	1.75964e-24
1771.450000	1.76273e-24
1771.400000	1.76583e-24
1771.350000	1.76893e-24
1771.300000	1.77204e-24
1771.250000	1.77515e-24
1771.200000	1.77827e-24
1771.150000	1.7814e-24
1771.100000	1.78453e-24
1771.050000	1.78766e-24
1771.000000	1.7908e-24
1770.950000	1.79395e-24
1770.900000	1.7971e-24
1770.850000	1.80026e-24
1770.800000	1.80342e-24
1770.750000	1.80659e-24
1770.700000	1.80976e-24
1770.650000	1.81294e-24
1770.600000	1.81613e-24
1770.550000	1.81932e-24
1770.500000	1.82251e-24
1770.450000	1.82571e-24
1770.400000	1.82892e-24
1770.350000	1.83213e-24
1770.300000	1.83535e-24
1770.250000	1.83858e-24
1770.200000	1.84181e-24
1770.150000	1.84504e-24
1770.100000	1.84828e-24
1770.050000	1.85153e-24
1770.000000	1.85478e-24
1769.950000	1.85804e-24
1769.900000	1.86131e-24
1769.850000	1.86458e-24
1769.800000	1.86785e-24
1769.750000	1.87113e-24
1769.700000	1.87442e-24
1769.650000	1.87771e-24
1769.600000	1.88101e-24
1769.550000	1.88432e-24
1769.500000	1.88763e-24
1769.450000	1.89094e-24
1769.400000	1.89426e-24
1769.350000	1.89759e-24
1769.300000	1.90093e-24
1769.250000	1.90427e-24
1769.200000	1.90761e-24
1769.150000	1.91096e-24
1769.100000	1.91432e-24
1769.050000	1.91768e-24
1769.000000	1.92105e-24
1768.950000	1.92443e-24
1768.900000	1.92781e-24
1768.850000	1.93119e-24
1768.800000	1.93459e-24
1768.750000	1.93798e-24
1768.700000	1.94139e-24
1768.650000	1.9448e-24
1768.600000	1.94822e-24
1768.550000	1.95164e-24
1768.500000	1.95507e-24
1768.450000	1.9585e-24
1768.400000	1.96194e-24
1768.350000	1.96539e-24
1768.300000	1.96884e-24
1768.250000	1.9723e-24
1768.200000	1.97577e-24
1768.150000	1.97924e-24
1768.100000	1.98271e-24
1768.050000	1.9862e-24
1768.000000	1.98969e-24
1767.950000	1.99318e-24
1767.900000	1.99668e-24
1767.850000	2.00019e-24
1767.800000	2.0037e-24
1767.750000	2.00722e-24
1767.700000	2.01075e-24
1767.650000	2.01428e-24
1767.600000	2.01782e-24
1767.550000	2.02137e-24
1767.500000	2.02492e-24
1767.450000	2.02847e-24
1767.400000	2.03204e-24
1767.350000	2.03561e-24
1767.300000	2.03918e-24
1767.250000	2.04277e-24
1767.200000	2.04635e-24
1767.150000	2.04995e-24
1767.100000	2.05355e-24
1767.050000	2.05716e-24
1767.000000	2.06077e-24
1766.950000	2.06439e-24
1766.900000	2.06802e-24
1766.850000	2.07165e-24
1766.800000	2.07529e-24
1766.750000	2.07894e-24
1766.700000	2.08259e-24
1766.650000	2.08625e-24
1766.600000	2.08991e-24
1766.550000	2.09358e-24
1766.500000	2.09726e-24
1766.450000	2.10095e-24
1766.400000	2.10464e-24
1766.350000	2.10833e-24
1766.300000	2.11204e-24
1766.250000	2.11575e-24
1766.200000	2.11947e-24
1766.150000	2.12319e-24
1766.100000	2.12692e-24
1766.050000	2.13065e-24
1766.000000	2.1344e-24
1765.950000	2.13815e-24
1765.900000	2.1419e-24
1765.850000	2.14567e-24
1765.800000	2.14944e-24
1765.750000	2.15321e-24
1765.700000	2.15699e-24
1765.650000	2.16078e-24
1765.600000	2.16458e-24
1765.550000	2.16838e-24
1765.500000	2.17219e-24
1765.450000	2.17601e-24
1765.400000	2.17983e-24
1765.350000	2.18366e-24
1765.300000	2.1875e-24
1765.250000	2.19134e-24
1765.200000	2.19519e-24
1765.150000	2.19904e-24
1765.100000	2.20291e-24
1765.050000	2.20678e-24
1765.000000	2.21065e-24
1764.950000	2.21454e-24
1764.900000	2.21843e-24
1764.850000	2.22232e-24
1764.800000	2.22623e-24
1764.750000	2.23014e-24
1764.700000	2.23406e-24
1764.650000	2.23798e-24
1764.600000	2.24191e-24
1764.550000	2.24585e-24
1764.500000	2.2498e-24
1764.450000	2.25375e-24
1764.400000	2.25771e-24
1764.350000	2.26167e-24
1764.300000	2.26565e-24
1764.250000	2.26963e-24
1764.200000	2.27361e-24
1764.150000	2.27761e-24
1764.100000	2.28161e-24
1764.050000	2.28562e-24
1764.000000	2.28963e-24
1763.950000	2.29366e-24
1763.900000	2.29768e-24
1763.850000	2.30172e-24
1763.800000	2.30576e-24
1763.750000	2.30981e-24
1763.700000	2.31387e-24
1763.650000	2.31794e-24
1763.600000	2.32201e-24
1763.550000	2.32609e-24
1763.500000	2.33017e-24
1763.450000	2.33427e-24
1763.400000	2.33837e-24
1763.350000	2.34248e-24
1763.300000	2.34659e-24
1763.250000	2.35071e-24
1763.200000	2.35484e-24
1763.150000	2.35898e-24
1763.100000	2.36312e-24
1763.050000	2.36728e-24
1763.000000	2.37143e-24
1762.950000	2.3756e-24
1762.900000	2.37977e-24
1762.850000	2.38395e-24
1762.800000	2.38814e-24
1762.750000	2.39234e-24
1762.700000	2.39654e-24
1762.650000	2.40075e-24
1762.600000	2.40497e-24
1762.550000	2.40919e-24
1762.500000	2.41342e-24
1762.450000	2.41766e-24
1762.400000	2.42191e-24
1762.350000	2.42616e-24
1762.300000	2.43043e-24
1762.250000	2.4347e-24
1762.200000	2.43897e-24
1762.150000	2.44326e-24
1762.100000	2.44755e-24
1762.050000	2.45185e-24
1762.000000	2.45616e-24
1761.950000	2.46047e-24
1761.900000	2.46479e-24
1761.850000	2.46912e-24
1761.800000	2.47346e-24
1761.750000	2.47781e-24
1761.700000	2.48216e-24
1761.650000	2.48652e-24
1761.600000	2.49089e-24
1761.550000	2.49526e-24
1761.500000	2.49965e-24
1761.450000	2.50404e-24
1761.400000	2.50844e-24
1761.350000	2.51284e-24
1761.300000	2.51726e-24
1761.250000	2.52168e-24
1761.200000	2.52611e-24
1761.150000	2.53055e-24
1761.100000	2.53499e-24
1761.050000	2.53944e-24
1761.000000	2.5439e-24
1760.950000	2.54837e-24
1760.900000	2.55285e-24
1760.850000	2.55733e-24
1760.800000	2.56183e-24
1760.750000	2.56633e-24
1760.700000	2.57084e-24
1760.650000	2.57535e-24
1760.600000	2.57988e-24
1760.550000	2.58441e-24
1760.500000	2.58895e-24
1760.450000	2.5935e-24
1760.400000	2.59805e-24
1760.350000	2.60262e-24
1760.300000	2.60719e-24
1760.250000	2.61177e-24
1760.200000	2.61636e-24
1760.150000	2.62095e-24
1760.100000	2.62556e-24
1760.050000	2.63017e-24
1760.000000	2.63479e-24
1759.950000	2.63942e-24
1759.900000	2.64405e-24
1759.850000	2.6487e-24
1759.800000	2.65335e-24
1759.750000	2.65801e-24
1759.700000	2.66268e-24
1759.650000	2.66736e-24
1759.600000	2.67204e-24
1759.550000	2.67674e-24
1759.500000	2.68144e-24
1759.450000	2.68615e-24
1759.400000	2.69087e-24
1759.350000	2.6956e-24
1759.300000	2.70033e-24
1759.250000	2.70507e-24
1759.200000	2.70983e-24
1759.150000	2.71459e-24
1759.100000	2.71936e-24
1759.050000	2.72413e-24
1759.000000	2.72892e-24
1758.950000	2.73371e-24
1758.900000	2.73851e-24
1758.850000	2.74332e-24
1758.800000	2.74814e-24
1758.750000	2.75297e-24
1758.700000	2.75781e-24
1758.650000	2.76265e-24
1758.600000	2.7675e-24
1758.550000	2.77237e-24
1758.500000	2.77724e-24
1758.450000	2.78211e-24
1758.400000	2.787e-24
1758.350000	2.7919e-24
1758.300000	2.7968e-24
1758.250000	2.80171e-24
1758.200000	2.80664e-24
1758.150000	2.81157e-24
1758.100000	2.81651e-24
1758.050000	2.82145e-24
1758.000000	2.82641e-24
1757.950000	2.83137e-24
1757.900000	2.83635e-24
1757.850000	2.84133e-24
1757.800000	2.84632e-24
1757.750000	2.85132e-24
1757.700000	2.85633e-24
1757.650000	2.86135e-24
1757.600000	2.86637e-24
1757.550000	2.87141e-24
1757.500000	2.87645e-24
1757.450000	2.88151e-24
1757.400000	2.88657e-24
1757.350000	2.89164e-24
1757.300000	2.89672e-24
1757.250000	2.90181e-24
1757.200000	2.9069e-24
1757.150000	2.91201e-24
1757.100000	2.91713e-24
1757.050000	2.92225e-24
1757.000000	2.92738e-24
1756.950000	2.93253e-24
1756.900000	2.93768e-24
1756.850000	2.94284e-24
1756.800000	2.94801e-24
1756.750000	2.95319e-24
1756.700000	2.95837e-24
1756.650000	2.96357e-24
1756.600000	2.96878e-24
1756.550000	2.97399e-24
1756.500000	2.97921e-24
1756.450000	2.98445e-24
1756.400000	2.98969e-24
1756.350000	2.99494e-24
1756.300000	3.0002e-24
1756.250000	3.00547e-24
1756.200000	3.01075e-24
1756.150000	3.01604e-24
1756.100000	3.02134e-24
1756.050000	3.02665e-24
1756.000000	3.03196e-24
1755.950000	3.03729e-24
1755.900000	3.04263e-24
1755.850000	3.04797e-24
1755.800000	3.05332e-24
1755.750000	3.05869e-24
1755.700000	3.06406e-24
1755.650000	3.06944e-24
1755.600000	3.07483e-24
1755.550000	3.08024e-24
1755.500000	3.08565e-24
1755.450000	3.09107e-24
1755.400000	3.0965e-24
1755.350000	3.10194e-24
1755.300000	3.10738e-24
1755.250000	3.11284e-24
1755.200000	3.11831e-24
1755.150000	3.12379e-24
1755.100000	3.12928e-24
1755.050000	3.13477e-24
1755.000000	3.14028e-24
1754.950000	3.1458e-24
1754.900000	3.15132e-24
1754.850000	3.15686e-24
1754.800000	3.1624e-24
1754.750000	3.16796e-24
1754.700000	3.17352e-24
1754.650000	3.1791e-24
1754.600000	3.18468e-24
1754.550000	3.19028e-24
1754.500000	3.19588e-24
1754.450000	3.20149e-24
1754.400000	3.20712e-24
1754.350000	3.21275e-24
1754.300000	3.21839e-24
1754.250000	3.22405e-24
1754.200000	3.22971e-24
1754.150000	3.23538e-24
1754.100000	3.24107e-24
1754.050000	3.24676e-24
1754.000000	3.25246e-24
1753.950000	3.25818e-24
1753.900000	3.2639e-24
1753.850000	3.26963e-24
1753.800000	3.27538e-24
1753.750000	3.28113e-24
1753.700000	3.2869e-24
1753.650000	3.29267e-24
1753.600000	3.29845e-24
1753.550000	3.30425e-24
1753.500000	3.31005e-24
1753.450000	3.31587e-24
1753.400000	3.32169e-24
1753.350000	3.32752e-24
1753.300000	3.33337e-24
1753.250000	3.33923e-24
1753.200000	3.34509e-24
1753.150000	3.35097e-24
1753.100000	3.35685e-24
1753.050000	3.36275e-24
1753.000000	3.36866e-24
1752.950000	3.37457e-24
1752.900000	3.3805e-24
1752.850000	3.38644e-24
1752.800000	3.39239e-24
1752.750000	3.39835e-24
1752.700000	3.40432e-24
1752.650000	3.4103e-24
1752.600000	3.41629e-24
1752.550000	3.42229e-24
1752.500000	3.4283e-24
1752.450000	3.43432e-24
1752.400000	3.44035e-24
1752.350000	3.4464e-24
1752.300000	3.45245e-24
1752.250000	3.45852e-24
1752.200000	3.46459e-24
1752.150000	3.47068e-24
1752.100000	3.47677e-24
1752.050000	3.48288e-24
1752.000000	3.489e-24
1751.950000	3.49513e-24
1751.900000	3.50127e-24
1751.850000	3.50742e-24
1751.800000	3.51358e-24
1751.750000	3.51975e-24
1751.700000	3.52593e-24
1751.650000	3.53213e-24
1751.600000	3.53833e-24
1751.550000	3.54455e-24
1751.500000	3.55077e-24
1751.450000	3.55701e-24
1751.400000	3.56326e-24
1751.350000	3.56952e-24
1751.300000	3.57579e-24
1751.250000	3.58207e-24
1751.200000	3.58836e-24
1751.150000	3.59466e-24
1751.100000	3.60098e-24
1751.050000	3.6073e-24
1751.000000	3.61364e-24
1750.950000	3.61999e-24
1750.900000	3.62635e-24
1750.850000	3.63271e-24
1750.800000	3.6391e-24
1750.750000	3.64549e-24
1750.700000	3.65189e-24
1750.650000	3.65831e-24
1750.600000	3.66473e-24
1750.550000	3.67117e-24
1750.500000	3.67762e-24
1750.450000	3.68408e-24
1750.400000	3.69055e-24
1750.350000	3.69703e-24
1750.300000	3.70353e-24
1750.250000	3.71003e-24
1750.200000	3.71655e-24
1750.150000	3.72308e-24
1750.100000	3.72962e-24
1750.050000	3.73617e-24
1750.000000	3.74273e-24
1749.950000	3.74931e-24
1749.900000	3.75589e-24
1749.850000	3.76249e-24
1749.800000	3.7691e-24
1749.750000	3.77572e-24
1749.700000	3.78235e-24
1749.650000	3.78899e-24
1749.600000	3.79565e-24
1749.550000	3.80232e-24
1749.500000	3.809e-24
1749.450000	3.81569e-24
1749.400000	3.82239e-24
1749.350000	3.8291e-24
1749.300000	3.83583e-24
1749.250000	3.84257e-24
1749.200000	3.84932e-24
1749.150000	3.85608e-24
1749.100000	3.86285e-24
1749.050000	3.86964e-24
1749.000000	3.87643e-24
1748.950000	3.88324e-24
1748.900000	3.89006e-24
1748.850000	3.8969e-24
1748.800000	3.90374e-24
1748.750000	3.9106e-24
1748.700000	3.91747e-24
1748.650000	3.92435e-24
1748.600000	3.93124e-24
1748.550000	3.93815e-24
1748.500000	3.94507e-24
1748.450000	3.95199e-24
1748.400000	3.95894e-24
1748.350000	3.96589e-24
1748.300000	3.97286e-24
1748.250000	3.97984e-24
1748.200000	3.98683e-24
1748.150000	3.99383e-24
1748.100000	4.00084e-24
1748.050000	4.00787e-24
1748.000000	4.01491e-24
1747.950000	4.02196e-24
1747.900000	4.02903e-24
1747.850000	4.03611e-24
1747.800000	4.0432e-24
1747.750000	4.0503e-24
1747.700000	4.05741e-24
1747.650000	4.06454e-24
1747.600000	4.07168e-24
1747.550000	4.07883e-24
1747.500000	4.08599e-24
1747.450000	4.09317e-24
1747.400000	4.10036e-24
1747.350000	4.10756e-24
1747.300000	4.11478e-24
1747.250000	4.12201e-24
1747.200000	4.12925e-24
1747.150000	4.1365e-24
1747.100000	4.14377e-24
1747.050000	4.15104e-24
1747.000000	4.15834e-24
1746.950000	4.16564e-24
1746.900000	4.17296e-24
1746.850000	4.18029e-24
1746.800000	4.18763e-24
1746.750000	4.19499e-24
1746.700000	4.20235e-24
1746.650000	4.20974e-24
1746.600000	4.21713e-24
1746.550000	4.22454e-24
1746.500000	4.23196e-24
1746.450000	4.23939e-24
1746.400000	4.24684e-24
1746.350000	4.2543e-24
1746.300000	4.26177e-24
1746.250000	4.26926e-24
1746.200000	4.27675e-24
1746.150000	4.28427e-24
1746.100000	4.29179e-24
1746.050000	4.29933e-24
1746.000000	4.30688e-24
1745.950000	4.31445e-24
1745.900000	4.32203e-24
1745.850000	4.32962e-24
1745.800000	4.33722e-24
1745.750000	4.34484e-24
1745.700000	4.35247e-24
1745.650000	4.36012e-24
1745.600000	4.36778e-24
1745.550000	4.37545e-24
1745.500000	4.38313e-24
1745.450000	4.39083e-24
1745.400000	4.39855e-24
1745.350000	4.40627e-24
1745.300000	4.41401e-24
1745.250000	4.42176e-24
1745.200000	4.42953e-24
1745.150000	4.43731e-24
1745.100000	4.44511e-24
1745.050000	4.45291e-24
1745.000000	4.46073e-24
1744.950000	4.46857e-24
1744.900000	4.47642e-24
1744.850000	4.48428e-24
1744.800000	4.49216e-24
1744.750000	4.50005e-24
1744.700000	4.50795e-24
1744.650000	4.51587e-24
1744.600000	4.5238e-24
1744.550000	4.53175e-24
1744.500000	4.53971e-24
1744.450000	4.54768e-24
1744.400000	4.55567e-24
1744.350000	4.56367e-24
1744.300000	4.57169e-24
1744.250000	4.57972e-24
1744.200000	4.58776e-24
1744.150000	4.59582e-24
1744.100000	4.60389e-24
1744.050000	4.61198e-24
1744.000000	4.62008e-24
1743.950000	4.6282e-24
1743.900000	4.63633e-24
1743.850000	4.64447e-24
1743.800000	4.65263e-24
1743.750000	4.6608e-24
1743.700000	4.66899e-24
1743.650000	4.67719e-24
1743.600000	4.6854e-24
1743.550000	4.69363e-24
1743.500000	4.70188e-24
1743.450000	4.71014e-24
1743.400000	4.71841e-24
1743.350000	4.7267e-24
1743.300000	4.735e-24
1743.250000	4.74332e-24
1743.200000	4.75165e-24
1743.150000	4.75999e-24
1743.100000	4.76835e-24
1743.050000	4.77673e-24
1743.000000	4.78512e-24
1742.950000	4.79353e-24
1742.900000	4.80194e-24
1742.850000	4.81038e-24
1742.800000	4.81883e-24
1742.750000	4.82729e-24
1742.700000	4.83577e-24
1742.650000	4.84427e-24
1742.600000	4.85277e-24
1742.550000	4.8613e-24
1742.500000	4.86984e-24
1742.450000	4.87839e-24
1742.400000	4.88696e-24
1742.350000	4.89554e-24
1742.300000	4.90414e-24
1742.250000	4.91276e-24
1742.200000	4.92138e-24
1742.150000	4.93003e-24
1742.100000	4.93869e-24
1742.050000	4.94736e-24
1742.000000	4.95605e-24
1741.950000	4.96476e-24
1741.900000	4.97348e-24
1741.850000	4.98221e-24
1741.800000	4.99096e-24
1741.750000	4.99973e-24
1741.700000	5.00851e-24
1741.650000	5.01731e-24
1741.600000	5.02612e-24
1741.550000	5.03495e-24
1741.500000	5.04379e-24
1741.450000	5.05265e-24
1741.400000	5.06153e-24
1741.350000	5.07042e-24
1741.300000	5.07933e-24
1741.250000	5.08825e-24
1741.200000	5.09718e-24
1741.150000	5.10614e-24
1741.100000	5.11511e-24
1741.050000	5.12409e-24
1741.000000	5.13309e-24
1740.950000	5.14211e-24
1740.900000	5.15114e-24
1740.850000	5.16019e-24
1740.800000	5.16925e-24
1740.750000	5.17833e-24
1740.700000	5.18742e-24
1740.650000	5.19654e-24
1740.600000	5.20566e-24
1740.550000	5.21481e-24
1740.500000	5.22397e-24
1740.450000	5.23314e-24
1740.400000	5.24233e-24
1740.350000	5.25154e-24
1740.300000	5.26077e-24
1740.250000	5.27001e-24
1740.200000	5.27926e-24
1740.150000	5.28853e-24
1740.100000	5.29782e-24
1740.050000	5.30713e-24
1740.000000	5.31645e-24
1739.950000	5.32579e-24
1739.900000	5.33514e-24
1739.850000	5.34451e-24
1739.800000	5.3539e-24
1739.750000	5.3633e-24
1739.700000	5.37273e-24
1739.650000	5.38216e-24
1739.600000	5.39162e-24
1739.550000	5.40109e-24
1739.500000	5.41057e-24
1739.450000	5.42008e-24
1739.400000	5.4296e-24
1739.350000	5.43913e-24
1739.300000	5.44869e-24
1739.250000	5.45826e-24
1739.200000	5.46784e-24
1739.150000	5.47745e-24
1739.100000	5.48707e-24
1739.050000	5.4967e-24
1739.000000	5.50636e-24
1738.950000	5.51603e-24
1738.900000	5.52572e-24
1738.850000	5.53542e-24
1738.800000	5.54515e-24
1738.750000	5.55489e-24
1738.700000	5.56464e-24
1738.650000	5.57442e-24
1738.600000	5.58421e-24
1738.550000	5.59402e-24
1738.500000	5.60384e-24
1738.450000	5.61369e-24
1738.400000	5.62355e-24
1738.350000	5.63342e-24
1738.300000	5.64332e-24
1738.250000	5.65323e-24
1738.200000	5.66316e-24
1738.150000	5.67311e-24
1738.100000	5.68307e-24
1738.050000	5.69305e-24
1738.000000	5.70305e-24
1737.950000	5.71307e-24
1737.900000	5.7231e-24
1737.850000	5.73315e-24
1737.800000	5.74322e-24
1737.750000	5.75331e-24
1737.700000	5.76342e-24
1737.650000	5.77354e-24
1737.600000	5.78368e-24
1737.550000	5.79384e-24
1737.500000	5.80402e-24
1737.450000	5.81421e-24
1737.400000	5.82442e-24
1737.350000	5.83465e-24
1737.300000	5.8449e-24
1737.250000	5.85517e-24
1737.200000	5.86545e-24
1737.150000	5.87575e-24
1737.100000	5.88607e-24
1737.050000	5.89641e-24
1737.000000	5.90677e-24
1736.950000	5.91714e-24
1736.900000	5.92753e-24
1736.850000	5.93795e-24
1736.800000	5.94837e-24
1736.750000	5.95882e-24
1736.700000	5.96929e-24
1736.650000	5.97977e-24
1736.600000	5.99028e-24
1736.550000	6.0008e-24
1736.500000	6.01134e-24
1736.450000	6.0219e-24
1736.400000	6.03247e-24
1736.350000	6.04307e-24
1736.300000	6.05368e-24
1736.250000	6.06431e-24
1736.200000	6.07497e-24
1736.150000	6.08564e-24
1736.100000	6.09632e-24
1736.050000	6.10703e-24
1736.000000	6.11776e-24
1735.950000	6.1285e-24
1735.900000	6.13927e-24
1735.850000	6.15005e-24
1735.800000	6.16085e-24
1735.750000	6.17167e-24
1735.700000	6.18251e-24
1735.650000	6.19337e-24
1735.600000	6.20425e-24
1735.550000	6.21515e-24
1735.500000	6.22606e-24
1735.450000	6.237e-24
1735.400000	6.24795e-24
1735.350000	6.25893e-24
1735.300000	6.26992e-24
1735.250000	6.28093e-24
1735.200000	6.29196e-24
1735.150000	6.30301e-24
1735.100000	6.31409e-24
1735.050000	6.32518e-24
1735.000000	6.33628e-24
1734.950000	6.34741e-24
1734.900000	6.35856e-24
1734.850000	6.36973e-24
1734.800000	6.38092e-24
1734.750000	6.39213e-24
1734.700000	6.40335e-24
1734.650000	6.4146e-24
1734.600000	6.42587e-24
1734.550000	6.43715e-24
1734.500000	6.44846e-24
1734.450000	6.45978e-24
1734.400000	6.47113e-24
1734.350000	6.48249e-24
1734.300000	6.49388e-24
1734.250000	6.50529e-24
1734.200000	6.51671e-24
1734.150000	6.52816e-24
1734.100000	6.53962e-24
1734.050000	6.55111e-24
1734.000000	6.56262e-24
1733.950000	6.57414e-24
1733.900000	6.58569e-24
1733.850000	6.59726e-24
1733.800000	6.60884e-24
1733.750000	6.62045e-24
1733.700000	6.63208e-24
1733.650000	6.64373e-24
1733.600000	6.6554e-24
1733.550000	6.66708e-24
1733.500000	6.67879e-24
1733.450000	6.69052e-24
1733.400000	6.70228e-24
1733.350000	6.71405e-24
1733.300000	6.72584e-24
1733.250000	6.73765e-24
1733.200000	6.74949e-24
1733.150000	6.76134e-24
1733.100000	6.77322e-24
1733.050000	6.78511e-24
1733.000000	6.79703e-24
1732.950000	6.80897e-24
1732.900000	6.82093e-24
1732.850000	6.83291e-24
1732.800000	6.84491e-24
1732.750000	6.85693e-24
1732.700000	6.86897e-24
1732.650000	6.88104e-24
1732.600000	6.89312e-24
1732.550000	6.90523e-24
1732.500000	6.91736e-24
1732.450000	6.92951e-24
1732.400000	6.94168e-24
1732.350000	6.95387e-24
1732.300000	6.96608e-24
1732.250000	6.97832e-24
1732.200000	6.99057e-24
1732.150000	7.00285e-24
1732.100000	7.01515e-24
1732.050000	7.02747e-24
1732.000000	7.03982e-24
1731.950000	7.05218e-24
1731.900000	7.06457e-24
1731.850000	7.07697e-24
1731.800000	7.0894e-24
1731.750000	7.10185e-24
1731.700000	7.11433e-24
1731.650000	7.12682e-24
1731.600000	7.13934e-24
1731.550000	7.15188e-24
1731.500000	7.16444e-24
1731.450000	7.17702e-24
1731.400000	7.18963e-24
1731.350000	7.20226e-24
1731.300000	7.21491e-24
1731.250000	7.22758e-24
1731.200000	7.24027e-24
1731.150000	7.25299e-24
1731.100000	7.26573e-24
1731.050000	7.27849e-24
1731.000000	7.29127e-24
1730.950000	7.30408e-24
1730.900000	7.31691e-24
1730.850000	7.32976e-24
1730.800000	7.34263e-24
1730.750000	7.35553e-24
1730.700000	7.36844e-24
1730.650000	7.38139e-24
1730.600000	7.39435e-24
1730.550000	7.40734e-24
1730.500000	7.42035e-24
1730.450000	7.43338e-24
1730.400000	7.44643e-24
1730.350000	7.45951e-24
1730.300000	7.47261e-24
1730.250000	7.48574e-24
1730.200000	7.49889e-24
1730.150000	7.51206e-24
1730.100000	7.52525e-24
1730.050000	7.53847e-24
1730.000000	7.55171e-24
1729.950000	7.56497e-24
1729.900000	7.57826e-24
1729.850000	7.59157e-24
1729.800000	7.6049e-24
1729.750000	7.61826e-24
1729.700000	7.63164e-24
1729.650000	7.64504e-24
1729.600000	7.65847e-24
1729.550000	7.67192e-24
1729.500000	7.68539e-24
1729.450000	7.69889e-24
1729.400000	7.71241e-24
1729.350000	7.72596e-24
1729.300000	7.73953e-24
1729.250000	7.75312e-24
1729.200000	7.76674e-24
1729.150000	7.78038e-24
1729.100000	7.79404e-24
1729.050000	7.80773e-24
1729.000000	7.82144e-24
1728.950000	7.83518e-24
1728.900000	7.84894e-24
1728.850000	7.86273e-24
1728.800000	7.87654e-24
1728.750000	7.89037e-24
1728.700000	7.90423e-24
1728.650000	7.91811e-24
1728.600000	7.93202e-24
1728.550000	7.94595e-24
1728.500000	7.9599e-24
1728.450000	7.97388e-24
1728.400000	7.98789e-24
1728.350000	8.00192e-24
1728.300000	8.01597e-24
1728.250000	8.03005e-24
1728.200000	8.04415e-24
1728.150000	8.05828e-24
1728.100000	8.07243e-24
1728.050000	8.08661e-24
1728.000000	8.10081e-24
1727.950000	8.11504e-24
1727.900000	8.12929e-24
1727.850000	8.14357e-24
1727.800000	8.15787e-24
1727.750000	8.1722e-24
1727.700000	8.18655e-24
1727.650000	8.20093e-24
1727.600000	8.21533e-24
1727.550000	8.22976e-24
1727.500000	8.24422e-24
1727.450000	8.2587e-24
1727.400000	8.2732e-24
1727.350000	8.28773e-24
1727.300000	8.30229e-24
1727.250000	8.31687e-24
1727.200000	8.33147e-24
1727.150000	8.34611e-24
1727.100000	8.36077e-24
1727.050000	8.37545e-24
1727.000000	8.39016e-24
1726.950000	8.40489e-24
1726.900000	8.41966e-24
1726.850000	8.43444e-24
1726.800000	8.44926e-24
1726.750000	8.4641e-24
1726.700000	8.47896e-24
1726.650000	8.49385e-24
1726.600000	8.50877e-24
1726.550000	8.52371e-24
1726.500000	8.53868e-24
1726.450000	8.55368e-24
1726.400000	8.5687e-24
1726.350000	8.58375e-24
1726.300000	8.59883e-24
1726.250000	8.61393e-24
1726.200000	8.62906e-24
1726.150000	8.64421e-24
1726.100000	8.65939e-24
1726.050000	8.6746e-24
1726.000000	8.68984e-24
1725.950000	8.7051e-24
1725.900000	8.72039e-24
1725.850000	8.7357e-24
1725.800000	8.75105e-24
1725.750000	8.76642e-24
1725.700000	8.78181e-24
1725.650000	8.79723e-24
1725.600000	8.81268e-24
1725.550000	8.82816e-24
1725.500000	8.84367e-24
1725.450000	8.8592e-24
1725.400000	8.87476e-24
1725.350000	8.89034e-24
1725.300000	8.90596e-24
1725.250000	8.9216e-24
1725.200000	8.93727e-24
1725.150000	8.95296e-24
1725.100000	8.96869e-24
1725.050000	8.98444e-24
1725.000000	9.00022e-24
1724.950000	9.01603e-24
1724.900000	9.03186e-24
1724.850000	9.04772e-24
1724.800000	9.06361e-24
1724.750000	9.07953e-24
1724.700000	9.09548e-24
1724.650000	9.11145e-24
1724.600000	9.12745e-24
1724.550000	9.14348e-24
1724.500000	9.15954e-24
1724.450000	9.17563e-24
1724.400000	9.19174e-24
1724.350000	9.20789e-24
1724.300000	9.22406e-24
1724.250000	9.24026e-24
1724.200000	9.25649e-24
1724.150000	9.27274e-24
1724.100000	9.28903e-24
1724.050000	9.30534e-24
1724.000000	9.32168e-24
1723.950000	9.33805e-24
1723.900000	9.35445e-24
1723.850000	9.37088e-24
1723.800000	9.38734e-24
1723.750000	9.40383e-24
1723.700000	9.42034e-24
1723.650000	9.43689e-24
1723.600000	9.45346e-24
1723.550000	9.47006e-24
1723.500000	9.4867e-24
1723.450000	9.50336e-24
1723.400000	9.52005e-24
1723.350000	9.53677e-24
1723.300000	9.55352e-24
1723.250000	9.57029e-24
1723.200000	9.5871e-24
1723.150000	9.60394e-24
1723.100000	9.62081e-24
1723.050000	9.6377e-24
1723.000000	9.65463e-24
1722.950000	9.67158e-24
1722.900000	9.68857e-24
1722.850000	9.70558e-24
1722.800000	9.72263e-24
1722.750000	9.73971e-24
1722.700000	9.75681e-24
1722.650000	9.77395e-24
1722.600000	9.79111e-24
1722.550000	9.80831e-24
1722.500000	9.82553e-24
1722.450000	9.84279e-24
1722.400000	9.86007e-24
1722.350000	9.87739e-24
1722.300000	9.89474e-24
1722.250000	9.91212e-24
1722.200000	9.92952e-24
1722.150000	9.94696e-24
1722.100000	9.96443e-24
1722.050000	9.98193e-24
1722.000000	9.99946e-24
1721.950000	1.0017e-23
1721.900000	1.00346e-23
1721.850000	1.00522e-23
1721.800000	1.00699e-23
1721.750000	1.00876e-23
1721.700000	1.01053e-23
1721.650000	1.0123e-23
1721.600000	1.01408e-23
1721.550000	1.01586e-23
1721.500000	1.01765e-23
1721.450000	1.01943e-23
1721.400000	1.02122e-23
1721.350000	1.02302e-23
1721.300000	1.02481e-23
1721.250000	1.02661e-23
1721.200000	1.02842e-23
1721.150000	1.03022e-23
1721.100000	1.03203e-23
1721.050000	1.03385e-23
1721.000000	1.03566e-23
1720.950000	1.03748e-23
1720.900000	1.0393e-23
1720.850000	1.04113e-23
1720.800000	1.04296e-23
1720.750000	1.04479e-23
1720.700000	1.04662e-23
1720.650000	1.04846e-23
1720.600000	1.0503e-23
1720.550000	1.05215e-23
1720.500000	1.05399e-23
1720.450000	1.05584e-23
1720.400000	1.0577e-23
1720.350000	1.05956e-23
1720.300000	1.06142e-23
1720.250000	1.06328e-23
1720.200000	1.06515e-23
1720.150000	1.06702e-23
1720.100000	1.06889e-23
1720.050000	1.07077e-23
1720.000000	1.07265e-23
1719.950000	1.07453e-23
1719.900000	1.07642e-23
1719.850000	1.07831e-23
1719.800000	1.08021e-23
1719.750000	1.0821e-23
1719.700000	1.084e-23
1719.650000	1.08591e-23
1719.600000	1.08781e-23
1719.550000	1.08972e-23
1719.500000	1.09164e-23
1719.450000	1.09356e-23
1719.400000	1.09548e-23
1719.350000	1.0974e-23
1719.300000	1.09933e-23
1719.250000	1.10126e-23
1719.200000	1.10319e-23
1719.150000	1.10513e-23
1719.100000	1.10707e-23
1719.050000	1.10901e-23
1719.000000	1.11096e-23
1718.950000	1.11291e-23
1718.900000	1.11487e-23
1718.850000	1.11683e-23
1718.800000	1.11879e-23
1718.750000	1.12075e-23
1718.700000	1.12272e-23
1718.650000	1.12469e-23
1718.600000	1.12667e-23
1718.550000	1.12865e-23
1718.500000	1.13063e-23
1718.450000	1.13261e-23
1718.400000	1.1346e-23
1718.350000	1.13659e-23
1718.300000	1.13859e-23
1718.250000	1.14059e-23
1718.200000	1.14259e-23
1718.150000	1.1446e-23
1718.100000	1.14661e-23
1718.050000	1.14862e-23
1718.000000	1.15064e-23
1717.950000	1.15266e-23
1717.900000	1.15469e-23
1717.850000	1.15671e-23
1717.800000	1.15875e-23
1717.750000	1.16078e-23
1717.700000	1.16282e-23
1717.650000	1.16486e-23
1717.600000	1.16691e-23
1717.550000	1.16896e-23
1717.500000	1.17101e-23
1717.450000	1.17307e-23
1717.400000	1.17513e-23
1717.350000	1.17719e-23
1717.300000	1.17926e-23
1717.250000	1.18133e-23
1717.200000	1.1834e-23
1717.150000	1.18548e-23
1717.100000	1.18756e-23
1717.050000	1.18965e-23
1717.000000	1.19174e-23
1716.950000	1.19383e-23
1716.900000	1.19593e-23
1716.850000	1.19803e-23
1716.800000	1.20013e-23
1716.750000	1.20224e-23
1716.700000	1.20435e-23
1716.650000	1.20646e-23
1716.600000	1.20858e-23
1716.550000	1.21071e-23
1716.500000	1.21283e-23
1716.450000	1.21496e-23
1716.400000	1.2171e-23
1716.350000	1.21923e-23
1716.300000	1.22137e-23
1716.250000	1.22352e-23
1716.200000	1.22567e-23
1716.150000	1.22782e-23
1716.100000	1.22998e-23
1716.050000	1.23214e-23
1716.000000	1.2343e-23
1715.950000	1.23647e-23
1715.900000	1.23864e-23
1715.850000	1.24082e-23
1715.800000	1.24299e-23
1715.750000	1.24518e-23
1715.700000	1.24736e-23
1715.650000	1.24955e-23
1715.600000	1.25175e-23
1715.550000	1.25395e-23
1715.500000	1.25615e-23
1715.450000	1.25836e-23
1715.400000	1.26057e-23
1715.350000	1.26278e-23
1715.300000	1.265e-23
1715.250000	1.26722e-23
1715.200000	1.26944e-23
1715.150000	1.27167e-23
1715.100000	1.27391e-23
1715.050000	1.27614e-23
1715.000000	1.27838e-23
1714.950000	1.28063e-23
1714.900000	1.28288e-23
1714.850000	1.28513e-23
1714.800000	1.28739e-23
1714.750000	1.28965e-23
1714.700000	1.29191e-23
1714.650000	1.29418e-23
1714.600000	1.29646e-23
1714.550000	1.29873e-23
1714.500000	1.30101e-23
1714.450000	1.3033e-23
1714.400000	1.30559e-23
1714.350000	1.30788e-23
1714.300000	1.31018e-23
1714.250000	1.31248e-23
1714.200000	1.31478e-23
1714.150000	1.31709e-23
1714.100000	1.3194e-23
1714.050000	1.32172e-23
1714.000000	1.32404e-23
1713.950000	1.32637e-23
1713.900000	1.3287e-23
1713.850000	1.33103e-23
1713.800000	1.33337e-23
1713.750000	1.33571e-23
1713.700000	1.33805e-23
1713.650000	1.3404e-23
1713.600000	1.34276e-23
1713.550000	1.34512e-23
1713.500000	1.34748e-23
1713.450000	1.34984e-23
1713.400000	1.35222e-23
1713.350000	1.35459e-23
1713.300000	1.35697e-23
1713.250000	1.35935e-23
1713.200000	1.36174e-23
1713.150000	1.36413e-23
1713.100000	1.36653e-23
1713.050000	1.36893e-23
1713.000000	1.37133e-23
1712.950000	1.37374e-23
1712.900000	1.37615e-23
1712.850000	1.37857e-23
1712.800000	1.38099e-23
1712.750000	1.38341e-23
1712.700000	1.38584e-23
1712.650000	1.38828e-23
1712.600000	1.39071e-23
1712.550000	1.39316e-23
1712.500000	1.3956e-23
1712.450000	1.39805e-23
1712.400000	1.40051e-23
1712.350000	1.40297e-23
1712.300000	1.40543e-23
1712.250000	1.4079e-23
1712.200000	1.41037e-23
1712.150000	1.41285e-23
1712.100000	1.41533e-23
1712.050000	1.41782e-23
1712.000000	1.42031e-23
1711.950000	1.4228e-23
1711.900000	1.4253e-23
1711.850000	1.4278e-23
1711.800000	1.43031e-23
1711.750000	1.43282e-23
1711.700000	1.43534e-23
1711.650000	1.43786e-23
1711.600000	1.44038e-23
1711.550000	1.44291e-23
1711.500000	1.44545e-23
1711.450000	1.44798e-23
1711.400000	1.45053e-23
1711.350000	1.45307e-23
1711.300000	1.45563e-23
1711.250000	1.45818e-23
1711.200000	1.46074e-23
1711.150000	1.46331e-23
1711.100000	1.46588e-23
1711.050000	1.46845e-23
1711.000000	1.47103e-23
1710.950000	1.47361e-23
1710.900000	1.4762e-23
1710.850000	1.47879e-23
1710.800000	1.48139e-23
1710.750000	1.48399e-23
1710.700000	1.4866e-23
1710.650000	1.48921e-23
1710.600000	1.49182e-23
1710.550000	1.49444e-23
1710.500000	1.49707e-23
1710.450000	1.4997e-23
1710.400000	1.50233e-23
1710.350000	1.50497e-23
1710.300000	1.50761e-23
1710.250000	1.51026e-23
1710.200000	1.51291e-23
1710.150000	1.51557e-23
1710.100000	1.51823e-23
1710.050000	1.5209e-23
1710.000000	1.52357e-23
1709.950000	1.52624e-23
1709.900000	1.52892e-23
1709.850000	1.53161e-23
1709.800000	1.5343e-23
1709.750000	1.53699e-23
1709.700000	1.53969e-23
1709.650000	1.5424e-23
1709.600000	1.5451e-23
1709.550000	1.54782e-23
1709.500000	1.55054e-23
1709.450000	1.55326e-23
1709.400000	1.55599e-23
1709.350000	1.55872e-23
1709.300000	1.56146e-23
1709.250000	1.5642e-23
1709.200000	1.56694e-23
1709.150000	1.5697e-23
1709.100000	1.57245e-23
1709.050000	1.57521e-23
1709.000000	1.57798e-23
1708.950000	1.58075e-23
1708.900000	1.58353e-23
1708.850000	1.58631e-23
1708.800000	1.58909e-23
1708.750000	1.59188e-23
1708.700000	1.59468e-23
1708.650000	1.59748e-23
1708.600000	1.60029e-23
1708.550000	1.6031e-23
1708.500000	1.60591e-23
1708.450000	1.60873e-23
1708.400000	1.61156e-23
1708.350000	1.61439e-23
1708.300000	1.61722e-23
1708.250000	1.62006e-23
1708.200000	1.62291e-23
1708.150000	1.62576e-23
1708.100000	1.62861e-23
1708.050000	1.63147e-23
1708.000000	1.63434e-23
1707.950000	1.63721e-23
1707.900000	1.64008e-23
1707.850000	1.64296e-23
1707.800000	1.64585e-23
1707.750000	1.64874e-23
1707.700000	1.65163e-23
1707.650000	1.65453e-23
1707.600000	1.65744e-23
1707.550000	1.66035e-23
1707.500000	1.66326e-23
1707.450000	1.66618e-23
1707.400000	1.66911e-23
1707.350000	1.67204e-23
1707.300000	1.67498e-23
1707.250000	1.67792e-23
1707.200000	1.68086e-23
1707.150000	1.68382e-23
1707.100000	1.68677e-23
1707.050000	1.68974e-23
1707.000000	1.6927e-23
1706.950000	1.69568e-23
1706.900000	1.69865e-23
1706.850000	1.70164e-23
1706.800000	1.70462e-23
1706.750000	1.70762e-23
1706.700000	1.71062e-23
1706.650000	1.71362e-23
1706.600000	1.71663e-23
1706.550000	1.71964e-23
1706.500000	1.72266e-23
1706.450000	1.72569e-23
1706.400000	1.72872e-23
1706.350000	1.73175e-23
1706.300000	1.7348e-23
1706.250000	1.73784e-23
1706.200000	1.74089e-23
1706.150000	1.74395e-23
1706.100000	1.74701e-23
1706.050000	1.75008e-23
1706.000000	1.75315e-23
1705.950000	1.75623e-23
1705.900000	1.75932e-23
1705.850000	1.76241e-23
1705.800000	1.7655e-23
1705.750000	1.7686e-23
1705.700000	1.77171e-23
1705.650000	1.77482e-23
1705.600000	1.77794e-23
1705.550000	1.78106e-23
1705.500000	1.78418e-23
1705.450000	1.78732e-23
1705.400000	1.79046e-23
1705.350000	1.7936e-23
1705.300000	1.79675e-23
1705.250000	1.79991e-23
1705.200000	1.80307e-23
1705.150000	1.80623e-23
1705.100000	1.8094e-23
1705.050000	1.81258e-23
1705.000000	1.81576e-23
1704.950000	1.81895e-23
1704.900000	1.82215e-23
1704.850000	1.82535e-23
1704.800000	1.82855e-23
1704.750000	1.83176e-23
1704.700000	1.83498e-23
1704.650000	1.8382e-23
1704.600000	1.84143e-23
1704.550000	1.84466e-23
1704.500000	1.8479e-23
1704.450000	1.85115e-23
1704.400000	1.8544e-23
1704.350000	1.85765e-23
1704.300000	1.86092e-23
1704.250000	1.86418e-23
1704.200000	1.86746e-23
1704.150000	1.87074e-23
1704.100000	1.87402e-23
1704.050000	1.87731e-23
1704.000000	1.88061e-23
1703.950000	1.88391e-23
1703.900000	1.88722e-23
1703.850000	1.89053e-23
1703.800000	1.89385e-23
1703.750000	1.89718e-23
1703.700000	1.90051e-23
1703.650000	1.90385e-23
1703.600000	1.90719e-23
1703.550000	1.91054e-23
1703.500000	1.9139e-23
1703.450000	1.91726e-23
1703.400000	1.92062e-23
1703.350000	1.924e-23
1703.300000	1.92737e-23
1703.250000	1.93076e-23
1703.200000	1.93415e-23
1703.150000	1.93755e-23
1703.100000	1.94095e-23
1703.050000	1.94436e-23
1703.000000	1.94777e-23
1702.950000	1.95119e-23
1702.900000	1.95462e-23
1702.850000	1.95805e-23
1702.800000	1.96149e-23
1702.750000	1.96493e-23
1702.700000	1.96838e-23
1702.650000	1.97184e-23
1702.600000	1.9753e-23
1702.550000	1.97877e-23
1702.500000	1.98225e-23
1702.450000	1.98573e-23
1702.400000	1.98921e-23
1702.350000	1.99271e-23
1702.300000	1.99621e-23
1702.250000	1.99971e-23
1702.200000	2.00322e-23
1702.150000	2.00674e-23
1702.100000	2.01026e-23
1702.050000	2.01379e-23
1702.000000	2.01733e-23
1701.950000	2.02087e-23
1701.900000	2.02442e-23
1701.850000	2.02798e-23
1701.800000	2.03154e-23
1701.750000	2.0351e-23
1701.700000	2.03868e-23
1701.650000	2.04226e-23
1701.600000	2.04584e-23
1701.550000	2.04944e-23
1701.500000	2.05304e-23
1701.450000	2.05664e-23
1701.400000	2.06025e-23
1701.350000	2.06387e-23
1701.300000	2.06749e-23
1701.250000	2.07112e-23
1701.200000	2.07476e-23
1701.150000	2.0784e-23
1701.100000	2.08205e-23
1701.050000	2.08571e-23
1701.000000	2.08937e-23
1700.950000	2.09304e-23
1700.900000	2.09672e-23
1700.850000	2.1004e-23
1700.800000	2.10409e-23
1700.750000	2.10778e-23
1700.700000	2.11148e-23
1700.650000	2.11519e-23
1700.600000	2.1189e-23
1700.550000	2.12263e-23
1700.500000	2.12635e-23
1700.450000	2.13009e-23
1700.400000	2.13383e-23
1700.350000	2.13757e-23
1700.300000	2.14133e-23
1700.250000	2.14509e-23
1700.200000	2.14885e-23
1700.150000	2.15263e-23
1700.100000	2.15641e-23
1700.050000	2.16019e-23
1700.000000	2.16399e-23
1699.950000	2.16779e-23
1699.900000	2.17159e-23
1699.850000	2.17541e-23
1699.800000	2.17923e-23
1699.750000	2.18305e-23
1699.700000	2.18689e-23
1699.650000	2.19073e-23
1699.600000	2.19457e-23
1699.550000	2.19843e-23
1699.500000	2.20229e-23
1699.450000	2.20615e-23
1699.400000	2.21003e-23
1699.350000	2.21391e-23
1699.300000	2.2178e-23
1699.250000	2.22169e-23
1699.200000	2.22559e-23
1699.150000	2.2295e-23
1699.100000	2.23342e-23
1699.050000	2.23734e-23
1699.000000	2.24127e-23
1698.950000	2.2452e-23
1698.900000	2.24914e-23
1698.850000	2.25309e-23
1698.800000	2.25705e-23
1698.750000	2.26101e-23
1698.700000	2.26498e-23
1698.650000	2.26896e-23
1698.600000	2.27294e-23
1698.550000	2.27694e-23
1698.500000	2.28093e-23
1698.450000	2.28494e-23
1698.400000	2.28895e-23
1698.350000	2.29297e-23
1698.300000	2.297e-23
1698.250000	2.30103e-23
1698.200000	2.30507e-23
1698.150000	2.30912e-23
1698.100000	2.31317e-23
1698.050000	2.31724e-23
1698.000000	2.3213e-23
1697.950000	2.32538e-23
1697.900000	2.32946e-23
1697.850000	2.33355e-23
1697.800000	2.33765e-23
1697.750000	2.34176e-23
1697.700000	2.34587e-23
1697.650000	2.34999e-23
1697.600000	2.35411e-23
1697.550000	2.35825e-23
1697.500000	2.36239e-23
1697.450000	2.36654e-23
1697.400000	2.37069e-23
1697.350000	2.37485e-23
1697.300000	2.37902e-23
1697.250000	2.3832e-23
1697.200000	2.38739e-23
1697.150000	2.39158e-23
1697.100000	2.39578e-23
1697.050000	2.39999e-23
1697.000000	2.4042e-23
1696.950000	2.40842e-23
1696.900000	2.41265e-23
1696.850000	2.41689e-23
1696.800000	2.42113e-23
1696.750000	2.42538e-23
1696.700000	2.42964e-23
1696.650000	2.43391e-23
1696.600000	2.43818e-23
1696.550000	2.44246e-23
1696.500000	2.44675e-23
1696.450000	2.45105e-23
1696.400000	2.45535e-23
1696.350000	2.45966e-23
1696.300000	2.46398e-23
1696.250000	2.46831e-23
1696.200000	2.47264e-23
1696.150000	2.47698e-23
1696.100000	2.48133e-23
1696.050000	2.48569e-23
1696.000000	2.49006e-23
1695.950000	2.49443e-23
1695.900000	2.49881e-23
1695.850000	2.5032e-23
1695.800000	2.50759e-23
1695.750000	2.51199e-23
1695.700000	2.5164e-23
1695.650000	2.52082e-23
1695.600000	2.52525e-23
1695.550000	2.52968e-23
1695.500000	2.53413e-23
1695.450000	2.53858e-23
1695.400000	2.54303e-23
1695.350000	2.5475e-23
1695.300000	2.55197e-23
1695.250000	2.55645e-23
1695.200000	2.56094e-23
1695.150000	2.56544e-23
1695.100000	2.56994e-23
1695.050000	2.57446e-23
1695.000000	2.57898e-23
1694.950000	2.5835e-23
1694.900000	2.58804e-23
1694.850000	2.59258e-23
1694.800000	2.59714e-23
1694.750000	2.6017e-23
1694.700000	2.60627e-23
1694.650000	2.61084e-23
1694.600000	2.61543e-23
1694.550000	2.62002e-23
1694.500000	2.62462e-23
1694.450000	2.62923e-23
1694.400000	2.63384e-23
1694.350000	2.63847e-23
1694.300000	2.6431e-23
1694.250000	2.64774e-23
1694.200000	2.65239e-23
1694.150000	2.65705e-23
1694.100000	2.66172e-23
1694.050000	2.66639e-23
1694.000000	2.67107e-23
1693.950000	2.67576e-23
1693.900000	2.68046e-23
1693.850000	2.68517e-23
1693.800000	2.68988e-23
1693.750000	2.6946e-23
1693.700000	2.69934e-23
1693.650000	2.70408e-23
1693.600000	2.70882e-23
1693.550000	2.71358e-23
1693.500000	2.71834e-23
1693.450000	2.72312e-23
1693.400000	2.7279e-23
1693.350000	2.73269e-23
1693.300000	2.73749e-23
1693.250000	2.74229e-23
1693.200000	2.74711e-23
1693.150000	2.75193e-23
1693.100000	2.75676e-23
1693.050000	2.76161e-23
1693.000000	2.76645e-23
1692.950000	2.77131e-23
1692.900000	2.77618e-23
1692.850000	2.78105e-23
1692.800000	2.78594e-23
1692.750000	2.79083e-23
1692.700000	2.79573e-23
1692.650000	2.80064e-23
1692.600000	2.80555e-23
1692.550000	2.81048e-23
1692.500000	2.81542e-23
1692.450000	2.82036e-23
1692.400000	2.82531e-23
1692.350000	2.83027e-23
1692.300000	2.83524e-23
1692.250000	2.84022e-23
1692.200000	2.84521e-23
1692.150000	2.8502e-23
1692.100000	2.85521e-23
1692.050000	2.86022e-23
1692.000000	2.86524e-23
1691.950000	2.87027e-23
1691.900000	2.87531e-23
1691.850000	2.88036e-23
1691.800000	2.88542e-23
1691.750000	2.89049e-23
1691.700000	2.89556e-23
1691.650000	2.90065e-23
1691.600000	2.90574e-23
1691.550000	2.91084e-23
1691.500000	2.91595e-23
1691.450000	2.92107e-23
1691.400000	2.9262e-23
1691.350000	2.93134e-23
1691.300000	2.93649e-23
1691.250000	2.94164e-23
1691.200000	2.94681e-23
1691.150000	2.95198e-23
1691.100000	2.95717e-23
1691.050000	2.96236e-23
1691.000000	2.96756e-23
1690.950000	2.97277e-23
1690.900000	2.97799e-23
1690.850000	2.98322e-23
1690.800000	2.98846e-23
1690.750000	2.9937e-23
1690.700000	2.99896e-23
1690.650000	3.00423e-23
1690.600000	3.0095e-23
1690.550000	3.01479e-23
1690.500000	3.02008e-23
1690.450000	3.02538e-23
1690.400000	3.03069e-23
1690.350000	3.03602e-23
1690.300000	3.04135e-23
1690.250000	3.04669e-23
1690.200000	3.05204e-23
1690.150000	3.05739e-23
1690.100000	3.06276e-23
1690.050000	3.06814e-23
1690.000000	3.07353e-23
1689.950000	3.07892e-23
1689.900000	3.08433e-23
1689.850000	3.08975e-23
1689.800000	3.09517e-23
1689.750000	3.10061e-23
1689.700000	3.10605e-23
1689.650000	3.1115e-23
1689.600000	3.11697e-23
1689.550000	3.12244e-23
1689.500000	3.12792e-23
1689.450000	3.13342e-23
1689.400000	3.13892e-23
1689.350000	3.14443e-23
1689.300000	3.14995e-23
1689.250000	3.15548e-23
1689.200000	3.16102e-23
1689.150000	3.16657e-23
1689.100000	3.17213e-23
1689.050000	3.1777e-23
1689.000000	3.18328e-23
1688.950000	3.18887e-23
1688.900000	3.19447e-23
1688.850000	3.20008e-23
1688.800000	3.2057e-23
1688.750000	3.21133e-23
1688.700000	3.21696e-23
1688.650000	3.22261e-23
1688.600000	3.22827e-23
1688.550000	3.23394e-23
1688.500000	3.23962e-23
1688.450000	3.24531e-23
1688.400000	3.251e-23
1688.350000	3.25671e-23
1688.300000	3.26243e-23
1688.250000	3.26816e-23
1688.200000	3.2739e-23
1688.150000	3.27964e-23
1688.100000	3.2854e-23
1688.050000	3.29117e-23
1688.000000	3.29695e-23
1687.950000	3.30274e-23
1687.900000	3.30854e-23
1687.850000	3.31435e-23
1687.800000	3.32017e-23
1687.750000	3.326e-23
1687.700000	3.33184e-23
1687.650000	3.33769e-23
1687.600000	3.34355e-23
1687.550000	3.34942e-23
1687.500000	3.3553e-23
1687.450000	3.36119e-23
1687.400000	3.36709e-23
1687.350000	3.373e-23
1687.300000	3.37893e-23
1687.250000	3.38486e-23
1687.200000	3.3908e-23
1687.150000	3.39676e-23
1687.100000	3.40272e-23
1687.050000	3.40869e-23
1687.000000	3.41468e-23
1686.950000	3.42067e-23
1686.900000	3.42668e-23
1686.850000	3.4327e-23
1686.800000	3.43872e-23
1686.750000	3.44476e-23
1686.700000	3.45081e-23
1686.650000	3.45687e-23
1686.600000	3.46294e-23
1686.550000	3.46902e-23
1686.500000	3.47511e-23
1686.450000	3.48121e-23
1686.400000	3.48732e-23
1686.350000	3.49345e-23
1686.300000	3.49958e-23
1686.250000	3.50573e-23
1686.200000	3.51188e-23
1686.150000	3.51805e-23
1686.100000	3.52422e-23
1686.050000	3.53041e-23
1686.000000	3.53661e-23
1685.950000	3.54282e-23
1685.900000	3.54904e-23
1685.850000	3.55527e-23
1685.800000	3.56151e-23
1685.750000	3.56777e-23
1685.700000	3.57403e-23
1685.650000	3.58031e-23
1685.600000	3.58659e-23
1685.550000	3.59289e-23
1685.500000	3.5992e-23
1685.450000	3.60552e-23
1685.400000	3.61185e-23
1685.350000	3.61819e-23
1685.300000	3.62454e-23
1685.250000	3.63091e-23
1685.200000	3.63728e-23
1685.150000	3.64367e-23
1685.100000	3.65007e-23
1685.050000	3.65648e-23
1685.000000	3.6629e-23
1684.950000	3.66933e-23
1684.900000	3.67577e-23
1684.850000	3.68222e-23
1684.800000	3.68869e-23
1684.750000	3.69516e-23
1684.700000	3.70165e-23
1684.650000	3.70815e-23
1684.600000	3.71466e-23
1684.550000	3.72118e-23
1684.500000	3.72772e-23
1684.450000	3.73426e-23
1684.400000	3.74082e-23
1684.350000	3.74739e-23
1684.300000	3.75397e-23
1684.250000	3.76056e-23
1684.200000	3.76716e-23
1684.150000	3.77378e-23
1684.100000	3.7804e-23
1684.050000	3.78704e-23
1684.000000	3.79369e-23
1683.950000	3.80035e-23
1683.900000	3.80702e-23
1683.850000	3.81371e-23
1683.800000	3.8204e-23
1683.750000	3.82711e-23
1683.700000	3.83383e-23
1683.650000	3.84056e-23
1683.600000	3.8473e-23
1683.550000	3.85406e-23
1683.500000	3.86083e-23
1683.450000	3.8676e-23
1683.400000	3.87439e-23
1683.350000	3.8812e-23
1683.300000	3.88801e-23
1683.250000	3.89484e-23
1683.200000	3.90168e-23
1683.150000	3.90853e-23
1683.100000	3.91539e-23
1683.050000	3.92226e-23
1683.000000	3.92915e-23
1682.950000	3.93605e-23
1682.900000	3.94296e-23
1682.850000	3.94988e-23
1682.800000	3.95682e-23
1682.750000	3.96377e-23
1682.700000	3.97072e-23
1682.650000	3.9777e-23
1682.600000	3.98468e-23
1682.550000	3.99168e-23
1682.500000	3.99868e-23
1682.450000	4.00571e-23
1682.400000	4.01274e-23
1682.350000	4.01978e-23
1682.300000	4.02684e-23
1682.250000	4.03391e-23
1682.200000	4.04099e-23
1682.150000	4.04809e-23
1682.100000	4.0552e-23
1682.050000	4.06232e-23
1682.000000	4.06945e-23
1681.950000	4.07659e-23
1681.900000	4.08375e-23
1681.850000	4.09092e-23
1681.800000	4.0981e-23
1681.750000	4.1053e-23
1681.700000	4.11251e-23
1681.650000	4.11973e-23
1681.600000	4.12696e-23
1681.550000	4.13421e-23
1681.500000	4.14147e-23
1681.450000	4.14874e-23
1681.400000	4.15602e-23
1681.350000	4.16332e-23
1681.300000	4.17063e-23
1681.250000	4.17795e-23
1681.200000	4.18529e-23
1681.150000	4.19263e-23
1681.100000	4.19999e-23
1681.050000	4.20737e-23
1681.000000	4.21476e-23
1680.950000	4.22216e-23
1680.900000	4.22957e-23
1680.850000	4.23699e-23
1680.800000	4.24443e-23
1680.750000	4.25189e-23
1680.700000	4.25935e-23
1680.650000	4.26683e-23
1680.600000	4.27432e-23
1680.550000	4.28183e-23
1680.500000	4.28934e-23
1680.450000	4.29687e-23
1680.400000	4.30442e-23
1680.350000	4.31198e-23
1680.300000	4.31955e-23
1680.250000	4.32713e-23
1680.200000	4.33473e-23
1680.150000	4.34234e-23
1680.100000	4.34996e-23
1680.050000	4.3576e-23
1680.000000	4.36525e-23
1679.950000	4.37291e-23
1679.900000	4.38059e-23
1679.850000	4.38828e-23
1679.800000	4.39599e-23
1679.750000	4.40371e-23
1679.700000	4.41144e-23
1679.650000	4.41918e-23
1679.600000	4.42694e-23
1679.550000	4.43471e-23
1679.500000	4.4425e-23
1679.450000	4.4503e-23
1679.400000	4.45811e-23
1679.350000	4.46594e-23
1679.300000	4.47378e-23
1679.250000	4.48164e-23
1679.200000	4.4895e-23
1679.150000	4.49739e-23
1679.100000	4.50528e-23
1679.050000	4.51319e-23
1679.000000	4.52112e-23
1678.950000	4.52905e-23
1678.900000	4.53701e-23
1678.850000	4.54497e-23
1678.800000	4.55295e-23
1678.750000	4.56095e-23
1678.700000	4.56895e-23
1678.650000	4.57697e-23
1678.600000	4.58501e-23
1678.550000	4.59306e-23
1678.500000	4.60112e-23
1678.450000	4.6092e-23
1678.400000	4.6173e-23
1678.350000	4.6254e-23
1678.300000	4.63352e-23
1678.250000	4.64166e-23
1678.200000	4.64981e-23
1678.150000	4.65797e-23
1678.100000	4.66615e-23
1678.050000	4.67434e-23
1678.000000	4.68255e-23
1677.950000	4.69077e-23
1677.900000	4.699e-23
1677.850000	4.70725e-23
1677.800000	4.71552e-23
1677.750000	4.7238e-23
1677.700000	4.73209e-23
1677.650000	4.7404e-23
1677.600000	4.74872e-23
1677.550000	4.75706e-23
1677.500000	4.76541e-23
1677.450000	4.77378e-23
1677.400000	4.78216e-23
1677.350000	4.79056e-23
1677.300000	4.79897e-23
1677.250000	4.80739e-23
1677.200000	4.81583e-23
1677.150000	4.82429e-23
1677.100000	4.83276e-23
1677.050000	4.84124e-23
1677.000000	4.84974e-23
1676.950000	4.85826e-23
1676.900000	4.86679e-23
1676.850000	4.87533e-23
1676.800000	4.88389e-23
1676.750000	4.89246e-23
1676.700000	4.90105e-23
1676.650000	4.90966e-23
1676.600000	4.91828e-23
1676.550000	4.92691e-23
1676.500000	4.93556e-23
1676.450000	4.94423e-23
1676.400000	4.95291e-23
1676.350000	4.96161e-23
1676.300000	4.97032e-23
1676.250000	4.97904e-23
1676.200000	4.98778e-23
1676.150000	4.99654e-23
1676.100000	5.00531e-23
1676.050000	5.0141e-23
1676.000000	5.0229e-23
1675.950000	5.03172e-23
1675.900000	5.04056e-23
1675.850000	5.04941e-23
1675.800000	5.05827e-23
1675.750000	5.06715e-23
1675.700000	5.07605e-23
1675.650000	5.08496e-23
1675.600000	5.09389e-23
1675.550000	5.10283e-23
1675.500000	5.11179e-23
1675.450000	5.12076e-23
1675.400000	5.12975e-23
1675.350000	5.13876e-23
1675.300000	5.14778e-23
1675.250000	5.15682e-23
1675.200000	5.16587e-23
1675.150000	5.17494e-23
1675.100000	5.18403e-23
1675.050000	5.19313e-23
1675.000000	5.20225e-23
1674.950000	5.21138e-23
1674.900000	5.22053e-23
1674.850000	5.2297e-23
1674.800000	5.23888e-23
1674.750000	5.24808e-23
1674.700000	5.25729e-23
1674.650000	5.26652e-23
1674.600000	5.27577e-23
1674.550000	5.28503e-23
1674.500000	5.29431e-23
1674.450000	5.3036e-23
1674.400000	5.31291e-23
1674.350000	5.32224e-23
1674.300000	5.33158e-23
1674.250000	5.34095e-23
1674.200000	5.35032e-23
1674.150000	5.35972e-23
1674.100000	5.36913e-23
1674.050000	5.37855e-23
1674.000000	5.38799e-23
1673.950000	5.39745e-23
1673.900000	5.40693e-23
1673.850000	5.41642e-23
1673.800000	5.42593e-23
1673.750000	5.43546e-23
1673.700000	5.445e-23
1673.650000	5.45456e-23
1673.600000	5.46414e-23
1673.550000	5.47373e-23
1673.500000	5.48334e-23
1673.450000	5.49297e-23
1673.400000	5.50261e-23
1673.350000	5.51227e-23
1673.300000	5.52195e-23
1673.250000	5.53164e-23
1673.200000	5.54135e-23
1673.150000	5.55108e-23
1673.100000	5.56083e-23
1673.050000	5.57059e-23
1673.000000	5.58037e-23
1672.950000	5.59017e-23
1672.900000	5.59998e-23
1672.850000	5.60981e-23
1672.800000	5.61966e-23
1672.750000	5.62953e-23
1672.700000	5.63941e-23
1672.650000	5.64931e-23
1672.600000	5.65923e-23
1672.550000	5.66917e-23
1672.500000	5.67912e-23
1672.450000	5.68909e-23
1672.400000	5.69908e-23
1672.350000	5.70908e-23
1672.300000	5.71911e-23
1672.250000	5.72915e-23
1672.200000	5.73921e-23
1672.150000	5.74928e-23
1672.100000	5.75937e-23
1672.050000	5.76949e-23
1672.000000	5.77962e-23
1671.950000	5.78976e-23
1671.900000	5.79993e-23
1671.850000	5.81011e-23
1671.800000	5.82031e-23
1671.750000	5.83053e-23
1671.700000	5.84076e-23
1671.650000	5.85102e-23
1671.600000	5.86129e-23
1671.550000	5.87158e-23
1671.500000	5.88189e-23
1671.450000	5.89222e-23
1671.400000	5.90256e-23
1671.350000	5.91292e-23
1671.300000	5.9233e-23
1671.250000	5.9337e-23
1671.200000	5.94412e-23
1671.150000	5.95455e-23
1671.100000	5.96501e-23
1671.050000	5.97548e-23
1671.000000	5.98597e-23
1670.950000	5.99648e-23
1670.900000	6.00701e-23
1670.850000	6.01755e-23
1670.800000	6.02812e-23
1670.750000	6.0387e-23
1670.700000	6.0493e-23
1670.650000	6.05992e-23
1670.600000	6.07056e-23
1670.550000	6.08122e-23
1670.500000	6.0919e-23
1670.450000	6.10259e-23
1670.400000	6.1133e-23
1670.350000	6.12404e-23
1670.300000	6.13479e-23
1670.250000	6.14556e-23
1670.200000	6.15635e-23
1670.150000	6.16716e-23
1670.100000	6.17798e-23
1670.050000	6.18883e-23
1670.000000	6.19969e-23
1669.950000	6.21058e-23
1669.900000	6.22148e-23
1669.850000	6.2324e-23
1669.800000	6.24335e-23
1669.750000	6.25431e-23
1669.700000	6.26529e-23
1669.650000	6.27629e-23
1669.600000	6.2873e-23
1669.550000	6.29834e-23
1669.500000	6.3094e-23
1669.450000	6.32048e-23
1669.400000	6.33157e-23
1669.350000	6.34269e-23
1669.300000	6.35382e-23
1669.250000	6.36498e-23
1669.200000	6.37615e-23
1669.150000	6.38735e-23
1669.100000	6.39856e-23
1669.050000	6.40979e-23
1669.000000	6.42105e-23
1668.950000	6.43232e-23
1668.900000	6.44361e-23
1668.850000	6.45492e-23
1668.800000	6.46626e-23
1668.750000	6.47761e-23
1668.700000	6.48898e-23
1668.650000	6.50037e-23
1668.600000	6.51178e-23
1668.550000	6.52322e-23
1668.500000	6.53467e-23
1668.450000	6.54614e-23
1668.400000	6.55763e-23
1668.350000	6.56914e-23
1668.300000	6.58068e-23
1668.250000	6.59223e-23
1668.200000	6.6038e-23
1668.150000	6.6154e-23
1668.100000	6.62701e-23
1668.050000	6.63865e-23
1668.000000	6.6503e-23
1667.950000	6.66197e-23
1667.900000	6.67367e-23
1667.850000	6.68539e-23
1667.800000	6.69712e-23
1667.750000	6.70888e-23
1667.700000	6.72066e-23
1667.650000	6.73246e-23
1667.600000	6.74428e-23
1667.550000	6.75612e-23
1667.500000	6.76798e-23
1667.450000	6.77986e-23
1667.400000	6.79176e-23
1667.350000	6.80368e-23
1667.300000	6.81563e-23
1667.250000	6.82759e-23
1667.200000	6.83958e-23
1667.150000	6.85159e-23
1667.100000	6.86362e-23
1667.050000	6.87567e-23
1667.000000	6.88774e-23
1666.950000	6.89983e-23
1666.900000	6.91194e-23
1666.850000	6.92408e-23
1666.800000	6.93623e-23
1666.750000	6.94841e-23
1666.700000	6.96061e-23
1666.650000	6.97283e-23
1666.600000	6.98507e-23
1666.550000	6.99733e-23
1666.500000	7.00961e-23
1666.450000	7.02192e-23
1666.400000	7.03425e-23
1666.350000	7.0466e-23
1666.300000	7.05897e-23
1666.250000	7.07136e-23
1666.200000	7.08377e-23
1666.150000	7.09621e-23
1666.100000	7.10867e-23
1666.050000	7.12115e-23
1666.000000	7.13365e-23
1665.950000	7.14617e-23
1665.900000	7.15872e-23
1665.850000	7.17128e-23
1665.800000	7.18387e-23
1665.750000	7.19649e-23
1665.700000	7.20912e-23
1665.650000	7.22178e-23
1665.600000	7.23445e-23
1665.550000	7.24715e-23
1665.500000	7.25988e-23
1665.450000	7.27262e-23
1665.400000	7.28539e-23
1665.350000	7.29818e-23
1665.300000	7.31099e-23
1665.250000	7.32383e-23
1665.200000	7.33668e-23
1665.150000	7.34956e-23
1665.100000	7.36247e-23
1665.050000	7.37539e-23
1665.000000	7.38834e-23
1664.950000	7.40131e-23
1664.900000	7.4143e-23
1664.850000	7.42732e-23
1664.800000	7.44036e-23
1664.750000	7.45342e-23
1664.700000	7.4665e-23
1664.650000	7.47961e-23
1664.600000	7.49274e-23
1664.550000	7.5059e-23
1664.500000	7.51907e-23
1664.450000	7.53227e-23
1664.400000	7.5455e-23
1664.350000	7.55874e-23
1664.300000	7.57201e-23
1664.250000	7.5853e-23
1664.200000	7.59862e-23
1664.150000	7.61196e-23
1664.100000	7.62532e-23
1664.050000	7.63871e-23
1664.000000	7.65212e-23
1663.950000	7.66555e-23
1663.900000	7.67901e-23
1663.850000	7.69249e-23
1663.800000	7.706e-23
1663.750000	7.71952e-23
1663.700000	7.73308e-23
1663.650000	7.74665e-23
1663.600000	7.76025e-23
1663.550000	7.77387e-23
1663.500000	7.78752e-23
1663.450000	7.80119e-23
1663.400000	7.81489e-23
1663.350000	7.82861e-23
1663.300000	7.84235e-23
1663.250000	7.85612e-23
1663.200000	7.86991e-23
1663.150000	7.88372e-23
1663.100000	7.89756e-23
1663.050000	7.91143e-23
1663.000000	7.92532e-23
1662.950000	7.93923e-23
1662.900000	7.95317e-23
1662.850000	7.96713e-23
1662.800000	7.98112e-23
1662.750000	7.99513e-23
1662.700000	8.00916e-23
1662.650000	8.02322e-23
1662.600000	8.03731e-23
1662.550000	8.05142e-23
1662.500000	8.06555e-23
1662.450000	8.07971e-23
1662.400000	8.09389e-23
1662.350000	8.1081e-23
1662.300000	8.12234e-23
1662.250000	8.13659e-23
1662.200000	8.15088e-23
1662.150000	8.16519e-23
1662.100000	8.17952e-23
1662.050000	8.19388e-23
1662.000000	8.20827e-23
1661.950000	8.22267e-23
1661.900000	8.23711e-23
1661.850000	8.25157e-23
1661.800000	8.26606e-23
1661.750000	8.28057e-23
1661.700000	8.2951e-23
1661.650000	8.30966e-23
1661.600000	8.32425e-23
1661.550000	8.33887e-23
1661.500000	8.3535e-23
1661.450000	8.36817e-23
1661.400000	8.38286e-23
1661.350000	8.39758e-23
1661.300000	8.41232e-23
1661.250000	8.42708e-23
1661.200000	8.44188e-23
1661.150000	8.4567e-23
1661.100000	8.47154e-23
1661.050000	8.48642e-23
1661.000000	8.50131e-23
1660.950000	8.51624e-23
1660.900000	8.53119e-23
1660.850000	8.54616e-23
1660.800000	8.56117e-23
1660.750000	8.5762e-23
1660.700000	8.59125e-23
1660.650000	8.60633e-23
1660.600000	8.62144e-23
1660.550000	8.63658e-23
1660.500000	8.65174e-23
1660.450000	8.66692e-23
1660.400000	8.68214e-23
1660.350000	8.69738e-23
1660.300000	8.71265e-23
1660.250000	8.72794e-23
1660.200000	8.74326e-23
1660.150000	8.75861e-23
1660.100000	8.77399e-23
1660.050000	8.78939e-23
1660.000000	8.80482e-23
1659.950000	8.82028e-23
1659.900000	8.83576e-23
1659.850000	8.85127e-23
1659.800000	8.86681e-23
1659.750000	8.88238e-23
1659.700000	8.89797e-23
1659.650000	8.91359e-23
1659.600000	8.92924e-23
1659.550000	8.94491e-23
1659.500000	8.96061e-23
1659.450000	8.97634e-23
1659.400000	8.9921e-23
1659.350000	9.00789e-23
1659.300000	9.0237e-23
1659.250000	9.03954e-23
1659.200000	9.05541e-23
1659.150000	9.07131e-23
1659.100000	9.08723e-23
1659.050000	9.10318e-23
1659.000000	9.11916e-23
1658.950000	9.13517e-23
1658.900000	9.15121e-23
1658.850000	9.16727e-23
1658.800000	9.18336e-23
1658.750000	9.19949e-23
1658.700000	9.21563e-23
1658.650000	9.23181e-23
1658.600000	9.24802e-23
1658.550000	9.26425e-23
1658.500000	9.28052e-23
1658.450000	9.29681e-23
1658.400000	9.31313e-23
1658.350000	9.32948e-23
1658.300000	9.34585e-23
1658.250000	9.36226e-23
1658.200000	9.37869e-23
1658.150000	9.39516e-23
1658.100000	9.41165e-23
1658.050000	9.42817e-23
1658.000000	9.44472e-23
1657.950000	9.4613e-23
1657.900000	9.47791e-23
1657.850000	9.49455e-23
1657.800000	9.51122e-23
1657.750000	9.52791e-23
1657.700000	9.54464e-23
1657.650000	9.56139e-23
1657.600000	9.57818e-23
1657.550000	9.59499e-23
1657.500000	9.61184e-23
1657.450000	9.62871e-23
1657.400000	9.64561e-23
1657.350000	9.66254e-23
1657.300000	9.67951e-23
1657.250000	9.6965e-23
1657.200000	9.71352e-23
1657.150000	9.73057e-23
1657.100000	9.74765e-23
1657.050000	9.76476e-23
1657.000000	9.78191e-23
1656.950000	9.79908e-23
1656.900000	9.81628e-23
1656.850000	9.83351e-23
1656.800000	9.85077e-23
1656.750000	9.86806e-23
1656.700000	9.88539e-23
1656.650000	9.90274e-23
1656.600000	9.92012e-23
1656.550000	9.93754e-23
1656.500000	9.95498e-23
1656.450000	9.97246e-23
1656.400000	9.98996e-23
1656.350000	1.00075e-22
1656.300000	1.00251e-22
1656.250000	1.00427e-22
1656.200000	1.00603e-22
1656.150000	1.0078e-22
1656.100000	1.00956e-22
1656.050000	1.01134e-22
1656.000000	1.01311e-22
1655.950000	1.01489e-22
1655.900000	1.01667e-22
1655.850000	1.01846e-22
1655.800000	1.02024e-22
1655.750000	1.02204e-22
1655.700000	1.02383e-22
1655.650000	1.02563e-22
1655.600000	1.02743e-22
1655.550000	1.02923e-22
1655.500000	1.03104e-22
1655.450000	1.03285e-22
1655.400000	1.03466e-22
1655.350000	1.03648e-22
1655.300000	1.0383e-22
1655.250000	1.04012e-22
1655.200000	1.04194e-22
1655.150000	1.04377e-22
1655.100000	1.04561e-22
1655.050000	1.04744e-22
1655.000000	1.04928e-22
1654.950000	1.05112e-22
1654.900000	1.05297e-22
1654.850000	1.05482e-22
1654.800000	1.05667e-22
1654.750000	1.05852e-22
1654.700000	1.06038e-22
1654.650000	1.06224e-22
1654.600000	1.06411e-22
1654.550000	1.06597e-22
1654.500000	1.06785e-22
1654.450000	1.06972e-22
1654.400000	1.0716e-22
1654.350000	1.07348e-22
1654.300000	1.07536e-22
1654.250000	1.07725e-22
1654.200000	1.07914e-22
1654.150000	1.08104e-22
1654.100000	1.08293e-22
1654.050000	1.08483e-22
1654.000000	1.08674e-22
1653.950000	1.08865e-22
1653.900000	1.09056e-22
1653.850000	1.09247e-22
1653.800000	1.09439e-22
1653.750000	1.09631e-22
1653.700000	1.09824e-22
1653.650000	1.10016e-22
1653.600000	1.10209e-22
1653.550000	1.10403e-22
1653.500000	1.10597e-22
1653.450000	1.10791e-22
1653.400000	1.10985e-22
1653.350000	1.1118e-22
1653.300000	1.11375e-22
1653.250000	1.11571e-22
1653.200000	1.11767e-22
1653.150000	1.11963e-22
1653.100000	1.12159e-22
1653.050000	1.12356e-22
1653.000000	1.12554e-22
1652.950000	1.12751e-22
1652.900000	1.12949e-22
1652.850000	1.13147e-22
1652.800000	1.13346e-22
1652.750000	1.13545e-22
1652.700000	1.13744e-22
1652.650000	1.13944e-22
1652.600000	1.14144e-22
1652.550000	1.14344e-22
1652.500000	1.14545e-22
1652.450000	1.14746e-22
1652.400000	1.14947e-22
1652.350000	1.15149e-22
1652.300000	1.15351e-22
1652.250000	1.15554e-22
1652.200000	1.15757e-22
1652.150000	1.1596e-22
1652.100000	1.16163e-22
1652.050000	1.16367e-22
1652.000000	1.16572e-22
1651.950000	1.16776e-22
1651.900000	1.16981e-22
1651.850000	1.17187e-22
1651.800000	1.17392e-22
1651.750000	1.17598e-22
1651.700000	1.17805e-22
1651.650000	1.18012e-22
1651.600000	1.18219e-22
1651.550000	1.18426e-22
1651.500000	1.18634e-22
1651.450000	1.18842e-22
1651.400000	1.19051e-22
1651.350000	1.1926e-22
1651.300000	1.19469e-22
1651.250000	1.19679e-22
1651.200000	1.19889e-22
1651.150000	1.201e-22
1651.100000	1.2031e-22
1651.050000	1.20522e-22
1651.000000	1.20733e-22
1650.950000	1.20945e-22
1650.900000	1.21157e-22
1650.850000	1.2137e-22
1650.800000	1.21583e-22
1650.750000	1.21796e-22
1650.700000	1.2201e-22
1650.650000	1.22224e-22
1650.600000	1.22439e-22
1650.550000	1.22654e-22
1650.500000	1.22869e-22
1650.450000	1.23085e-22
1650.400000	1.23301e-22
1650.350000	1.23517e-22
1650.300000	1.23734e-22
1650.250000	1.23951e-22
1650.200000	1.24169e-22
1650.150000	1.24387e-22
1650.100000	1.24605e-22
1650.050000	1.24824e-22
1650.000000	1.25043e-22
1649.950000	1.25263e-22
1649.900000	1.25482e-22
1649.850000	1.25703e-22
1649.800000	1.25923e-22
1649.750000	1.26144e-22
1649.700000	1.26366e-22
1649.650000	1.26588e-22
1649.600000	1.2681e-22
1649.550000	1.27032e-22
1649.500000	1.27255e-22
1649.450000	1.27479e-22
1649.400000	1.27703e-22
1649.350000	1.27927e-22
1649.300000	1.28151e-22
1649.250000	1.28376e-22
1649.200000	1.28602e-22
1649.150000	1.28827e-22
1649.100000	1.29053e-22
1649.050000	1.2928e-22
1649.000000	1.29507e-22
1648.950000	1.29734e-22
1648.900000	1.29962e-22
1648.850000	1.3019e-22
1648.800000	1.30419e-22
1648.750000	1.30648e-22
1648.700000	1.30877e-22
1648.650000	1.31107e-22
1648.600000	1.31337e-22
1648.550000	1.31567e-22
1648.500000	1.31798e-22
1648.450000	1.3203e-22
1648.400000	1.32261e-22
1648.350000	1.32494e-22
1648.300000	1.32726e-22
1648.250000	1.32959e-22
1648.200000	1.33192e-22
1648.150000	1.33426e-22
1648.100000	1.3366e-22
1648.050000	1.33895e-22
1648.000000	1.3413e-22
1647.950000	1.34366e-22
1647.900000	1.34601e-22
1647.850000	1.34838e-22
1647.800000	1.35074e-22
1647.750000	1.35311e-22
1647.700000	1.35549e-22
1647.650000	1.35787e-22
1647.600000	1.36025e-22
1647.550000	1.36264e-22
1647.500000	1.36503e-22
1647.450000	1.36743e-22
1647.400000	1.36983e-22
1647.350000	1.37223e-22
1647.300000	1.37464e-22
1647.250000	1.37705e-22
1647.200000	1.37947e-22
1647.150000	1.38189e-22
1647.100000	1.38432e-22
1647.050000	1.38675e-22
1647.000000	1.38918e-22
1646.950000	1.39162e-22
1646.900000	1.39406e-22
1646.850000	1.39651e-22
1646.800000	1.39896e-22
1646.750000	1.40142e-22
1646.700000	1.40388e-22
1646.650000	1.40634e-22
1646.600000	1.40881e-22
1646.550000	1.41128e-22
1646.500000	1.41376e-22
1646.450000	1.41624e-22
1646.400000	1.41873e-22
1646.350000	1.42122e-22
1646.300000	1.42371e-22
1646.250000	1.42621e-22
1646.200000	1.42872e-22
1646.150000	1.43122e-22
1646.100000	1.43374e-22
1646.050000	1.43625e-22
1646.000000	1.43877e-22
1645.950000	1.4413e-22
1645.900000	1.44383e-22
1645.850000	1.44636e-22
1645.800000	1.4489e-22
1645.750000	1.45144e-22
1645.700000	1.45399e-22
1645.650000	1.45654e-22
1645.600000	1.4591e-22
1645.550000	1.46166e-22
1645.500000	1.46423e-22
1645.450000	1.4668e-22
1645.400000	1.46937e-22
1645.350000	1.47195e-22
1645.300000	1.47454e-22
1645.250000	1.47712e-22
1645.200000	1.47972e-22
1645.150000	1.48231e-22
1645.100000	1.48492e-22
1645.050000	1.48752e-22
1645.000000	1.49013e-22
1644.950000	1.49275e-22
1644.900000	1.49537e-22
1644.850000	1.49799e-22
1644.800000	1.50062e-22
1644.750000	1.50326e-22
1644.700000	1.5059e-22
1644.650000	1.50854e-22
1644.600000	1.51119e-22
1644.550000	1.51384e-22
1644.500000	1.5165e-22
1644.450000	1.51916e-22
1644.400000	1.52183e-22
1644.350000	1.5245e-22
1644.300000	1.52717e-22
1644.250000	1.52985e-22
1644.200000	1.53254e-22
1644.150000	1.53523e-22
1644.100000	1.53792e-22
1644.050000	1.54062e-22
1644.000000	1.54333e-22
1643.950000	1.54604e-22
1643.900000	1.54875e-22
1643.850000	1.55147e-22
1643.800000	1.55419e-22
1643.750000	1.55692e-22
1643.700000	1.55965e-22
1643.650000	1.56239e-22
1643.600000	1.56513e-22
1643.550000	1.56788e-22
1643.500000	1.57063e-22
1643.450000	1.57339e-22
1643.400000	1.57615e-22
1643.350000	1.57892e-22
1643.300000	1.58169e-22
1643.250000	1.58446e-22
1643.200000	1.58724e-22
1643.150000	1.59003e-22
1643.100000	1.59282e-22
1643.050000	1.59562e-22
1643.000000	1.59842e-22
1642.950000	1.60122e-22
1642.900000	1.60403e-22
1642.850000	1.60685e-22
1642.800000	1.60967e-22
1642.750000	1.6125e-22
1642.700000	1.61533e-22
1642.650000	1.61816e-22
1642.600000	1.621e-22
1642.550000	1.62385e-22
1642.500000	1.6267e-22
1642.450000	1.62955e-22
1642.400000	1.63241e-22
1642.350000	1.63528e-22
1642.300000	1.63815e-22
1642.250000	1.64102e-22
1642.200000	1.6439e-22
1642.150000	1.64679e-22
1642.100000	1.64968e-22
1642.050000	1.65258e-22
1642.000000	1.65548e-22
1641.950000	1.65838e-22
1641.900000	1.66129e-22
1641.850000	1.66421e-22
1641.800000	1.66713e-22
1641.750000	1.67006e-22
1641.700000	1.67299e-22
1641.650000	1.67592e-22
1641.600000	1.67887e-22
1641.550000	1.68181e-22
1641.500000	1.68476e-22
1641.450000	1.68772e-22
1641.400000	1.69068e-22
1641.350000	1.69365e-22
1641.300000	1.69662e-22
1641.250000	1.6996e-22
1641.200000	1.70259e-22
1641.150000	1.70557e-22
1641.100000	1.70857e-22
1641.050000	1.71157e-22
1641.000000	1.71457e-22
1640.950000	1.71758e-22
1640.900000	1.72059e-22
1640.850000	1.72361e-22
1640.800000	1.72664e-22
1640.750000	1.72967e-22
1640.700000	1.73271e-22
1640.650000	1.73575e-22
1640.600000	1.73879e-22
1640.550000	1.74185e-22
1640.500000	1.7449e-22
1640.450000	1.74797e-22
1640.400000	1.75103e-22
1640.350000	1.75411e-22
1640.300000	1.75719e-22
1640.250000	1.76027e-22
1640.200000	1.76336e-22
1640.150000	1.76646e-22
1640.100000	1.76956e-22
1640.050000	1.77266e-22
1640.000000	1.77577e-22
1639.950000	1.77889e-22
1639.900000	1.78201e-22
1639.850000	1.78514e-22
1639.800000	1.78827e-22
1639.750000	1.79141e-22
1639.700000	1.79456e-22
1639.650000	1.79771e-22
1639.600000	1.80086e-22
1639.550000	1.80402e-22
1639.500000	1.80719e-22
1639.450000	1.81036e-22
1639.400000	1.81354e-22
1639.350000	1.81672e-22
1639.300000	1.81991e-22
1639.250000	1.82311e-22
1639.200000	1.82631e-22
1639.150000	1.82951e-22
1639.100000	1.83272e-22
1639.050000	1.83594e-22
1639.000000	1.83916e-22
1638.950000	1.84239e-22
1638.900000	1.84562e-22
1638.850000	1.84886e-22
1638.800000	1.85211e-22
1638.750000	1.85536e-22
1638.700000	1.85861e-22
1638.650000	1.86188e-22
1638.600000	1.86514e-22
1638.550000	1.86842e-22
1638.500000	1.8717e-22
1638.450000	1.87498e-22
1638.400000	1.87827e-22
1638.350000	1.88157e-22
1638.300000	1.88487e-22
1638.250000	1.88818e-22
1638.200000	1.8915e-22
1638.150000	1.89482e-22
1638.100000	1.89814e-22
1638.050000	1.90147e-22
1638.000000	1.90481e-22
1637.950000	1.90815e-22
1637.900000	1.9115e-22
1637.850000	1.91486e-22
1637.800000	1.91822e-22
1637.750000	1.92159e-22
1637.700000	1.92496e-22
1637.650000	1.92834e-22
1637.600000	1.93172e-22
1637.550000	1.93511e-22
1637.500000	1.93851e-22
1637.450000	1.94191e-22
1637.400000	1.94532e-22
1637.350000	1.94873e-22
1637.300000	1.95215e-22
1637.250000	1.95558e-22
1637.200000	1.95901e-22
1637.150000	1.96245e-22
1637.100000	1.9659e-22
1637.050000	1.96935e-22
1637.000000	1.9728e-22
1636.950000	1.97627e-22
1636.900000	1.97973e-22
1636.850000	1.98321e-22
1636.800000	1.98669e-22
1636.750000	1.99018e-22
1636.700000	1.99367e-22
1636.650000	1.99717e-22
1636.600000	2.00067e-22
1636.550000	2.00419e-22
1636.500000	2.0077e-22
1636.450000	2.01123e-22
1636.400000	2.01476e-22
1636.350000	2.01829e-22
1636.300000	2.02184e-22
1636.250000	2.02539e-22
1636.200000	2.02894e-22
1636.150000	2.0325e-22
1636.100000	2.03607e-22
1636.050000	2.03964e-22
1636.000000	2.04322e-22
1635.950000	2.04681e-22
1635.900000	2.0504e-22
1635.850000	2.054e-22
1635.800000	2.0576e-22
1635.750000	2.06122e-22
1635.700000	2.06483e-22
1635.650000	2.06846e-22
1635.600000	2.07209e-22
1635.550000	2.07573e-22
1635.500000	2.07937e-22
1635.450000	2.08302e-22
1635.400000	2.08667e-22
1635.350000	2.09034e-22
1635.300000	2.09401e-22
1635.250000	2.09768e-22
1635.200000	2.10136e-22
1635.150000	2.10505e-22
1635.100000	2.10875e-22
1635.050000	2.11245e-22
1635.000000	2.11615e-22
1634.950000	2.11987e-22
1634.900000	2.12359e-22
1634.850000	2.12732e-22
1634.800000	2.13105e-22
1634.750000	2.13479e-22
1634.700000	2.13854e-22
1634.650000	2.14229e-22
1634.600000	2.14605e-22
1634.550000	2.14982e-22
1634.500000	2.15359e-22
1634.450000	2.15737e-22
1634.400000	2.16116e-22
1634.350000	2.16495e-22
1634.300000	2.16875e-22
1634.250000	2.17256e-22
1634.200000	2.17637e-22
1634.150000	2.18019e-22
1634.100000	2.18402e-22
1634.050000	2.18785e-22
1634.000000	2.19169e-22
1633.950000	2.19554e-22
1633.900000	2.19939e-22
1633.850000	2.20325e-22
1633.800000	2.20712e-22
1633.750000	2.21099e-22
1633.700000	2.21487e-22
1633.650000	2.21876e-22
1633.600000	2.22265e-22
1633.550000	2.22655e-22
1633.500000	2.23046e-22
1633.450000	2.23438e-22
1633.400000	2.2383e-22
1633.350000	2.24223e-22
1633.300000	2.24616e-22
1633.250000	2.2501e-22
1633.200000	2.25405e-22
1633.150000	2.25801e-22
1633.100000	2.26197e-22
1633.050000	2.26594e-22
1633.000000	2.26992e-22
1632.950000	2.2739e-22
1632.900000	2.27789e-22
1632.850000	2.28189e-22
1632.800000	2.2859e-22
1632.750000	2.28991e-22
1632.700000	2.29393e-22
1632.650000	2.29795e-22
1632.600000	2.30199e-22
1632.550000	2.30603e-22
1632.500000	2.31007e-22
1632.450000	2.31413e-22
1632.400000	2.31819e-22
1632.350000	2.32226e-22
1632.300000	2.32634e-22
1632.250000	2.33042e-22
1632.200000	2.33451e-22
1632.150000	2.33861e-22
1632.100000	2.34271e-22
1632.050000	2.34682e-22
1632.000000	2.35094e-22
1631.950000	2.35507e-22
1631.900000	2.3592e-22
1631.850000	2.36334e-22
1631.800000	2.36749e-22
1631.750000	2.37164e-22
1631.700000	2.37581e-22
1631.650000	2.37998e-22
1631.600000	2.38415e-22
1631.550000	2.38834e-22
1631.500000	2.39253e-22
1631.450000	2.39673e-22
1631.400000	2.40094e-22
1631.350000	2.40515e-22
1631.300000	2.40937e-22
1631.250000	2.4136e-22
1631.200000	2.41784e-22
1631.150000	2.42208e-22
1631.100000	2.42633e-22
1631.050000	2.43059e-22
1631.000000	2.43485e-22
1630.950000	2.43913e-22
1630.900000	2.44341e-22
1630.850000	2.4477e-22
1630.800000	2.45199e-22
1630.750000	2.4563e-22
1630.700000	2.46061e-22
1630.650000	2.46493e-22
1630.600000	2.46925e-22
1630.550000	2.47359e-22
1630.500000	2.47793e-22
1630.450000	2.48228e-22
1630.400000	2.48663e-22
1630.350000	2.491e-22
1630.300000	2.49537e-22
1630.250000	2.49975e-22
1630.200000	2.50414e-22
1630.150000	2.50853e-22
1630.100000	2.51293e-22
1630.050000	2.51734e-22
1630.000000	2.52176e-22
1629.950000	2.52619e-22
1629.900000	2.53062e-22
1629.850000	2.53506e-22
1629.800000	2.53951e-22
1629.750000	2.54397e-22
1629.700000	2.54843e-22
1629.650000	2.55291e-22
1629.600000	2.55739e-22
1629.550000	2.56188e-22
1629.500000	2.56637e-22
1629.450000	2.57088e-22
1629.400000	2.57539e-22
1629.350000	2.57991e-22
1629.300000	2.58444e-22
1629.250000	2.58897e-22
1629.200000	2.59352e-22
1629.150000	2.59807e-22
1629.100000	2.60263e-22
1629.050000	2.60719e-22
1629.000000	2.61177e-22
1628.950000	2.61635e-22
1628.900000	2.62095e-22
1628.850000	2.62555e-22
1628.800000	2.63015e-22
1628.750000	2.63477e-22
1628.700000	2.63939e-22
1628.650000	2.64403e-22
1628.600000	2.64867e-22
1628.550000	2.65332e-22
1628.500000	2.65797e-22
1628.450000	2.66264e-22
1628.400000	2.66731e-22
1628.350000	2.67199e-22
1628.300000	2.67668e-22
1628.250000	2.68138e-22
1628.200000	2.68609e-22
1628.150000	2.6908e-22
1628.100000	2.69552e-22
1628.050000	2.70025e-22
1628.000000	2.70499e-22
1627.950000	2.70974e-22
1627.900000	2.71449e-22
1627.850000	2.71926e-22
1627.800000	2.72403e-22
1627.750000	2.72881e-22
1627.700000	2.7336e-22
1627.650000	2.7384e-22
1627.600000	2.74321e-22
1627.550000	2.74802e-22
1627.500000	2.75284e-22
1627.450000	2.75767e-22
1627.400000	2.76251e-22
1627.350000	2.76736e-22
1627.300000	2.77222e-22
1627.250000	2.77708e-22
1627.200000	2.78196e-22
1627.150000	2.78684e-22
1627.100000	2.79173e-22
1627.050000	2.79663e-22
1627.000000	2.80154e-22
1626.950000	2.80646e-22
1626.900000	2.81138e-22
1626.850000	2.81632e-22
1626.800000	2.82126e-22
1626.750000	2.82621e-22
1626.700000	2.83117e-22
1626.650000	2.83614e-22
1626.600000	2.84112e-22
1626.550000	2.8461e-22
1626.500000	2.8511e-22
1626.450000	2.8561e-22
1626.400000	2.86111e-22
1626.350000	2.86614e-22
1626.300000	2.87117e-22
1626.250000	2.8762e-22
1626.200000	2.88125e-22
1626.150000	2.88631e-22
1626.100000	2.89137e-22
1626.050000	2.89645e-22
1626.000000	2.90153e-22
1625.950000	2.90662e-22
1625.900000	2.91173e-22
1625.850000	2.91684e-22
1625.800000	2.92195e-22
1625.750000	2.92708e-22
1625.700000	2.93222e-22
1625.650000	2.93737e-22
1625.600000	2.94252e-22
1625.550000	2.94769e-22
1625.500000	2.95286e-22
1625.450000	2.95804e-22
1625.400000	2.96323e-22
1625.350000	2.96843e-22
1625.300000	2.97364e-22
1625.250000	2.97886e-22
1625.200000	2.98409e-22
1625.150000	2.98933e-22
1625.100000	2.99457e-22
1625.050000	2.99983e-22
1625.000000	3.00509e-22
1624.950000	3.01037e-22
1624.900000	3.01565e-22
1624.850000	3.02094e-22
1624.800000	3.02624e-22
1624.750000	3.03156e-22
1624.700000	3.03688e-22
1624.650000	3.04221e-22
1624.600000	3.04754e-22
1624.550000	3.05289e-22
1624.500000	3.05825e-22
1624.450000	3.06362e-22
1624.400000	3.069e-22
1624.350000	3.07438e-22
1624.300000	3.07978e-22
1624.250000	3.08518e-22
1624.200000	3.0906e-22
1624.150000	3.09602e-22
1624.100000	3.10145e-22
1624.050000	3.1069e-22
1624.000000	3.11235e-22
1623.950000	3.11781e-22
1623.900000	3.12328e-22
1623.850000	3.12876e-22
1623.800000	3.13426e-22
1623.750000	3.13976e-22
1623.700000	3.14527e-22
1623.650000	3.15079e-22
1623.600000	3.15632e-22
1623.550000	3.16186e-22
1623.500000	3.1674e-22
1623.450000	3.17296e-22
1623.400000	3.17853e-22
1623.350000	3.18411e-22
1623.300000	3.1897e-22
1623.250000	3.1953e-22
1623.200000	3.2009e-22
1623.150000	3.20652e-22
1623.100000	3.21215e-22
1623.050000	3.21779e-22
1623.000000	3.22343e-22
1622.950000	3.22909e-22
1622.900000	3.23476e-22
1622.850000	3.24043e-22
1622.800000	3.24612e-22
1622.750000	3.25182e-22
1622.700000	3.25752e-22
1622.650000	3.26324e-22
1622.600000	3.26897e-22
1622.550000	3.27471e-22
1622.500000	3.28045e-22
1622.450000	3.28621e-22
1622.400000	3.29198e-22
1622.350000	3.29775e-22
1622.300000	3.30354e-22
1622.250000	3.30934e-22
1622.200000	3.31515e-22
1622.150000	3.32097e-22
1622.100000	3.32679e-22
1622.050000	3.33263e-22
1622.000000	3.33848e-22
1621.950000	3.34434e-22
1621.900000	3.35021e-22
1621.850000	3.35609e-22
1621.800000	3.36198e-22
1621.750000	3.36788e-22
1621.700000	3.37379e-22
1621.650000	3.37971e-22
1621.600000	3.38564e-22
1621.550000	3.39158e-22
1621.500000	3.39753e-22
1621.450000	3.4035e-22
1621.400000	3.40947e-22
1621.350000	3.41545e-22
1621.300000	3.42145e-22
1621.250000	3.42745e-22
1621.200000	3.43347e-22
1621.150000	3.43949e-22
1621.100000	3.44553e-22
1621.050000	3.45158e-22
1621.000000	3.45763e-22
1620.950000	3.4637e-22
1620.900000	3.46978e-22
1620.850000	3.47587e-22
1620.800000	3.48197e-22
1620.750000	3.48808e-22
1620.700000	3.4942e-22
1620.650000	3.50033e-22
1620.600000	3.50648e-22
1620.550000	3.51263e-22
1620.500000	3.51879e-22
1620.450000	3.52497e-22
1620.400000	3.53116e-22
1620.350000	3.53735e-22
1620.300000	3.54356e-22
1620.250000	3.54978e-22
1620.200000	3.55601e-22
1620.150000	3.56225e-22
1620.100000	3.5685e-22
1620.050000	3.57476e-22
1620.000000	3.58104e-22
1619.950000	3.58732e-22
1619.900000	3.59362e-22
1619.850000	3.59992e-22
1619.800000	3.60624e-22
1619.750000	3.61257e-22
1619.700000	3.61891e-22
1619.650000	3.62526e-22
1619.600000	3.63162e-22
1619.550000	3.638e-22
1619.500000	3.64438e-22
1619.450000	3.65078e-22
1619.400000	3.65718e-22
1619.350000	3.6636e-22
1619.300000	3.67003e-22
1619.250000	3.67647e-22
1619.200000	3.68292e-22
1619.150000	3.68939e-22
1619.100000	3.69586e-22
1619.050000	3.70235e-22
1619.000000	3.70885e-22
1618.950000	3.71535e-22
1618.900000	3.72187e-22
1618.850000	3.72841e-22
1618.800000	3.73495e-22
1618.750000	3.7415e-22
1618.700000	3.74807e-22
1618.650000	3.75465e-22
1618.600000	3.76124e-22
1618.550000	3.76784e-22
1618.500000	3.77445e-22
1618.450000	3.78107e-22
1618.400000	3.78771e-22
1618.350000	3.79436e-22
1618.300000	3.80101e-22
1618.250000	3.80769e-22
1618.200000	3.81437e-22
1618.150000	3.82106e-22
1618.100000	3.82777e-22
1618.050000	3.83448e-22
1618.000000	3.84121e-22
1617.950000	3.84795e-22
1617.900000	3.85471e-22
1617.850000	3.86147e-22
1617.800000	3.86825e-22
1617.750000	3.87504e-22
1617.700000	3.88184e-22
1617.650000	3.88865e-22
1617.600000	3.89547e-22
1617.550000	3.90231e-22
1617.500000	3.90916e-22
1617.450000	3.91602e-22
1617.400000	3.92289e-22
1617.350000	3.92978e-22
1617.300000	3.93667e-22
1617.250000	3.94358e-22
1617.200000	3.9505e-22
1617.150000	3.95743e-22
1617.100000	3.96438e-22
1617.050000	3.97134e-22
1617.000000	3.9783e-22
1616.950000	3.98529e-22
1616.900000	3.99228e-22
1616.850000	3.99929e-22
1616.800000	4.0063e-22
1616.750000	4.01334e-22
1616.700000	4.02038e-22
1616.650000	4.02743e-22
1616.600000	4.0345e-22
1616.550000	4.04158e-22
1616.500000	4.04867e-22
1616.450000	4.05578e-22
1616.400000	4.0629e-22
1616.350000	4.07003e-22
1616.300000	4.07717e-22
1616.250000	4.08432e-22
1616.200000	4.09149e-22
1616.150000	4.09867e-22
1616.100000	4.10586e-22
1616.050000	4.11307e-22
1616.000000	4.12029e-22
1615.950000	4.12752e-22
1615.900000	4.13476e-22
1615.850000	4.14202e-22
1615.800000	4.14929e-22
1615.750000	4.15657e-22
1615.700000	4.16386e-22
1615.650000	4.17117e-22
1615.600000	4.17849e-22
1615.550000	4.18582e-22
1615.500000	4.19317e-22
1615.450000	4.20053e-22
1615.400000	4.2079e-22
1615.350000	4.21528e-22
1615.300000	4.22268e-22
1615.250000	4.23009e-22
1615.200000	4.23751e-22
1615.150000	4.24495e-22
1615.100000	4.2524e-22
1615.050000	4.25986e-22
1615.000000	4.26734e-22
1614.950000	4.27483e-22
1614.900000	4.28233e-22
1614.850000	4.28984e-22
1614.800000	4.29737e-22
1614.750000	4.30491e-22
1614.700000	4.31247e-22
1614.650000	4.32003e-22
1614.600000	4.32761e-22
1614.550000	4.33521e-22
1614.500000	4.34282e-22
1614.450000	4.35044e-22
1614.400000	4.35807e-22
1614.350000	4.36572e-22
1614.300000	4.37338e-22
1614.250000	4.38106e-22
1614.200000	4.38874e-22
1614.150000	4.39645e-22
1614.100000	4.40416e-22
1614.050000	4.41189e-22
1614.000000	4.41963e-22
1613.950000	4.42739e-22
1613.900000	4.43516e-22
1613.850000	4.44294e-22
1613.800000	4.45074e-22
1613.750000	4.45855e-22
1613.700000	4.46637e-22
1613.650000	4.47421e-22
1613.600000	4.48206e-22
1613.550000	4.48993e-22
1613.500000	4.49781e-22
1613.450000	4.5057e-22
1613.400000	4.51361e-22
1613.350000	4.52153e-22
1613.300000	4.52946e-22
1613.250000	4.53741e-22
1613.200000	4.54537e-22
1613.150000	4.55335e-22
1613.100000	4.56134e-22
1613.050000	4.56934e-22
1613.000000	4.57736e-22
1612.950000	4.58539e-22
1612.900000	4.59344e-22
1612.850000	4.6015e-22
1612.800000	4.60958e-22
1612.750000	4.61767e-22
1612.700000	4.62577e-22
1612.650000	4.63389e-22
1612.600000	4.64202e-22
1612.550000	4.65016e-22
1612.500000	4.65832e-22
1612.450000	4.6665e-22
1612.400000	4.67469e-22
1612.350000	4.68289e-22
1612.300000	4.69111e-22
1612.250000	4.69934e-22
1612.200000	4.70759e-22
1612.150000	4.71585e-22
1612.100000	4.72412e-22
1612.050000	4.73241e-22
1612.000000	4.74072e-22
1611.950000	4.74904e-22
1611.900000	4.75737e-22
1611.850000	4.76572e-22
1611.800000	4.77408e-22
1611.750000	4.78246e-22
1611.700000	4.79085e-22
1611.650000	4.79926e-22
1611.600000	4.80768e-22
1611.550000	4.81612e-22
1611.500000	4.82457e-22
1611.450000	4.83304e-22
1611.400000	4.84152e-22
1611.350000	4.85001e-22
1611.300000	4.85853e-22
1611.250000	4.86705e-22
1611.200000	4.87559e-22
1611.150000	4.88415e-22
1611.100000	4.89272e-22
1611.050000	4.9013e-22
1611.000000	4.90991e-22
1610.950000	4.91852e-22
1610.900000	4.92715e-22
1610.850000	4.9358e-22
1610.800000	4.94446e-22
1610.750000	4.95314e-22
1610.700000	4.96183e-22
1610.650000	4.97054e-22
1610.600000	4.97926e-22
1610.550000	4.988e-22
1610.500000	4.99675e-22
1610.450000	5.00552e-22
1610.400000	5.0143e-22
1610.350000	5.0231e-22
1610.300000	5.03191e-22
1610.250000	5.04074e-22
1610.200000	5.04959e-22
1610.150000	5.05845e-22
1610.100000	5.06733e-22
1610.050000	5.07622e-22
1610.000000	5.08513e-22
1609.950000	5.09405e-22
1609.900000	5.10299e-22
1609.850000	5.11195e-22
1609.800000	5.12092e-22
1609.750000	5.1299e-22
1609.700000	5.1389e-22
1609.650000	5.14792e-22
1609.600000	5.15696e-22
1609.550000	5.166e-22
1609.500000	5.17507e-22
1609.450000	5.18415e-22
1609.400000	5.19325e-22
1609.350000	5.20236e-22
1609.300000	5.21149e-22
1609.250000	5.22064e-22
1609.200000	5.2298e-22
1609.150000	5.23897e-22
1609.100000	5.24817e-22
1609.050000	5.25738e-22
1609.000000	5.2666e-22
1608.950000	5.27584e-22
1608.900000	5.2851e-22
1608.850000	5.29438e-22
1608.800000	5.30367e-22
1608.750000	5.31297e-22
1608.700000	5.3223e-22
1608.650000	5.33164e-22
1608.600000	5.34099e-22
1608.550000	5.35036e-22
1608.500000	5.35975e-22
1608.450000	5.36916e-22
1608.400000	5.37858e-22
1608.350000	5.38802e-22
1608.300000	5.39747e-22
1608.250000	5.40695e-22
1608.200000	5.41643e-22
1608.150000	5.42594e-22
1608.100000	5.43546e-22
1608.050000	5.445e-22
1608.000000	5.45455e-22
1607.950000	5.46412e-22
1607.900000	5.47371e-22
1607.850000	5.48332e-22
1607.800000	5.49294e-22
1607.750000	5.50258e-22
1607.700000	5.51223e-22
1607.650000	5.52191e-22
1607.600000	5.5316e-22
1607.550000	5.5413e-22
1607.500000	5.55103e-22
1607.450000	5.56077e-22
1607.400000	5.57053e-22
1607.350000	5.5803e-22
1607.300000	5.59009e-22
1607.250000	5.5999e-22
1607.200000	5.60973e-22
1607.150000	5.61957e-22
1607.100000	5.62943e-22
1607.050000	5.63931e-22
1607.000000	5.64921e-22
1606.950000	5.65912e-22
1606.900000	5.66905e-22
1606.850000	5.679e-22
1606.800000	5.68896e-22
1606.750000	5.69895e-22
1606.700000	5.70895e-22
1606.650000	5.71896e-22
1606.600000	5.729e-22
1606.550000	5.73905e-22
1606.500000	5.74912e-22
1606.450000	5.75921e-22
1606.400000	5.76932e-22
1606.350000	5.77944e-22
1606.300000	5.78958e-22
1606.250000	5.79974e-22
1606.200000	5.80992e-22
1606.150000	5.82011e-22
1606.100000	5.83033e-22
1606.050000	5.84056e-22
1606.000000	5.85081e-22
1605.950000	5.86107e-22
1605.900000	5.87136e-22
1605.850000	5.88166e-22
1605.800000	5.89198e-22
1605.750000	5.90232e-22
1605.700000	5.91268e-22
1605.650000	5.92305e-22
1605.600000	5.93345e-22
1605.550000	5.94386e-22
1605.500000	5.95429e-22
1605.450000	5.96474e-22
1605.400000	5.9752e-22
1605.350000	5.98569e-22
1605.300000	5.99619e-22
1605.250000	6.00671e-22
1605.200000	6.01725e-22
1605.150000	6.02781e-22
1605.100000	6.03839e-22
1605.050000	6.04899e-22
1605.000000	6.0596e-22
1604.950000	6.07023e-22
1604.900000	6.08088e-22
1604.850000	6.09155e-22
1604.800000	6.10224e-22
1604.750000	6.11295e-22
1604.700000	6.12368e-22
1604.650000	6.13442e-22
1604.600000	6.14519e-22
1604.550000	6.15597e-22
1604.500000	6.16677e-22
1604.450000	6.17759e-22
1604.400000	6.18843e-22
1604.350000	6.19929e-22
1604.300000	6.21017e-22
1604.250000	6.22107e-22
1604.200000	6.23198e-22
1604.150000	6.24292e-22
1604.100000	6.25387e-22
1604.050000	6.26485e-22
1604.000000	6.27584e-22
1603.950000	6.28685e-22
1603.900000	6.29789e-22
1603.850000	6.30894e-22
1603.800000	6.32001e-22
1603.750000	6.3311e-22
1603.700000	6.34221e-22
1603.650000	6.35334e-22
1603.600000	6.36448e-22
1603.550000	6.37565e-22
1603.500000	6.38684e-22
1603.450000	6.39805e-22
1603.400000	6.40927e-22
1603.350000	6.42052e-22
1603.300000	6.43179e-22
1603.250000	6.44307e-22
1603.200000	6.45438e-22
1603.150000	6.4657e-22
1603.100000	6.47705e-22
1603.050000	6.48841e-22
1603.000000	6.4998e-22
1602.950000	6.5112e-22
1602.900000	6.52263e-22
1602.850000	6.53407e-22
1602.800000	6.54554e-22
1602.750000	6.55703e-22
1602.700000	6.56853e-22
1602.650000	6.58006e-22
1602.600000	6.5916e-22
1602.550000	6.60317e-22
1602.500000	6.61476e-22
1602.450000	6.62636e-22
1602.400000	6.63799e-22
1602.350000	6.64964e-22
1602.300000	6.66131e-22
1602.250000	6.67299e-22
1602.200000	6.6847e-22
1602.150000	6.69643e-22
1602.100000	6.70818e-22
1602.050000	6.71995e-22
1602.000000	6.73175e-22
1601.950000	6.74356e-22
1601.900000	6.75539e-22
1601.850000	6.76724e-22
1601.800000	6.77912e-22
1601.750000	6.79101e-22
1601.700000	6.80293e-22
1601.650000	6.81487e-22
1601.600000	6.82683e-22
1601.550000	6.8388e-22
1601.500000	6.8508e-22
1601.450000	6.86283e-22
1601.400000	6.87487e-22
1601.350000	6.88693e-22
1601.300000	6.89902e-22
1601.250000	6.91112e-22
1601.200000	6.92325e-22
1601.150000	6.9354e-22
1601.100000	6.94756e-22
1601.050000	6.95976e-22
1601.000000	6.97197e-22
1600.950000	6.9842e-22
1600.900000	6.99646e-22
1600.850000	7.00873e-22
1600.800000	7.02103e-22
1600.750000	7.03335e-22
1600.700000	7.04569e-22
1600.650000	7.05806e-22
1600.600000	7.07044e-22
1600.550000	7.08285e-22
1600.500000	7.09527e-22
1600.450000	7.10772e-22
1600.400000	7.1202e-22
1600.350000	7.13269e-22
1600.300000	7.1452e-22
1600.250000	7.15774e-22
1600.200000	7.1703e-22
1600.150000	7.18288e-22
1600.100000	7.19549e-22
1600.050000	7.20811e-22
1600.000000	7.22076e-22
1599.950000	7.23343e-22
1599.900000	7.24612e-22
1599.850000	7.25884e-22
1599.800000	7.27157e-22
1599.750000	7.28433e-22
1599.700000	7.29711e-22
1599.650000	7.30992e-22
1599.600000	7.32275e-22
1599.550000	7.33559e-22
1599.500000	7.34847e-22
1599.450000	7.36136e-22
1599.400000	7.37428e-22
1599.350000	7.38722e-22
1599.300000	7.40018e-22
1599.250000	7.41316e-22
1599.200000	7.42617e-22
1599.150000	7.4392e-22
1599.100000	7.45225e-22
1599.050000	7.46533e-22
1599.000000	7.47843e-22
1598.950000	7.49155e-22
1598.900000	7.5047e-22
1598.850000	7.51786e-22
1598.800000	7.53106e-22
1598.750000	7.54427e-22
1598.700000	7.55751e-22
1598.650000	7.57077e-22
1598.600000	7.58405e-22
1598.550000	7.59736e-22
1598.500000	7.61069e-22
1598.450000	7.62404e-22
1598.400000	7.63742e-22
1598.350000	7.65082e-22
1598.300000	7.66425e-22
1598.250000	7.6777e-22
1598.200000	7.69117e-22
1598.150000	7.70466e-22
1598.100000	7.71818e-22
1598.050000	7.73172e-22
1598.000000	7.74529e-22
1597.950000	7.75888e-22
1597.900000	7.77249e-22
1597.850000	7.78613e-22
1597.800000	7.79979e-22
1597.750000	7.81348e-22
1597.700000	7.82719e-22
1597.650000	7.84092e-22
1597.600000	7.85468e-22
1597.550000	7.86846e-22
1597.500000	7.88227e-22
1597.450000	7.8961e-22
1597.400000	7.90996e-22
1597.350000	7.92383e-22
1597.300000	7.93774e-22
1597.250000	7.95167e-22
1597.200000	7.96562e-22
1597.150000	7.97959e-22
1597.100000	7.9936e-22
1597.050000	8.00762e-22
1597.000000	8.02167e-22
1596.950000	8.03575e-22
1596.900000	8.04985e-22
1596.850000	8.06397e-22
1596.800000	8.07812e-22
1596.750000	8.09229e-22
1596.700000	8.10649e-22
1596.650000	8.12072e-22
1596.600000	8.13497e-22
1596.550000	8.14924e-22
1596.500000	8.16354e-22
1596.450000	8.17786e-22
1596.400000	8.19221e-22
1596.350000	8.20659e-22
1596.300000	8.22098e-22
1596.250000	8.23541e-22
1596.200000	8.24986e-22
1596.150000	8.26433e-22
1596.100000	8.27884e-22
1596.050000	8.29336e-22
1596.000000	8.30791e-22
1595.950000	8.32249e-22
1595.900000	8.33709e-22
1595.850000	8.35172e-22
1595.800000	8.36638e-22
1595.750000	8.38106e-22
1595.700000	8.39576e-22
1595.650000	8.41049e-22
1595.600000	8.42525e-22
1595.550000	8.44003e-22
1595.500000	8.45484e-22
1595.450000	8.46968e-22
1595.400000	8.48454e-22
1595.350000	8.49942e-22
1595.300000	8.51434e-22
1595.250000	8.52928e-22
1595.200000	8.54424e-22
1595.150000	8.55923e-22
1595.100000	8.57425e-22
1595.050000	8.5893e-22
1595.000000	8.60437e-22
1594.950000	8.61946e-22
1594.900000	8.63459e-22
1594.850000	8.64974e-22
1594.800000	8.66491e-22
1594.750000	8.68012e-22
1594.700000	8.69535e-22
1594.650000	8.7106e-22
1594.600000	8.72589e-22
1594.550000	8.7412e-22
1594.500000	8.75654e-22
1594.450000	8.7719e-22
1594.400000	8.78729e-22
1594.350000	8.80271e-22
1594.300000	8.81815e-22
1594.250000	8.83363e-22
1594.200000	8.84913e-22
1594.150000	8.86465e-22
1594.100000	8.88021e-22
1594.050000	8.89579e-22
1594.000000	8.9114e-22
1593.950000	8.92703e-22
1593.900000	8.94269e-22
1593.850000	8.95839e-22
1593.800000	8.9741e-22
1593.750000	8.98985e-22
1593.700000	9.00562e-22
1593.650000	9.02142e-22
1593.600000	9.03725e-22
1593.550000	9.05311e-22
1593.500000	9.06899e-22
1593.450000	9.08491e-22
1593.400000	9.10085e-22
1593.350000	9.11681e-22
1593.300000	9.13281e-22
1593.250000	9.14883e-22
1593.200000	9.16489e-22
1593.150000	9.18097e-22
1593.100000	9.19708e-22
1593.050000	9.21321e-22
1593.000000	9.22938e-22
1592.950000	9.24557e-22
1592.900000	9.26179e-22
1592.850000	9.27804e-22
1592.800000	9.29432e-22
1592.750000	9.31063e-22
1592.700000	9.32697e-22
1592.650000	9.34333e-22
1592.600000	9.35972e-22
1592.550000	9.37615e-22
1592.500000	9.3926e-22
1592.450000	9.40908e-22
1592.400000	9.42559e-22
1592.350000	9.44212e-22
1592.300000	9.45869e-22
1592.250000	9.47529e-22
1592.200000	9.49191e-22
1592.150000	9.50857e-22
1592.100000	9.52525e-22
1592.050000	9.54196e-22
1592.000000	9.5587e-22
1591.950000	9.57547e-22
1591.900000	9.59228e-22
1591.850000	9.60911e-22
1591.800000	9.62597e-22
1591.750000	9.64285e-22
1591.700000	9.65977e-22
1591.650000	9.67672e-22
1591.600000	9.6937e-22
1591.550000	9.71071e-22
1591.500000	9.72775e-22
1591.450000	9.74481e-22
1591.400000	9.76191e-22
1591.350000	9.77904e-22
1591.300000	9.7962e-22
1591.250000	9.81339e-22
1591.200000	9.8306e-22
1591.150000	9.84785e-22
1591.100000	9.86513e-22
1591.050000	9.88244e-22
1591.000000	9.89978e-22
1590.950000	9.91715e-22
1590.900000	9.93455e-22
1590.850000	9.95198e-22
1590.800000	9.96944e-22
1590.750000	9.98693e-22
1590.700000	1.00045e-21
1590.650000	1.0022e-21
1590.600000	1.00396e-21
1590.550000	1.00572e-21
1590.500000	1.00749e-21
1590.450000	1.00925e-21
1590.400000	1.01102e-21
1590.350000	1.0128e-21
1590.300000	1.01457e-21
1590.250000	1.01635e-21
1590.200000	1.01814e-21
1590.150000	1.01992e-21
1590.100000	1.02171e-21
1590.050000	1.02351e-21
1590.000000	1.0253e-21
1589.950000	1.0271e-21
1589.900000	1.0289e-21
1589.850000	1.03071e-21
1589.800000	1.03252e-21
1589.750000	1.03433e-21
1589.700000	1.03614e-21
1589.650000	1.03796e-21
1589.600000	1.03978e-21
1589.550000	1.04161e-21
1589.500000	1.04343e-21
1589.450000	1.04526e-21
1589.400000	1.0471e-21
1589.350000	1.04894e-21
1589.300000	1.05078e-21
1589.250000	1.05262e-21
1589.200000	1.05447e-21
1589.150000	1.05632e-21
1589.100000	1.05817e-21
1589.050000	1.06003e-21
1589.000000	1.06189e-21
1588.950000	1.06375e-21
1588.900000	1.06562e-21
1588.850000	1.06749e-21
1588.800000	1.06936e-21
1588.750000	1.07123e-21
1588.700000	1.07311e-21
1588.650000	1.075e-21
1588.600000	1.07688e-21
1588.550000	1.07877e-21
1588.500000	1.08066e-21
1588.450000	1.08256e-21
1588.400000	1.08446e-21
1588.350000	1.08636e-21
1588.300000	1.08827e-21
1588.250000	1.09018e-21
1588.200000	1.09209e-21
1588.150000	1.09401e-21
1588.100000	1.09593e-21
1588.050000	1.09785e-21
1588.000000	1.09978e-21
1587.950000	1.10171e-21
1587.900000	1.10364e-21
1587.850000	1.10557e-21
1587.800000	1.10751e-21
1587.750000	1.10946e-21
1587.700000	1.1114e-21
1587.650000	1.11335e-21
1587.600000	1.11531e-21
1587.550000	1.11726e-21
1587.500000	1.11922e-21
1587.450000	1.12119e-21
1587.400000	1.12315e-21
1587.350000	1.12513e-21
1587.300000	1.1271e-21
1587.250000	1.12908e-21
1587.200000	1.13106e-21
1587.150000	1.13304e-21
1587.100000	1.13503e-21
1587.050000	1.13702e-21
1587.000000	1.13902e-21
1586.950000	1.14101e-21
1586.900000	1.14302e-21
1586.850000	1.14502e-21
1586.800000	1.14703e-21
1586.750000	1.14904e-21
1586.700000	1.15106e-21
1586.650000	1.15308e-21
1586.600000	1.1551e-21
1586.550000	1.15713e-21
1586.500000	1.15916e-21
1586.450000	1.16119e-21
1586.400000	1.16323e-21
1586.350000	1.16527e-21
1586.300000	1.16732e-21
1586.250000	1.16936e-21
1586.200000	1.17141e-21
1586.150000	1.17347e-21
1586.100000	1.17553e-21
1586.050000	1.17759e-21
1586.000000	1.17966e-21
1585.950000	1.18173e-21
1585.900000	1.1838e-21
1585.850000	1.18588e-21
1585.800000	1.18796e-21
1585.750000	1.19004e-21
1585.700000	1.19213e-21
1585.650000	1.19422e-21
1585.600000	1.19632e-21
1585.550000	1.19842e-21
1585.500000	1.20052e-21
1585.450000	1.20262e-21
1585.400000	1.20473e-21
1585.350000	1.20685e-21
1585.300000	1.20897e-21
1585.250000	1.21109e-21
1585.200000	1.21321e-21
1585.150000	1.21534e-21
1585.100000	1.21747e-21
1585.050000	1.21961e-21
1585.000000	1.22175e-21
1584.950000	1.22389e-21
1584.900000	1.22604e-21
1584.850000	1.22819e-21
1584.800000	1.23034e-21
1584.750000	1.2325e-21
1584.700000	1.23467e-21
1584.650000	1.23683e-21
1584.600000	1.239e-21
1584.550000	1.24118e-21
1584.500000	1.24335e-21
1584.450000	1.24553e-21
1584.400000	1.24772e-21
1584.350000	1.24991e-21
1584.300000	1.2521e-21
1584.250000	1.2543e-21
1584.200000	1.2565e-21
1584.150000	1.2587e-21
1584.100000	1.26091e-21
1584.050000	1.26312e-21
1584.000000	1.26534e-21
1583.950000	1.26756e-21
1583.900000	1.26978e-21
1583.850000	1.27201e-21
1583.800000	1.27424e-21
1583.750000	1.27648e-21
1583.700000	1.27872e-21
1583.650000	1.28096e-21
1583.600000	1.28321e-21
1583.550000	1.28546e-21
1583.500000	1.28772e-21
1583.450000	1.28997e-21
1583.400000	1.29224e-21
1583.350000	1.2945e-21
1583.300000	1.29678e-21
1583.250000	1.29905e-21
1583.200000	1.30133e-21
1583.150000	1.30361e-21
1583.100000	1.3059e-21
1583.050000	1.30819e-21
1583.000000	1.31049e-21
1582.950000	1.31279e-21
1582.900000	1.31509e-21
1582.850000	1.3174e-21
1582.800000	1.31971e-21
1582.750000	1.32202e-21
1582.700000	1.32434e-21
1582.650000	1.32667e-21
1582.600000	1.32899e-21
1582.550000	1.33132e-21
1582.500000	1.33366e-21
1582.450000	1.336e-21
1582.400000	1.33834e-21
1582.350000	1.34069e-21
1582.300000	1.34304e-21
1582.250000	1.3454e-21
1582.200000	1.34776e-21
1582.150000	1.35013e-21
1582.100000	1.35249e-21
1582.050000	1.35487e-21
1582.000000	1.35724e-21
1581.950000	1.35963e-21
1581.900000	1.36201e-21
1581.850000	1.3644e-21
1581.800000	1.36679e-21
1581.750000	1.36919e-21
1581.700000	1.37159e-21
1581.650000	1.374e-21
1581.600000	1.37641e-21
1581.550000	1.37883e-21
1581.500000	1.38124e-21
1581.450000	1.38367e-21
1581.400000	1.3861e-21
1581.350000	1.38853e-21
1581.300000	1.39096e-21
1581.250000	1.3934e-21
1581.200000	1.39585e-21
1581.150000	1.3983e-21
1581.100000	1.40075e-21
1581.050000	1.40321e-21
1581.000000	1.40567e-21
1580.950000	1.40814e-21
1580.900000	1.41061e-21
1580.850000	1.41308e-21
1580.800000	1.41556e-21
1580.750000	1.41804e-21
1580.700000	1.42053e-21
1580.650000	1.42302e-21
1580.600000	1.42552e-21
1580.550000	1.42802e-21
1580.500000	1.43053e-21
1580.450000	1.43304e-21
1580.400000	1.43555e-21
1580.350000	1.43807e-21
1580.300000	1.44059e-21
1580.250000	1.44312e-21
1580.200000	1.44565e-21
1580.150000	1.44819e-21
1580.100000	1.45073e-21
1580.050000	1.45327e-21
1580.000000	1.45582e-21
1579.950000	1.45838e-21
1579.900000	1.46093e-21
1579.850000	1.4635e-21
1579.800000	1.46607e-21
1579.750000	1.46864e-21
1579.700000	1.47121e-21
1579.650000	1.47379e-21
1579.600000	1.47638e-21
1579.550000	1.47897e-21
1579.500000	1.48157e-21
1579.450000	1.48416e-21
1579.400000	1.48677e-21
1579.350000	1.48938e-21
1579.300000	1.49199e-21
1579.250000	1.49461e-21
1579.200000	1.49723e-21
1579.150000	1.49986e-21
1579.100000	1.50249e-21
1579.050000	1.50512e-21
1579.000000	1.50776e-21
1578.950000	1.51041e-21
1578.900000	1.51306e-21
1578.850000	1.51571e-21
1578.800000	1.51837e-21
1578.750000	1.52104e-21
1578.700000	1.5237e-21
1578.650000	1.52638e-21
1578.600000	1.52906e-21
1578.550000	1.53174e-21
1578.500000	1.53442e-21
1578.450000	1.53712e-21
1578.400000	1.53981e-21
1578.350000	1.54251e-21
1578.300000	1.54522e-21
1578.250000	1.54793e-21
1578.200000	1.55065e-21
1578.150000	1.55337e-21
1578.100000	1.55609e-21
1578.050000	1.55882e-21
1578.000000	1.56156e-21
1577.950000	1.5643e-21
1577.900000	1.56704e-21
1577.850000	1.56979e-21
1577.800000	1.57254e-21
1577.750000	1.5753e-21
1577.700000	1.57807e-21
1577.650000	1.58084e-21
1577.600000	1.58361e-21
1577.550000	1.58639e-21
1577.500000	1.58917e-21
1577.450000	1.59196e-21
1577.400000	1.59475e-21
1577.350000	1.59755e-21
1577.300000	1.60035e-21
1577.250000	1.60316e-21
1577.200000	1.60597e-21
1577.150000	1.60879e-21
1577.100000	1.61161e-21
1577.050000	1.61444e-21
1577.000000	1.61727e-21
1576.950000	1.62011e-21
1576.900000	1.62295e-21
1576.850000	1.6258e-21
1576.800000	1.62865e-21
1576.750000	1.63151e-21
1576.700000	1.63437e-21
1576.650000	1.63724e-21
1576.600000	1.64011e-21
1576.550000	1.64299e-21
1576.500000	1.64587e-21
1576.450000	1.64876e-21
1576.400000	1.65165e-21
1576.350000	1.65455e-21
1576.300000	1.65745e-21
1576.250000	1.66036e-21
1576.200000	1.66327e-21
1576.150000	1.66619e-21
1576.100000	1.66911e-21
1576.050000	1.67204e-21
1576.000000	1.67497e-21
1575.950000	1.67791e-21
1575.900000	1.68085e-21
1575.850000	1.6838e-21
1575.800000	1.68676e-21
1575.750000	1.68971e-21
1575.700000	1.69268e-21
1575.650000	1.69565e-21
1575.600000	1.69862e-21
1575.550000	1.7016e-21
1575.500000	1.70459e-21
1575.450000	1.70758e-21
1575.400000	1.71057e-21
1575.350000	1.71358e-21
1575.300000	1.71658e-21
1575.250000	1.71959e-21
1575.200000	1.72261e-21
1575.150000	1.72563e-21
1575.100000	1.72866e-21
1575.050000	1.73169e-21
1575.000000	1.73473e-21
1574.950000	1.73777e-21
1574.900000	1.74082e-21
1574.850000	1.74388e-21
1574.800000	1.74693e-21
1574.750000	1.75e-21
1574.700000	1.75307e-21
1574.650000	1.75614e-21
1574.600000	1.75923e-21
1574.550000	1.76231e-21
1574.500000	1.7654e-21
1574.450000	1.7685e-21
1574.400000	1.7716e-21
1574.350000	1.77471e-21
1574.300000	1.77782e-21
1574.250000	1.78094e-21
1574.200000	1.78407e-21
1574.150000	1.7872e-21
1574.100000	1.79033e-21
1574.050000	1.79347e-21
1574.000000	1.79662e-21
1573.950000	1.79977e-21
1573.900000	1.80293e-21
1573.850000	1.80609e-21
1573.800000	1.80926e-21
1573.750000	1.81243e-21
1573.700000	1.81561e-21
1573.650000	1.8188e-21
1573.600000	1.82199e-21
1573.550000	1.82519e-21
1573.500000	1.82839e-21
1573.450000	1.83159e-21
1573.400000	1.83481e-21
1573.350000	1.83803e-21
1573.300000	1.84125e-21
1573.250000	1.84448e-21
1573.200000	1.84772e-21
1573.150000	1.85096e-21
1573.100000	1.85421e-21
1573.050000	1.85746e-21
1573.000000	1.86072e-21
1572.950000	1.86398e-21
1572.900000	1.86725e-21
1572.850000	1.87053e-21
1572.800000	1.87381e-21
1572.750000	1.8771e-21
1572.700000	1.88039e-21
1572.650000	1.88369e-21
1572.600000	1.88699e-21
1572.550000	1.8903e-21
1572.500000	1.89362e-21
1572.450000	1.89694e-21
1572.400000	1.90027e-21
1572.350000	1.9036e-21
1572.300000	1.90694e-21
1572.250000	1.91029e-21
1572.200000	1.91364e-21
1572.150000	1.91699e-21
1572.100000	1.92036e-21
1572.050000	1.92373e-21
1572.000000	1.9271e-21
1571.950000	1.93048e-21
1571.900000	1.93387e-21
1571.850000	1.93726e-21
1571.800000	1.94066e-21
1571.750000	1.94406e-21
1571.700000	1.94747e-21
1571.650000	1.95089e-21
1571.600000	1.95431e-21
1571.550000	1.95774e-21
1571.500000	1.96117e-21
1571.450000	1.96462e-21
1571.400000	1.96806e-21
1571.350000	1.97151e-21
1571.300000	1.97497e-21
1571.250000	1.97844e-21
1571.200000	1.98191e-21
1571.150000	1.98538e-21
1571.100000	1.98887e-21
1571.050000	1.99236e-21
1571.000000	1.99585e-21
1570.950000	1.99935e-21
1570.900000	2.00286e-21
1570.850000	2.00637e-21
1570.800000	2.00989e-21
1570.750000	2.01342e-21
1570.700000	2.01695e-21
1570.650000	2.02049e-21
1570.600000	2.02403e-21
1570.550000	2.02758e-21
1570.500000	2.03114e-21
1570.450000	2.0347e-21
1570.400000	2.03827e-21
1570.350000	2.04185e-21
1570.300000	2.04543e-21
1570.250000	2.04902e-21
1570.200000	2.05261e-21
1570.150000	2.05621e-21
1570.100000	2.05982e-21
1570.050000	2.06344e-21
1570.000000	2.06706e-21
1569.950000	2.07068e-21
1569.900000	2.07431e-21
1569.850000	2.07795e-21
1569.800000	2.0816e-21
1569.750000	2.08525e-21
1569.700000	2.08891e-21
1569.650000	2.09257e-21
1569.600000	2.09624e-21
1569.550000	2.09992e-21
1569.500000	2.1036e-21
1569.450000	2.10729e-21
1569.400000	2.11099e-21
1569.350000	2.11469e-21
1569.300000	2.1184e-21
1569.250000	2.12212e-21
1569.200000	2.12584e-21
1569.150000	2.12957e-21
1569.100000	2.13331e-21
1569.050000	2.13705e-21
1569.000000	2.1408e-21
1568.950000	2.14455e-21
1568.900000	2.14832e-21
1568.850000	2.15208e-21
1568.800000	2.15586e-21
1568.750000	2.15964e-21
1568.700000	2.16343e-21
1568.650000	2.16723e-21
1568.600000	2.17103e-21
1568.550000	2.17484e-21
1568.500000	2.17865e-21
1568.450000	2.18247e-21
1568.400000	2.1863e-21
1568.350000	2.19014e-21
1568.300000	2.19398e-21
1568.250000	2.19783e-21
1568.200000	2.20168e-21
1568.150000	2.20554e-21
1568.100000	2.20941e-21
1568.050000	2.21329e-21
1568.000000	2.21717e-21
1567.950000	2.22106e-21
1567.900000	2.22496e-21
1567.850000	2.22886e-21
1567.800000	2.23277e-21
1567.750000	2.23669e-21
1567.700000	2.24061e-21
1567.650000	2.24454e-21
1567.600000	2.24848e-21
1567.550000	2.25242e-21
1567.500000	2.25637e-21
1567.450000	2.26033e-21
1567.400000	2.2643e-21
1567.350000	2.26827e-21
1567.300000	2.27225e-21
1567.250000	2.27623e-21
1567.200000	2.28023e-21
1567.150000	2.28423e-21
1567.100000	2.28823e-21
1567.050000	2.29225e-21
1567.000000	2.29627e-21
1566.950000	2.3003e-21
1566.900000	2.30433e-21
1566.850000	2.30837e-21
1566.800000	2.31242e-21
1566.750000	2.31648e-21
1566.700000	2.32054e-21
1566.650000	2.32461e-21
1566.600000	2.32869e-21
1566.550000	2.33278e-21
1566.500000	2.33687e-21
1566.450000	2.34097e-21
1566.400000	2.34508e-21
1566.350000	2.34919e-21
1566.300000	2.35331e-21
1566.250000	2.35744e-21
1566.200000	2.36157e-21
1566.150000	2.36572e-21
1566.100000	2.36987e-21
1566.050000	2.37402e-21
1566.000000	2.37819e-21
1565.950000	2.38236e-21
1565.900000	2.38654e-21
1565.850000	2.39072e-21
1565.800000	2.39492e-21
1565.750000	2.39912e-21
1565.700000	2.40333e-21
1565.650000	2.40754e-21
1565.600000	2.41177e-21
1565.550000	2.416e-21
1565.500000	2.42024e-21
1565.450000	2.42448e-21
1565.400000	2.42873e-21
1565.350000	2.43299e-21
1565.300000	2.43726e-21
1565.250000	2.44154e-21
1565.200000	2.44582e-21
1565.150000	2.45011e-21
1565.100000	2.45441e-21
1565.050000	2.45871e-21
1565.000000	2.46303e-21
1564.950000	2.46735e-21
1564.900000	2.47168e-21
1564.850000	2.47601e-21
1564.800000	2.48035e-21
1564.750000	2.48471e-21
1564.700000	2.48906e-21
1564.650000	2.49343e-21
1564.600000	2.4978e-21
1564.550000	2.50219e-21
1564.500000	2.50658e-21
1564.450000	2.51097e-21
1564.400000	2.51538e-21
1564.350000	2.51979e-21
1564.300000	2.52421e-21
1564.250000	2.52864e-21
1564.200000	2.53307e-21
1564.150000	2.53752e-21
1564.100000	2.54197e-21
1564.050000	2.54643e-21
1564.000000	2.55089e-21
1563.950000	2.55537e-21
1563.900000	2.55985e-21
1563.850000	2.56434e-21
1563.800000	2.56884e-21
1563.750000	2.57334e-21
1563.700000	2.57786e-21
1563.650000	2.58238e-21
1563.600000	2.58691e-21
1563.550000	2.59145e-21
1563.500000	2.59599e-21
1563.450000	2.60055e-21
1563.400000	2.60511e-21
1563.350000	2.60968e-21
1563.300000	2.61426e-21
1563.250000	2.61884e-21
1563.200000	2.62344e-21
1563.150000	2.62804e-21
1563.100000	2.63265e-21
1563.050000	2.63727e-21
1563.000000	2.64189e-21
1562.950000	2.64653e-21
1562.900000	2.65117e-21
1562.850000	2.65582e-21
1562.800000	2.66048e-21
1562.750000	2.66515e-21
1562.700000	2.66982e-21
1562.650000	2.6745e-21
1562.600000	2.67919e-21
1562.550000	2.68389e-21
1562.500000	2.6886e-21
1562.450000	2.69332e-21
1562.400000	2.69804e-21
1562.350000	2.70278e-21
1562.300000	2.70752e-21
1562.250000	2.71227e-21
1562.200000	2.71702e-21
1562.150000	2.72179e-21
1562.100000	2.72656e-21
1562.050000	2.73135e-21
1562.000000	2.73614e-21
1561.950000	2.74094e-21
1561.900000	2.74575e-21
1561.850000	2.75056e-21
1561.800000	2.75539e-21
1561.750000	2.76022e-21
1561.700000	2.76506e-21
1561.650000	2.76991e-21
1561.600000	2.77477e-21
1561.550000	2.77964e-21
1561.500000	2.78451e-21
1561.450000	2.7894e-21
1561.400000	2.79429e-21
1561.350000	2.79919e-21
1561.300000	2.8041e-21
1561.250000	2.80902e-21
1561.200000	2.81395e-21
1561.150000	2.81888e-21
1561.100000	2.82383e-21
1561.050000	2.82878e-21
1561.000000	2.83374e-21
1560.950000	2.83871e-21
1560.900000	2.84369e-21
1560.850000	2.84868e-21
1560.800000	2.85368e-21
1560.750000	2.85868e-21
1560.700000	2.8637e-21
1560.650000	2.86872e-21
1560.600000	2.87375e-21
1560.550000	2.8788e-21
1560.500000	2.88384e-21
1560.450000	2.8889e-21
1560.400000	2.89397e-21
1560.350000	2.89905e-21
1560.300000	2.90413e-21
1560.250000	2.90923e-21
1560.200000	2.91433e-21
1560.150000	2.91944e-21
1560.100000	2.92456e-21
1560.050000	2.92969e-21
1560.000000	2.93483e-21
1559.950000	2.93998e-21
1559.900000	2.94514e-21
1559.850000	2.9503e-21
1559.800000	2.95548e-21
1559.750000	2.96066e-21
1559.700000	2.96585e-21
1559.650000	2.97106e-21
1559.600000	2.97627e-21
1559.550000	2.98149e-21
1559.500000	2.98672e-21
1559.450000	2.99196e-21
1559.400000	2.99721e-21
1559.350000	3.00246e-21
1559.300000	3.00773e-21
1559.250000	3.01301e-21
1559.200000	3.01829e-21
1559.150000	3.02358e-21
1559.100000	3.02889e-21
1559.050000	3.0342e-21
1559.000000	3.03952e-21
1558.950000	3.04486e-21
1558.900000	3.0502e-21
1558.850000	3.05555e-21
1558.800000	3.06091e-21
1558.750000	3.06627e-21
1558.700000	3.07165e-21
1558.650000	3.07704e-21
1558.600000	3.08244e-21
1558.550000	3.08785e-21
1558.500000	3.09326e-21
1558.450000	3.09869e-21
1558.400000	3.10412e-21
1558.350000	3.10957e-21
1558.300000	3.11502e-21
1558.250000	3.12049e-21
1558.200000	3.12596e-21
1558.150000	3.13144e-21
1558.100000	3.13694e-21
1558.050000	3.14244e-21
1558.000000	3.14795e-21
1557.950000	3.15347e-21
1557.900000	3.159e-21
1557.850000	3.16454e-21
1557.800000	3.17009e-21
1557.750000	3.17566e-21
1557.700000	3.18123e-21
1557.650000	3.18681e-21
1557.600000	3.1924e-21
1557.550000	3.19799e-21
1557.500000	3.2036e-21
1557.450000	3.20922e-21
1557.400000	3.21485e-21
1557.350000	3.22049e-21
1557.300000	3.22614e-21
1557.250000	3.2318e-21
1557.200000	3.23747e-21
1557.150000	3.24315e-21
1557.100000	3.24884e-21
1557.050000	3.25453e-21
1557.000000	3.26024e-21
1556.950000	3.26596e-21
1556.900000	3.27169e-21
1556.850000	3.27743e-21
1556.800000	3.28318e-21
1556.750000	3.28894e-21
1556.700000	3.2947e-21
1556.650000	3.30048e-21
1556.600000	3.30627e-21
1556.550000	3.31207e-21
1556.500000	3.31788e-21
1556.450000	3.3237e-21
1556.400000	3.32953e-21
1556.350000	3.33537e-21
1556.300000	3.34122e-21
1556.250000	3.34708e-21
1556.200000	3.35295e-21
1556.150000	3.35883e-21
1556.100000	3.36473e-21
1556.050000	3.37063e-21
1556.000000	3.37654e-21
1555.950000	3.38246e-21
1555.900000	3.3884e-21
1555.850000	3.39434e-21
1555.800000	3.40029e-21
1555.750000	3.40626e-21
1555.700000	3.41223e-21
1555.650000	3.41822e-21
1555.600000	3.42421e-21
1555.550000	3.43022e-21
1555.500000	3.43624e-21
1555.450000	3.44226e-21
1555.400000	3.4483e-21
1555.350000	3.45435e-21
1555.300000	3.46041e-21
1555.250000	3.46648e-21
1555.200000	3.47256e-21
1555.150000	3.47865e-21
1555.100000	3.48475e-21
1555.050000	3.49086e-21
1555.000000	3.49699e-21
1554.950000	3.50312e-21
1554.900000	3.50926e-21
1554.850000	3.51542e-21
1554.800000	3.52158e-21
1554.750000	3.52776e-21
1554.700000	3.53395e-21
1554.650000	3.54015e-21
1554.600000	3.54636e-21
1554.550000	3.55258e-21
1554.500000	3.55881e-21
1554.450000	3.56505e-21
1554.400000	3.5713e-21
1554.350000	3.57757e-21
1554.300000	3.58384e-21
1554.250000	3.59013e-21
1554.200000	3.59643e-21
1554.150000	3.60273e-21
1554.100000	3.60905e-21
1554.050000	3.61538e-21
1554.000000	3.62173e-21
1553.950000	3.62808e-21
1553.900000	3.63444e-21
1553.850000	3.64082e-21
1553.800000	3.6472e-21
1553.750000	3.6536e-21
1553.700000	3.66001e-21
1553.650000	3.66643e-21
1553.600000	3.67286e-21
1553.550000	3.6793e-21
1553.500000	3.68575e-21
1553.450000	3.69222e-21
1553.400000	3.69869e-21
1553.350000	3.70518e-21
1553.300000	3.71168e-21
1553.250000	3.71819e-21
1553.200000	3.72471e-21
1553.150000	3.73125e-21
1553.100000	3.73779e-21
1553.050000	3.74435e-21
1553.000000	3.75091e-21
1552.950000	3.75749e-21
1552.900000	3.76408e-21
1552.850000	3.77069e-21
1552.800000	3.7773e-21
1552.750000	3.78392e-21
1552.700000	3.79056e-21
1552.650000	3.79721e-21
1552.600000	3.80387e-21
1552.550000	3.81054e-21
1552.500000	3.81723e-21
1552.450000	3.82392e-21
1552.400000	3.83063e-21
1552.350000	3.83735e-21
1552.300000	3.84408e-21
1552.250000	3.85082e-21
1552.200000	3.85757e-21
1552.150000	3.86434e-21
1552.100000	3.87112e-21
1552.050000	3.87791e-21
1552.000000	3.88471e-21
1551.950000	3.89152e-21
1551.900000	3.89835e-21
1551.850000	3.90519e-21
1551.800000	3.91204e-21
1551.750000	3.9189e-21
1551.700000	3.92577e-21
1551.650000	3.93266e-21
1551.600000	3.93955e-21
1551.550000	3.94646e-21
1551.500000	3.95339e-21
1551.450000	3.96032e-21
1551.400000	3.96727e-21
1551.350000	3.97423e-21
1551.300000	3.9812e-21
1551.250000	3.98818e-21
1551.200000	3.99517e-21
1551.150000	4.00218e-21
1551.100000	4.0092e-21
1551.050000	4.01623e-21
1551.000000	4.02328e-21
1550.950000	4.03033e-21
1550.900000	4.0374e-21
1550.850000	4.04448e-21
1550.800000	4.05158e-21
1550.750000	4.05868e-21
1550.700000	4.0658e-21
1550.650000	4.07293e-21
1550.600000	4.08008e-21
1550.550000	4.08723e-21
1550.500000	4.0944e-21
1550.450000	4.10158e-21
1550.400000	4.10878e-21
1550.350000	4.11598e-21
1550.300000	4.1232e-21
1550.250000	4.13044e-21
1550.200000	4.13768e-21
1550.150000	4.14494e-21
1550.100000	4.15221e-21
1550.050000	4.15949e-21
1550.000000	4.16679e-21
1549.950000	4.17409e-21
1549.900000	4.18141e-21
1549.850000	4.18875e-21
1549.800000	4.1961e-21
1549.750000	4.20346e-21
1549.700000	4.21083e-21
1549.650000	4.21821e-21
1549.600000	4.22561e-21
1549.550000	4.23302e-21
1549.500000	4.24045e-21
1549.450000	4.24789e-21
1549.400000	4.25534e-21
1549.350000	4.2628e-21
1549.300000	4.27028e-21
1549.250000	4.27777e-21
1549.200000	4.28527e-21
1549.150000	4.29278e-21
1549.100000	4.30031e-21
1549.050000	4.30786e-21
1549.000000	4.31541e-21
1548.950000	4.32298e-21
1548.900000	4.33056e-21
1548.850000	4.33816e-21
1548.800000	4.34577e-21
1548.750000	4.35339e-21
1548.700000	4.36102e-21
1548.650000	4.36867e-21
1548.600000	4.37634e-21
1548.550000	4.38401e-21
1548.500000	4.3917e-21
1548.450000	4.3994e-21
1548.400000	4.40712e-21
1548.350000	4.41485e-21
1548.300000	4.42259e-21
1548.250000	4.43035e-21
1548.200000	4.43812e-21
1548.150000	4.4459e-21
1548.100000	4.4537e-21
1548.050000	4.46151e-21
1548.000000	4.46934e-21
1547.950000	4.47718e-21
1547.900000	4.48503e-21
1547.850000	4.4929e-21
1547.800000	4.50078e-21
1547.750000	4.50867e-21
1547.700000	4.51658e-21
1547.650000	4.5245e-21
1547.600000	4.53243e-21
1547.550000	4.54038e-21
1547.500000	4.54835e-21
1547.450000	4.55632e-21
1547.400000	4.56432e-21
1547.350000	4.57232e-21
1547.300000	4.58034e-21
1547.250000	4.58837e-21
1547.200000	4.59642e-21
1547.150000	4.60448e-21
1547.100000	4.61256e-21
1547.050000	4.62065e-21
1547.000000	4.62875e-21
1546.950000	4.63687e-21
1546.900000	4.645e-21
1546.850000	4.65315e-21
1546.800000	4.66131e-21
1546.750000	4.66949e-21
1546.700000	4.67768e-21
1546.650000	4.68588e-21
1546.600000	4.6941e-21
1546.550000	4.70233e-21
1546.500000	4.71058e-21
1546.450000	4.71884e-21
1546.400000	4.72712e-21
1546.350000	4.73541e-21
1546.300000	4.74371e-21
1546.250000	4.75203e-21
1546.200000	4.76037e-21
1546.150000	4.76872e-21
1546.100000	4.77708e-21
1546.050000	4.78546e-21
1546.000000	4.79385e-21
1545.950000	4.80226e-21
1545.900000	4.81068e-21
1545.850000	4.81912e-21
1545.800000	4.82757e-21
1545.750000	4.83604e-21
1545.700000	4.84452e-21
1545.650000	4.85302e-21
1545.600000	4.86153e-21
1545.550000	4.87006e-21
1545.500000	4.8786e-21
1545.450000	4.88715e-21
1545.400000	4.89573e-21
1545.350000	4.90431e-21
1545.300000	4.91291e-21
1545.250000	4.92153e-21
1545.200000	4.93016e-21
1545.150000	4.93881e-21
1545.100000	4.94747e-21
1545.050000	4.95615e-21
1545.000000	4.96484e-21
1544.950000	4.97355e-21
1544.900000	4.98227e-21
1544.850000	4.99101e-21
1544.800000	4.99976e-21
1544.750000	5.00853e-21
1544.700000	5.01731e-21
1544.650000	5.02611e-21
1544.600000	5.03493e-21
1544.550000	5.04376e-21
1544.500000	5.05261e-21
1544.450000	5.06147e-21
1544.400000	5.07034e-21
1544.350000	5.07924e-21
1544.300000	5.08815e-21
1544.250000	5.09707e-21
1544.200000	5.10601e-21
1544.150000	5.11496e-21
1544.100000	5.12393e-21
1544.050000	5.13292e-21
1544.000000	5.14192e-21
1543.950000	5.15094e-21
1543.900000	5.15998e-21
1543.850000	5.16903e-21
1543.800000	5.17809e-21
1543.750000	5.18717e-21
1543.700000	5.19627e-21
1543.650000	5.20538e-21
1543.600000	5.21451e-21
1543.550000	5.22366e-21
1543.500000	5.23282e-21
1543.450000	5.242e-21
1543.400000	5.25119e-21
1543.350000	5.2604e-21
1543.300000	5.26963e-21
1543.250000	5.27887e-21
1543.200000	5.28813e-21
1543.150000	5.2974e-21
1543.100000	5.30669e-21
1543.050000	5.316e-21
1543.000000	5.32532e-21
1542.950000	5.33466e-21
1542.900000	5.34402e-21
1542.850000	5.35339e-21
1542.800000	5.36278e-21
1542.750000	5.37218e-21
1542.700000	5.38161e-21
1542.650000	5.39105e-21
1542.600000	5.4005e-21
1542.550000	5.40997e-21
1542.500000	5.41946e-21
1542.450000	5.42896e-21
1542.400000	5.43849e-21
1542.350000	5.44802e-21
1542.300000	5.45758e-21
1542.250000	5.46715e-21
1542.200000	5.47674e-21
1542.150000	5.48634e-21
1542.100000	5.49597e-21
1542.050000	5.50561e-21
1542.000000	5.51526e-21
1541.950000	5.52493e-21
1541.900000	5.53462e-21
1541.850000	5.54433e-21
1541.800000	5.55405e-21
1541.750000	5.56379e-21
1541.700000	5.57355e-21
1541.650000	5.58333e-21
1541.600000	5.59312e-21
1541.550000	5.60293e-21
1541.500000	5.61275e-21
1541.450000	5.6226e-21
1541.400000	5.63246e-21
1541.350000	5.64234e-21
1541.300000	5.65223e-21
1541.250000	5.66215e-21
1541.200000	5.67208e-21
1541.150000	5.68202e-21
1541.100000	5.69199e-21
1541.050000	5.70197e-21
1541.000000	5.71197e-21
1540.950000	5.72199e-21
1540.900000	5.73202e-21
1540.850000	5.74208e-21
1540.800000	5.75215e-21
1540.750000	5.76224e-21
1540.700000	5.77234e-21
1540.650000	5.78247e-21
1540.600000	5.79261e-21
1540.550000	5.80277e-21
1540.500000	5.81294e-21
1540.450000	5.82314e-21
1540.400000	5.83335e-21
1540.350000	5.84358e-21
1540.300000	5.85383e-21
1540.250000	5.86409e-21
1540.200000	5.87438e-21
1540.150000	5.88468e-21
1540.100000	5.895e-21
1540.050000	5.90534e-21
1540.000000	5.9157e-21
1539.950000	5.92607e-21
1539.900000	5.93647e-21
1539.850000	5.94688e-21
1539.800000	5.95731e-21
1539.750000	5.96775e-21
1539.700000	5.97822e-21
1539.650000	5.9887e-21
1539.600000	5.99921e-21
1539.550000	6.00973e-21
1539.500000	6.02027e-21
1539.450000	6.03083e-21
1539.400000	6.0414e-21
1539.350000	6.052e-21
1539.300000	6.06261e-21
1539.250000	6.07324e-21
1539.200000	6.0839e-21
1539.150000	6.09457e-21
1539.100000	6.10525e-21
1539.050000	6.11596e-21
1539.000000	6.12669e-21
1538.950000	6.13743e-21
1538.900000	6.1482e-21
1538.850000	6.15898e-21
1538.800000	6.16978e-21
1538.750000	6.1806e-21
1538.700000	6.19144e-21
1538.650000	6.2023e-21
1538.600000	6.21317e-21
1538.550000	6.22407e-21
1538.500000	6.23499e-21
1538.450000	6.24592e-21
1538.400000	6.25687e-21
1538.350000	6.26785e-21
1538.300000	6.27884e-21
1538.250000	6.28985e-21
1538.200000	6.30088e-21
1538.150000	6.31193e-21
1538.100000	6.323e-21
1538.050000	6.33409e-21
1538.000000	6.3452e-21
1537.950000	6.35633e-21
1537.900000	6.36747e-21
1537.850000	6.37864e-21
1537.800000	6.38983e-21
1537.750000	6.40103e-21
1537.700000	6.41226e-21
1537.650000	6.42351e-21
1537.600000	6.43477e-21
1537.550000	6.44606e-21
1537.500000	6.45736e-21
1537.450000	6.46869e-21
1537.400000	6.48003e-21
1537.350000	6.49139e-21
1537.300000	6.50278e-21
1537.250000	6.51418e-21
1537.200000	6.52561e-21
1537.150000	6.53705e-21
1537.100000	6.54851e-21
1537.050000	6.56e-21
1537.000000	6.5715e-21
1536.950000	6.58303e-21
1536.900000	6.59457e-21
1536.850000	6.60614e-21
1536.800000	6.61772e-21
1536.750000	6.62933e-21
1536.700000	6.64096e-21
1536.650000	6.6526e-21
1536.600000	6.66427e-21
1536.550000	6.67596e-21
1536.500000	6.68766e-21
1536.450000	6.69939e-21
1536.400000	6.71114e-21
1536.350000	6.72291e-21
1536.300000	6.7347e-21
1536.250000	6.74651e-21
1536.200000	6.75834e-21
1536.150000	6.7702e-21
1536.100000	6.78207e-21
1536.050000	6.79396e-21
1536.000000	6.80588e-21
1535.950000	6.81781e-21
1535.900000	6.82977e-21
1535.850000	6.84175e-21
1535.800000	6.85375e-21
1535.750000	6.86576e-21
1535.700000	6.87781e-21
1535.650000	6.88987e-21
1535.600000	6.90195e-21
1535.550000	6.91405e-21
1535.500000	6.92618e-21
1535.450000	6.93833e-21
1535.400000	6.95049e-21
1535.350000	6.96268e-21
1535.300000	6.97489e-21
1535.250000	6.98713e-21
1535.200000	6.99938e-21
1535.150000	7.01165e-21
1535.100000	7.02395e-21
1535.050000	7.03627e-21
1535.000000	7.04861e-21
1534.950000	7.06097e-21
1534.900000	7.07335e-21
1534.850000	7.08576e-21
1534.800000	7.09818e-21
1534.750000	7.11063e-21
1534.700000	7.1231e-21
1534.650000	7.13559e-21
1534.600000	7.14811e-21
1534.550000	7.16064e-21
1534.500000	7.1732e-21
1534.450000	7.18578e-21
1534.400000	7.19838e-21
1534.350000	7.211e-21
1534.300000	7.22365e-21
1534.250000	7.23632e-21
1534.200000	7.24901e-21
1534.150000	7.26172e-21
1534.100000	7.27446e-21
1534.050000	7.28721e-21
1534.000000	7.29999e-21
1533.950000	7.31279e-21
1533.900000	7.32562e-21
1533.850000	7.33846e-21
1533.800000	7.35133e-21
1533.750000	7.36423e-21
1533.700000	7.37714e-21
1533.650000	7.39008e-21
1533.600000	7.40304e-21
1533.550000	7.41602e-21
1533.500000	7.42903e-21
1533.450000	7.44205e-21
1533.400000	7.4551e-21
1533.350000	7.46818e-21
1533.300000	7.48128e-21
1533.250000	7.49439e-21
1533.200000	7.50754e-21
1533.150000	7.5207e-21
1533.100000	7.53389e-21
1533.050000	7.5471e-21
1533.000000	7.56034e-21
1532.950000	7.5736e-21
1532.900000	7.58688e-21
1532.850000	7.60018e-21
1532.800000	7.61351e-21
1532.750000	7.62686e-21
1532.700000	7.64024e-21
1532.650000	7.65364e-21
1532.600000	7.66706e-21
1532.550000	7.6805e-21
1532.500000	7.69397e-21
1532.450000	7.70747e-21
1532.400000	7.72098e-21
1532.350000	7.73452e-21
1532.300000	7.74809e-21
1532.250000	7.76167e-21
1532.200000	7.77529e-21
1532.150000	7.78892e-21
1532.100000	7.80258e-21
1532.050000	7.81626e-21
1532.000000	7.82997e-21
1531.950000	7.8437e-21
1531.900000	7.85746e-21
1531.850000	7.87124e-21
1531.800000	7.88504e-21
1531.750000	7.89887e-21
1531.700000	7.91272e-21
1531.650000	7.92659e-21
1531.600000	7.94049e-21
1531.550000	7.95442e-21
1531.500000	7.96837e-21
1531.450000	7.98234e-21
1531.400000	7.99634e-21
1531.350000	8.01036e-21
1531.300000	8.02441e-21
1531.250000	8.03848e-21
1531.200000	8.05258e-21
1531.150000	8.0667e-21
1531.100000	8.08085e-21
1531.050000	8.09502e-21
1531.000000	8.10921e-21
1530.950000	8.12343e-21
1530.900000	8.13768e-21
1530.850000	8.15195e-21
1530.800000	8.16625e-21
1530.750000	8.18057e-21
1530.700000	8.19491e-21
1530.650000	8.20928e-21
1530.600000	8.22368e-21
1530.550000	8.2381e-21
1530.500000	8.25255e-21
1530.450000	8.26702e-21
1530.400000	8.28152e-21
1530.350000	8.29604e-21
1530.300000	8.31059e-21
1530.250000	8.32516e-21
1530.200000	8.33976e-21
1530.150000	8.35439e-21
1530.100000	8.36904e-21
1530.050000	8.38371e-21
1530.000000	8.39841e-21
1529.950000	8.41314e-21
1529.900000	8.42789e-21
1529.850000	8.44267e-21
1529.800000	8.45748e-21
1529.750000	8.47231e-21
1529.700000	8.48717e-21
1529.650000	8.50205e-21
1529.600000	8.51696e-21
1529.550000	8.5319e-21
1529.500000	8.54686e-21
1529.450000	8.56185e-21
1529.400000	8.57686e-21
1529.350000	8.5919e-21
1529.300000	8.60697e-21
1529.250000	8.62206e-21
1529.200000	8.63718e-21
1529.150000	8.65233e-21
1529.100000	8.6675e-21
1529.050000	8.6827e-21
1529.000000	8.69792e-21
1528.950000	8.71318e-21
1528.900000	8.72846e-21
1528.850000	8.74376e-21
1528.800000	8.7591e-21
1528.750000	8.77446e-21
1528.700000	8.78984e-21
1528.650000	8.80526e-21
1528.600000	8.8207e-21
1528.550000	8.83617e-21
1528.500000	8.85166e-21
1528.450000	8.86718e-21
1528.400000	8.88273e-21
1528.350000	8.89831e-21
1528.300000	8.91391e-21
1528.250000	8.92955e-21
1528.200000	8.9452e-21
1528.150000	8.96089e-21
1528.100000	8.9766e-21
1528.050000	8.99235e-21
1528.000000	9.00811e-21
1527.950000	9.02391e-21
1527.900000	9.03974e-21
1527.850000	9.05559e-21
1527.800000	9.07147e-21
1527.750000	9.08737e-21
1527.700000	9.10331e-21
1527.650000	9.11927e-21
1527.600000	9.13527e-21
1527.550000	9.15128e-21
1527.500000	9.16733e-21
1527.450000	9.18341e-21
1527.400000	9.19951e-21
1527.350000	9.21564e-21
1527.300000	9.2318e-21
1527.250000	9.24799e-21
1527.200000	9.26421e-21
1527.150000	9.28046e-21
1527.100000	9.29673e-21
1527.050000	9.31303e-21
1527.000000	9.32936e-21
1526.950000	9.34572e-21
1526.900000	9.36211e-21
1526.850000	9.37853e-21
1526.800000	9.39497e-21
1526.750000	9.41145e-21
1526.700000	9.42795e-21
1526.650000	9.44449e-21
1526.600000	9.46105e-21
1526.550000	9.47764e-21
1526.500000	9.49426e-21
1526.450000	9.51091e-21
1526.400000	9.52758e-21
1526.350000	9.54429e-21
1526.300000	9.56103e-21
1526.250000	9.57779e-21
1526.200000	9.59459e-21
1526.150000	9.61141e-21
1526.100000	9.62827e-21
1526.050000	9.64515e-21
1526.000000	9.66207e-21
1525.950000	9.67901e-21
1525.900000	9.69598e-21
1525.850000	9.71298e-21
1525.800000	9.73002e-21
1525.750000	9.74708e-21
1525.700000	9.76417e-21
1525.650000	9.78129e-21
1525.600000	9.79844e-21
1525.550000	9.81563e-21
1525.500000	9.83284e-21
1525.450000	9.85008e-21
1525.400000	9.86735e-21
1525.350000	9.88466e-21
1525.300000	9.90199e-21
1525.250000	9.91935e-21
1525.200000	9.93675e-21
1525.150000	9.95417e-21
1525.100000	9.97163e-21
1525.050000	9.98911e-21
1525.000000	1.00066e-20
1524.950000	1.00242e-20
1524.900000	1.00418e-20
1524.850000	1.00594e-20
1524.800000	1.0077e-20
1524.750000	1.00947e-20
1524.700000	1.01124e-20
1524.650000	1.01301e-20
1524.600000	1.01479e-20
1524.550000	1.01657e-20
1524.500000	1.01835e-20
1524.450000	1.02013e-20
1524.400000	1.02192e-20
1524.350000	1.02372e-20
1524.300000	1.02551e-20
1524.250000	1.02731e-20
1524.200000	1.02911e-20
1524.150000	1.03091e-20
1524.100000	1.03272e-20
1524.050000	1.03453e-20
1524.000000	1.03635e-20
1523.950000	1.03816e-20
1523.900000	1.03999e-20
1523.850000	1.04181e-20
1523.800000	1.04364e-20
1523.750000	1.04547e-20
1523.700000	1.0473e-20
1523.650000	1.04914e-20
1523.600000	1.05098e-20
1523.550000	1.05282e-20
1523.500000	1.05466e-20
1523.450000	1.05651e-20
1523.400000	1.05837e-20
1523.350000	1.06022e-20
1523.300000	1.06208e-20
1523.250000	1.06394e-20
1523.200000	1.06581e-20
1523.150000	1.06768e-20
1523.100000	1.06955e-20
1523.050000	1.07143e-20
1523.000000	1.0733e-20
1522.950000	1.07519e-20
1522.900000	1.07707e-20
1522.850000	1.07896e-20
1522.800000	1.08085e-20
1522.750000	1.08275e-20
1522.700000	1.08465e-20
1522.650000	1.08655e-20
1522.600000	1.08845e-20
1522.550000	1.09036e-20
1522.500000	1.09227e-20
1522.450000	1.09419e-20
1522.400000	1.09611e-20
1522.350000	1.09803e-20
1522.300000	1.09996e-20
1522.250000	1.10188e-20
1522.200000	1.10382e-20
1522.150000	1.10575e-20
1522.100000	1.10769e-20
1522.050000	1.10963e-20
1522.000000	1.11158e-20
1521.950000	1.11353e-20
1521.900000	1.11548e-20
1521.850000	1.11744e-20
1521.800000	1.1194e-20
1521.750000	1.12136e-20
1521.700000	1.12333e-20
1521.650000	1.1253e-20
1521.600000	1.12727e-20
1521.550000	1.12925e-20
1521.500000	1.13123e-20
1521.450000	1.13321e-20
1521.400000	1.1352e-20
1521.350000	1.13719e-20
1521.300000	1.13918e-20
1521.250000	1.14118e-20
1521.200000	1.14318e-20
1521.150000	1.14518e-20
1521.100000	1.14719e-20
1521.050000	1.1492e-20
1521.000000	1.15122e-20
1520.950000	1.15324e-20
1520.900000	1.15526e-20
1520.850000	1.15729e-20
1520.800000	1.15931e-20
1520.750000	1.16135e-20
1520.700000	1.16338e-20
1520.650000	1.16542e-20
1520.600000	1.16747e-20
1520.550000	1.16951e-20
1520.500000	1.17156e-20
1520.450000	1.17362e-20
1520.400000	1.17568e-20
1520.350000	1.17774e-20
1520.300000	1.1798e-20
1520.250000	1.18187e-20
1520.200000	1.18394e-20
1520.150000	1.18602e-20
1520.100000	1.1881e-20
1520.050000	1.19018e-20
1520.000000	1.19227e-20
1519.950000	1.19436e-20
1519.900000	1.19646e-20
1519.850000	1.19855e-20
1519.800000	1.20066e-20
1519.750000	1.20276e-20
1519.700000	1.20487e-20
1519.650000	1.20698e-20
1519.600000	1.2091e-20
1519.550000	1.21122e-20
1519.500000	1.21334e-20
1519.450000	1.21547e-20
1519.400000	1.2176e-20
1519.350000	1.21974e-20
1519.300000	1.22188e-20
1519.250000	1.22402e-20
1519.200000	1.22616e-20
1519.150000	1.22831e-20
1519.100000	1.23047e-20
1519.050000	1.23263e-20
1519.000000	1.23479e-20
1518.950000	1.23695e-20
1518.900000	1.23912e-20
1518.850000	1.24129e-20
1518.800000	1.24347e-20
1518.750000	1.24565e-20
1518.700000	1.24783e-20
1518.650000	1.25002e-20
1518.600000	1.25221e-20
1518.550000	1.25441e-20
1518.500000	1.25661e-20
1518.450000	1.25881e-20
1518.400000	1.26102e-20
1518.350000	1.26323e-20
1518.300000	1.26545e-20
1518.250000	1.26767e-20
1518.200000	1.26989e-20
1518.150000	1.27211e-20
1518.100000	1.27435e-20
1518.050000	1.27658e-20
1518.000000	1.27882e-20
1517.950000	1.28106e-20
1517.900000	1.28331e-20
1517.850000	1.28556e-20
1517.800000	1.28781e-20
1517.750000	1.29007e-20
1517.700000	1.29233e-20
1517.650000	1.2946e-20
1517.600000	1.29687e-20
1517.550000	1.29914e-20
1517.500000	1.30142e-20
1517.450000	1.3037e-20
1517.400000	1.30599e-20
1517.350000	1.30828e-20
1517.300000	1.31057e-20
1517.250000	1.31287e-20
1517.200000	1.31517e-20
1517.150000	1.31748e-20
1517.100000	1.31979e-20
1517.050000	1.3221e-20
1517.000000	1.32442e-20
1516.950000	1.32674e-20
1516.900000	1.32907e-20
1516.850000	1.3314e-20
1516.800000	1.33373e-20
1516.750000	1.33607e-20
1516.700000	1.33841e-20
1516.650000	1.34076e-20
1516.600000	1.34311e-20
1516.550000	1.34547e-20
1516.500000	1.34783e-20
1516.450000	1.35019e-20
1516.400000	1.35256e-20
1516.350000	1.35493e-20
1516.300000	1.3573e-20
1516.250000	1.35968e-20
1516.200000	1.36207e-20
1516.150000	1.36446e-20
1516.100000	1.36685e-20
1516.050000	1.36925e-20
1516.000000	1.37165e-20
1515.950000	1.37405e-20
1515.900000	1.37646e-20
1515.850000	1.37887e-20
1515.800000	1.38129e-20
1515.750000	1.38371e-20
1515.700000	1.38614e-20
1515.650000	1.38857e-20
1515.600000	1.391e-20
1515.550000	1.39344e-20
1515.500000	1.39589e-20
1515.450000	1.39833e-20
1515.400000	1.40079e-20
1515.350000	1.40324e-20
1515.300000	1.4057e-20
1515.250000	1.40817e-20
1515.200000	1.41064e-20
1515.150000	1.41311e-20
1515.100000	1.41559e-20
1515.050000	1.41807e-20
1515.000000	1.42056e-20
1514.950000	1.42305e-20
1514.900000	1.42554e-20
1514.850000	1.42804e-20
1514.800000	1.43055e-20
1514.750000	1.43305e-20
1514.700000	1.43557e-20
1514.650000	1.43808e-20
1514.600000	1.44061e-20
1514.550000	1.44313e-20
1514.500000	1.44566e-20
1514.450000	1.4482e-20
1514.400000	1.45074e-20
1514.350000	1.45328e-20
1514.300000	1.45583e-20
1514.250000	1.45838e-20
1514.200000	1.46094e-20
1514.150000	1.4635e-20
1514.100000	1.46606e-20
1514.050000	1.46864e-20
1514.000000	1.47121e-20
1513.950000	1.47379e-20
1513.900000	1.47637e-20
1513.850000	1.47896e-20
1513.800000	1.48156e-20
1513.750000	1.48415e-20
1513.700000	1.48676e-20
1513.650000	1.48936e-20
1513.600000	1.49197e-20
1513.550000	1.49459e-20
1513.500000	1.49721e-20
1513.450000	1.49984e-20
1513.400000	1.50247e-20
1513.350000	1.5051e-20
1513.300000	1.50774e-20
1513.250000	1.51038e-20
1513.200000	1.51303e-20
1513.150000	1.51568e-20
1513.100000	1.51834e-20
1513.050000	1.521e-20
1513.000000	1.52367e-20
1512.950000	1.52634e-20
1512.900000	1.52902e-20
1512.850000	1.5317e-20
1512.800000	1.53438e-20
1512.750000	1.53707e-20
1512.700000	1.53977e-20
1512.650000	1.54247e-20
1512.600000	1.54517e-20
1512.550000	1.54788e-20
1512.500000	1.5506e-20
1512.450000	1.55332e-20
1512.400000	1.55604e-20
1512.350000	1.55877e-20
1512.300000	1.5615e-20
1512.250000	1.56424e-20
1512.200000	1.56698e-20
1512.150000	1.56973e-20
1512.100000	1.57248e-20
1512.050000	1.57524e-20
1512.000000	1.578e-20
1511.950000	1.58077e-20
1511.900000	1.58354e-20
1511.850000	1.58631e-20
1511.800000	1.5891e-20
1511.750000	1.59188e-20
1511.700000	1.59467e-20
1511.650000	1.59747e-20
1511.600000	1.60027e-20
1511.550000	1.60308e-20
1511.500000	1.60589e-20
1511.450000	1.6087e-20
1511.400000	1.61152e-20
1511.350000	1.61435e-20
1511.300000	1.61718e-20
1511.250000	1.62001e-20
1511.200000	1.62285e-20
1511.150000	1.6257e-20
1511.100000	1.62855e-20
1511.050000	1.63141e-20
1511.000000	1.63427e-20
1510.950000	1.63713e-20
1510.900000	1.64e-20
1510.850000	1.64288e-20
1510.800000	1.64576e-20
1510.750000	1.64864e-20
1510.700000	1.65153e-20
1510.650000	1.65443e-20
1510.600000	1.65733e-20
1510.550000	1.66024e-20
1510.500000	1.66315e-20
1510.450000	1.66606e-20
1510.400000	1.66898e-20
1510.350000	1.67191e-20
1510.300000	1.67484e-20
1510.250000	1.67778e-20
1510.200000	1.68072e-20
1510.150000	1.68367e-20
1510.100000	1.68662e-20
1510.050000	1.68958e-20
1510.000000	1.69254e-20
1509.950000	1.69551e-20
1509.900000	1.69848e-20
1509.850000	1.70146e-20
1509.800000	1.70444e-20
1509.750000	1.70743e-20
1509.700000	1.71042e-20
1509.650000	1.71342e-20
1509.600000	1.71643e-20
1509.550000	1.71943e-20
1509.500000	1.72245e-20
1509.450000	1.72547e-20
1509.400000	1.72849e-20
1509.350000	1.73152e-20
1509.300000	1.73456e-20
1509.250000	1.7376e-20
1509.200000	1.74065e-20
1509.150000	1.7437e-20
1509.100000	1.74676e-20
1509.050000	1.74982e-20
1509.000000	1.75289e-20
1508.950000	1.75596e-20
1508.900000	1.75904e-20
1508.850000	1.76212e-20
1508.800000	1.76521e-20
1508.750000	1.76831e-20
1508.700000	1.77141e-20
1508.650000	1.77451e-20
1508.600000	1.77763e-20
1508.550000	1.78074e-20
1508.500000	1.78386e-20
1508.450000	1.78699e-20
1508.400000	1.79013e-20
1508.350000	1.79326e-20
1508.300000	1.79641e-20
1508.250000	1.79956e-20
1508.200000	1.80271e-20
1508.150000	1.80587e-20
1508.100000	1.80904e-20
1508.050000	1.81221e-20
1508.000000	1.81539e-20
1507.950000	1.81857e-20
1507.900000	1.82176e-20
1507.850000	1.82495e-20
1507.800000	1.82815e-20
1507.750000	1.83136e-20
1507.700000	1.83457e-20
1507.650000	1.83779e-20
1507.600000	1.84101e-20
1507.550000	1.84424e-20
1507.500000	1.84747e-20
1507.450000	1.85071e-20
1507.400000	1.85395e-20
1507.350000	1.8572e-20
1507.300000	1.86046e-20
1507.250000	1.86372e-20
1507.200000	1.86699e-20
1507.150000	1.87026e-20
1507.100000	1.87354e-20
1507.050000	1.87683e-20
1507.000000	1.88012e-20
1506.950000	1.88341e-20
1506.900000	1.88672e-20
1506.850000	1.89002e-20
1506.800000	1.89334e-20
1506.750000	1.89666e-20
1506.700000	1.89998e-20
1506.650000	1.90331e-20
1506.600000	1.90665e-20
1506.550000	1.90999e-20
1506.500000	1.91334e-20
1506.450000	1.9167e-20
1506.400000	1.92006e-20
1506.350000	1.92342e-20
1506.300000	1.9268e-20
1506.250000	1.93017e-20
1506.200000	1.93356e-20
1506.150000	1.93695e-20
1506.100000	1.94034e-20
1506.050000	1.94375e-20
1506.000000	1.94715e-20
1505.950000	1.95057e-20
1505.900000	1.95399e-20
1505.850000	1.95741e-20
1505.800000	1.96084e-20
1505.750000	1.96428e-20
1505.700000	1.96773e-20
1505.650000	1.97118e-20
1505.600000	1.97463e-20
1505.550000	1.97809e-20
1505.500000	1.98156e-20
1505.450000	1.98504e-20
1505.400000	1.98852e-20
1505.350000	1.992e-20
1505.300000	1.99549e-20
1505.250000	1.99899e-20
1505.200000	2.0025e-20
1505.150000	2.00601e-20
1505.100000	2.00953e-20
1505.050000	2.01305e-20
1505.000000	2.01658e-20
1504.950000	2.02011e-20
1504.900000	2.02366e-20
1504.850000	2.0272e-20
1504.800000	2.03076e-20
1504.750000	2.03432e-20
1504.700000	2.03788e-20
1504.650000	2.04146e-20
1504.600000	2.04504e-20
1504.550000	2.04862e-20
1504.500000	2.05221e-20
1504.450000	2.05581e-20
1504.400000	2.05942e-20
1504.350000	2.06303e-20
1504.300000	2.06664e-20
1504.250000	2.07027e-20
1504.200000	2.0739e-20
1504.150000	2.07753e-20
1504.100000	2.08117e-20
1504.050000	2.08482e-20
1504.000000	2.08848e-20
1503.950000	2.09214e-20
1503.900000	2.09581e-20
1503.850000	2.09948e-20
1503.800000	2.10316e-20
1503.750000	2.10685e-20
1503.700000	2.11054e-20
1503.650000	2.11424e-20
1503.600000	2.11795e-20
1503.550000	2.12166e-20
1503.500000	2.12538e-20
1503.450000	2.12911e-20
1503.400000	2.13284e-20
1503.350000	2.13658e-20
1503.300000	2.14033e-20
1503.250000	2.14408e-20
1503.200000	2.14784e-20
1503.150000	2.1516e-20
1503.100000	2.15538e-20
1503.050000	2.15916e-20
1503.000000	2.16294e-20
1502.950000	2.16673e-20
1502.900000	2.17053e-20
1502.850000	2.17434e-20
1502.800000	2.17815e-20
1502.750000	2.18197e-20
1502.700000	2.18579e-20
1502.650000	2.18963e-20
1502.600000	2.19346e-20
1502.550000	2.19731e-20
1502.500000	2.20116e-20
1502.450000	2.20502e-20
1502.400000	2.20889e-20
1502.350000	2.21276e-20
1502.300000	2.21664e-20
1502.250000	2.22053e-20
1502.200000	2.22442e-20
1502.150000	2.22832e-20
1502.100000	2.23222e-20
1502.050000	2.23614e-20
1502.000000	2.24006e-20
1501.950000	2.24399e-20
1501.900000	2.24792e-20
1501.850000	2.25186e-20
1501.800000	2.25581e-20
1501.750000	2.25976e-20
1501.700000	2.26373e-20
1501.650000	2.26769e-20
1501.600000	2.27167e-20
1501.550000	2.27565e-20
1501.500000	2.27964e-20
1501.450000	2.28364e-20
1501.400000	2.28764e-20
1501.350000	2.29165e-20
1501.300000	2.29567e-20
1501.250000	2.29969e-20
1501.200000	2.30373e-20
1501.150000	2.30777e-20
1501.100000	2.31181e-20
1501.050000	2.31586e-20
1501.000000	2.31992e-20
1500.950000	2.32399e-20
1500.900000	2.32807e-20
1500.850000	2.33215e-20
1500.800000	2.33624e-20
1500.750000	2.34033e-20
1500.700000	2.34443e-20
1500.650000	2.34854e-20
1500.600000	2.35266e-20
1500.550000	2.35679e-20
1500.500000	2.36092e-20
1500.450000	2.36506e-20
1500.400000	2.3692e-20
1500.350000	2.37336e-20
1500.300000	2.37752e-20
1500.250000	2.38169e-20
1500.200000	2.38586e-20
1500.150000	2.39004e-20
1500.100000	2.39423e-20
1500.050000	2.39843e-20
1500.000000	2.40264e-20
1499.950000	2.40685e-20
1499.900000	2.41107e-20
1499.850000	2.4153e-20
1499.800000	2.41953e-20
1499.750000	2.42377e-20
1499.700000	2.42802e-20
1499.650000	2.43228e-20
1499.600000	2.43654e-20
1499.550000	2.44081e-20
1499.500000	2.44509e-20
1499.450000	2.44938e-20
1499.400000	2.45367e-20
1499.350000	2.45797e-20
1499.300000	2.46228e-20
1499.250000	2.4666e-20
1499.200000	2.47092e-20
1499.150000	2.47526e-20
1499.100000	2.4796e-20
1499.050000	2.48394e-20
1499.000000	2.4883e-20
1498.950000	2.49266e-20
1498.900000	2.49703e-20
1498.850000	2.50141e-20
1498.800000	2.50579e-20
1498.750000	2.51019e-20
1498.700000	2.51459e-20
1498.650000	2.51899e-20
1498.600000	2.52341e-20
1498.550000	2.52783e-20
1498.500000	2.53227e-20
1498.450000	2.53671e-20
1498.400000	2.54115e-20
1498.350000	2.54561e-20
1498.300000	2.55007e-20
1498.250000	2.55454e-20
1498.200000	2.55902e-20
1498.150000	2.56351e-20
1498.100000	2.568e-20
1498.050000	2.5725e-20
1498.000000	2.57701e-20
1497.950000	2.58153e-20
1497.900000	2.58605e-20
1497.850000	2.59059e-20
1497.800000	2.59513e-20
1497.750000	2.59968e-20
1497.700000	2.60424e-20
1497.650000	2.6088e-20
1497.600000	2.61338e-20
1497.550000	2.61796e-20
1497.500000	2.62255e-20
1497.450000	2.62714e-20
1497.400000	2.63175e-20
1497.350000	2.63636e-20
1497.300000	2.64099e-20
1497.250000	2.64562e-20
1497.200000	2.65025e-20
1497.150000	2.6549e-20
1497.100000	2.65955e-20
1497.050000	2.66422e-20
1497.000000	2.66889e-20
1496.950000	2.67357e-20
1496.900000	2.67825e-20
1496.850000	2.68295e-20
1496.800000	2.68765e-20
1496.750000	2.69236e-20
1496.700000	2.69708e-20
1496.650000	2.70181e-20
1496.600000	2.70655e-20
1496.550000	2.71129e-20
1496.500000	2.71605e-20
1496.450000	2.72081e-20
1496.400000	2.72558e-20
1496.350000	2.73035e-20
1496.300000	2.73514e-20
1496.250000	2.73994e-20
1496.200000	2.74474e-20
1496.150000	2.74955e-20
1496.100000	2.75437e-20
1496.050000	2.7592e-20
1496.000000	2.76404e-20
1495.950000	2.76888e-20
1495.900000	2.77374e-20
1495.850000	2.7786e-20
1495.800000	2.78347e-20
1495.750000	2.78835e-20
1495.700000	2.79324e-20
1495.650000	2.79813e-20
1495.600000	2.80304e-20
1495.550000	2.80795e-20
1495.500000	2.81288e-20
1495.450000	2.81781e-20
1495.400000	2.82275e-20
1495.350000	2.8277e-20
1495.300000	2.83265e-20
1495.250000	2.83762e-20
1495.200000	2.84259e-20
1495.150000	2.84758e-20
1495.100000	2.85257e-20
1495.050000	2.85757e-20
1495.000000	2.86258e-20
1494.950000	2.8676e-20
1494.900000	2.87262e-20
1494.850000	2.87766e-20
1494.800000	2.8827e-20
1494.750000	2.88776e-20
1494.700000	2.89282e-20
1494.650000	2.89789e-20
1494.600000	2.90297e-20
1494.550000	2.90806e-20
1494.500000	2.91316e-20
1494.450000	2.91827e-20
1494.400000	2.92338e-20
1494.350000	2.92851e-20
1494.300000	2.93364e-20
1494.250000	2.93878e-20
1494.200000	2.94393e-20
1494.150000	2.9491e-20
1494.100000	2.95427e-20
1494.050000	2.95944e-20
1494.000000	2.96463e-20
1493.950000	2.96983e-20
1493.900000	2.97504e-20
1493.850000	2.98025e-20
1493.800000	2.98548e-20
1493.750000	2.99071e-20
1493.700000	2.99595e-20
1493.650000	3.0012e-20
1493.600000	3.00647e-20
1493.550000	3.01174e-20
1493.500000	3.01702e-20
1493.450000	3.0223e-20
1493.400000	3.0276e-20
1493.350000	3.03291e-20
1493.300000	3.03823e-20
1493.250000	3.04355e-20
1493.200000	3.04889e-20
1493.150000	3.05423e-20
1493.100000	3.05959e-20
1493.050000	3.06495e-20
1493.000000	3.07032e-20
1492.950000	3.07571e-20
1492.900000	3.0811e-20
1492.850000	3.0865e-20
1492.800000	3.09191e-20
1492.750000	3.09733e-20
1492.700000	3.10276e-20
1492.650000	3.1082e-20
1492.600000	3.11365e-20
1492.550000	3.11911e-20
1492.500000	3.12457e-20
1492.450000	3.13005e-20
1492.400000	3.13554e-20
1492.350000	3.14103e-20
1492.300000	3.14654e-20
1492.250000	3.15206e-20
1492.200000	3.15758e-20
1492.150000	3.16312e-20
1492.100000	3.16866e-20
1492.050000	3.17422e-20
1492.000000	3.17978e-20
1491.950000	3.18536e-20
1491.900000	3.19094e-20
1491.850000	3.19653e-20
1491.800000	3.20214e-20
1491.750000	3.20775e-20
1491.700000	3.21337e-20
1491.650000	3.21901e-20
1491.600000	3.22465e-20
1491.550000	3.2303e-20
1491.500000	3.23597e-20
1491.450000	3.24164e-20
1491.400000	3.24732e-20
1491.350000	3.25301e-20
1491.300000	3.25872e-20
1491.250000	3.26443e-20
1491.200000	3.27015e-20
1491.150000	3.27588e-20
1491.100000	3.28163e-20
1491.050000	3.28738e-20
1491.000000	3.29314e-20
1490.950000	3.29891e-20
1490.900000	3.3047e-20
1490.850000	3.31049e-20
1490.800000	3.31629e-20
1490.750000	3.32211e-20
1490.700000	3.32793e-20
1490.650000	3.33376e-20
1490.600000	3.33961e-20
1490.550000	3.34546e-20
1490.500000	3.35133e-20
1490.450000	3.3572e-20
1490.400000	3.36309e-20
1490.350000	3.36898e-20
1490.300000	3.37489e-20
1490.250000	3.3808e-20
1490.200000	3.38673e-20
1490.150000	3.39267e-20
1490.100000	3.39861e-20
1490.050000	3.40457e-20
1490.000000	3.41054e-20
1489.950000	3.41652e-20
1489.900000	3.42251e-20
1489.850000	3.42851e-20
1489.800000	3.43452e-20
1489.750000	3.44054e-20
1489.700000	3.44657e-20
1489.650000	3.45261e-20
1489.600000	3.45866e-20
1489.550000	3.46473e-20
1489.500000	3.4708e-20
1489.450000	3.47688e-20
1489.400000	3.48298e-20
1489.350000	3.48908e-20
1489.300000	3.4952e-20
1489.250000	3.50133e-20
1489.200000	3.50746e-20
1489.150000	3.51361e-20
1489.100000	3.51977e-20
1489.050000	3.52594e-20
1489.000000	3.53212e-20
1488.950000	3.53832e-20
1488.900000	3.54452e-20
1488.850000	3.55073e-20
1488.800000	3.55696e-20
1488.750000	3.56319e-20
1488.700000	3.56944e-20
1488.650000	3.57569e-20
1488.600000	3.58196e-20
1488.550000	3.58824e-20
1488.500000	3.59453e-20
1488.450000	3.60083e-20
1488.400000	3.60714e-20
1488.350000	3.61347e-20
1488.300000	3.6198e-20
1488.250000	3.62615e-20
1488.200000	3.6325e-20
1488.150000	3.63887e-20
1488.100000	3.64525e-20
1488.050000	3.65164e-20
1488.000000	3.65804e-20
1487.950000	3.66445e-20
1487.900000	3.67088e-20
1487.850000	3.67731e-20
1487.800000	3.68376e-20
1487.750000	3.69021e-20
1487.700000	3.69668e-20
1487.650000	3.70316e-20
1487.600000	3.70965e-20
1487.550000	3.71616e-20
1487.500000	3.72267e-20
1487.450000	3.7292e-20
1487.400000	3.73573e-20
1487.350000	3.74228e-20
1487.300000	3.74884e-20
1487.250000	3.75541e-20
1487.200000	3.762e-20
1487.150000	3.76859e-20
1487.100000	3.7752e-20
1487.050000	3.78181e-20
1487.000000	3.78844e-20
1486.950000	3.79508e-20
1486.900000	3.80174e-20
1486.850000	3.8084e-20
1486.800000	3.81508e-20
1486.750000	3.82176e-20
1486.700000	3.82846e-20
1486.650000	3.83517e-20
1486.600000	3.8419e-20
1486.550000	3.84863e-20
1486.500000	3.85538e-20
1486.450000	3.86214e-20
1486.400000	3.86891e-20
1486.350000	3.87569e-20
1486.300000	3.88248e-20
1486.250000	3.88929e-20
1486.200000	3.89611e-20
1486.150000	3.90293e-20
1486.100000	3.90978e-20
1486.050000	3.91663e-20
1486.000000	3.92349e-20
1485.950000	3.93037e-20
1485.900000	3.93726e-20
1485.850000	3.94416e-20
1485.800000	3.95108e-20
1485.750000	3.958e-20
1485.700000	3.96494e-20
1485.650000	3.97189e-20
1485.600000	3.97885e-20
1485.550000	3.98583e-20
1485.500000	3.99281e-20
1485.450000	3.99981e-20
1485.400000	4.00683e-20
1485.350000	4.01385e-20
1485.300000	4.02088e-20
1485.250000	4.02793e-20
1485.200000	4.03499e-20
1485.150000	4.04207e-20
1485.100000	4.04915e-20
1485.050000	4.05625e-20
1485.000000	4.06336e-20
1484.950000	4.07048e-20
1484.900000	4.07762e-20
1484.850000	4.08476e-20
1484.800000	4.09192e-20
1484.750000	4.0991e-20
1484.700000	4.10628e-20
1484.650000	4.11348e-20
1484.600000	4.12069e-20
1484.550000	4.12791e-20
1484.500000	4.13515e-20
1484.450000	4.1424e-20
1484.400000	4.14966e-20
1484.350000	4.15693e-20
1484.300000	4.16422e-20
1484.250000	4.17152e-20
1484.200000	4.17883e-20
1484.150000	4.18616e-20
1484.100000	4.19349e-20
1484.050000	4.20084e-20
1484.000000	4.20821e-20
1483.950000	4.21558e-20
1483.900000	4.22297e-20
1483.850000	4.23038e-20
1483.800000	4.23779e-20
1483.750000	4.24522e-20
1483.700000	4.25266e-20
1483.650000	4.26012e-20
1483.600000	4.26758e-20
1483.550000	4.27506e-20
1483.500000	4.28256e-20
1483.450000	4.29006e-20
1483.400000	4.29758e-20
1483.350000	4.30512e-20
1483.300000	4.31266e-20
1483.250000	4.32022e-20
1483.200000	4.32779e-20
1483.150000	4.33538e-20
1483.100000	4.34298e-20
1483.050000	4.35059e-20
1483.000000	4.35822e-20
1482.950000	4.36586e-20
1482.900000	4.37351e-20
1482.850000	4.38118e-20
1482.800000	4.38886e-20
1482.750000	4.39655e-20
1482.700000	4.40426e-20
1482.650000	4.41198e-20
1482.600000	4.41971e-20
1482.550000	4.42746e-20
1482.500000	4.43522e-20
1482.450000	4.44299e-20
1482.400000	4.45078e-20
1482.350000	4.45858e-20
1482.300000	4.4664e-20
1482.250000	4.47422e-20
1482.200000	4.48207e-20
1482.150000	4.48992e-20
1482.100000	4.49779e-20
1482.050000	4.50568e-20
1482.000000	4.51358e-20
1481.950000	4.52149e-20
1481.900000	4.52941e-20
1481.850000	4.53735e-20
1481.800000	4.5453e-20
1481.750000	4.55327e-20
1481.700000	4.56125e-20
1481.650000	4.56925e-20
1481.600000	4.57726e-20
1481.550000	4.58528e-20
1481.500000	4.59332e-20
1481.450000	4.60137e-20
1481.400000	4.60943e-20
1481.350000	4.61751e-20
1481.300000	4.62561e-20
1481.250000	4.63371e-20
1481.200000	4.64184e-20
1481.150000	4.64997e-20
1481.100000	4.65812e-20
1481.050000	4.66629e-20
1481.000000	4.67447e-20
1480.950000	4.68266e-20
1480.900000	4.69087e-20
1480.850000	4.69909e-20
1480.800000	4.70733e-20
1480.750000	4.71558e-20
1480.700000	4.72384e-20
1480.650000	4.73212e-20
1480.600000	4.74042e-20
1480.550000	4.74873e-20
1480.500000	4.75705e-20
1480.450000	4.76539e-20
1480.400000	4.77374e-20
1480.350000	4.78211e-20
1480.300000	4.79049e-20
1480.250000	4.79889e-20
1480.200000	4.8073e-20
1480.150000	4.81573e-20
1480.100000	4.82417e-20
1480.050000	4.83262e-20
1480.000000	4.84109e-20
1479.950000	4.84958e-20
1479.900000	4.85808e-20
1479.850000	4.8666e-20
1479.800000	4.87513e-20
1479.750000	4.88367e-20
1479.700000	4.89223e-20
1479.650000	4.90081e-20
1479.600000	4.9094e-20
1479.550000	4.918e-20
1479.500000	4.92662e-20
1479.450000	4.93526e-20
1479.400000	4.94391e-20
1479.350000	4.95257e-20
1479.300000	4.96125e-20
1479.250000	4.96995e-20
1479.200000	4.97866e-20
1479.150000	4.98739e-20
1479.100000	4.99613e-20
1479.050000	5.00489e-20
1479.000000	5.01366e-20
1478.950000	5.02245e-20
1478.900000	5.03125e-20
1478.850000	5.04007e-20
1478.800000	5.0489e-20
1478.750000	5.05775e-20
1478.700000	5.06662e-20
1478.650000	5.0755e-20
1478.600000	5.08439e-20
1478.550000	5.09331e-20
1478.500000	5.10223e-20
1478.450000	5.11118e-20
1478.400000	5.12014e-20
1478.350000	5.12911e-20
1478.300000	5.1381e-20
1478.250000	5.14711e-20
1478.200000	5.15613e-20
1478.150000	5.16516e-20
1478.100000	5.17422e-20
1478.050000	5.18329e-20
1478.000000	5.19237e-20
1477.950000	5.20147e-20
1477.900000	5.21059e-20
1477.850000	5.21972e-20
1477.800000	5.22887e-20
1477.750000	5.23804e-20
1477.700000	5.24722e-20
1477.650000	5.25642e-20
1477.600000	5.26563e-20
1477.550000	5.27486e-20
1477.500000	5.2841e-20
1477.450000	5.29337e-20
1477.400000	5.30264e-20
1477.350000	5.31194e-20
1477.300000	5.32125e-20
1477.250000	5.33057e-20
1477.200000	5.33992e-20
1477.150000	5.34928e-20
1477.100000	5.35865e-20
1477.050000	5.36805e-20
1477.000000	5.37745e-20
1476.950000	5.38688e-20
1476.900000	5.39632e-20
1476.850000	5.40578e-20
1476.800000	5.41526e-20
1476.750000	5.42475e-20
1476.700000	5.43426e-20
1476.650000	5.44378e-20
1476.600000	5.45332e-20
1476.550000	5.46288e-20
1476.500000	5.47245e-20
1476.450000	5.48205e-20
1476.400000	5.49166e-20
1476.350000	5.50128e-20
1476.300000	5.51092e-20
1476.250000	5.52058e-20
1476.200000	5.53026e-20
1476.150000	5.53995e-20
1476.100000	5.54966e-20
1476.050000	5.55939e-20
1476.000000	5.56913e-20
1475.950000	5.57889e-20
1475.900000	5.58867e-20
1475.850000	5.59847e-20
1475.800000	5.60828e-20
1475.750000	5.61811e-20
1475.700000	5.62796e-20
1475.650000	5.63782e-20
1475.600000	5.6477e-20
1475.550000	5.6576e-20
1475.500000	5.66752e-20
1475.450000	5.67745e-20
1475.400000	5.6874e-20
1475.350000	5.69737e-20
1475.300000	5.70736e-20
1475.250000	5.71736e-20
1475.200000	5.72738e-20
1475.150000	5.73742e-20
1475.100000	5.74748e-20
1475.050000	5.75755e-20
1475.000000	5.76764e-20
1474.950000	5.77775e-20
1474.900000	5.78788e-20
1474.850000	5.79802e-20
1474.800000	5.80818e-20
1474.750000	5.81836e-20
1474.700000	5.82856e-20
1474.650000	5.83878e-20
1474.600000	5.84901e-20
1474.550000	5.85926e-20
1474.500000	5.86953e-20
1474.450000	5.87982e-20
1474.400000	5.89012e-20
1474.350000	5.90045e-20
1474.300000	5.91079e-20
1474.250000	5.92115e-20
1474.200000	5.93153e-20
1474.150000	5.94192e-20
1474.100000	5.95234e-20
1474.050000	5.96277e-20
1474.000000	5.97322e-20
1473.950000	5.98369e-20
1473.900000	5.99418e-20
1473.850000	6.00468e-20
1473.800000	6.01521e-20
1473.750000	6.02575e-20
1473.700000	6.03631e-20
1473.650000	6.04689e-20
1473.600000	6.05749e-20
1473.550000	6.06811e-20
1473.500000	6.07874e-20
1473.450000	6.0894e-20
1473.400000	6.10007e-20
1473.350000	6.11076e-20
1473.300000	6.12147e-20
1473.250000	6.1322e-20
1473.200000	6.14295e-20
1473.150000	6.15372e-20
1473.100000	6.1645e-20
1473.050000	6.17531e-20
1473.000000	6.18613e-20
1472.950000	6.19697e-20
1472.900000	6.20783e-20
1472.850000	6.21871e-20
1472.800000	6.22961e-20
1472.750000	6.24053e-20
1472.700000	6.25147e-20
1472.650000	6.26242e-20
1472.600000	6.2734e-20
1472.550000	6.2844e-20
1472.500000	6.29541e-20
1472.450000	6.30644e-20
1472.400000	6.3175e-20
1472.350000	6.32857e-20
1472.300000	6.33966e-20
1472.250000	6.35077e-20
1472.200000	6.3619e-20
1472.150000	6.37305e-20
1472.100000	6.38422e-20
1472.050000	6.39541e-20
1472.000000	6.40662e-20
1471.950000	6.41785e-20
1471.900000	6.4291e-20
1471.850000	6.44037e-20
1471.800000	6.45165e-20
1471.750000	6.46296e-20
1471.700000	6.47429e-20
1471.650000	6.48564e-20
1471.600000	6.497e-20
1471.550000	6.50839e-20
1471.500000	6.5198e-20
1471.450000	6.53122e-20
1471.400000	6.54267e-20
1471.350000	6.55414e-20
1471.300000	6.56563e-20
1471.250000	6.57713e-20
1471.200000	6.58866e-20
1471.150000	6.60021e-20
1471.100000	6.61178e-20
1471.050000	6.62336e-20
1471.000000	6.63497e-20
1470.950000	6.6466e-20
1470.900000	6.65825e-20
1470.850000	6.66992e-20
1470.800000	6.68161e-20
1470.750000	6.69332e-20
1470.700000	6.70505e-20
1470.650000	6.7168e-20
1470.600000	6.72857e-20
1470.550000	6.74037e-20
1470.500000	6.75218e-20
1470.450000	6.76402e-20
1470.400000	6.77587e-20
1470.350000	6.78775e-20
1470.300000	6.79964e-20
1470.250000	6.81156e-20
1470.200000	6.8235e-20
1470.150000	6.83546e-20
1470.100000	6.84744e-20
1470.050000	6.85944e-20
1470.000000	6.87146e-20
1469.950000	6.8835e-20
1469.900000	6.89557e-20
1469.850000	6.90765e-20
1469.800000	6.91976e-20
1469.750000	6.93189e-20
1469.700000	6.94404e-20
1469.650000	6.95621e-20
1469.600000	6.9684e-20
1469.550000	6.98061e-20
1469.500000	6.99284e-20
1469.450000	7.0051e-20
1469.400000	7.01738e-20
1469.350000	7.02968e-20
1469.300000	7.042e-20
1469.250000	7.05434e-20
1469.200000	7.0667e-20
1469.150000	7.07909e-20
1469.100000	7.09149e-20
1469.050000	7.10392e-20
1469.000000	7.11637e-20
1468.950000	7.12885e-20
1468.900000	7.14134e-20
1468.850000	7.15386e-20
1468.800000	7.16639e-20
1468.750000	7.17895e-20
1468.700000	7.19153e-20
1468.650000	7.20414e-20
1468.600000	7.21676e-20
1468.550000	7.22941e-20
1468.500000	7.24208e-20
1468.450000	7.25478e-20
1468.400000	7.26749e-20
1468.350000	7.28023e-20
1468.300000	7.29299e-20
1468.250000	7.30577e-20
1468.200000	7.31857e-20
1468.150000	7.3314e-20
1468.100000	7.34425e-20
1468.050000	7.35712e-20
1468.000000	7.37001e-20
1467.950000	7.38293e-20
1467.900000	7.39587e-20
1467.850000	7.40883e-20
1467.800000	7.42182e-20
1467.750000	7.43482e-20
1467.700000	7.44785e-20
1467.650000	7.46091e-20
1467.600000	7.47398e-20
1467.550000	7.48708e-20
1467.500000	7.5002e-20
1467.450000	7.51335e-20
1467.400000	7.52651e-20
1467.350000	7.53971e-20
1467.300000	7.55292e-20
1467.250000	7.56616e-20
1467.200000	7.57942e-20
1467.150000	7.5927e-20
1467.100000	7.60601e-20
1467.050000	7.61934e-20
1467.000000	7.63269e-20
1466.950000	7.64607e-20
1466.900000	7.65947e-20
1466.850000	7.67289e-20
1466.800000	7.68634e-20
1466.750000	7.69981e-20
1466.700000	7.7133e-20
1466.650000	7.72682e-20
1466.600000	7.74036e-20
1466.550000	7.75393e-20
1466.500000	7.76752e-20
1466.450000	7.78113e-20
1466.400000	7.79477e-20
1466.350000	7.80843e-20
1466.300000	7.82211e-20
1466.250000	7.83582e-20
1466.200000	7.84956e-20
1466.150000	7.86331e-20
1466.100000	7.87709e-20
1466.050000	7.8909e-20
1466.000000	7.90473e-20
1465.950000	7.91858e-20
1465.900000	7.93246e-20
1465.850000	7.94636e-20
1465.800000	7.96029e-20
1465.750000	7.97424e-20
1465.700000	7.98821e-20
1465.650000	8.00221e-20
1465.600000	8.01624e-20
1465.550000	8.03029e-20
1465.500000	8.04436e-20
1465.450000	8.05846e-20
1465.400000	8.07258e-20
1465.350000	8.08673e-20
1465.300000	8.1009e-20
1465.250000	8.1151e-20
1465.200000	8.12932e-20
1465.150000	8.14357e-20
1465.100000	8.15784e-20
1465.050000	8.17214e-20
1465.000000	8.18646e-20
1464.950000	8.2008e-20
1464.900000	8.21518e-20
1464.850000	8.22957e-20
1464.800000	8.244e-20
1464.750000	8.25844e-20
1464.700000	8.27292e-20
1464.650000	8.28742e-20
1464.600000	8.30194e-20
1464.550000	8.31649e-20
1464.500000	8.33106e-20
1464.450000	8.34567e-20
1464.400000	8.36029e-20
1464.350000	8.37494e-20
1464.300000	8.38962e-20
1464.250000	8.40432e-20
1464.200000	8.41905e-20
1464.150000	8.43381e-20
1464.100000	8.44859e-20
1464.050000	8.46339e-20
1464.000000	8.47823e-20
1463.950000	8.49308e-20
1463.900000	8.50797e-20
1463.850000	8.52288e-20
1463.800000	8.53781e-20
1463.750000	8.55278e-20
1463.700000	8.56777e-20
1463.650000	8.58278e-20
1463.600000	8.59782e-20
1463.550000	8.61289e-20
1463.500000	8.62799e-20
1463.450000	8.64311e-20
1463.400000	8.65825e-20
1463.350000	8.67343e-20
1463.300000	8.68863e-20
1463.250000	8.70385e-20
1463.200000	8.71911e-20
1463.150000	8.73439e-20
1463.100000	8.74969e-20
1463.050000	8.76503e-20
1463.000000	8.78039e-20
1462.950000	8.79578e-20
1462.900000	8.81119e-20
1462.850000	8.82663e-20
1462.800000	8.8421e-20
1462.750000	8.8576e-20
1462.700000	8.87312e-20
1462.650000	8.88867e-20
1462.600000	8.90425e-20
1462.550000	8.91985e-20
1462.500000	8.93548e-20
1462.450000	8.95114e-20
1462.400000	8.96683e-20
1462.350000	8.98254e-20
1462.300000	8.99829e-20
1462.250000	9.01406e-20
1462.200000	9.02985e-20
1462.150000	9.04568e-20
1462.100000	9.06153e-20
1462.050000	9.07741e-20
1462.000000	9.09332e-20
1461.950000	9.10925e-20
1461.900000	9.12522e-20
1461.850000	9.14121e-20
1461.800000	9.15723e-20
1461.750000	9.17328e-20
1461.700000	9.18935e-20
1461.650000	9.20546e-20
1461.600000	9.22159e-20
1461.550000	9.23775e-20
1461.500000	9.25394e-20
1461.450000	9.27016e-20
1461.400000	9.2864e-20
1461.350000	9.30268e-20
1461.300000	9.31898e-20
1461.250000	9.33531e-20
1461.200000	9.35167e-20
1461.150000	9.36806e-20
1461.100000	9.38448e-20
1461.050000	9.40092e-20
1461.000000	9.4174e-20
1460.950000	9.4339e-20
1460.900000	9.45043e-20
1460.850000	9.46699e-20
1460.800000	9.48359e-20
1460.750000	9.50021e-20
1460.700000	9.51685e-20
1460.650000	9.53353e-20
1460.600000	9.55024e-20
1460.550000	9.56698e-20
1460.500000	9.58374e-20
1460.450000	9.60054e-20
1460.400000	9.61736e-20
1460.350000	9.63421e-20
1460.300000	9.6511e-20
1460.250000	9.66801e-20
1460.200000	9.68495e-20
1460.150000	9.70193e-20
1460.100000	9.71893e-20
1460.050000	9.73596e-20
1460.000000	9.75302e-20
1459.950000	9.77011e-20
1459.900000	9.78724e-20
1459.850000	9.80439e-20
1459.800000	9.82157e-20
1459.750000	9.83878e-20
1459.700000	9.85602e-20
1459.650000	9.87329e-20
1459.600000	9.8906e-20
1459.550000	9.90793e-20
1459.500000	9.92529e-20
1459.450000	9.94269e-20
1459.400000	9.96011e-20
1459.350000	9.97756e-20
1459.300000	9.99505e-20
1459.250000	1.00126e-19
1459.200000	1.00301e-19
1459.150000	1.00477e-19
1459.100000	1.00653e-19
1459.050000	1.00829e-19
1459.000000	1.01006e-19
1458.950000	1.01183e-19
1458.900000	1.0136e-19
1458.850000	1.01538e-19
1458.800000	1.01716e-19
1458.750000	1.01894e-19
1458.700000	1.02073e-19
1458.650000	1.02252e-19
1458.600000	1.02431e-19
1458.550000	1.0261e-19
1458.500000	1.0279e-19
1458.450000	1.0297e-19
1458.400000	1.03151e-19
1458.350000	1.03331e-19
1458.300000	1.03513e-19
1458.250000	1.03694e-19
1458.200000	1.03876e-19
1458.150000	1.04058e-19
1458.100000	1.0424e-19
1458.050000	1.04423e-19
1458.000000	1.04606e-19
1457.950000	1.04789e-19
1457.900000	1.04973e-19
1457.850000	1.05157e-19
1457.800000	1.05341e-19
1457.750000	1.05525e-19
1457.700000	1.0571e-19
1457.650000	1.05896e-19
1457.600000	1.06081e-19
1457.550000	1.06267e-19
1457.500000	1.06453e-19
1457.450000	1.0664e-19
1457.400000	1.06827e-19
1457.350000	1.07014e-19
1457.300000	1.07202e-19
1457.250000	1.07389e-19
1457.200000	1.07578e-19
1457.150000	1.07766e-19
1457.100000	1.07955e-19
1457.050000	1.08144e-19
1457.000000	1.08334e-19
1456.950000	1.08523e-19
1456.900000	1.08714e-19
1456.850000	1.08904e-19
1456.800000	1.09095e-19
1456.750000	1.09286e-19
1456.700000	1.09478e-19
1456.650000	1.0967e-19
1456.600000	1.09862e-19
1456.550000	1.10054e-19
1456.500000	1.10247e-19
1456.450000	1.1044e-19
1456.400000	1.10634e-19
1456.350000	1.10828e-19
1456.300000	1.11022e-19
1456.250000	1.11216e-19
1456.200000	1.11411e-19
1456.150000	1.11607e-19
1456.100000	1.11802e-19
1456.050000	1.11998e-19
1456.000000	1.12194e-19
1455.950000	1.12391e-19
1455.900000	1.12588e-19
1455.850000	1.12785e-19
1455.800000	1.12983e-19
1455.750000	1.13181e-19
1455.700000	1.13379e-19
1455.650000	1.13578e-19
1455.600000	1.13777e-19
1455.550000	1.13976e-19
1455.500000	1.14176e-19
1455.450000	1.14376e-19
1455.400000	1.14576e-19
1455.350000	1.14777e-19
1455.300000	1.14978e-19
1455.250000	1.1518e-19
1455.200000	1.15382e-19
1455.150000	1.15584e-19
1455.100000	1.15786e-19
1455.050000	1.15989e-19
1455.000000	1.16193e-19
1454.950000	1.16396e-19
1454.900000	1.166e-19
1454.850000	1.16805e-19
1454.800000	1.17009e-19
1454.750000	1.17214e-19
1454.700000	1.1742e-19
1454.650000	1.17625e-19
1454.600000	1.17832e-19
1454.550000	1.18038e-19
1454.500000	1.18245e-19
1454.450000	1.18452e-19
1454.400000	1.1866e-19
1454.350000	1.18868e-19
1454.300000	1.19076e-19
1454.250000	1.19285e-19
1454.200000	1.19494e-19
1454.150000	1.19703e-19
1454.100000	1.19913e-19
1454.050000	1.20123e-19
1454.000000	1.20333e-19
1453.950000	1.20544e-19
1453.900000	1.20755e-19
1453.850000	1.20967e-19
1453.800000	1.21179e-19
1453.750000	1.21391e-19
1453.700000	1.21604e-19
1453.650000	1.21817e-19
1453.600000	1.22031e-19
1453.550000	1.22244e-19
1453.500000	1.22459e-19
1453.450000	1.22673e-19
1453.400000	1.22888e-19
1453.350000	1.23104e-19
1453.300000	1.23319e-19
1453.250000	1.23535e-19
1453.200000	1.23752e-19
1453.150000	1.23969e-19
1453.100000	1.24186e-19
1453.050000	1.24404e-19
1453.000000	1.24622e-19
1452.950000	1.2484e-19
1452.900000	1.25059e-19
1452.850000	1.25278e-19
1452.800000	1.25497e-19
1452.750000	1.25717e-19
1452.700000	1.25938e-19
1452.650000	1.26158e-19
1452.600000	1.26379e-19
1452.550000	1.26601e-19
1452.500000	1.26823e-19
1452.450000	1.27045e-19
1452.400000	1.27267e-19
1452.350000	1.2749e-19
1452.300000	1.27714e-19
1452.250000	1.27938e-19
1452.200000	1.28162e-19
1452.150000	1.28386e-19
1452.100000	1.28611e-19
1452.050000	1.28837e-19
1452.000000	1.29063e-19
1451.950000	1.29289e-19
1451.900000	1.29515e-19
1451.850000	1.29742e-19
1451.800000	1.2997e-19
1451.750000	1.30197e-19
1451.700000	1.30425e-19
1451.650000	1.30654e-19
1451.600000	1.30883e-19
1451.550000	1.31112e-19
1451.500000	1.31342e-19
1451.450000	1.31572e-19
1451.400000	1.31803e-19
1451.350000	1.32034e-19
1451.300000	1.32265e-19
1451.250000	1.32497e-19
1451.200000	1.32729e-19
1451.150000	1.32962e-19
1451.100000	1.33195e-19
1451.050000	1.33428e-19
1451.000000	1.33662e-19
1450.950000	1.33896e-19
1450.900000	1.34131e-19
1450.850000	1.34366e-19
1450.800000	1.34601e-19
1450.750000	1.34837e-19
1450.700000	1.35073e-19
1450.650000	1.3531e-19
1450.600000	1.35547e-19
1450.550000	1.35785e-19
1450.500000	1.36022e-19
1450.450000	1.36261e-19
1450.400000	1.365e-19
1450.350000	1.36739e-19
1450.300000	1.36978e-19
1450.250000	1.37218e-19
1450.200000	1.37459e-19
1450.150000	1.377e-19
1450.100000	1.37941e-19
1450.050000	1.38183e-19
1450.000000	1.38425e-19
1449.950000	1.38667e-19
1449.900000	1.3891e-19
1449.850000	1.39154e-19
1449.800000	1.39398e-19
1449.750000	1.39642e-19
1449.700000	1.39887e-19
1449.650000	1.40132e-19
1449.600000	1.40377e-19
1449.550000	1.40623e-19
1449.500000	1.4087e-19
1449.450000	1.41116e-19
1449.400000	1.41364e-19
1449.350000	1.41611e-19
1449.300000	1.4186e-19
1449.250000	1.42108e-19
1449.200000	1.42357e-19
1449.150000	1.42607e-19
1449.100000	1.42856e-19
1449.050000	1.43107e-19
1449.000000	1.43358e-19
1448.950000	1.43609e-19
1448.900000	1.4386e-19
1448.850000	1.44112e-19
1448.800000	1.44365e-19
1448.750000	1.44618e-19
1448.700000	1.44871e-19
1448.650000	1.45125e-19
1448.600000	1.45379e-19
1448.550000	1.45634e-19
1448.500000	1.45889e-19
1448.450000	1.46145e-19
1448.400000	1.46401e-19
1448.350000	1.46658e-19
1448.300000	1.46915e-19
1448.250000	1.47172e-19
1448.200000	1.4743e-19
1448.150000	1.47688e-19
1448.100000	1.47947e-19
1448.050000	1.48206e-19
1448.000000	1.48466e-19
1447.950000	1.48726e-19
1447.900000	1.48987e-19
1447.850000	1.49248e-19
1447.800000	1.49509e-19
1447.750000	1.49771e-19
1447.700000	1.50034e-19
1447.650000	1.50297e-19
1447.600000	1.5056e-19
1447.550000	1.50824e-19
1447.500000	1.51088e-19
1447.450000	1.51353e-19
1447.400000	1.51618e-19
1447.350000	1.51884e-19
1447.300000	1.5215e-19
1447.250000	1.52416e-19
1447.200000	1.52683e-19
1447.150000	1.52951e-19
1447.100000	1.53219e-19
1447.050000	1.53487e-19
1447.000000	1.53756e-19
1446.950000	1.54026e-19
1446.900000	1.54296e-19
1446.850000	1.54566e-19
1446.800000	1.54837e-19
1446.750000	1.55108e-19
1446.700000	1.5538e-19
1446.650000	1.55652e-19
1446.600000	1.55925e-19
1446.550000	1.56198e-19
1446.500000	1.56472e-19
1446.450000	1.56746e-19
1446.400000	1.57021e-19
1446.350000	1.57296e-19
1446.300000	1.57571e-19
1446.250000	1.57848e-19
1446.200000	1.58124e-19
1446.150000	1.58401e-19
1446.100000	1.58679e-19
1446.050000	1.58957e-19
1446.000000	1.59235e-19
1445.950000	1.59514e-19
1445.900000	1.59794e-19
1445.850000	1.60074e-19
1445.800000	1.60354e-19
1445.750000	1.60635e-19
1445.700000	1.60917e-19
1445.650000	1.61199e-19
1445.600000	1.61481e-19
1445.550000	1.61764e-19
1445.500000	1.62048e-19
1445.450000	1.62331e-19
1445.400000	1.62616e-19
1445.350000	1.62901e-19
1445.300000	1.63186e-19
1445.250000	1.63472e-19
1445.200000	1.63759e-19
1445.150000	1.64046e-19
1445.100000	1.64333e-19
1445.050000	1.64621e-19
1445.000000	1.64909e-19
1444.950000	1.65198e-19
1444.900000	1.65488e-19
1444.850000	1.65778e-19
1444.800000	1.66068e-19
1444.750000	1.66359e-19
1444.700000	1.66651e-19
1444.650000	1.66943e-19
1444.600000	1.67235e-19
1444.550000	1.67528e-19
1444.500000	1.67822e-19
1444.450000	1.68116e-19
1444.400000	1.6841e-19
1444.350000	1.68705e-19
1444.300000	1.69001e-19
1444.250000	1.69297e-19
1444.200000	1.69594e-19
1444.150000	1.69891e-19
1444.100000	1.70189e-19
1444.050000	1.70487e-19
1444.000000	1.70786e-19
1443.950000	1.71085e-19
1443.900000	1.71385e-19
1443.850000	1.71685e-19
1443.800000	1.71986e-19
1443.750000	1.72287e-19
1443.700000	1.72589e-19
1443.650000	1.72891e-19
1443.600000	1.73194e-19
1443.550000	1.73498e-19
1443.500000	1.73802e-19
1443.450000	1.74106e-19
1443.400000	1.74411e-19
1443.350000	1.74717e-19
1443.300000	1.75023e-19
1443.250000	1.7533e-19
1443.200000	1.75637e-19
1443.150000	1.75945e-19
1443.100000	1.76253e-19
1443.050000	1.76562e-19
1443.000000	1.76871e-19
1442.950000	1.77181e-19
1442.900000	1.77491e-19
1442.850000	1.77802e-19
1442.800000	1.78114e-19
1442.750000	1.78426e-19
1442.700000	1.78739e-19
1442.650000	1.79052e-19
1442.600000	1.79366e-19
1442.550000	1.7968e-19
1442.500000	1.79995e-19
1442.450000	1.8031e-19
1442.400000	1.80626e-19
1442.350000	1.80942e-19
1442.300000	1.81259e-19
1442.250000	1.81577e-19
1442.200000	1.81895e-19
1442.150000	1.82214e-19
1442.100000	1.82533e-19
1442.050000	1.82853e-19
1442.000000	1.83173e-19
1441.950000	1.83494e-19
1441.900000	1.83816e-19
1441.850000	1.84138e-19
1441.800000	1.84461e-19
1441.750000	1.84784e-19
1441.700000	1.85107e-19
1441.650000	1.85432e-19
1441.600000	1.85757e-19
1441.550000	1.86082e-19
1441.500000	1.86408e-19
1441.450000	1.86735e-19
1441.400000	1.87062e-19
1441.350000	1.8739e-19
1441.300000	1.87718e-19
1441.250000	1.88047e-19
1441.200000	1.88376e-19
1441.150000	1.88707e-19
1441.100000	1.89037e-19
1441.050000	1.89368e-19
1441.000000	1.897e-19
1440.950000	1.90033e-19
1440.900000	1.90365e-19
1440.850000	1.90699e-19
1440.800000	1.91033e-19
1440.750000	1.91368e-19
1440.700000	1.91703e-19
1440.650000	1.92039e-19
1440.600000	1.92376e-19
1440.550000	1.92713e-19
1440.500000	1.9305e-19
1440.450000	1.93388e-19
1440.400000	1.93727e-19
1440.350000	1.94067e-19
1440.300000	1.94407e-19
1440.250000	1.94747e-19
1440.200000	1.95089e-19
1440.150000	1.9543e-19
1440.100000	1.95773e-19
1440.050000	1.96116e-19
1440.000000	1.96459e-19
1439.950000	1.96804e-19
1439.900000	1.97148e-19
1439.850000	1.97494e-19
1439.800000	1.9784e-19
1439.750000	1.98187e-19
1439.700000	1.98534e-19
1439.650000	1.98882e-19
1439.600000	1.9923e-19
1439.550000	1.99579e-19
1439.500000	1.99929e-19
1439.450000	2.00279e-19
1439.400000	2.0063e-19
1439.350000	2.00982e-19
1439.300000	2.01334e-19
1439.250000	2.01686e-19
1439.200000	2.0204e-19
1439.150000	2.02394e-19
1439.100000	2.02748e-19
1439.050000	2.03104e-19
1439.000000	2.03459e-19
1438.950000	2.03816e-19
1438.900000	2.04173e-19
1438.850000	2.04531e-19
1438.800000	2.04889e-19
1438.750000	2.05248e-19
1438.700000	2.05608e-19
1438.650000	2.05968e-19
1438.600000	2.06329e-19
1438.550000	2.0669e-19
1438.500000	2.07052e-19
1438.450000	2.07415e-19
1438.400000	2.07779e-19
1438.350000	2.08143e-19
1438.300000	2.08507e-19
1438.250000	2.08873e-19
1438.200000	2.09239e-19
1438.150000	2.09605e-19
1438.100000	2.09972e-19
1438.050000	2.1034e-19
1438.000000	2.10709e-19
1437.950000	2.11078e-19
1437.900000	2.11448e-19
1437.850000	2.11818e-19
1437.800000	2.12189e-19
1437.750000	2.12561e-19
1437.700000	2.12934e-19
1437.650000	2.13307e-19
1437.600000	2.1368e-19
1437.550000	2.14055e-19
1437.500000	2.1443e-19
1437.450000	2.14805e-19
1437.400000	2.15182e-19
1437.350000	2.15559e-19
1437.300000	2.15936e-19
1437.250000	2.16315e-19
1437.200000	2.16694e-19
1437.150000	2.17073e-19
1437.100000	2.17454e-19
1437.050000	2.17835e-19
1437.000000	2.18216e-19
1436.950000	2.18599e-19
1436.900000	2.18982e-19
1436.850000	2.19365e-19
1436.800000	2.1975e-19
1436.750000	2.20135e-19
1436.700000	2.2052e-19
1436.650000	2.20907e-19
1436.600000	2.21294e-19
1436.550000	2.21682e-19
1436.500000	2.2207e-19
1436.450000	2.22459e-19
1436.400000	2.22849e-19
1436.350000	2.23239e-19
1436.300000	2.2363e-19
1436.250000	2.24022e-19
1436.200000	2.24415e-19
1436.150000	2.24808e-19
1436.100000	2.25202e-19
1436.050000	2.25596e-19
1436.000000	2.25991e-19
1435.950000	2.26387e-19
1435.900000	2.26784e-19
1435.850000	2.27181e-19
1435.800000	2.27579e-19
1435.750000	2.27978e-19
1435.700000	2.28377e-19
1435.650000	2.28778e-19
1435.600000	2.29178e-19
1435.550000	2.2958e-19
1435.500000	2.29982e-19
1435.450000	2.30385e-19
1435.400000	2.30789e-19
1435.350000	2.31193e-19
1435.300000	2.31598e-19
1435.250000	2.32004e-19
1435.200000	2.3241e-19
1435.150000	2.32818e-19
1435.100000	2.33225e-19
1435.050000	2.33634e-19
1435.000000	2.34043e-19
1434.950000	2.34453e-19
1434.900000	2.34864e-19
1434.850000	2.35276e-19
1434.800000	2.35688e-19
1434.750000	2.36101e-19
1434.700000	2.36514e-19
1434.650000	2.36929e-19
1434.600000	2.37344e-19
1434.550000	2.3776e-19
1434.500000	2.38176e-19
1434.450000	2.38594e-19
1434.400000	2.39012e-19
1434.350000	2.3943e-19
1434.300000	2.3985e-19
1434.250000	2.4027e-19
1434.200000	2.40691e-19
1434.150000	2.41113e-19
1434.100000	2.41535e-19
1434.050000	2.41958e-19
1434.000000	2.42382e-19
1433.950000	2.42807e-19
1433.900000	2.43232e-19
1433.850000	2.43658e-19
1433.800000	2.44085e-19
1433.750000	2.44513e-19
1433.700000	2.44941e-19
1433.650000	2.4537e-19
1433.600000	2.458e-19
1433.550000	2.46231e-19
1433.500000	2.46662e-19
1433.450000	2.47094e-19
1433.400000	2.47527e-19
1433.350000	2.47961e-19
1433.300000	2.48395e-19
1433.250000	2.4883e-19
1433.200000	2.49266e-19
1433.150000	2.49703e-19
1433.100000	2.50141e-19
1433.050000	2.50579e-19
1433.000000	2.51018e-19
1432.950000	2.51458e-19
1432.900000	2.51898e-19
1432.850000	2.52339e-19
1432.800000	2.52782e-19
1432.750000	2.53224e-19
1432.700000	2.53668e-19
1432.650000	2.54112e-19
1432.600000	2.54558e-19
1432.550000	2.55004e-19
1432.500000	2.5545e-19
1432.450000	2.55898e-19
1432.400000	2.56346e-19
1432.350000	2.56795e-19
1432.300000	2.57245e-19
1432.250000	2.57696e-19
1432.200000	2.58147e-19
1432.150000	2.586e-19
1432.100000	2.59053e-19
1432.050000	2.59506e-19
1432.000000	2.59961e-19
1431.950000	2.60417e-19
1431.900000	2.60873e-19
1431.850000	2.6133e-19
1431.800000	2.61788e-19
1431.750000	2.62246e-19
1431.700000	2.62706e-19
1431.650000	2.63166e-19
1431.600000	2.63627e-19
1431.550000	2.64089e-19
1431.500000	2.64552e-19
1431.450000	2.65015e-19
1431.400000	2.65479e-19
1431.350000	2.65944e-19
1431.300000	2.6641e-19
1431.250000	2.66877e-19
1431.200000	2.67345e-19
1431.150000	2.67813e-19
1431.100000	2.68282e-19
1431.050000	2.68752e-19
1431.000000	2.69223e-19
1430.950000	2.69695e-19
1430.900000	2.70167e-19
1430.850000	2.7064e-19
1430.800000	2.71115e-19
1430.750000	2.7159e-19
1430.700000	2.72065e-19
1430.650000	2.72542e-19
1430.600000	2.73019e-19
1430.550000	2.73498e-19
1430.500000	2.73977e-19
1430.450000	2.74457e-19
1430.400000	2.74938e-19
1430.350000	2.75419e-19
1430.300000	2.75902e-19
1430.250000	2.76385e-19
1430.200000	2.76869e-19
1430.150000	2.77354e-19
1430.100000	2.7784e-19
1430.050000	2.78327e-19
1430.000000	2.78815e-19
1429.950000	2.79303e-19
1429.900000	2.79792e-19
1429.850000	2.80283e-19
1429.800000	2.80774e-19
1429.750000	2.81266e-19
1429.700000	2.81758e-19
1429.650000	2.82252e-19
1429.600000	2.82746e-19
1429.550000	2.83242e-19
1429.500000	2.83738e-19
1429.450000	2.84235e-19
1429.400000	2.84733e-19
1429.350000	2.85232e-19
1429.300000	2.85731e-19
1429.250000	2.86232e-19
1429.200000	2.86733e-19
1429.150000	2.87236e-19
1429.100000	2.87739e-19
1429.050000	2.88243e-19
1429.000000	2.88748e-19
1428.950000	2.89254e-19
1428.900000	2.89761e-19
1428.850000	2.90268e-19
1428.800000	2.90777e-19
1428.750000	2.91286e-19
1428.700000	2.91796e-19
1428.650000	2.92308e-19
1428.600000	2.9282e-19
1428.550000	2.93333e-19
1428.500000	2.93847e-19
1428.450000	2.94361e-19
1428.400000	2.94877e-19
1428.350000	2.95394e-19
1428.300000	2.95911e-19
1428.250000	2.9643e-19
1428.200000	2.96949e-19
1428.150000	2.97469e-19
1428.100000	2.9799e-19
1428.050000	2.98512e-19
1428.000000	2.99035e-19
1427.950000	2.99559e-19
1427.900000	3.00084e-19
1427.850000	3.0061e-19
1427.800000	3.01136e-19
1427.750000	3.01664e-19
1427.700000	3.02192e-19
1427.650000	3.02722e-19
1427.600000	3.03252e-19
1427.550000	3.03783e-19
1427.500000	3.04315e-19
1427.450000	3.04848e-19
1427.400000	3.05383e-19
1427.350000	3.05917e-19
1427.300000	3.06453e-19
1427.250000	3.0699e-19
1427.200000	3.07528e-19
1427.150000	3.08067e-19
1427.100000	3.08606e-19
1427.050000	3.09147e-19
1427.000000	3.09689e-19
1426.950000	3.10231e-19
1426.900000	3.10775e-19
1426.850000	3.11319e-19
1426.800000	3.11865e-19
1426.750000	3.12411e-19
1426.700000	3.12958e-19
1426.650000	3.13506e-19
1426.600000	3.14056e-19
1426.550000	3.14606e-19
1426.500000	3.15157e-19
1426.450000	3.15709e-19
1426.400000	3.16262e-19
1426.350000	3.16816e-19
1426.300000	3.17371e-19
1426.250000	3.17927e-19
1426.200000	3.18484e-19
1426.150000	3.19042e-19
1426.100000	3.19601e-19
1426.050000	3.20161e-19
1426.000000	3.20722e-19
1425.950000	3.21283e-19
1425.900000	3.21846e-19
1425.850000	3.2241e-19
1425.800000	3.22975e-19
1425.750000	3.23541e-19
1425.700000	3.24108e-19
1425.650000	3.24675e-19
1425.600000	3.25244e-19
1425.550000	3.25814e-19
1425.500000	3.26385e-19
1425.450000	3.26956e-19
1425.400000	3.27529e-19
1425.350000	3.28103e-19
1425.300000	3.28678e-19
1425.250000	3.29253e-19
1425.200000	3.2983e-19
1425.150000	3.30408e-19
1425.100000	3.30987e-19
1425.050000	3.31567e-19
1425.000000	3.32148e-19
1424.950000	3.32729e-19
1424.900000	3.33312e-19
1424.850000	3.33896e-19
1424.800000	3.34481e-19
1424.750000	3.35067e-19
1424.700000	3.35654e-19
1424.650000	3.36242e-19
1424.600000	3.36831e-19
1424.550000	3.37421e-19
1424.500000	3.38012e-19
1424.450000	3.38604e-19
1424.400000	3.39197e-19
1424.350000	3.39792e-19
1424.300000	3.40387e-19
1424.250000	3.40983e-19
1424.200000	3.4158e-19
1424.150000	3.42179e-19
1424.100000	3.42778e-19
1424.050000	3.43379e-19
1424.000000	3.4398e-19
1423.950000	3.44583e-19
1423.900000	3.45186e-19
1423.850000	3.45791e-19
1423.800000	3.46397e-19
1423.750000	3.47004e-19
1423.700000	3.47612e-19
1423.650000	3.48221e-19
1423.600000	3.48831e-19
1423.550000	3.49442e-19
1423.500000	3.50054e-19
1423.450000	3.50667e-19
1423.400000	3.51281e-19
1423.350000	3.51897e-19
1423.300000	3.52513e-19
1423.250000	3.53131e-19
1423.200000	3.53749e-19
1423.150000	3.54369e-19
1423.100000	3.5499e-19
1423.050000	3.55612e-19
1423.000000	3.56234e-19
1422.950000	3.56859e-19
1422.900000	3.57484e-19
1422.850000	3.5811e-19
1422.800000	3.58737e-19
1422.750000	3.59366e-19
1422.700000	3.59995e-19
1422.650000	3.60626e-19
1422.600000	3.61257e-19
1422.550000	3.6189e-19
1422.500000	3.62524e-19
1422.450000	3.63159e-19
1422.400000	3.63795e-19
1422.350000	3.64433e-19
1422.300000	3.65071e-19
1422.250000	3.65711e-19
1422.200000	3.66351e-19
1422.150000	3.66993e-19
1422.100000	3.67636e-19
1422.050000	3.6828e-19
1422.000000	3.68925e-19
1421.950000	3.69571e-19
1421.900000	3.70219e-19
1421.850000	3.70867e-19
1421.800000	3.71517e-19
1421.750000	3.72168e-19
1421.700000	3.7282e-19
1421.650000	3.73473e-19
1421.600000	3.74127e-19
1421.550000	3.74782e-19
1421.500000	3.75439e-19
1421.450000	3.76097e-19
1421.400000	3.76755e-19
1421.350000	3.77415e-19
1421.300000	3.78076e-19
1421.250000	3.78739e-19
1421.200000	3.79402e-19
1421.150000	3.80067e-19
1421.100000	3.80733e-19
1421.050000	3.814e-19
1421.000000	3.82068e-19
1420.950000	3.82737e-19
1420.900000	3.83407e-19
1420.850000	3.84079e-19
1420.800000	3.84752e-19
1420.750000	3.85426e-19
1420.700000	3.86101e-19
1420.650000	3.86777e-19
1420.600000	3.87455e-19
1420.550000	3.88133e-19
1420.500000	3.88813e-19
1420.450000	3.89494e-19
1420.400000	3.90177e-19
1420.350000	3.9086e-19
1420.300000	3.91545e-19
1420.250000	3.92231e-19
1420.200000	3.92918e-19
1420.150000	3.93606e-19
1420.100000	3.94296e-19
1420.050000	3.94986e-19
1420.000000	3.95678e-19
1419.950000	3.96371e-19
1419.900000	3.97066e-19
1419.850000	3.97761e-19
1419.800000	3.98458e-19
1419.750000	3.99156e-19
1419.700000	3.99855e-19
1419.650000	4.00556e-19
1419.600000	4.01257e-19
1419.550000	4.0196e-19
1419.500000	4.02664e-19
1419.450000	4.0337e-19
1419.400000	4.04076e-19
1419.350000	4.04784e-19
1419.300000	4.05493e-19
1419.250000	4.06203e-19
1419.200000	4.06915e-19
1419.150000	4.07628e-19
1419.100000	4.08342e-19
1419.050000	4.09057e-19
1419.000000	4.09774e-19
1418.950000	4.10491e-19
1418.900000	4.1121e-19
1418.850000	4.11931e-19
1418.800000	4.12652e-19
1418.750000	4.13375e-19
1418.700000	4.14099e-19
1418.650000	4.14825e-19
1418.600000	4.15551e-19
1418.550000	4.16279e-19
1418.500000	4.17008e-19
1418.450000	4.17739e-19
1418.400000	4.1847e-19
1418.350000	4.19204e-19
1418.300000	4.19938e-19
1418.250000	4.20673e-19
1418.200000	4.2141e-19
1418.150000	4.22148e-19
1418.100000	4.22888e-19
1418.050000	4.23629e-19
1418.000000	4.24371e-19
1417.950000	4.25114e-19
1417.900000	4.25859e-19
1417.850000	4.26605e-19
1417.800000	4.27352e-19
1417.750000	4.28101e-19
1417.700000	4.2885e-19
1417.650000	4.29602e-19
1417.600000	4.30354e-19
1417.550000	4.31108e-19
1417.500000	4.31863e-19
1417.450000	4.3262e-19
1417.400000	4.33377e-19
1417.350000	4.34137e-19
1417.300000	4.34897e-19
1417.250000	4.35659e-19
1417.200000	4.36422e-19
1417.150000	4.37186e-19
1417.100000	4.37952e-19
1417.050000	4.38719e-19
1417.000000	4.39488e-19
1416.950000	4.40258e-19
1416.900000	4.41029e-19
1416.850000	4.41801e-19
1416.800000	4.42575e-19
1416.750000	4.4335e-19
1416.700000	4.44127e-19
1416.650000	4.44905e-19
1416.600000	4.45684e-19
1416.550000	4.46465e-19
1416.500000	4.47247e-19
1416.450000	4.4803e-19
1416.400000	4.48815e-19
1416.350000	4.49601e-19
1416.300000	4.50389e-19
1416.250000	4.51178e-19
1416.200000	4.51968e-19
1416.150000	4.5276e-19
1416.100000	4.53553e-19
1416.050000	4.54347e-19
1416.000000	4.55143e-19
1415.950000	4.5594e-19
1415.900000	4.56739e-19
1415.850000	4.57539e-19
1415.800000	4.58341e-19
1415.750000	4.59143e-19
1415.700000	4.59948e-19
1415.650000	4.60753e-19
1415.600000	4.6156e-19
1415.550000	4.62369e-19
1415.500000	4.63179e-19
1415.450000	4.6399e-19
1415.400000	4.64803e-19
1415.350000	4.65617e-19
1415.300000	4.66433e-19
1415.250000	4.6725e-19
1415.200000	4.68068e-19
1415.150000	4.68888e-19
1415.100000	4.69709e-19
1415.050000	4.70532e-19
1415.000000	4.71356e-19
1414.950000	4.72182e-19
1414.900000	4.73009e-19
1414.850000	4.73837e-19
1414.800000	4.74667e-19
1414.750000	4.75499e-19
1414.700000	4.76332e-19
1414.650000	4.77166e-19
1414.600000	4.78002e-19
1414.550000	4.78839e-19
1414.500000	4.79678e-19
1414.450000	4.80518e-19
1414.400000	4.8136e-19
1414.350000	4.82203e-19
1414.300000	4.83047e-19
1414.250000	4.83894e-19
1414.200000	4.84741e-19
1414.150000	4.8559e-19
1414.100000	4.86441e-19
1414.050000	4.87293e-19
1414.000000	4.88146e-19
1413.950000	4.89001e-19
1413.900000	4.89858e-19
1413.850000	4.90716e-19
1413.800000	4.91575e-19
1413.750000	4.92436e-19
1413.700000	4.93299e-19
1413.650000	4.94163e-19
1413.600000	4.95029e-19
1413.550000	4.95896e-19
1413.500000	4.96764e-19
1413.450000	4.97634e-19
1413.400000	4.98506e-19
1413.350000	4.99379e-19
1413.300000	5.00254e-19
1413.250000	5.0113e-19
1413.200000	5.02008e-19
1413.150000	5.02887e-19
1413.100000	5.03768e-19
1413.050000	5.04651e-19
1413.000000	5.05534e-19
1412.950000	5.0642e-19
1412.900000	5.07307e-19
1412.850000	5.08196e-19
1412.800000	5.09086e-19
1412.750000	5.09977e-19
1412.700000	5.10871e-19
1412.650000	5.11765e-19
1412.600000	5.12662e-19
1412.550000	5.1356e-19
1412.500000	5.14459e-19
1412.450000	5.1536e-19
1412.400000	5.16263e-19
1412.350000	5.17167e-19
1412.300000	5.18073e-19
1412.250000	5.18981e-19
1412.200000	5.1989e-19
1412.150000	5.208e-19
1412.100000	5.21713e-19
1412.050000	5.22626e-19
1412.000000	5.23542e-19
1411.950000	5.24459e-19
1411.900000	5.25377e-19
1411.850000	5.26298e-19
1411.800000	5.27219e-19
1411.750000	5.28143e-19
1411.700000	5.29068e-19
1411.650000	5.29995e-19
1411.600000	5.30923e-19
1411.550000	5.31853e-19
1411.500000	5.32784e-19
1411.450000	5.33718e-19
1411.400000	5.34652e-19
1411.350000	5.35589e-19
1411.300000	5.36527e-19
1411.250000	5.37467e-19
1411.200000	5.38408e-19
1411.150000	5.39351e-19
1411.100000	5.40296e-19
1411.050000	5.41242e-19
1411.000000	5.4219e-19
1410.950000	5.4314e-19
1410.900000	5.44091e-19
1410.850000	5.45044e-19
1410.800000	5.45999e-19
1410.750000	5.46955e-19
1410.700000	5.47913e-19
1410.650000	5.48873e-19
1410.600000	5.49834e-19
1410.550000	5.50797e-19
1410.500000	5.51762e-19
1410.450000	5.52728e-19
1410.400000	5.53697e-19
1410.350000	5.54666e-19
1410.300000	5.55638e-19
1410.250000	5.56611e-19
1410.200000	5.57586e-19
1410.150000	5.58563e-19
1410.100000	5.59541e-19
1410.050000	5.60521e-19
1410.000000	5.61503e-19
1409.950000	5.62486e-19
1409.900000	5.63471e-19
1409.850000	5.64458e-19
1409.800000	5.65447e-19
1409.750000	5.66437e-19
1409.700000	5.6743e-19
1409.650000	5.68423e-19
1409.600000	5.69419e-19
1409.550000	5.70416e-19
1409.500000	5.71415e-19
1409.450000	5.72416e-19
1409.400000	5.73419e-19
1409.350000	5.74423e-19
1409.300000	5.75429e-19
1409.250000	5.76437e-19
1409.200000	5.77447e-19
1409.150000	5.78458e-19
1409.100000	5.79471e-19
1409.050000	5.80486e-19
1409.000000	5.81503e-19
1408.950000	5.82521e-19
1408.900000	5.83542e-19
1408.850000	5.84564e-19
1408.800000	5.85588e-19
1408.750000	5.86613e-19
1408.700000	5.87641e-19
1408.650000	5.8867e-19
1408.600000	5.89701e-19
1408.550000	5.90734e-19
1408.500000	5.91769e-19
1408.450000	5.92805e-19
1408.400000	5.93843e-19
1408.350000	5.94883e-19
1408.300000	5.95925e-19
1408.250000	5.96969e-19
1408.200000	5.98015e-19
1408.150000	5.99062e-19
1408.100000	6.00111e-19
1408.050000	6.01162e-19
1408.000000	6.02215e-19
1407.950000	6.0327e-19
1407.900000	6.04327e-19
1407.850000	6.05385e-19
1407.800000	6.06446e-19
1407.750000	6.07508e-19
1407.700000	6.08572e-19
1407.650000	6.09638e-19
1407.600000	6.10705e-19
1407.550000	6.11775e-19
1407.500000	6.12846e-19
1407.450000	6.1392e-19
1407.400000	6.14995e-19
1407.350000	6.16072e-19
1407.300000	6.17151e-19
1407.250000	6.18232e-19
1407.200000	6.19315e-19
1407.150000	6.204e-19
1407.100000	6.21486e-19
1407.050000	6.22575e-19
1407.000000	6.23665e-19
1406.950000	6.24758e-19
1406.900000	6.25852e-19
1406.850000	6.26948e-19
1406.800000	6.28046e-19
1406.750000	6.29146e-19
1406.700000	6.30248e-19
1406.650000	6.31352e-19
1406.600000	6.32458e-19
1406.550000	6.33565e-19
1406.500000	6.34675e-19
1406.450000	6.35786e-19
1406.400000	6.369e-19
1406.350000	6.38016e-19
1406.300000	6.39133e-19
1406.250000	6.40252e-19
1406.200000	6.41374e-19
1406.150000	6.42497e-19
1406.100000	6.43622e-19
1406.050000	6.4475e-19
1406.000000	6.45879e-19
1405.950000	6.4701e-19
1405.900000	6.48143e-19
1405.850000	6.49278e-19
1405.800000	6.50416e-19
1405.750000	6.51555e-19
1405.700000	6.52696e-19
1405.650000	6.53839e-19
1405.600000	6.54984e-19
1405.550000	6.56131e-19
1405.500000	6.57281e-19
1405.450000	6.58432e-19
1405.400000	6.59585e-19
1405.350000	6.6074e-19
1405.300000	6.61897e-19
1405.250000	6.63057e-19
1405.200000	6.64218e-19
1405.150000	6.65381e-19
1405.100000	6.66547e-19
1405.050000	6.67714e-19
1405.000000	6.68883e-19
1404.950000	6.70055e-19
1404.900000	6.71228e-19
1404.850000	6.72404e-19
1404.800000	6.73582e-19
1404.750000	6.74761e-19
1404.700000	6.75943e-19
1404.650000	6.77127e-19
1404.600000	6.78313e-19
1404.550000	6.79501e-19
1404.500000	6.80691e-19
1404.450000	6.81883e-19
1404.400000	6.83077e-19
1404.350000	6.84274e-19
1404.300000	6.85472e-19
1404.250000	6.86673e-19
1404.200000	6.87875e-19
1404.150000	6.8908e-19
1404.100000	6.90287e-19
1404.050000	6.91496e-19
1404.000000	6.92707e-19
1403.950000	6.9392e-19
1403.900000	6.95136e-19
1403.850000	6.96353e-19
1403.800000	6.97573e-19
1403.750000	6.98794e-19
1403.700000	7.00018e-19
1403.650000	7.01244e-19
1403.600000	7.02472e-19
1403.550000	7.03703e-19
1403.500000	7.04935e-19
1403.450000	7.0617e-19
1403.400000	7.07407e-19
1403.350000	7.08645e-19
1403.300000	7.09887e-19
1403.250000	7.1113e-19
1403.200000	7.12375e-19
1403.150000	7.13623e-19
1403.100000	7.14873e-19
1403.050000	7.16125e-19
1403.000000	7.17379e-19
1402.950000	7.18635e-19
1402.900000	7.19894e-19
1402.850000	7.21155e-19
1402.800000	7.22418e-19
1402.750000	7.23683e-19
1402.700000	7.2495e-19
1402.650000	7.2622e-19
1402.600000	7.27492e-19
1402.550000	7.28766e-19
1402.500000	7.30042e-19
1402.450000	7.31321e-19
1402.400000	7.32602e-19
1402.350000	7.33885e-19
1402.300000	7.3517e-19
1402.250000	7.36458e-19
1402.200000	7.37747e-19
1402.150000	7.3904e-19
1402.100000	7.40334e-19
1402.050000	7.4163e-19
1402.000000	7.42929e-19
1401.950000	7.4423e-19
1401.900000	7.45534e-19
1401.850000	7.4684e-19
1401.800000	7.48148e-19
1401.750000	7.49458e-19
1401.700000	7.5077e-19
1401.650000	7.52085e-19
1401.600000	7.53402e-19
1401.550000	7.54722e-19
1401.500000	7.56044e-19
1401.450000	7.57368e-19
1401.400000	7.58694e-19
1401.350000	7.60023e-19
1401.300000	7.61354e-19
1401.250000	7.62687e-19
1401.200000	7.64023e-19
1401.150000	7.65361e-19
1401.100000	7.66701e-19
1401.050000	7.68044e-19
1401.000000	7.69389e-19
1400.950000	7.70737e-19
1400.900000	7.72087e-19
1400.850000	7.73439e-19
1400.800000	7.74793e-19
1400.750000	7.7615e-19
1400.700000	7.7751e-19
1400.650000	7.78871e-19
1400.600000	7.80235e-19
1400.550000	7.81602e-19
1400.500000	7.82971e-19
1400.450000	7.84342e-19
1400.400000	7.85715e-19
1400.350000	7.87091e-19
1400.300000	7.8847e-19
1400.250000	7.89851e-19
1400.200000	7.91234e-19
1400.150000	7.9262e-19
1400.100000	7.94008e-19
1400.050000	7.95398e-19
1400.000000	7.96791e-19
1399.950000	7.98187e-19
1399.900000	7.99585e-19
1399.850000	8.00985e-19
1399.800000	8.02388e-19
1399.750000	8.03793e-19
1399.700000	8.05201e-19
1399.650000	8.06611e-19
1399.600000	8.08024e-19
1399.550000	8.09439e-19
1399.500000	8.10856e-19
1399.450000	8.12276e-19
1399.400000	8.13699e-19
1399.350000	8.15124e-19
1399.300000	8.16551e-19
1399.250000	8.17981e-19
1399.200000	8.19414e-19
1399.150000	8.20849e-19
1399.100000	8.22286e-19
1399.050000	8.23727e-19
1399.000000	8.25169e-19
1398.950000	8.26614e-19
1398.900000	8.28062e-19
1398.850000	8.29512e-19
1398.800000	8.30965e-19
1398.750000	8.3242e-19
1398.700000	8.33878e-19
1398.650000	8.35338e-19
1398.600000	8.36801e-19
1398.550000	8.38267e-19
1398.500000	8.39735e-19
1398.450000	8.41205e-19
1398.400000	8.42678e-19
1398.350000	8.44154e-19
1398.300000	8.45633e-19
1398.250000	8.47114e-19
1398.200000	8.48597e-19
1398.150000	8.50083e-19
1398.100000	8.51572e-19
1398.050000	8.53063e-19
1398.000000	8.54557e-19
1397.950000	8.56054e-19
1397.900000	8.57553e-19
1397.850000	8.59055e-19
1397.800000	8.60559e-19
1397.750000	8.62066e-19
1397.700000	8.63576e-19
1397.650000	8.65088e-19
1397.600000	8.66603e-19
1397.550000	8.68121e-19
1397.500000	8.69641e-19
1397.450000	8.71164e-19
1397.400000	8.7269e-19
1397.350000	8.74218e-19
1397.300000	8.75749e-19
1397.250000	8.77283e-19
1397.200000	8.78819e-19
1397.150000	8.80358e-19
1397.100000	8.819e-19
1397.050000	8.83444e-19
1397.000000	8.84992e-19
1396.950000	8.86541e-19
1396.900000	8.88094e-19
1396.850000	8.89649e-19
1396.800000	8.91207e-19
1396.750000	8.92768e-19
1396.700000	8.94331e-19
1396.650000	8.95898e-19
1396.600000	8.97467e-19
1396.550000	8.99038e-19
1396.500000	9.00613e-19
1396.450000	9.0219e-19
1396.400000	9.0377e-19
1396.350000	9.05352e-19
1396.300000	9.06938e-19
1396.250000	9.08526e-19
1396.200000	9.10117e-19
1396.150000	9.11711e-19
1396.100000	9.13308e-19
1396.050000	9.14907e-19
1396.000000	9.16509e-19
1395.950000	9.18114e-19
1395.900000	9.19722e-19
1395.850000	9.21333e-19
1395.800000	9.22946e-19
1395.750000	9.24563e-19
1395.700000	9.26182e-19
1395.650000	9.27804e-19
1395.600000	9.29428e-19
1395.550000	9.31056e-19
1395.500000	9.32687e-19
1395.450000	9.3432e-19
1395.400000	9.35956e-19
1395.350000	9.37595e-19
1395.300000	9.39237e-19
1395.250000	9.40882e-19
1395.200000	9.4253e-19
1395.150000	9.4418e-19
1395.100000	9.45834e-19
1395.050000	9.4749e-19
1395.000000	9.49149e-19
1394.950000	9.50811e-19
1394.900000	9.52477e-19
1394.850000	9.54145e-19
1394.800000	9.55815e-19
1394.750000	9.57489e-19
1394.700000	9.59166e-19
1394.650000	9.60846e-19
1394.600000	9.62528e-19
1394.550000	9.64214e-19
1394.500000	9.65902e-19
1394.450000	9.67594e-19
1394.400000	9.69288e-19
1394.350000	9.70986e-19
1394.300000	9.72686e-19
1394.250000	9.7439e-19
1394.200000	9.76096e-19
1394.150000	9.77805e-19
1394.100000	9.79518e-19
1394.050000	9.81233e-19
1394.000000	9.82951e-19
1393.950000	9.84673e-19
1393.900000	9.86397e-19
1393.850000	9.88124e-19
1393.800000	9.89855e-19
1393.750000	9.91588e-19
1393.700000	9.93325e-19
1393.650000	9.95064e-19
1393.600000	9.96807e-19
1393.550000	9.98552e-19
1393.500000	1.0003e-18
1393.450000	1.00205e-18
1393.400000	1.00381e-18
1393.350000	1.00557e-18
1393.300000	1.00733e-18
1393.250000	1.00909e-18
1393.200000	1.01086e-18
1393.150000	1.01263e-18
1393.100000	1.0144e-18
1393.050000	1.01618e-18
1393.000000	1.01796e-18
1392.950000	1.01974e-18
1392.900000	1.02152e-18
1392.850000	1.02331e-18
1392.800000	1.02511e-18
1392.750000	1.0269e-18
1392.700000	1.0287e-18
1392.650000	1.0305e-18
1392.600000	1.03231e-18
1392.550000	1.03411e-18
1392.500000	1.03592e-18
1392.450000	1.03774e-18
1392.400000	1.03956e-18
1392.350000	1.04138e-18
1392.300000	1.0432e-18
1392.250000	1.04503e-18
1392.200000	1.04686e-18
1392.150000	1.04869e-18
1392.100000	1.05053e-18
1392.050000	1.05237e-18
1392.000000	1.05421e-18
1391.950000	1.05605e-18
1391.900000	1.0579e-18
1391.850000	1.05976e-18
1391.800000	1.06161e-18
1391.750000	1.06347e-18
1391.700000	1.06533e-18
1391.650000	1.0672e-18
1391.600000	1.06907e-18
1391.550000	1.07094e-18
1391.500000	1.07282e-18
1391.450000	1.07469e-18
1391.400000	1.07658e-18
1391.350000	1.07846e-18
1391.300000	1.08035e-18
1391.250000	1.08224e-18
1391.200000	1.08414e-18
1391.150000	1.08603e-18
1391.100000	1.08794e-18
1391.050000	1.08984e-18
1391.000000	1.09175e-18
1390.950000	1.09366e-18
1390.900000	1.09558e-18
1390.850000	1.0975e-18
1390.800000	1.09942e-18
1390.750000	1.10134e-18
1390.700000	1.10327e-18
1390.650000	1.1052e-18
1390.600000	1.10714e-18
1390.550000	1.10908e-18
1390.500000	1.11102e-18
1390.450000	1.11297e-18
1390.400000	1.11491e-18
1390.350000	1.11687e-18
1390.300000	1.11882e-18
1390.250000	1.12078e-18
1390.200000	1.12274e-18
1390.150000	1.12471e-18
1390.100000	1.12668e-18
1390.050000	1.12865e-18
1390.000000	1.13063e-18
1389.950000	1.13261e-18
1389.900000	1.13459e-18
1389.850000	1.13658e-18
1389.800000	1.13857e-18
1389.750000	1.14056e-18
1389.700000	1.14256e-18
1389.650000	1.14456e-18
1389.600000	1.14657e-18
1389.550000	1.14857e-18
1389.500000	1.15058e-18
1389.450000	1.1526e-18
1389.400000	1.15462e-18
1389.350000	1.15664e-18
1389.300000	1.15866e-18
1389.250000	1.16069e-18
1389.200000	1.16273e-18
1389.150000	1.16476e-18
1389.100000	1.1668e-18
1389.050000	1.16884e-18
1389.000000	1.17089e-18
1388.950000	1.17294e-18
1388.900000	1.175e-18
1388.850000	1.17705e-18
1388.800000	1.17911e-18
1388.750000	1.18118e-18
1388.700000	1.18325e-18
1388.650000	1.18532e-18
1388.600000	1.18739e-18
1388.550000	1.18947e-18
1388.500000	1.19156e-18
1388.450000	1.19364e-18
1388.400000	1.19573e-18
1388.350000	1.19783e-18
1388.300000	1.19993e-18
1388.250000	1.20203e-18
1388.200000	1.20413e-18
1388.150000	1.20624e-18
1388.100000	1.20835e-18
1388.050000	1.21047e-18
1388.000000	1.21259e-18
1387.950000	1.21471e-18
1387.900000	1.21684e-18
1387.850000	1.21897e-18
1387.800000	1.2211e-18
1387.750000	1.22324e-18
1387.700000	1.22538e-18
1387.650000	1.22753e-18
1387.600000	1.22968e-18
1387.550000	1.23183e-18
1387.500000	1.23399e-18
1387.450000	1.23615e-18
1387.400000	1.23831e-18
1387.350000	1.24048e-18
1387.300000	1.24265e-18
1387.250000	1.24483e-18
1387.200000	1.24701e-18
1387.150000	1.24919e-18
1387.100000	1.25138e-18
1387.050000	1.25357e-18
1387.000000	1.25577e-18
1386.950000	1.25797e-18
1386.900000	1.26017e-18
1386.850000	1.26238e-18
1386.800000	1.26459e-18
1386.750000	1.2668e-18
1386.700000	1.26902e-18
1386.650000	1.27124e-18
1386.600000	1.27347e-18
1386.550000	1.2757e-18
1386.500000	1.27793e-18
1386.450000	1.28017e-18
1386.400000	1.28241e-18
1386.350000	1.28466e-18
1386.300000	1.2869e-18
1386.250000	1.28916e-18
1386.200000	1.29142e-18
1386.150000	1.29368e-18
1386.100000	1.29594e-18
1386.050000	1.29821e-18
1386.000000	1.30048e-18
1385.950000	1.30276e-18
1385.900000	1.30504e-18
1385.850000	1.30733e-18
1385.800000	1.30962e-18
1385.750000	1.31191e-18
1385.700000	1.31421e-18
1385.650000	1.31651e-18
1385.600000	1.31881e-18
1385.550000	1.32112e-18
1385.500000	1.32344e-18
1385.450000	1.32575e-18
1385.400000	1.32808e-18
1385.350000	1.3304e-18
1385.300000	1.33273e-18
1385.250000	1.33506e-18
1385.200000	1.3374e-18
1385.150000	1.33974e-18
1385.100000	1.34209e-18
1385.050000	1.34444e-18
1385.000000	1.34679e-18
1384.950000	1.34915e-18
1384.900000	1.35151e-18
1384.850000	1.35388e-18
1384.800000	1.35625e-18
1384.750000	1.35863e-18
1384.700000	1.36101e-18
1384.650000	1.36339e-18
1384.600000	1.36578e-18
1384.550000	1.36817e-18
1384.500000	1.37056e-18
1384.450000	1.37296e-18
1384.400000	1.37537e-18
1384.350000	1.37778e-18
1384.300000	1.38019e-18
1384.250000	1.3826e-18
1384.200000	1.38503e-18
1384.150000	1.38745e-18
1384.100000	1.38988e-18
1384.050000	1.39231e-18
1384.000000	1.39475e-18
1383.950000	1.39719e-18
1383.900000	1.39964e-18
1383.850000	1.40209e-18
1383.800000	1.40455e-18
1383.750000	1.40701e-18
1383.700000	1.40947e-18
1383.650000	1.41194e-18
1383.600000	1.41441e-18
1383.550000	1.41689e-18
1383.500000	1.41937e-18
1383.450000	1.42185e-18
1383.400000	1.42434e-18
1383.350000	1.42684e-18
1383.300000	1.42933e-18
1383.250000	1.43184e-18
1383.200000	1.43434e-18
1383.150000	1.43686e-18
1383.100000	1.43937e-18
1383.050000	1.44189e-18
1383.000000	1.44442e-18
1382.950000	1.44695e-18
1382.900000	1.44948e-18
1382.850000	1.45202e-18
1382.800000	1.45456e-18
1382.750000	1.45711e-18
1382.700000	1.45966e-18
1382.650000	1.46221e-18
1382.600000	1.46477e-18
1382.550000	1.46734e-18
1382.500000	1.46991e-18
1382.450000	1.47248e-18
1382.400000	1.47506e-18
1382.350000	1.47764e-18
1382.300000	1.48023e-18
1382.250000	1.48282e-18
1382.200000	1.48542e-18
1382.150000	1.48802e-18
1382.100000	1.49062e-18
1382.050000	1.49323e-18
1382.000000	1.49585e-18
1381.950000	1.49847e-18
1381.900000	1.50109e-18
1381.850000	1.50372e-18
1381.800000	1.50635e-18
1381.750000	1.50899e-18
1381.700000	1.51163e-18
1381.650000	1.51428e-18
1381.600000	1.51693e-18
1381.550000	1.51959e-18
1381.500000	1.52225e-18
1381.450000	1.52491e-18
1381.400000	1.52758e-18
1381.350000	1.53026e-18
1381.300000	1.53294e-18
1381.250000	1.53562e-18
1381.200000	1.53831e-18
1381.150000	1.541e-18
1381.100000	1.5437e-18
1381.050000	1.5464e-18
1381.000000	1.54911e-18
1380.950000	1.55182e-18
1380.900000	1.55454e-18
1380.850000	1.55726e-18
1380.800000	1.55999e-18
1380.750000	1.56272e-18
1380.700000	1.56546e-18
1380.650000	1.5682e-18
1380.600000	1.57094e-18
1380.550000	1.57369e-18
1380.500000	1.57645e-18
1380.450000	1.57921e-18
1380.400000	1.58198e-18
1380.350000	1.58475e-18
1380.300000	1.58752e-18
1380.250000	1.5903e-18
1380.200000	1.59308e-18
1380.150000	1.59587e-18
1380.100000	1.59867e-18
1380.050000	1.60147e-18
1380.000000	1.60427e-18
1379.950000	1.60708e-18
1379.900000	1.60989e-18
1379.850000	1.61271e-18
1379.800000	1.61554e-18
1379.750000	1.61836e-18
1379.700000	1.6212e-18
1379.650000	1.62404e-18
1379.600000	1.62688e-18
1379.550000	1.62973e-18
1379.500000	1.63258e-18
1379.450000	1.63544e-18
1379.400000	1.6383e-18
1379.350000	1.64117e-18
1379.300000	1.64405e-18
1379.250000	1.64693e-18
1379.200000	1.64981e-18
1379.150000	1.6527e-18
1379.100000	1.65559e-18
1379.050000	1.65849e-18
1379.000000	1.66139e-18
1378.950000	1.6643e-18
1378.900000	1.66722e-18
1378.850000	1.67014e-18
1378.800000	1.67306e-18
1378.750000	1.67599e-18
1378.700000	1.67892e-18
1378.650000	1.68186e-18
1378.600000	1.68481e-18
1378.550000	1.68776e-18
1378.500000	1.69071e-18
1378.450000	1.69367e-18
1378.400000	1.69664e-18
1378.350000	1.69961e-18
1378.300000	1.70258e-18
1378.250000	1.70557e-18
1378.200000	1.70855e-18
1378.150000	1.71154e-18
1378.100000	1.71454e-18
1378.050000	1.71754e-18
1378.000000	1.72055e-18
1377.950000	1.72356e-18
1377.900000	1.72658e-18
1377.850000	1.7296e-18
1377.800000	1.73263e-18
1377.750000	1.73566e-18
1377.700000	1.7387e-18
1377.650000	1.74175e-18
1377.600000	1.7448e-18
1377.550000	1.74785e-18
1377.500000	1.75091e-18
1377.450000	1.75398e-18
1377.400000	1.75705e-18
1377.350000	1.76013e-18
1377.300000	1.76321e-18
1377.250000	1.76629e-18
1377.200000	1.76939e-18
1377.150000	1.77248e-18
1377.100000	1.77559e-18
1377.050000	1.7787e-18
1377.000000	1.78181e-18
1376.950000	1.78493e-18
1376.900000	1.78806e-18
1376.850000	1.79119e-18
1376.800000	1.79432e-18
1376.750000	1.79746e-18
1376.700000	1.80061e-18
1376.650000	1.80376e-18
1376.600000	1.80692e-18
1376.550000	1.81009e-18
1376.500000	1.81325e-18
1376.450000	1.81643e-18
1376.400000	1.81961e-18
1376.350000	1.8228e-18
1376.300000	1.82599e-18
1376.250000	1.82918e-18
1376.200000	1.83239e-18
1376.150000	1.83559e-18
1376.100000	1.83881e-18
1376.050000	1.84203e-18
1376.000000	1.84525e-18
1375.950000	1.84848e-18
1375.900000	1.85172e-18
1375.850000	1.85496e-18
1375.800000	1.85821e-18
1375.750000	1.86146e-18
1375.700000	1.86472e-18
1375.650000	1.86799e-18
1375.600000	1.87126e-18
1375.550000	1.87453e-18
1375.500000	1.87782e-18
1375.450000	1.8811e-18
1375.400000	1.8844e-18
1375.350000	1.8877e-18
1375.300000	1.891e-18
1375.250000	1.89431e-18
1375.200000	1.89763e-18
1375.150000	1.90095e-18
1375.100000	1.90428e-18
1375.050000	1.90761e-18
1375.000000	1.91095e-18
1374.950000	1.9143e-18
1374.900000	1.91765e-18
1374.850000	1.92101e-18
1374.800000	1.92437e-18
1374.750000	1.92774e-18
1374.700000	1.93111e-18
1374.650000	1.9345e-18
1374.600000	1.93788e-18
1374.550000	1.94128e-18
1374.500000	1.94467e-18
1374.450000	1.94808e-18
1374.400000	1.95149e-18
1374.350000	1.95491e-18
1374.300000	1.95833e-18
1374.250000	1.96176e-18
1374.200000	1.96519e-18
1374.150000	1.96863e-18
1374.100000	1.97208e-18
1374.050000	1.97553e-18
1374.000000	1.97899e-18
1373.950000	1.98246e-18
1373.900000	1.98593e-18
1373.850000	1.9894e-18
1373.800000	1.99289e-18
1373.750000	1.99638e-18
1373.700000	1.99987e-18
1373.650000	2.00337e-18
1373.600000	2.00688e-18
1373.550000	2.01039e-18
1373.500000	2.01391e-18
1373.450000	2.01744e-18
1373.400000	2.02097e-18
1373.350000	2.02451e-18
1373.300000	2.02805e-18
1373.250000	2.0316e-18
1373.200000	2.03516e-18
1373.150000	2.03872e-18
1373.100000	2.04229e-18
1373.050000	2.04587e-18
1373.000000	2.04945e-18
1372.950000	2.05304e-18
1372.900000	2.05663e-18
1372.850000	2.06023e-18
1372.800000	2.06384e-18
1372.750000	2.06745e-18
1372.700000	2.07107e-18
1372.650000	2.0747e-18
1372.600000	2.07833e-18
1372.550000	2.08197e-18
1372.500000	2.08562e-18
1372.450000	2.08927e-18
1372.400000	2.09292e-18
1372.350000	2.09659e-18
1372.300000	2.10026e-18
1372.250000	2.10394e-18
1372.200000	2.10762e-18
1372.150000	2.11131e-18
1372.100000	2.11501e-18
1372.050000	2.11871e-18
1372.000000	2.12242e-18
1371.950000	2.12613e-18
1371.900000	2.12986e-18
1371.850000	2.13359e-18
1371.800000	2.13732e-18
1371.750000	2.14106e-18
1371.700000	2.14481e-18
1371.650000	2.14857e-18
1371.600000	2.15233e-18
1371.550000	2.1561e-18
1371.500000	2.15987e-18
1371.450000	2.16365e-18
1371.400000	2.16744e-18
1371.350000	2.17123e-18
1371.300000	2.17504e-18
1371.250000	2.17884e-18
1371.200000	2.18266e-18
1371.150000	2.18648e-18
1371.100000	2.19031e-18
1371.050000	2.19414e-18
1371.000000	2.19798e-18
1370.950000	2.20183e-18
1370.900000	2.20569e-18
1370.850000	2.20955e-18
1370.800000	2.21342e-18
1370.750000	2.21729e-18
1370.700000	2.22117e-18
1370.650000	2.22506e-18
1370.600000	2.22896e-18
1370.550000	2.23286e-18
1370.500000	2.23677e-18
1370.450000	2.24068e-18
1370.400000	2.24461e-18
1370.350000	2.24854e-18
1370.300000	2.25247e-18
1370.250000	2.25642e-18
1370.200000	2.26037e-18
1370.150000	2.26432e-18
1370.100000	2.26829e-18
1370.050000	2.27226e-18
1370.000000	2.27624e-18
1369.950000	2.28022e-18
1369.900000	2.28421e-18
1369.850000	2.28821e-18
1369.800000	2.29222e-18
1369.750000	2.29623e-18
1369.700000	2.30025e-18
1369.650000	2.30428e-18
1369.600000	2.30831e-18
1369.550000	2.31235e-18
1369.500000	2.3164e-18
1369.450000	2.32046e-18
1369.400000	2.32452e-18
1369.350000	2.32859e-18
1369.300000	2.33267e-18
1369.250000	2.33675e-18
1369.200000	2.34084e-18
1369.150000	2.34494e-18
1369.100000	2.34904e-18
1369.050000	2.35316e-18
1369.000000	2.35728e-18
1368.950000	2.3614e-18
1368.900000	2.36554e-18
1368.850000	2.36968e-18
1368.800000	2.37383e-18
1368.750000	2.37798e-18
1368.700000	2.38215e-18
1368.650000	2.38632e-18
1368.600000	2.39049e-18
1368.550000	2.39468e-18
1368.500000	2.39887e-18
1368.450000	2.40307e-18
1368.400000	2.40728e-18
1368.350000	2.41149e-18
1368.300000	2.41571e-18
1368.250000	2.41994e-18
1368.200000	2.42418e-18
1368.150000	2.42842e-18
1368.100000	2.43267e-18
1368.050000	2.43693e-18
1368.000000	2.4412e-18
1367.950000	2.44547e-18
1367.900000	2.44975e-18
1367.850000	2.45404e-18
1367.800000	2.45834e-18
1367.750000	2.46264e-18
1367.700000	2.46695e-18
1367.650000	2.47127e-18
1367.600000	2.4756e-18
1367.550000	2.47993e-18
1367.500000	2.48427e-18
1367.450000	2.48862e-18
1367.400000	2.49298e-18
1367.350000	2.49734e-18
1367.300000	2.50172e-18
1367.250000	2.5061e-18
1367.200000	2.51048e-18
1367.150000	2.51488e-18
1367.100000	2.51928e-18
1367.050000	2.52369e-18
1367.000000	2.52811e-18
1366.950000	2.53253e-18
1366.900000	2.53697e-18
1366.850000	2.54141e-18
1366.800000	2.54586e-18
1366.750000	2.55032e-18
1366.700000	2.55478e-18
1366.650000	2.55925e-18
1366.600000	2.56373e-18
1366.550000	2.56822e-18
1366.500000	2.57272e-18
1366.450000	2.57722e-18
1366.400000	2.58173e-18
1366.350000	2.58625e-18
1366.300000	2.59078e-18
1366.250000	2.59531e-18
1366.200000	2.59986e-18
1366.150000	2.60441e-18
1366.100000	2.60897e-18
1366.050000	2.61354e-18
1366.000000	2.61811e-18
1365.950000	2.62269e-18
1365.900000	2.62729e-18
1365.850000	2.63189e-18
1365.800000	2.63649e-18
1365.750000	2.64111e-18
1365.700000	2.64573e-18
1365.650000	2.65036e-18
1365.600000	2.655e-18
1365.550000	2.65965e-18
1365.500000	2.66431e-18
1365.450000	2.66897e-18
1365.400000	2.67364e-18
1365.350000	2.67832e-18
1365.300000	2.68301e-18
1365.250000	2.68771e-18
1365.200000	2.69241e-18
1365.150000	2.69713e-18
1365.100000	2.70185e-18
1365.050000	2.70658e-18
1365.000000	2.71132e-18
1364.950000	2.71606e-18
1364.900000	2.72082e-18
1364.850000	2.72558e-18
1364.800000	2.73035e-18
1364.750000	2.73513e-18
1364.700000	2.73992e-18
1364.650000	2.74472e-18
1364.600000	2.74952e-18
1364.550000	2.75434e-18
1364.500000	2.75916e-18
1364.450000	2.76399e-18
1364.400000	2.76883e-18
1364.350000	2.77367e-18
1364.300000	2.77853e-18
1364.250000	2.78339e-18
1364.200000	2.78826e-18
1364.150000	2.79315e-18
1364.100000	2.79804e-18
1364.050000	2.80293e-18
1364.000000	2.80784e-18
1363.950000	2.81276e-18
1363.900000	2.81768e-18
1363.850000	2.82261e-18
1363.800000	2.82755e-18
1363.750000	2.8325e-18
1363.700000	2.83746e-18
1363.650000	2.84243e-18
1363.600000	2.8474e-18
1363.550000	2.85239e-18
1363.500000	2.85738e-18
1363.450000	2.86238e-18
1363.400000	2.8674e-18
1363.350000	2.87241e-18
1363.300000	2.87744e-18
1363.250000	2.88248e-18
1363.200000	2.88753e-18
1363.150000	2.89258e-18
1363.100000	2.89764e-18
1363.050000	2.90272e-18
1363.000000	2.9078e-18
1362.950000	2.91289e-18
1362.900000	2.91799e-18
1362.850000	2.9231e-18
1362.800000	2.92821e-18
1362.750000	2.93334e-18
1362.700000	2.93847e-18
1362.650000	2.94362e-18
1362.600000	2.94877e-18
1362.550000	2.95393e-18
1362.500000	2.9591e-18
1362.450000	2.96428e-18
1362.400000	2.96947e-18
1362.350000	2.97467e-18
1362.300000	2.97988e-18
1362.250000	2.98509e-18
1362.200000	2.99032e-18
1362.150000	2.99555e-18
1362.100000	3.0008e-18
1362.050000	3.00605e-18
1362.000000	3.01131e-18
1361.950000	3.01658e-18
1361.900000	3.02187e-18
1361.850000	3.02716e-18
1361.800000	3.03245e-18
1361.750000	3.03776e-18
1361.700000	3.04308e-18
1361.650000	3.04841e-18
1361.600000	3.05374e-18
1361.550000	3.05909e-18
1361.500000	3.06444e-18
1361.450000	3.06981e-18
1361.400000	3.07518e-18
1361.350000	3.08057e-18
1361.300000	3.08596e-18
1361.250000	3.09136e-18
1361.200000	3.09677e-18
1361.150000	3.10219e-18
1361.100000	3.10762e-18
1361.050000	3.11306e-18
1361.000000	3.11851e-18
1360.950000	3.12397e-18
1360.900000	3.12944e-18
1360.850000	3.13492e-18
1360.800000	3.14041e-18
1360.750000	3.1459e-18
1360.700000	3.15141e-18
1360.650000	3.15693e-18
1360.600000	3.16245e-18
1360.550000	3.16799e-18
1360.500000	3.17353e-18
1360.450000	3.17909e-18
1360.400000	3.18465e-18
1360.350000	3.19023e-18
1360.300000	3.19581e-18
1360.250000	3.20141e-18
1360.200000	3.20701e-18
1360.150000	3.21262e-18
1360.100000	3.21825e-18
1360.050000	3.22388e-18
1360.000000	3.22953e-18
1359.950000	3.23518e-18
1359.900000	3.24084e-18
1359.850000	3.24651e-18
1359.800000	3.2522e-18
1359.750000	3.25789e-18
1359.700000	3.26359e-18
1359.650000	3.26931e-18
1359.600000	3.27503e-18
1359.550000	3.28076e-18
1359.500000	3.2865e-18
1359.450000	3.29226e-18
1359.400000	3.29802e-18
1359.350000	3.30379e-18
1359.300000	3.30958e-18
1359.250000	3.31537e-18
1359.200000	3.32117e-18
1359.150000	3.32699e-18
1359.100000	3.33281e-18
1359.050000	3.33865e-18
1359.000000	3.34449e-18
1358.950000	3.35034e-18
1358.900000	3.35621e-18
1358.850000	3.36208e-18
1358.800000	3.36797e-18
1358.750000	3.37386e-18
1358.700000	3.37977e-18
1358.650000	3.38569e-18
1358.600000	3.39161e-18
1358.550000	3.39755e-18
1358.500000	3.4035e-18
1358.450000	3.40945e-18
1358.400000	3.41542e-18
1358.350000	3.4214e-18
1358.300000	3.42739e-18
1358.250000	3.43339e-18
1358.200000	3.4394e-18
1358.150000	3.44542e-18
1358.100000	3.45145e-18
1358.050000	3.45749e-18
1358.000000	3.46354e-18
1357.950000	3.46961e-18
1357.900000	3.47568e-18
1357.850000	3.48176e-18
1357.800000	3.48786e-18
1357.750000	3.49396e-18
1357.700000	3.50008e-18
1357.650000	3.50621e-18
1357.600000	3.51234e-18
1357.550000	3.51849e-18
1357.500000	3.52465e-18
1357.450000	3.53082e-18
1357.400000	3.537e-18
1357.350000	3.54319e-18
1357.300000	3.54939e-18
1357.250000	3.55561e-18
1357.200000	3.56183e-18
1357.150000	3.56807e-18
1357.100000	3.57431e-18
1357.050000	3.58057e-18
1357.000000	3.58684e-18
1356.950000	3.59311e-18
1356.900000	3.5994e-18
1356.850000	3.6057e-18
1356.800000	3.61202e-18
1356.750000	3.61834e-18
1356.700000	3.62467e-18
1356.650000	3.63102e-18
1356.600000	3.63737e-18
1356.550000	3.64374e-18
1356.500000	3.65012e-18
1356.450000	3.65651e-18
1356.400000	3.66291e-18
1356.350000	3.66932e-18
1356.300000	3.67574e-18
1356.250000	3.68217e-18
1356.200000	3.68862e-18
1356.150000	3.69508e-18
1356.100000	3.70154e-18
1356.050000	3.70802e-18
1356.000000	3.71451e-18
1355.950000	3.72102e-18
1355.900000	3.72753e-18
1355.850000	3.73405e-18
1355.800000	3.74059e-18
1355.750000	3.74714e-18
1355.700000	3.7537e-18
1355.650000	3.76027e-18
1355.600000	3.76685e-18
1355.550000	3.77344e-18
1355.500000	3.78005e-18
1355.450000	3.78666e-18
1355.400000	3.79329e-18
1355.350000	3.79993e-18
1355.300000	3.80658e-18
1355.250000	3.81325e-18
1355.200000	3.81992e-18
1355.150000	3.82661e-18
1355.100000	3.8333e-18
1355.050000	3.84001e-18
1355.000000	3.84674e-18
1354.950000	3.85347e-18
1354.900000	3.86021e-18
1354.850000	3.86697e-18
1354.800000	3.87374e-18
1354.750000	3.88052e-18
1354.700000	3.88731e-18
1354.650000	3.89412e-18
1354.600000	3.90093e-18
1354.550000	3.90776e-18
1354.500000	3.9146e-18
1354.450000	3.92145e-18
1354.400000	3.92832e-18
1354.350000	3.93519e-18
1354.300000	3.94208e-18
1354.250000	3.94898e-18
1354.200000	3.95589e-18
1354.150000	3.96282e-18
1354.100000	3.96975e-18
1354.050000	3.9767e-18
1354.000000	3.98366e-18
1353.950000	3.99063e-18
1353.900000	3.99762e-18
1353.850000	4.00462e-18
1353.800000	4.01163e-18
1353.750000	4.01865e-18
1353.700000	4.02568e-18
1353.650000	4.03273e-18
1353.600000	4.03979e-18
1353.550000	4.04686e-18
1353.500000	4.05394e-18
1353.450000	4.06104e-18
1353.400000	4.06815e-18
1353.350000	4.07527e-18
1353.300000	4.0824e-18
1353.250000	4.08954e-18
1353.200000	4.0967e-18
1353.150000	4.10387e-18
1353.100000	4.11106e-18
1353.050000	4.11825e-18
1353.000000	4.12546e-18
1352.950000	4.13268e-18
1352.900000	4.13992e-18
1352.850000	4.14716e-18
1352.800000	4.15442e-18
1352.750000	4.16169e-18
1352.700000	4.16898e-18
1352.650000	4.17627e-18
1352.600000	4.18358e-18
1352.550000	4.19091e-18
1352.500000	4.19824e-18
1352.450000	4.20559e-18
1352.400000	4.21295e-18
1352.350000	4.22032e-18
1352.300000	4.22771e-18
1352.250000	4.23511e-18
1352.200000	4.24252e-18
1352.150000	4.24995e-18
1352.100000	4.25739e-18
1352.050000	4.26484e-18
1352.000000	4.2723e-18
1351.950000	4.27978e-18
1351.900000	4.28727e-18
1351.850000	4.29478e-18
1351.800000	4.30229e-18
1351.750000	4.30982e-18
1351.700000	4.31737e-18
1351.650000	4.32493e-18
1351.600000	4.3325e-18
1351.550000	4.34008e-18
1351.500000	4.34767e-18
1351.450000	4.35528e-18
1351.400000	4.36291e-18
1351.350000	4.37054e-18
1351.300000	4.37819e-18
1351.250000	4.38586e-18
1351.200000	4.39353e-18
1351.150000	4.40122e-18
1351.100000	4.40893e-18
1351.050000	4.41664e-18
1351.000000	4.42437e-18
1350.950000	4.43212e-18
1350.900000	4.43988e-18
1350.850000	4.44765e-18
1350.800000	4.45543e-18
1350.750000	4.46323e-18
1350.700000	4.47104e-18
1350.650000	4.47887e-18
1350.600000	4.48671e-18
1350.550000	4.49456e-18
1350.500000	4.50243e-18
1350.450000	4.51031e-18
1350.400000	4.5182e-18
1350.350000	4.52611e-18
1350.300000	4.53403e-18
1350.250000	4.54197e-18
1350.200000	4.54992e-18
1350.150000	4.55788e-18
1350.100000	4.56586e-18
1350.050000	4.57385e-18
1350.000000	4.58185e-18
1349.950000	4.58987e-18
1349.900000	4.59791e-18
1349.850000	4.60595e-18
1349.800000	4.61402e-18
1349.750000	4.62209e-18
1349.700000	4.63018e-18
1349.650000	4.63829e-18
1349.600000	4.6464e-18
1349.550000	4.65454e-18
1349.500000	4.66268e-18
1349.450000	4.67084e-18
1349.400000	4.67902e-18
1349.350000	4.68721e-18
1349.300000	4.69541e-18
1349.250000	4.70363e-18
1349.200000	4.71186e-18
1349.150000	4.72011e-18
1349.100000	4.72837e-18
1349.050000	4.73665e-18
1349.000000	4.74494e-18
1348.950000	4.75324e-18
1348.900000	4.76156e-18
1348.850000	4.76989e-18
1348.800000	4.77824e-18
1348.750000	4.78661e-18
1348.700000	4.79498e-18
1348.650000	4.80338e-18
1348.600000	4.81178e-18
1348.550000	4.8202e-18
1348.500000	4.82864e-18
1348.450000	4.83709e-18
1348.400000	4.84556e-18
1348.350000	4.85404e-18
1348.300000	4.86253e-18
1348.250000	4.87105e-18
1348.200000	4.87957e-18
1348.150000	4.88811e-18
1348.100000	4.89667e-18
1348.050000	4.90524e-18
1348.000000	4.91382e-18
1347.950000	4.92242e-18
1347.900000	4.93104e-18
1347.850000	4.93967e-18
1347.800000	4.94831e-18
1347.750000	4.95697e-18
1347.700000	4.96565e-18
1347.650000	4.97434e-18
1347.600000	4.98305e-18
1347.550000	4.99177e-18
1347.500000	5.0005e-18
1347.450000	5.00926e-18
1347.400000	5.01802e-18
1347.350000	5.02681e-18
1347.300000	5.0356e-18
1347.250000	5.04442e-18
1347.200000	5.05325e-18
1347.150000	5.06209e-18
1347.100000	5.07095e-18
1347.050000	5.07983e-18
1347.000000	5.08872e-18
1346.950000	5.09762e-18
1346.900000	5.10654e-18
1346.850000	5.11548e-18
1346.800000	5.12443e-18
1346.750000	5.1334e-18
1346.700000	5.14239e-18
1346.650000	5.15139e-18
1346.600000	5.1604e-18
1346.550000	5.16944e-18
1346.500000	5.17848e-18
1346.450000	5.18755e-18
1346.400000	5.19663e-18
1346.350000	5.20572e-18
1346.300000	5.21483e-18
1346.250000	5.22396e-18
1346.200000	5.2331e-18
1346.150000	5.24226e-18
1346.100000	5.25144e-18
1346.050000	5.26063e-18
1346.000000	5.26983e-18
1345.950000	5.27906e-18
1345.900000	5.2883e-18
1345.850000	5.29755e-18
1345.800000	5.30682e-18
1345.750000	5.31611e-18
1345.700000	5.32541e-18
1345.650000	5.33473e-18
1345.600000	5.34407e-18
1345.550000	5.35342e-18
1345.500000	5.36279e-18
1345.450000	5.37218e-18
1345.400000	5.38158e-18
1345.350000	5.391e-18
1345.300000	5.40044e-18
1345.250000	5.40989e-18
1345.200000	5.41936e-18
1345.150000	5.42884e-18
1345.100000	5.43834e-18
1345.050000	5.44786e-18
1345.000000	5.45739e-18
1344.950000	5.46695e-18
1344.900000	5.47651e-18
1344.850000	5.4861e-18
1344.800000	5.4957e-18
1344.750000	5.50532e-18
1344.700000	5.51495e-18
1344.650000	5.5246e-18
1344.600000	5.53427e-18
1344.550000	5.54396e-18
1344.500000	5.55366e-18
1344.450000	5.56338e-18
1344.400000	5.57312e-18
1344.350000	5.58287e-18
1344.300000	5.59264e-18
1344.250000	5.60243e-18
1344.200000	5.61224e-18
1344.150000	5.62206e-18
1344.100000	5.6319e-18
1344.050000	5.64175e-18
1344.000000	5.65163e-18
1343.950000	5.66152e-18
1343.900000	5.67143e-18
1343.850000	5.68135e-18
1343.800000	5.6913e-18
1343.750000	5.70126e-18
1343.700000	5.71123e-18
1343.650000	5.72123e-18
1343.600000	5.73124e-18
1343.550000	5.74127e-18
1343.500000	5.75132e-18
1343.450000	5.76139e-18
1343.400000	5.77147e-18
1343.350000	5.78157e-18
1343.300000	5.79169e-18
1343.250000	5.80182e-18
1343.200000	5.81198e-18
1343.150000	5.82215e-18
1343.100000	5.83234e-18
1343.050000	5.84255e-18
1343.000000	5.85277e-18
1342.950000	5.86301e-18
1342.900000	5.87328e-18
1342.850000	5.88355e-18
1342.800000	5.89385e-18
1342.750000	5.90417e-18
1342.700000	5.9145e-18
1342.650000	5.92485e-18
1342.600000	5.93522e-18
1342.550000	5.94561e-18
1342.500000	5.95601e-18
1342.450000	5.96644e-18
1342.400000	5.97688e-18
1342.350000	5.98734e-18
1342.300000	5.99782e-18
1342.250000	6.00831e-18
1342.200000	6.01883e-18
1342.150000	6.02936e-18
1342.100000	6.03991e-18
1342.050000	6.05048e-18
1342.000000	6.06107e-18
1341.950000	6.07168e-18
1341.900000	6.08231e-18
1341.850000	6.09295e-18
1341.800000	6.10361e-18
1341.750000	6.11429e-18
1341.700000	6.125e-18
1341.650000	6.13571e-18
1341.600000	6.14645e-18
1341.550000	6.15721e-18
1341.500000	6.16798e-18
1341.450000	6.17878e-18
1341.400000	6.18959e-18
1341.350000	6.20042e-18
1341.300000	6.21128e-18
1341.250000	6.22215e-18
1341.200000	6.23304e-18
1341.150000	6.24394e-18
1341.100000	6.25487e-18
1341.050000	6.26582e-18
1341.000000	6.27678e-18
1340.950000	6.28777e-18
1340.900000	6.29877e-18
1340.850000	6.30979e-18
1340.800000	6.32084e-18
1340.750000	6.3319e-18
1340.700000	6.34298e-18
1340.650000	6.35408e-18
1340.600000	6.3652e-18
1340.550000	6.37634e-18
1340.500000	6.3875e-18
1340.450000	6.39868e-18
1340.400000	6.40988e-18
1340.350000	6.42109e-18
1340.300000	6.43233e-18
1340.250000	6.44359e-18
1340.200000	6.45486e-18
1340.150000	6.46616e-18
1340.100000	6.47748e-18
1340.050000	6.48881e-18
1340.000000	6.50017e-18
1339.950000	6.51154e-18
1339.900000	6.52294e-18
1339.850000	6.53435e-18
1339.800000	6.54579e-18
1339.750000	6.55724e-18
1339.700000	6.56872e-18
1339.650000	6.58022e-18
1339.600000	6.59173e-18
1339.550000	6.60327e-18
1339.500000	6.61482e-18
1339.450000	6.6264e-18
1339.400000	6.638e-18
1339.350000	6.64961e-18
1339.300000	6.66125e-18
1339.250000	6.67291e-18
1339.200000	6.68458e-18
1339.150000	6.69628e-18
1339.100000	6.708e-18
1339.050000	6.71974e-18
1339.000000	6.7315e-18
1338.950000	6.74328e-18
1338.900000	6.75508e-18
1338.850000	6.7669e-18
1338.800000	6.77874e-18
1338.750000	6.79061e-18
1338.700000	6.80249e-18
1338.650000	6.8144e-18
1338.600000	6.82632e-18
1338.550000	6.83827e-18
1338.500000	6.85023e-18
1338.450000	6.86222e-18
1338.400000	6.87423e-18
1338.350000	6.88626e-18
1338.300000	6.89831e-18
1338.250000	6.91038e-18
1338.200000	6.92248e-18
1338.150000	6.93459e-18
1338.100000	6.94673e-18
1338.050000	6.95888e-18
1338.000000	6.97106e-18
1337.950000	6.98326e-18
1337.900000	6.99548e-18
1337.850000	7.00772e-18
1337.800000	7.01999e-18
1337.750000	7.03227e-18
1337.700000	7.04458e-18
1337.650000	7.05691e-18
1337.600000	7.06926e-18
1337.550000	7.08163e-18
1337.500000	7.09402e-18
1337.450000	7.10643e-18
1337.400000	7.11887e-18
1337.350000	7.13133e-18
1337.300000	7.14381e-18
1337.250000	7.15631e-18
1337.200000	7.16883e-18
1337.150000	7.18138e-18
1337.100000	7.19394e-18
1337.050000	7.20653e-18
1337.000000	7.21915e-18
1336.950000	7.23178e-18
1336.900000	7.24443e-18
1336.850000	7.25711e-18
1336.800000	7.26981e-18
1336.750000	7.28253e-18
1336.700000	7.29528e-18
1336.650000	7.30804e-18
1336.600000	7.32083e-18
1336.550000	7.33364e-18
1336.500000	7.34648e-18
1336.450000	7.35933e-18
1336.400000	7.37221e-18
1336.350000	7.38511e-18
1336.300000	7.39804e-18
1336.250000	7.41098e-18
1336.200000	7.42395e-18
1336.150000	7.43694e-18
1336.100000	7.44996e-18
1336.050000	7.46299e-18
1336.000000	7.47605e-18
1335.950000	7.48914e-18
1335.900000	7.50224e-18
1335.850000	7.51537e-18
1335.800000	7.52852e-18
1335.750000	7.5417e-18
1335.700000	7.55489e-18
1335.650000	7.56812e-18
1335.600000	7.58136e-18
1335.550000	7.59463e-18
1335.500000	7.60792e-18
1335.450000	7.62123e-18
1335.400000	7.63457e-18
1335.350000	7.64793e-18
1335.300000	7.66131e-18
1335.250000	7.67472e-18
1335.200000	7.68815e-18
1335.150000	7.7016e-18
1335.100000	7.71508e-18
1335.050000	7.72858e-18
1335.000000	7.7421e-18
1334.950000	7.75565e-18
1334.900000	7.76922e-18
1334.850000	7.78282e-18
1334.800000	7.79644e-18
1334.750000	7.81008e-18
1334.700000	7.82375e-18
1334.650000	7.83744e-18
1334.600000	7.85115e-18
1334.550000	7.86489e-18
1334.500000	7.87866e-18
1334.450000	7.89244e-18
1334.400000	7.90625e-18
1334.350000	7.92009e-18
1334.300000	7.93395e-18
1334.250000	7.94783e-18
1334.200000	7.96174e-18
1334.150000	7.97567e-18
1334.100000	7.98963e-18
1334.050000	8.00361e-18
1334.000000	8.01762e-18
1333.950000	8.03165e-18
1333.900000	8.0457e-18
1333.850000	8.05978e-18
1333.800000	8.07388e-18
1333.750000	8.08801e-18
1333.700000	8.10216e-18
1333.650000	8.11634e-18
1333.600000	8.13055e-18
1333.550000	8.14477e-18
1333.500000	8.15903e-18
1333.450000	8.1733e-18
1333.400000	8.18761e-18
1333.350000	8.20193e-18
1333.300000	8.21629e-18
1333.250000	8.23066e-18
1333.200000	8.24507e-18
1333.150000	8.25949e-18
1333.100000	8.27395e-18
1333.050000	8.28842e-18
1333.000000	8.30293e-18
1332.950000	8.31746e-18
1332.900000	8.33201e-18
1332.850000	8.34659e-18
1332.800000	8.3612e-18
1332.750000	8.37583e-18
1332.700000	8.39049e-18
1332.650000	8.40517e-18
1332.600000	8.41988e-18
1332.550000	8.43461e-18
1332.500000	8.44937e-18
1332.450000	8.46415e-18
1332.400000	8.47897e-18
1332.350000	8.4938e-18
1332.300000	8.50867e-18
1332.250000	8.52355e-18
1332.200000	8.53847e-18
1332.150000	8.55341e-18
1332.100000	8.56838e-18
1332.050000	8.58337e-18
1332.000000	8.59839e-18
1331.950000	8.61344e-18
1331.900000	8.62851e-18
1331.850000	8.64361e-18
1331.800000	8.65873e-18
1331.750000	8.67388e-18
1331.700000	8.68906e-18
1331.650000	8.70427e-18
1331.600000	8.7195e-18
1331.550000	8.73476e-18
1331.500000	8.75004e-18
1331.450000	8.76535e-18
1331.400000	8.78069e-18
1331.350000	8.79605e-18
1331.300000	8.81145e-18
1331.250000	8.82686e-18
1331.200000	8.84231e-18
1331.150000	8.85778e-18
1331.100000	8.87328e-18
1331.050000	8.88881e-18
1331.000000	8.90436e-18
1330.950000	8.91994e-18
1330.900000	8.93555e-18
1330.850000	8.95119e-18
1330.800000	8.96685e-18
1330.750000	8.98254e-18
1330.700000	8.99826e-18
1330.650000	9.01401e-18
1330.600000	9.02978e-18
1330.550000	9.04558e-18
1330.500000	9.06141e-18
1330.450000	9.07726e-18
1330.400000	9.09315e-18
1330.350000	9.10906e-18
1330.300000	9.125e-18
1330.250000	9.14096e-18
1330.200000	9.15696e-18
1330.150000	9.17298e-18
1330.100000	9.18903e-18
1330.050000	9.20511e-18
1330.000000	9.22122e-18
1329.950000	9.23736e-18
1329.900000	9.25352e-18
1329.850000	9.26971e-18
1329.800000	9.28593e-18
1329.750000	9.30218e-18
1329.700000	9.31846e-18
1329.650000	9.33476e-18
1329.600000	9.3511e-18
1329.550000	9.36746e-18
1329.500000	9.38385e-18
1329.450000	9.40027e-18
1329.400000	9.41672e-18
1329.350000	9.4332e-18
1329.300000	9.4497e-18
1329.250000	9.46624e-18
1329.200000	9.4828e-18
1329.150000	9.49939e-18
1329.100000	9.51602e-18
1329.050000	9.53267e-18
1329.000000	9.54935e-18
1328.950000	9.56606e-18
1328.900000	9.58279e-18
1328.850000	9.59956e-18
1328.800000	9.61636e-18
1328.750000	9.63319e-18
1328.700000	9.65004e-18
1328.650000	9.66693e-18
1328.600000	9.68384e-18
1328.550000	9.70079e-18
1328.500000	9.71776e-18
1328.450000	9.73477e-18
1328.400000	9.7518e-18
1328.350000	9.76886e-18
1328.300000	9.78596e-18
1328.250000	9.80308e-18
1328.200000	9.82023e-18
1328.150000	9.83742e-18
1328.100000	9.85463e-18
1328.050000	9.87187e-18
1328.000000	9.88915e-18
1327.950000	9.90645e-18
1327.900000	9.92378e-18
1327.850000	9.94115e-18
1327.800000	9.95854e-18
1327.750000	9.97597e-18
1327.700000	9.99342e-18
1327.650000	1.00109e-17
1327.600000	1.00284e-17
1327.550000	1.0046e-17
1327.500000	1.00636e-17
1327.450000	1.00812e-17
1327.400000	1.00988e-17
1327.350000	1.01165e-17
1327.300000	1.01342e-17
1327.250000	1.01519e-17
1327.200000	1.01697e-17
1327.150000	1.01875e-17
1327.100000	1.02053e-17
1327.050000	1.02231e-17
1327.000000	1.0241e-17
1326.950000	1.02589e-17
1326.900000	1.02769e-17
1326.850000	1.02949e-17
1326.800000	1.03129e-17
1326.750000	1.03309e-17
1326.700000	1.0349e-17
1326.650000	1.03671e-17
1326.600000	1.03853e-17
1326.550000	1.04034e-17
1326.500000	1.04216e-17
1326.450000	1.04399e-17
1326.400000	1.04581e-17
1326.350000	1.04764e-17
1326.300000	1.04948e-17
1326.250000	1.05131e-17
1326.200000	1.05315e-17
1326.150000	1.055e-17
1326.100000	1.05684e-17
1326.050000	1.05869e-17
1326.000000	1.06054e-17
1325.950000	1.0624e-17
1325.900000	1.06426e-17
1325.850000	1.06612e-17
1325.800000	1.06799e-17
1325.750000	1.06985e-17
1325.700000	1.07173e-17
1325.650000	1.0736e-17
1325.600000	1.07548e-17
1325.550000	1.07736e-17
1325.500000	1.07925e-17
1325.450000	1.08113e-17
1325.400000	1.08303e-17
1325.350000	1.08492e-17
1325.300000	1.08682e-17
1325.250000	1.08872e-17
1325.200000	1.09063e-17
1325.150000	1.09253e-17
1325.100000	1.09445e-17
1325.050000	1.09636e-17
1325.000000	1.09828e-17
1324.950000	1.1002e-17
1324.900000	1.10213e-17
1324.850000	1.10405e-17
1324.800000	1.10599e-17
1324.750000	1.10792e-17
1324.700000	1.10986e-17
1324.650000	1.1118e-17
1324.600000	1.11375e-17
1324.550000	1.1157e-17
1324.500000	1.11765e-17
1324.450000	1.1196e-17
1324.400000	1.12156e-17
1324.350000	1.12352e-17
1324.300000	1.12549e-17
1324.250000	1.12746e-17
1324.200000	1.12943e-17
1324.150000	1.13141e-17
1324.100000	1.13339e-17
1324.050000	1.13537e-17
1324.000000	1.13736e-17
1323.950000	1.13935e-17
1323.900000	1.14134e-17
1323.850000	1.14334e-17
1323.800000	1.14534e-17
1323.750000	1.14734e-17
1323.700000	1.14935e-17
1323.650000	1.15136e-17
1323.600000	1.15338e-17
1323.550000	1.15539e-17
1323.500000	1.15742e-17
1323.450000	1.15944e-17
1323.400000	1.16147e-17
1323.350000	1.1635e-17
1323.300000	1.16554e-17
1323.250000	1.16758e-17
1323.200000	1.16962e-17
1323.150000	1.17167e-17
1323.100000	1.17372e-17
1323.050000	1.17577e-17
1323.000000	1.17783e-17
1322.950000	1.17989e-17
1322.900000	1.18195e-17
1322.850000	1.18402e-17
1322.800000	1.18609e-17
1322.750000	1.18817e-17
1322.700000	1.19025e-17
1322.650000	1.19233e-17
1322.600000	1.19441e-17
1322.550000	1.1965e-17
1322.500000	1.1986e-17
1322.450000	1.20069e-17
1322.400000	1.20279e-17
1322.350000	1.2049e-17
1322.300000	1.20701e-17
1322.250000	1.20912e-17
1322.200000	1.21123e-17
1322.150000	1.21335e-17
1322.100000	1.21548e-17
1322.050000	1.2176e-17
1322.000000	1.21973e-17
1321.950000	1.22187e-17
1321.900000	1.22401e-17
1321.850000	1.22615e-17
1321.800000	1.22829e-17
1321.750000	1.23044e-17
1321.700000	1.23259e-17
1321.650000	1.23475e-17
1321.600000	1.23691e-17
1321.550000	1.23908e-17
1321.500000	1.24124e-17
1321.450000	1.24342e-17
1321.400000	1.24559e-17
1321.350000	1.24777e-17
1321.300000	1.24995e-17
1321.250000	1.25214e-17
1321.200000	1.25433e-17
1321.150000	1.25653e-17
1321.100000	1.25872e-17
1321.050000	1.26093e-17
1321.000000	1.26313e-17
1320.950000	1.26534e-17
1320.900000	1.26756e-17
1320.850000	1.26977e-17
1320.800000	1.272e-17
1320.750000	1.27422e-17
1320.700000	1.27645e-17
1320.650000	1.27868e-17
1320.600000	1.28092e-17
1320.550000	1.28316e-17
1320.500000	1.28541e-17
1320.450000	1.28766e-17
1320.400000	1.28991e-17
1320.350000	1.29217e-17
1320.300000	1.29443e-17
1320.250000	1.29669e-17
1320.200000	1.29896e-17
1320.150000	1.30123e-17
1320.100000	1.30351e-17
1320.050000	1.30579e-17
1320.000000	1.30807e-17
1319.950000	1.31036e-17
1319.900000	1.31265e-17
1319.850000	1.31495e-17
1319.800000	1.31725e-17
1319.750000	1.31956e-17
1319.700000	1.32187e-17
1319.650000	1.32418e-17
1319.600000	1.32649e-17
1319.550000	1.32882e-17
1319.500000	1.33114e-17
1319.450000	1.33347e-17
1319.400000	1.3358e-17
1319.350000	1.33814e-17
1319.300000	1.34048e-17
1319.250000	1.34283e-17
1319.200000	1.34518e-17
1319.150000	1.34753e-17
1319.100000	1.34989e-17
1319.050000	1.35225e-17
1319.000000	1.35461e-17
1318.950000	1.35698e-17
1318.900000	1.35936e-17
1318.850000	1.36174e-17
1318.800000	1.36412e-17
1318.750000	1.36651e-17
1318.700000	1.3689e-17
1318.650000	1.37129e-17
1318.600000	1.37369e-17
1318.550000	1.37609e-17
1318.500000	1.3785e-17
1318.450000	1.38091e-17
1318.400000	1.38333e-17
1318.350000	1.38575e-17
1318.300000	1.38817e-17
1318.250000	1.3906e-17
1318.200000	1.39303e-17
1318.150000	1.39547e-17
1318.100000	1.39791e-17
1318.050000	1.40036e-17
1318.000000	1.40281e-17
1317.950000	1.40526e-17
1317.900000	1.40772e-17
1317.850000	1.41018e-17
1317.800000	1.41265e-17
1317.750000	1.41512e-17
1317.700000	1.4176e-17
1317.650000	1.42008e-17
1317.600000	1.42256e-17
1317.550000	1.42505e-17
1317.500000	1.42755e-17
1317.450000	1.43004e-17
1317.400000	1.43255e-17
1317.350000	1.43505e-17
1317.300000	1.43756e-17
1317.250000	1.44008e-17
1317.200000	1.4426e-17
1317.150000	1.44512e-17
1317.100000	1.44765e-17
1317.050000	1.45018e-17
1317.000000	1.45272e-17
1316.950000	1.45526e-17
1316.900000	1.45781e-17
1316.850000	1.46036e-17
1316.800000	1.46291e-17
1316.750000	1.46547e-17
1316.700000	1.46803e-17
1316.650000	1.4706e-17
1316.600000	1.47318e-17
1316.550000	1.47575e-17
1316.500000	1.47833e-17
1316.450000	1.48092e-17
1316.400000	1.48351e-17
1316.350000	1.48611e-17
1316.300000	1.48871e-17
1316.250000	1.49131e-17
1316.200000	1.49392e-17
1316.150000	1.49653e-17
1316.100000	1.49915e-17
1316.050000	1.50178e-17
1316.000000	1.5044e-17
1315.950000	1.50703e-17
1315.900000	1.50967e-17
1315.850000	1.51231e-17
1315.800000	1.51496e-17
1315.750000	1.51761e-17
1315.700000	1.52026e-17
1315.650000	1.52292e-17
1315.600000	1.52559e-17
1315.550000	1.52826e-17
1315.500000	1.53093e-17
1315.450000	1.53361e-17
1315.400000	1.53629e-17
1315.350000	1.53898e-17
1315.300000	1.54167e-17
1315.250000	1.54437e-17
1315.200000	1.54707e-17
1315.150000	1.54978e-17
1315.100000	1.55249e-17
1315.050000	1.5552e-17
1315.000000	1.55792e-17
1314.950000	1.56065e-17
1314.900000	1.56338e-17
1314.850000	1.56612e-17
1314.800000	1.56886e-17
1314.750000	1.5716e-17
1314.700000	1.57435e-17
1314.650000	1.5771e-17
1314.600000	1.57986e-17
1314.550000	1.58263e-17
1314.500000	1.5854e-17
1314.450000	1.58817e-17
1314.400000	1.59095e-17
1314.350000	1.59373e-17
1314.300000	1.59652e-17
1314.250000	1.59931e-17
1314.200000	1.60211e-17
1314.150000	1.60491e-17
1314.100000	1.60772e-17
1314.050000	1.61053e-17
1314.000000	1.61335e-17
1313.950000	1.61617e-17
1313.900000	1.619e-17
1313.850000	1.62183e-17
1313.800000	1.62467e-17
1313.750000	1.62751e-17
1313.700000	1.63036e-17
1313.650000	1.63321e-17
1313.600000	1.63607e-17
1313.550000	1.63893e-17
1313.500000	1.6418e-17
1313.450000	1.64467e-17
1313.400000	1.64755e-17
1313.350000	1.65043e-17
1313.300000	1.65332e-17
1313.250000	1.65621e-17
1313.200000	1.65911e-17
1313.150000	1.66201e-17
1313.100000	1.66492e-17
1313.050000	1.66783e-17
1313.000000	1.67075e-17
1312.950000	1.67367e-17
1312.900000	1.6766e-17
1312.850000	1.67953e-17
1312.800000	1.68247e-17
1312.750000	1.68541e-17
1312.700000	1.68836e-17
1312.650000	1.69132e-17
1312.600000	1.69427e-17
1312.550000	1.69724e-17
1312.500000	1.70021e-17
1312.450000	1.70318e-17
1312.400000	1.70616e-17
1312.350000	1.70915e-17
1312.300000	1.71214e-17
1312.250000	1.71513e-17
1312.200000	1.71813e-17
1312.150000	1.72114e-17
1312.100000	1.72415e-17
1312.050000	1.72716e-17
1312.000000	1.73019e-17
1311.950000	1.73321e-17
1311.900000	1.73624e-17
1311.850000	1.73928e-17
1311.800000	1.74232e-17
1311.750000	1.74537e-17
1311.700000	1.74843e-17
1311.650000	1.75148e-17
1311.600000	1.75455e-17
1311.550000	1.75762e-17
1311.500000	1.76069e-17
1311.450000	1.76377e-17
1311.400000	1.76686e-17
1311.350000	1.76995e-17
1311.300000	1.77305e-17
1311.250000	1.77615e-17
1311.200000	1.77925e-17
1311.150000	1.78237e-17
1311.100000	1.78548e-17
1311.050000	1.78861e-17
1311.000000	1.79174e-17
1310.950000	1.79487e-17
1310.900000	1.79801e-17
1310.850000	1.80116e-17
1310.800000	1.80431e-17
1310.750000	1.80746e-17
1310.700000	1.81063e-17
1310.650000	1.81379e-17
1310.600000	1.81697e-17
1310.550000	1.82014e-17
1310.500000	1.82333e-17
1310.450000	1.82652e-17
1310.400000	1.82971e-17
1310.350000	1.83291e-17
1310.300000	1.83612e-17
1310.250000	1.83933e-17
1310.200000	1.84255e-17
1310.150000	1.84577e-17
1310.100000	1.849e-17
1310.050000	1.85224e-17
1310.000000	1.85548e-17
1309.950000	1.85872e-17
1309.900000	1.86198e-17
1309.850000	1.86523e-17
1309.800000	1.8685e-17
1309.750000	1.87176e-17
1309.700000	1.87504e-17
1309.650000	1.87832e-17
1309.600000	1.8816e-17
1309.550000	1.8849e-17
1309.500000	1.88819e-17
1309.450000	1.8915e-17
1309.400000	1.8948e-17
1309.350000	1.89812e-17
1309.300000	1.90144e-17
1309.250000	1.90477e-17
1309.200000	1.9081e-17
1309.150000	1.91144e-17
1309.100000	1.91478e-17
1309.050000	1.91813e-17
1309.000000	1.92148e-17
1308.950000	1.92485e-17
1308.900000	1.92821e-17
1308.850000	1.93159e-17
1308.800000	1.93497e-17
1308.750000	1.93835e-17
1308.700000	1.94174e-17
1308.650000	1.94514e-17
1308.600000	1.94854e-17
1308.550000	1.95195e-17
1308.500000	1.95536e-17
1308.450000	1.95878e-17
1308.400000	1.96221e-17
1308.350000	1.96564e-17
1308.300000	1.96908e-17
1308.250000	1.97253e-17
1308.200000	1.97598e-17
1308.150000	1.97943e-17
1308.100000	1.9829e-17
1308.050000	1.98636e-17
1308.000000	1.98984e-17
1307.950000	1.99332e-17
1307.900000	1.99681e-17
1307.850000	2.0003e-17
1307.800000	2.0038e-17
1307.750000	2.0073e-17
1307.700000	2.01082e-17
1307.650000	2.01433e-17
1307.600000	2.01786e-17
1307.550000	2.02139e-17
1307.500000	2.02492e-17
1307.450000	2.02846e-17
1307.400000	2.03201e-17
1307.350000	2.03557e-17
1307.300000	2.03913e-17
1307.250000	2.0427e-17
1307.200000	2.04627e-17
1307.150000	2.04985e-17
1307.100000	2.05343e-17
1307.050000	2.05703e-17
1307.000000	2.06062e-17
1306.950000	2.06423e-17
1306.900000	2.06784e-17
1306.850000	2.07146e-17
1306.800000	2.07508e-17
1306.750000	2.07871e-17
1306.700000	2.08235e-17
1306.650000	2.08599e-17
1306.600000	2.08964e-17
1306.550000	2.09329e-17
1306.500000	2.09695e-17
1306.450000	2.10062e-17
1306.400000	2.1043e-17
1306.350000	2.10798e-17
1306.300000	2.11167e-17
1306.250000	2.11536e-17
1306.200000	2.11906e-17
1306.150000	2.12277e-17
1306.100000	2.12648e-17
1306.050000	2.1302e-17
1306.000000	2.13393e-17
1305.950000	2.13766e-17
1305.900000	2.1414e-17
1305.850000	2.14514e-17
1305.800000	2.1489e-17
1305.750000	2.15265e-17
1305.700000	2.15642e-17
1305.650000	2.16019e-17
1305.600000	2.16397e-17
1305.550000	2.16776e-17
1305.500000	2.17155e-17
1305.450000	2.17535e-17
1305.400000	2.17915e-17
1305.350000	2.18296e-17
1305.300000	2.18678e-17
1305.250000	2.19061e-17
1305.200000	2.19444e-17
1305.150000	2.19828e-17
1305.100000	2.20212e-17
1305.050000	2.20598e-17
1305.000000	2.20983e-17
1304.950000	2.2137e-17
1304.900000	2.21757e-17
1304.850000	2.22145e-17
1304.800000	2.22534e-17
1304.750000	2.22923e-17
1304.700000	2.23313e-17
1304.650000	2.23703e-17
1304.600000	2.24095e-17
1304.550000	2.24487e-17
1304.500000	2.24879e-17
1304.450000	2.25273e-17
1304.400000	2.25667e-17
1304.350000	2.26062e-17
1304.300000	2.26457e-17
1304.250000	2.26853e-17
1304.200000	2.2725e-17
1304.150000	2.27647e-17
1304.100000	2.28046e-17
1304.050000	2.28445e-17
1304.000000	2.28844e-17
1303.950000	2.29244e-17
1303.900000	2.29645e-17
1303.850000	2.30047e-17
1303.800000	2.3045e-17
1303.750000	2.30853e-17
1303.700000	2.31256e-17
1303.650000	2.31661e-17
1303.600000	2.32066e-17
1303.550000	2.32472e-17
1303.500000	2.32879e-17
1303.450000	2.33286e-17
1303.400000	2.33694e-17
1303.350000	2.34103e-17
1303.300000	2.34512e-17
1303.250000	2.34923e-17
1303.200000	2.35334e-17
1303.150000	2.35745e-17
1303.100000	2.36158e-17
1303.050000	2.36571e-17
1303.000000	2.36984e-17
1302.950000	2.37399e-17
1302.900000	2.37814e-17
1302.850000	2.3823e-17
1302.800000	2.38647e-17
1302.750000	2.39064e-17
1302.700000	2.39482e-17
1302.650000	2.39901e-17
1302.600000	2.40321e-17
1302.550000	2.40741e-17
1302.500000	2.41162e-17
1302.450000	2.41584e-17
1302.400000	2.42007e-17
1302.350000	2.4243e-17
1302.300000	2.42854e-17
1302.250000	2.43279e-17
1302.200000	2.43705e-17
1302.150000	2.44131e-17
1302.100000	2.44558e-17
1302.050000	2.44986e-17
1302.000000	2.45414e-17
1301.950000	2.45843e-17
1301.900000	2.46273e-17
1301.850000	2.46704e-17
1301.800000	2.47136e-17
1301.750000	2.47568e-17
1301.700000	2.48001e-17
1301.650000	2.48435e-17
1301.600000	2.48869e-17
1301.550000	2.49305e-17
1301.500000	2.49741e-17
1301.450000	2.50178e-17
1301.400000	2.50615e-17
1301.350000	2.51053e-17
1301.300000	2.51493e-17
1301.250000	2.51933e-17
1301.200000	2.52373e-17
1301.150000	2.52815e-17
1301.100000	2.53257e-17
1301.050000	2.537e-17
1301.000000	2.54144e-17
1300.950000	2.54588e-17
1300.900000	2.55033e-17
1300.850000	2.55479e-17
1300.800000	2.55926e-17
1300.750000	2.56374e-17
1300.700000	2.56822e-17
1300.650000	2.57272e-17
1300.600000	2.57722e-17
1300.550000	2.58172e-17
1300.500000	2.58624e-17
1300.450000	2.59076e-17
1300.400000	2.59529e-17
1300.350000	2.59983e-17
1300.300000	2.60438e-17
1300.250000	2.60894e-17
1300.200000	2.6135e-17
1300.150000	2.61807e-17
1300.100000	2.62265e-17
1300.050000	2.62724e-17
1300.000000	2.63183e-17
1299.950000	2.63644e-17
1299.900000	2.64105e-17
1299.850000	2.64567e-17
1299.800000	2.6503e-17
1299.750000	2.65493e-17
1299.700000	2.65957e-17
1299.650000	2.66423e-17
1299.600000	2.66889e-17
1299.550000	2.67355e-17
1299.500000	2.67823e-17
1299.450000	2.68292e-17
1299.400000	2.68761e-17
1299.350000	2.69231e-17
1299.300000	2.69702e-17
1299.250000	2.70174e-17
1299.200000	2.70646e-17
1299.150000	2.71119e-17
1299.100000	2.71594e-17
1299.050000	2.72069e-17
1299.000000	2.72545e-17
1298.950000	2.73021e-17
1298.900000	2.73499e-17
1298.850000	2.73977e-17
1298.800000	2.74456e-17
1298.750000	2.74936e-17
1298.700000	2.75417e-17
1298.650000	2.75899e-17
1298.600000	2.76382e-17
1298.550000	2.76865e-17
1298.500000	2.77349e-17
1298.450000	2.77834e-17
1298.400000	2.7832e-17
1298.350000	2.78807e-17
1298.300000	2.79295e-17
1298.250000	2.79783e-17
1298.200000	2.80273e-17
1298.150000	2.80763e-17
1298.100000	2.81254e-17
1298.050000	2.81746e-17
1298.000000	2.82239e-17
1297.950000	2.82732e-17
1297.900000	2.83227e-17
1297.850000	2.83722e-17
1297.800000	2.84218e-17
1297.750000	2.84715e-17
1297.700000	2.85213e-17
1297.650000	2.85712e-17
1297.600000	2.86212e-17
1297.550000	2.86713e-17
1297.500000	2.87214e-17
1297.450000	2.87716e-17
1297.400000	2.8822e-17
1297.350000	2.88724e-17
1297.300000	2.89229e-17
1297.250000	2.89735e-17
1297.200000	2.90241e-17
1297.150000	2.90749e-17
1297.100000	2.91258e-17
1297.050000	2.91767e-17
1297.000000	2.92277e-17
1296.950000	2.92789e-17
1296.900000	2.93301e-17
1296.850000	2.93814e-17
1296.800000	2.94327e-17
1296.750000	2.94842e-17
1296.700000	2.95358e-17
1296.650000	2.95875e-17
1296.600000	2.96392e-17
1296.550000	2.9691e-17
1296.500000	2.9743e-17
1296.450000	2.9795e-17
1296.400000	2.98471e-17
1296.350000	2.98993e-17
1296.300000	2.99516e-17
1296.250000	3.0004e-17
1296.200000	3.00565e-17
1296.150000	3.0109e-17
1296.100000	3.01617e-17
1296.050000	3.02144e-17
1296.000000	3.02673e-17
1295.950000	3.03202e-17
1295.900000	3.03733e-17
1295.850000	3.04264e-17
1295.800000	3.04796e-17
1295.750000	3.05329e-17
1295.700000	3.05863e-17
1295.650000	3.06398e-17
1295.600000	3.06934e-17
1295.550000	3.07471e-17
1295.500000	3.08009e-17
1295.450000	3.08547e-17
1295.400000	3.09087e-17
1295.350000	3.09627e-17
1295.300000	3.10169e-17
1295.250000	3.10711e-17
1295.200000	3.11255e-17
1295.150000	3.11799e-17
1295.100000	3.12345e-17
1295.050000	3.12891e-17
1295.000000	3.13438e-17
1294.950000	3.13986e-17
1294.900000	3.14535e-17
1294.850000	3.15086e-17
1294.800000	3.15637e-17
1294.750000	3.16189e-17
1294.700000	3.16742e-17
1294.650000	3.17296e-17
1294.600000	3.17851e-17
1294.550000	3.18407e-17
1294.500000	3.18963e-17
1294.450000	3.19521e-17
1294.400000	3.2008e-17
1294.350000	3.2064e-17
1294.300000	3.21201e-17
1294.250000	3.21762e-17
1294.200000	3.22325e-17
1294.150000	3.22889e-17
1294.100000	3.23454e-17
1294.050000	3.24019e-17
1294.000000	3.24586e-17
1293.950000	3.25154e-17
1293.900000	3.25722e-17
1293.850000	3.26292e-17
1293.800000	3.26863e-17
1293.750000	3.27434e-17
1293.700000	3.28007e-17
1293.650000	3.28581e-17
1293.600000	3.29155e-17
1293.550000	3.29731e-17
1293.500000	3.30308e-17
1293.450000	3.30885e-17
1293.400000	3.31464e-17
1293.350000	3.32044e-17
1293.300000	3.32625e-17
1293.250000	3.33206e-17
1293.200000	3.33789e-17
1293.150000	3.34373e-17
1293.100000	3.34958e-17
1293.050000	3.35543e-17
1293.000000	3.3613e-17
1292.950000	3.36718e-17
1292.900000	3.37307e-17
1292.850000	3.37897e-17
1292.800000	3.38488e-17
1292.750000	3.3908e-17
1292.700000	3.39673e-17
1292.650000	3.40267e-17
1292.600000	3.40862e-17
1292.550000	3.41458e-17
1292.500000	3.42055e-17
1292.450000	3.42654e-17
1292.400000	3.43253e-17
1292.350000	3.43853e-17
1292.300000	3.44455e-17
1292.250000	3.45057e-17
1292.200000	3.45661e-17
1292.150000	3.46265e-17
1292.100000	3.46871e-17
1292.050000	3.47477e-17
1292.000000	3.48085e-17
1291.950000	3.48694e-17
1291.900000	3.49304e-17
1291.850000	3.49914e-17
1291.800000	3.50526e-17
1291.750000	3.51139e-17
1291.700000	3.51754e-17
1291.650000	3.52369e-17
1291.600000	3.52985e-17
1291.550000	3.53602e-17
1291.500000	3.54221e-17
1291.450000	3.5484e-17
1291.400000	3.55461e-17
1291.350000	3.56082e-17
1291.300000	3.56705e-17
1291.250000	3.57329e-17
1291.200000	3.57954e-17
1291.150000	3.5858e-17
1291.100000	3.59207e-17
1291.050000	3.59835e-17
1291.000000	3.60465e-17
1290.950000	3.61095e-17
1290.900000	3.61727e-17
1290.850000	3.62359e-17
1290.800000	3.62993e-17
1290.750000	3.63628e-17
1290.700000	3.64264e-17
1290.650000	3.64901e-17
1290.600000	3.65539e-17
1290.550000	3.66178e-17
1290.500000	3.66819e-17
1290.450000	3.6746e-17
1290.400000	3.68103e-17
1290.350000	3.68746e-17
1290.300000	3.69391e-17
1290.250000	3.70037e-17
1290.200000	3.70685e-17
1290.150000	3.71333e-17
1290.100000	3.71982e-17
1290.050000	3.72633e-17
1290.000000	3.73284e-17
1289.950000	3.73937e-17
1289.900000	3.74591e-17
1289.850000	3.75246e-17
1289.800000	3.75903e-17
1289.750000	3.7656e-17
1289.700000	3.77218e-17
1289.650000	3.77878e-17
1289.600000	3.78539e-17
1289.550000	3.79201e-17
1289.500000	3.79864e-17
1289.450000	3.80529e-17
1289.400000	3.81194e-17
1289.350000	3.81861e-17
1289.300000	3.82528e-17
1289.250000	3.83197e-17
1289.200000	3.83868e-17
1289.150000	3.84539e-17
1289.100000	3.85211e-17
1289.050000	3.85885e-17
1289.000000	3.8656e-17
1288.950000	3.87236e-17
1288.900000	3.87913e-17
1288.850000	3.88592e-17
1288.800000	3.89271e-17
1288.750000	3.89952e-17
1288.700000	3.90634e-17
1288.650000	3.91317e-17
1288.600000	3.92001e-17
1288.550000	3.92687e-17
1288.500000	3.93374e-17
1288.450000	3.94062e-17
1288.400000	3.94751e-17
1288.350000	3.95441e-17
1288.300000	3.96133e-17
1288.250000	3.96825e-17
1288.200000	3.97519e-17
1288.150000	3.98214e-17
1288.100000	3.98911e-17
1288.050000	3.99608e-17
1288.000000	4.00307e-17
1287.950000	4.01007e-17
1287.900000	4.01709e-17
1287.850000	4.02411e-17
1287.800000	4.03115e-17
1287.750000	4.0382e-17
1287.700000	4.04526e-17
1287.650000	4.05234e-17
1287.600000	4.05942e-17
1287.550000	4.06652e-17
1287.500000	4.07363e-17
1287.450000	4.08076e-17
1287.400000	4.08789e-17
1287.350000	4.09504e-17
1287.300000	4.1022e-17
1287.250000	4.10938e-17
1287.200000	4.11656e-17
1287.150000	4.12376e-17
1287.100000	4.13097e-17
1287.050000	4.1382e-17
1287.000000	4.14543e-17
1286.950000	4.15268e-17
1286.900000	4.15995e-17
1286.850000	4.16722e-17
1286.800000	4.17451e-17
1286.750000	4.18181e-17
1286.700000	4.18912e-17
1286.650000	4.19645e-17
1286.600000	4.20379e-17
1286.550000	4.21114e-17
1286.500000	4.2185e-17
1286.450000	4.22588e-17
1286.400000	4.23327e-17
1286.350000	4.24067e-17
1286.300000	4.24809e-17
1286.250000	4.25552e-17
1286.200000	4.26296e-17
1286.150000	4.27041e-17
1286.100000	4.27788e-17
1286.050000	4.28536e-17
1286.000000	4.29286e-17
1285.950000	4.30036e-17
1285.900000	4.30788e-17
1285.850000	4.31542e-17
1285.800000	4.32296e-17
1285.750000	4.33052e-17
1285.700000	4.3381e-17
1285.650000	4.34568e-17
1285.600000	4.35328e-17
1285.550000	4.3609e-17
1285.500000	4.36852e-17
1285.450000	4.37616e-17
1285.400000	4.38381e-17
1285.350000	4.39148e-17
1285.300000	4.39916e-17
1285.250000	4.40685e-17
1285.200000	4.41456e-17
1285.150000	4.42228e-17
1285.100000	4.43001e-17
1285.050000	4.43776e-17
1285.000000	4.44552e-17
1284.950000	4.45329e-17
1284.900000	4.46108e-17
1284.850000	4.46888e-17
1284.800000	4.4767e-17
1284.750000	4.48452e-17
1284.700000	4.49237e-17
1284.650000	4.50022e-17
1284.600000	4.50809e-17
1284.550000	4.51598e-17
1284.500000	4.52387e-17
1284.450000	4.53178e-17
1284.400000	4.53971e-17
1284.350000	4.54765e-17
1284.300000	4.5556e-17
1284.250000	4.56357e-17
1284.200000	4.57155e-17
1284.150000	4.57954e-17
1284.100000	4.58755e-17
1284.050000	4.59557e-17
1284.000000	4.60361e-17
1283.950000	4.61166e-17
1283.900000	4.61972e-17
1283.850000	4.6278e-17
1283.800000	4.63589e-17
1283.750000	4.644e-17
1283.700000	4.65212e-17
1283.650000	4.66026e-17
1283.600000	4.66841e-17
1283.550000	4.67657e-17
1283.500000	4.68475e-17
1283.450000	4.69294e-17
1283.400000	4.70115e-17
1283.350000	4.70937e-17
1283.300000	4.7176e-17
1283.250000	4.72585e-17
1283.200000	4.73412e-17
1283.150000	4.74239e-17
1283.100000	4.75069e-17
1283.050000	4.75899e-17
1283.000000	4.76732e-17
1282.950000	4.77565e-17
1282.900000	4.784e-17
1282.850000	4.79237e-17
1282.800000	4.80075e-17
1282.750000	4.80914e-17
1282.700000	4.81755e-17
1282.650000	4.82598e-17
1282.600000	4.83442e-17
1282.550000	4.84287e-17
1282.500000	4.85134e-17
1282.450000	4.85982e-17
1282.400000	4.86832e-17
1282.350000	4.87683e-17
1282.300000	4.88536e-17
1282.250000	4.89391e-17
1282.200000	4.90246e-17
1282.150000	4.91104e-17
1282.100000	4.91962e-17
1282.050000	4.92823e-17
1282.000000	4.93684e-17
1281.950000	4.94548e-17
1281.900000	4.95412e-17
1281.850000	4.96279e-17
1281.800000	4.97147e-17
1281.750000	4.98016e-17
1281.700000	4.98887e-17
1281.650000	4.99759e-17
1281.600000	5.00633e-17
1281.550000	5.01508e-17
1281.500000	5.02385e-17
1281.450000	5.03264e-17
1281.400000	5.04144e-17
1281.350000	5.05025e-17
1281.300000	5.05909e-17
1281.250000	5.06793e-17
1281.200000	5.07679e-17
1281.150000	5.08567e-17
1281.100000	5.09456e-17
1281.050000	5.10347e-17
1281.000000	5.1124e-17
1280.950000	5.12134e-17
1280.900000	5.13029e-17
1280.850000	5.13926e-17
1280.800000	5.14825e-17
1280.750000	5.15725e-17
1280.700000	5.16627e-17
1280.650000	5.1753e-17
1280.600000	5.18435e-17
1280.550000	5.19342e-17
1280.500000	5.2025e-17
1280.450000	5.2116e-17
1280.400000	5.22071e-17
1280.350000	5.22984e-17
1280.300000	5.23898e-17
1280.250000	5.24815e-17
1280.200000	5.25732e-17
1280.150000	5.26652e-17
1280.100000	5.27572e-17
1280.050000	5.28495e-17
1280.000000	5.29419e-17
1279.950000	5.30345e-17
1279.900000	5.31272e-17
1279.850000	5.32201e-17
1279.800000	5.33132e-17
1279.750000	5.34064e-17
1279.700000	5.34998e-17
1279.650000	5.35933e-17
1279.600000	5.3687e-17
1279.550000	5.37809e-17
1279.500000	5.3875e-17
1279.450000	5.39692e-17
1279.400000	5.40635e-17
1279.350000	5.41581e-17
1279.300000	5.42528e-17
1279.250000	5.43476e-17
1279.200000	5.44427e-17
1279.150000	5.45379e-17
1279.100000	5.46332e-17
1279.050000	5.47288e-17
1279.000000	5.48245e-17
1278.950000	5.49203e-17
1278.900000	5.50164e-17
1278.850000	5.51126e-17
1278.800000	5.52089e-17
1278.750000	5.53055e-17
1278.700000	5.54022e-17
1278.650000	5.5499e-17
1278.600000	5.55961e-17
1278.550000	5.56933e-17
1278.500000	5.57907e-17
1278.450000	5.58882e-17
1278.400000	5.5986e-17
1278.350000	5.60838e-17
1278.300000	5.61819e-17
1278.250000	5.62802e-17
1278.200000	5.63786e-17
1278.150000	5.64771e-17
1278.100000	5.65759e-17
1278.050000	5.66748e-17
1278.000000	5.67739e-17
1277.950000	5.68732e-17
1277.900000	5.69726e-17
1277.850000	5.70723e-17
1277.800000	5.7172e-17
1277.750000	5.7272e-17
1277.700000	5.73722e-17
1277.650000	5.74725e-17
1277.600000	5.7573e-17
1277.550000	5.76736e-17
1277.500000	5.77745e-17
1277.450000	5.78755e-17
1277.400000	5.79767e-17
1277.350000	5.80781e-17
1277.300000	5.81796e-17
1277.250000	5.82814e-17
1277.200000	5.83833e-17
1277.150000	5.84853e-17
1277.100000	5.85876e-17
1277.050000	5.869e-17
1277.000000	5.87927e-17
1276.950000	5.88955e-17
1276.900000	5.89985e-17
1276.850000	5.91016e-17
1276.800000	5.9205e-17
1276.750000	5.93085e-17
1276.700000	5.94122e-17
1276.650000	5.95161e-17
1276.600000	5.96201e-17
1276.550000	5.97244e-17
1276.500000	5.98288e-17
1276.450000	5.99334e-17
1276.400000	6.00382e-17
1276.350000	6.01432e-17
1276.300000	6.02483e-17
1276.250000	6.03537e-17
1276.200000	6.04592e-17
1276.150000	6.05649e-17
1276.100000	6.06708e-17
1276.050000	6.07769e-17
1276.000000	6.08832e-17
1275.950000	6.09896e-17
1275.900000	6.10963e-17
1275.850000	6.12031e-17
1275.800000	6.13101e-17
1275.750000	6.14173e-17
1275.700000	6.15247e-17
1275.650000	6.16323e-17
1275.600000	6.174e-17
1275.550000	6.1848e-17
1275.500000	6.19561e-17
1275.450000	6.20645e-17
1275.400000	6.2173e-17
1275.350000	6.22817e-17
1275.300000	6.23906e-17
1275.250000	6.24997e-17
1275.200000	6.26089e-17
1275.150000	6.27184e-17
1275.100000	6.28281e-17
1275.050000	6.29379e-17
1275.000000	6.3048e-17
1274.950000	6.31582e-17
1274.900000	6.32686e-17
1274.850000	6.33793e-17
1274.800000	6.34901e-17
1274.750000	6.36011e-17
1274.700000	6.37123e-17
1274.650000	6.38237e-17
1274.600000	6.39353e-17
1274.550000	6.40471e-17
1274.500000	6.41591e-17
1274.450000	6.42712e-17
1274.400000	6.43836e-17
1274.350000	6.44962e-17
1274.300000	6.4609e-17
1274.250000	6.47219e-17
1274.200000	6.48351e-17
1274.150000	6.49484e-17
1274.100000	6.5062e-17
1274.050000	6.51758e-17
1274.000000	6.52897e-17
1273.950000	6.54039e-17
1273.900000	6.55182e-17
1273.850000	6.56328e-17
1273.800000	6.57475e-17
1273.750000	6.58625e-17
1273.700000	6.59776e-17
1273.650000	6.6093e-17
1273.600000	6.62086e-17
1273.550000	6.63243e-17
1273.500000	6.64403e-17
1273.450000	6.65565e-17
1273.400000	6.66728e-17
1273.350000	6.67894e-17
1273.300000	6.69062e-17
1273.250000	6.70232e-17
1273.200000	6.71403e-17
1273.150000	6.72577e-17
1273.100000	6.73753e-17
1273.050000	6.74931e-17
1273.000000	6.76111e-17
1272.950000	6.77293e-17
1272.900000	6.78478e-17
1272.850000	6.79664e-17
1272.800000	6.80852e-17
1272.750000	6.82043e-17
1272.700000	6.83235e-17
1272.650000	6.8443e-17
1272.600000	6.85626e-17
1272.550000	6.86825e-17
1272.500000	6.88026e-17
1272.450000	6.89229e-17
1272.400000	6.90434e-17
1272.350000	6.91641e-17
1272.300000	6.9285e-17
1272.250000	6.94062e-17
1272.200000	6.95275e-17
1272.150000	6.96491e-17
1272.100000	6.97709e-17
1272.050000	6.98929e-17
1272.000000	7.00151e-17
1271.950000	7.01375e-17
1271.900000	7.02601e-17
1271.850000	7.03829e-17
1271.800000	7.0506e-17
1271.750000	7.06293e-17
1271.700000	7.07527e-17
1271.650000	7.08765e-17
1271.600000	7.10004e-17
1271.550000	7.11245e-17
1271.500000	7.12489e-17
1271.450000	7.13734e-17
1271.400000	7.14982e-17
1271.350000	7.16232e-17
1271.300000	7.17484e-17
1271.250000	7.18739e-17
1271.200000	7.19996e-17
1271.150000	7.21254e-17
1271.100000	7.22515e-17
1271.050000	7.23779e-17
1271.000000	7.25044e-17
1270.950000	7.26312e-17
1270.900000	7.27582e-17
1270.850000	7.28854e-17
1270.800000	7.30128e-17
1270.750000	7.31404e-17
1270.700000	7.32683e-17
1270.650000	7.33964e-17
1270.600000	7.35247e-17
1270.550000	7.36533e-17
1270.500000	7.37821e-17
1270.450000	7.39111e-17
1270.400000	7.40403e-17
1270.350000	7.41697e-17
1270.300000	7.42994e-17
1270.250000	7.44293e-17
1270.200000	7.45594e-17
1270.150000	7.46898e-17
1270.100000	7.48204e-17
1270.050000	7.49512e-17
1270.000000	7.50822e-17
1269.950000	7.52135e-17
1269.900000	7.5345e-17
1269.850000	7.54767e-17
1269.800000	7.56087e-17
1269.750000	7.57409e-17
1269.700000	7.58733e-17
1269.650000	7.60059e-17
1269.600000	7.61388e-17
1269.550000	7.62719e-17
1269.500000	7.64053e-17
1269.450000	7.65389e-17
1269.400000	7.66727e-17
1269.350000	7.68067e-17
1269.300000	7.6941e-17
1269.250000	7.70755e-17
1269.200000	7.72103e-17
1269.150000	7.73453e-17
1269.100000	7.74805e-17
1269.050000	7.7616e-17
1269.000000	7.77517e-17
1268.950000	7.78876e-17
1268.900000	7.80238e-17
1268.850000	7.81602e-17
1268.800000	7.82968e-17
1268.750000	7.84337e-17
1268.700000	7.85708e-17
1268.650000	7.87082e-17
1268.600000	7.88458e-17
1268.550000	7.89836e-17
1268.500000	7.91217e-17
1268.450000	7.92601e-17
1268.400000	7.93986e-17
1268.350000	7.95374e-17
1268.300000	7.96765e-17
1268.250000	7.98158e-17
1268.200000	7.99553e-17
1268.150000	8.00951e-17
1268.100000	8.02352e-17
1268.050000	8.03754e-17
1268.000000	8.05159e-17
1267.950000	8.06567e-17
1267.900000	8.07977e-17
1267.850000	8.0939e-17
1267.800000	8.10805e-17
1267.750000	8.12222e-17
1267.700000	8.13642e-17
1267.650000	8.15065e-17
1267.600000	8.1649e-17
1267.550000	8.17917e-17
1267.500000	8.19347e-17
1267.450000	8.2078e-17
1267.400000	8.22215e-17
1267.350000	8.23652e-17
1267.300000	8.25092e-17
1267.250000	8.26535e-17
1267.200000	8.2798e-17
1267.150000	8.29427e-17
1267.100000	8.30877e-17
1267.050000	8.3233e-17
1267.000000	8.33785e-17
1266.950000	8.35242e-17
1266.900000	8.36703e-17
1266.850000	8.38165e-17
1266.800000	8.39631e-17
1266.750000	8.41099e-17
1266.700000	8.42569e-17
1266.650000	8.44042e-17
1266.600000	8.45518e-17
1266.550000	8.46996e-17
1266.500000	8.48477e-17
1266.450000	8.4996e-17
1266.400000	8.51446e-17
1266.350000	8.52935e-17
1266.300000	8.54426e-17
1266.250000	8.55919e-17
1266.200000	8.57416e-17
1266.150000	8.58915e-17
1266.100000	8.60416e-17
1266.050000	8.61921e-17
1266.000000	8.63427e-17
1265.950000	8.64937e-17
1265.900000	8.66449e-17
1265.850000	8.67964e-17
1265.800000	8.69481e-17
1265.750000	8.71001e-17
1265.700000	8.72524e-17
1265.650000	8.74049e-17
1265.600000	8.75577e-17
1265.550000	8.77108e-17
1265.500000	8.78641e-17
1265.450000	8.80177e-17
1265.400000	8.81716e-17
1265.350000	8.83258e-17
1265.300000	8.84802e-17
1265.250000	8.86349e-17
1265.200000	8.87898e-17
1265.150000	8.8945e-17
1265.100000	8.91005e-17
1265.050000	8.92563e-17
1265.000000	8.94123e-17
1264.950000	8.95686e-17
1264.900000	8.97252e-17
1264.850000	8.98821e-17
1264.800000	9.00392e-17
1264.750000	9.01966e-17
1264.700000	9.03543e-17
1264.650000	9.05123e-17
1264.600000	9.06705e-17
1264.550000	9.0829e-17
1264.500000	9.09878e-17
1264.450000	9.11469e-17
1264.400000	9.13062e-17
1264.350000	9.14658e-17
1264.300000	9.16257e-17
1264.250000	9.17859e-17
1264.200000	9.19464e-17
1264.150000	9.21071e-17
1264.100000	9.22681e-17
1264.050000	9.24294e-17
1264.000000	9.2591e-17
1263.950000	9.27529e-17
1263.900000	9.2915e-17
1263.850000	9.30774e-17
1263.800000	9.32402e-17
1263.750000	9.34032e-17
1263.700000	9.35665e-17
1263.650000	9.373e-17
1263.600000	9.38939e-17
1263.550000	9.4058e-17
1263.500000	9.42224e-17
1263.450000	9.43872e-17
1263.400000	9.45522e-17
1263.350000	9.47175e-17
1263.300000	9.4883e-17
1263.250000	9.50489e-17
1263.200000	9.52151e-17
1263.150000	9.53815e-17
1263.100000	9.55483e-17
1263.050000	9.57153e-17
1263.000000	9.58826e-17
1262.950000	9.60502e-17
1262.900000	9.62182e-17
1262.850000	9.63864e-17
1262.800000	9.65549e-17
1262.750000	9.67237e-17
1262.700000	9.68927e-17
1262.650000	9.70621e-17
1262.600000	9.72318e-17
1262.550000	9.74018e-17
1262.500000	9.7572e-17
1262.450000	9.77426e-17
1262.400000	9.79135e-17
1262.350000	9.80847e-17
1262.300000	9.82561e-17
1262.250000	9.84279e-17
1262.200000	9.85999e-17
1262.150000	9.87723e-17
1262.100000	9.8945e-17
1262.050000	9.91179e-17
1262.000000	9.92912e-17
1261.950000	9.94648e-17
1261.900000	9.96387e-17
1261.850000	9.98129e-17
1261.800000	9.99873e-17
1261.750000	1.00162e-16
1261.700000	1.00337e-16
1261.650000	1.00513e-16
1261.600000	1.00688e-16
1261.550000	1.00864e-16
1261.500000	1.01041e-16
1261.450000	1.01217e-16
1261.400000	1.01394e-16
1261.350000	1.01571e-16
1261.300000	1.01749e-16
1261.250000	1.01927e-16
1261.200000	1.02105e-16
1261.150000	1.02284e-16
1261.100000	1.02462e-16
1261.050000	1.02642e-16
1261.000000	1.02821e-16
1260.950000	1.03001e-16
1260.900000	1.03181e-16
1260.850000	1.03361e-16
1260.800000	1.03542e-16
1260.750000	1.03723e-16
1260.700000	1.03904e-16
1260.650000	1.04086e-16
1260.600000	1.04268e-16
1260.550000	1.0445e-16
1260.500000	1.04633e-16
1260.450000	1.04815e-16
1260.400000	1.04999e-16
1260.350000	1.05182e-16
1260.300000	1.05366e-16
1260.250000	1.0555e-16
1260.200000	1.05735e-16
1260.150000	1.0592e-16
1260.100000	1.06105e-16
1260.050000	1.0629e-16
1260.000000	1.06476e-16
1259.950000	1.06662e-16
1259.900000	1.06849e-16
1259.850000	1.07035e-16
1259.800000	1.07223e-16
1259.750000	1.0741e-16
1259.700000	1.07598e-16
1259.650000	1.07786e-16
1259.600000	1.07974e-16
1259.550000	1.08163e-16
1259.500000	1.08352e-16
1259.450000	1.08541e-16
1259.400000	1.08731e-16
1259.350000	1.08921e-16
1259.300000	1.09112e-16
1259.250000	1.09302e-16
1259.200000	1.09493e-16
1259.150000	1.09685e-16
1259.100000	1.09877e-16
1259.050000	1.10069e-16
1259.000000	1.10261e-16
1258.950000	1.10454e-16
1258.900000	1.10647e-16
1258.850000	1.1084e-16
1258.800000	1.11034e-16
1258.750000	1.11228e-16
1258.700000	1.11423e-16
1258.650000	1.11617e-16
1258.600000	1.11812e-16
1258.550000	1.12008e-16
1258.500000	1.12204e-16
1258.450000	1.124e-16
1258.400000	1.12596e-16
1258.350000	1.12793e-16
1258.300000	1.1299e-16
1258.250000	1.13188e-16
1258.200000	1.13386e-16
1258.150000	1.13584e-16
1258.100000	1.13782e-16
1258.050000	1.13981e-16
1258.000000	1.14181e-16
1257.950000	1.1438e-16
1257.900000	1.1458e-16
1257.850000	1.1478e-16
1257.800000	1.14981e-16
1257.750000	1.15182e-16
1257.700000	1.15383e-16
1257.650000	1.15585e-16
1257.600000	1.15787e-16
1257.550000	1.15989e-16
1257.500000	1.16192e-16
1257.450000	1.16395e-16
1257.400000	1.16599e-16
1257.350000	1.16803e-16
1257.300000	1.17007e-16
1257.250000	1.17211e-16
1257.200000	1.17416e-16
1257.150000	1.17621e-16
1257.100000	1.17827e-16
1257.050000	1.18033e-16
1257.000000	1.18239e-16
1256.950000	1.18446e-16
1256.900000	1.18653e-16
1256.850000	1.1886e-16
1256.800000	1.19068e-16
1256.750000	1.19276e-16
1256.700000	1.19485e-16
1256.650000	1.19694e-16
1256.600000	1.19903e-16
1256.550000	1.20113e-16
1256.500000	1.20322e-16
1256.450000	1.20533e-16
1256.400000	1.20743e-16
1256.350000	1.20955e-16
1256.300000	1.21166e-16
1256.250000	1.21378e-16
1256.200000	1.2159e-16
1256.150000	1.21802e-16
1256.100000	1.22015e-16
1256.050000	1.22229e-16
1256.000000	1.22442e-16
1255.950000	1.22656e-16
1255.900000	1.22871e-16
1255.850000	1.23085e-16
1255.800000	1.23301e-16
1255.750000	1.23516e-16
1255.700000	1.23732e-16
1255.650000	1.23948e-16
1255.600000	1.24165e-16
1255.550000	1.24382e-16
1255.500000	1.24599e-16
1255.450000	1.24817e-16
1255.400000	1.25035e-16
1255.350000	1.25254e-16
1255.300000	1.25473e-16
1255.250000	1.25692e-16
1255.200000	1.25912e-16
1255.150000	1.26132e-16
1255.100000	1.26352e-16
1255.050000	1.26573e-16
1255.000000	1.26795e-16
1254.950000	1.27016e-16
1254.900000	1.27238e-16
1254.850000	1.27461e-16
1254.800000	1.27683e-16
1254.750000	1.27907e-16
1254.700000	1.2813e-16
1254.650000	1.28354e-16
1254.600000	1.28579e-16
1254.550000	1.28803e-16
1254.500000	1.29028e-16
1254.450000	1.29254e-16
1254.400000	1.2948e-16
1254.350000	1.29706e-16
1254.300000	1.29933e-16
1254.250000	1.3016e-16
1254.200000	1.30388e-16
1254.150000	1.30615e-16
1254.100000	1.30844e-16
1254.050000	1.31072e-16
1254.000000	1.31302e-16
1253.950000	1.31531e-16
1253.900000	1.31761e-16
1253.850000	1.31991e-16
1253.800000	1.32222e-16
1253.750000	1.32453e-16
1253.700000	1.32685e-16
1253.650000	1.32917e-16
1253.600000	1.33149e-16
1253.550000	1.33382e-16
1253.500000	1.33615e-16
1253.450000	1.33848e-16
1253.400000	1.34082e-16
1253.350000	1.34317e-16
1253.300000	1.34551e-16
1253.250000	1.34787e-16
1253.200000	1.35022e-16
1253.150000	1.35258e-16
1253.100000	1.35495e-16
1253.050000	1.35731e-16
1253.000000	1.35969e-16
1252.950000	1.36206e-16
1252.900000	1.36444e-16
1252.850000	1.36683e-16
1252.800000	1.36922e-16
1252.750000	1.37161e-16
1252.700000	1.37401e-16
1252.650000	1.37641e-16
1252.600000	1.37882e-16
1252.550000	1.38123e-16
1252.500000	1.38364e-16
1252.450000	1.38606e-16
1252.400000	1.38848e-16
1252.350000	1.39091e-16
1252.300000	1.39334e-16
1252.250000	1.39577e-16
1252.200000	1.39821e-16
1252.150000	1.40066e-16
1252.100000	1.40311e-16
1252.050000	1.40556e-16
1252.000000	1.40801e-16
1251.950000	1.41048e-16
1251.900000	1.41294e-16
1251.850000	1.41541e-16
1251.800000	1.41788e-16
1251.750000	1.42036e-16
1251.700000	1.42285e-16
1251.650000	1.42533e-16
1251.600000	1.42782e-16
1251.550000	1.43032e-16
1251.500000	1.43282e-16
1251.450000	1.43532e-16
1251.400000	1.43783e-16
1251.350000	1.44035e-16
1251.300000	1.44286e-16
1251.250000	1.44538e-16
1251.200000	1.44791e-16
1251.150000	1.45044e-16
1251.100000	1.45298e-16
1251.050000	1.45552e-16
1251.000000	1.45806e-16
1250.950000	1.46061e-16
1250.900000	1.46316e-16
1250.850000	1.46572e-16
1250.800000	1.46828e-16
1250.750000	1.47085e-16
1250.700000	1.47342e-16
1250.650000	1.47599e-16
1250.600000	1.47857e-16
1250.550000	1.48116e-16
1250.500000	1.48375e-16
1250.450000	1.48634e-16
1250.400000	1.48894e-16
1250.350000	1.49154e-16
1250.300000	1.49415e-16
1250.250000	1.49676e-16
1250.200000	1.49937e-16
1250.150000	1.50199e-16
1250.100000	1.50462e-16
1250.050000	1.50725e-16
1250.000000	1.50988e-16
1249.950000	1.51252e-16
1249.900000	1.51517e-16
1249.850000	1.51782e-16
1249.800000	1.52047e-16
1249.750000	1.52313e-16
1249.700000	1.52579e-16
1249.650000	1.52845e-16
1249.600000	1.53113e-16
1249.550000	1.5338e-16
1249.500000	1.53648e-16
1249.450000	1.53917e-16
1249.400000	1.54186e-16
1249.350000	1.54455e-16
1249.300000	1.54725e-16
1249.250000	1.54996e-16
1249.200000	1.55267e-16
1249.150000	1.55538e-16
1249.100000	1.5581e-16
1249.050000	1.56082e-16
1249.000000	1.56355e-16
1248.950000	1.56628e-16
1248.900000	1.56902e-16
1248.850000	1.57176e-16
1248.800000	1.57451e-16
1248.750000	1.57726e-16
1248.700000	1.58002e-16
1248.650000	1.58278e-16
1248.600000	1.58555e-16
1248.550000	1.58832e-16
1248.500000	1.59109e-16
1248.450000	1.59387e-16
1248.400000	1.59666e-16
1248.350000	1.59945e-16
1248.300000	1.60224e-16
1248.250000	1.60505e-16
1248.200000	1.60785e-16
1248.150000	1.61066e-16
1248.100000	1.61348e-16
1248.050000	1.6163e-16
1248.000000	1.61912e-16
1247.950000	1.62195e-16
1247.900000	1.62479e-16
1247.850000	1.62762e-16
1247.800000	1.63047e-16
1247.750000	1.63332e-16
1247.700000	1.63617e-16
1247.650000	1.63903e-16
1247.600000	1.6419e-16
1247.550000	1.64477e-16
1247.500000	1.64764e-16
1247.450000	1.65052e-16
1247.400000	1.65341e-16
1247.350000	1.6563e-16
1247.300000	1.65919e-16
1247.250000	1.66209e-16
1247.200000	1.665e-16
1247.150000	1.66791e-16
1247.100000	1.67082e-16
1247.050000	1.67374e-16
1247.000000	1.67667e-16
1246.950000	1.6796e-16
1246.900000	1.68253e-16
1246.850000	1.68547e-16
1246.800000	1.68842e-16
1246.750000	1.69137e-16
1246.700000	1.69433e-16
1246.650000	1.69729e-16
1246.600000	1.70025e-16
1246.550000	1.70322e-16
1246.500000	1.7062e-16
1246.450000	1.70918e-16
1246.400000	1.71217e-16
1246.350000	1.71516e-16
1246.300000	1.71816e-16
1246.250000	1.72116e-16
1246.200000	1.72417e-16
1246.150000	1.72718e-16
1246.100000	1.7302e-16
1246.050000	1.73323e-16
1246.000000	1.73626e-16
1245.950000	1.73929e-16
1245.900000	1.74233e-16
1245.850000	1.74538e-16
1245.800000	1.74843e-16
1245.750000	1.75148e-16
1245.700000	1.75454e-16
1245.650000	1.75761e-16
1245.600000	1.76068e-16
1245.550000	1.76376e-16
1245.500000	1.76684e-16
1245.450000	1.76993e-16
1245.400000	1.77302e-16
1245.350000	1.77612e-16
1245.300000	1.77922e-16
1245.250000	1.78233e-16
1245.200000	1.78545e-16
1245.150000	1.78857e-16
1245.100000	1.79169e-16
1245.050000	1.79483e-16
1245.000000	1.79796e-16
1244.950000	1.8011e-16
1244.900000	1.80425e-16
1244.850000	1.80741e-16
1244.800000	1.81056e-16
1244.750000	1.81373e-16
1244.700000	1.8169e-16
1244.650000	1.82007e-16
1244.600000	1.82325e-16
1244.550000	1.82644e-16
1244.500000	1.82963e-16
1244.450000	1.83283e-16
1244.400000	1.83603e-16
1244.350000	1.83924e-16
1244.300000	1.84246e-16
1244.250000	1.84568e-16
1244.200000	1.8489e-16
1244.150000	1.85213e-16
1244.100000	1.85537e-16
1244.050000	1.85861e-16
1244.000000	1.86186e-16
1243.950000	1.86512e-16
1243.900000	1.86837e-16
1243.850000	1.87164e-16
1243.800000	1.87491e-16
1243.750000	1.87819e-16
1243.700000	1.88147e-16
1243.650000	1.88476e-16
1243.600000	1.88805e-16
1243.550000	1.89135e-16
1243.500000	1.89466e-16
1243.450000	1.89797e-16
1243.400000	1.90128e-16
1243.350000	1.90461e-16
1243.300000	1.90794e-16
1243.250000	1.91127e-16
1243.200000	1.91461e-16
1243.150000	1.91796e-16
1243.100000	1.92131e-16
1243.050000	1.92467e-16
1243.000000	1.92803e-16
1242.950000	1.9314e-16
1242.900000	1.93477e-16
1242.850000	1.93816e-16
1242.800000	1.94154e-16
1242.750000	1.94494e-16
1242.700000	1.94834e-16
1242.650000	1.95174e-16
1242.600000	1.95515e-16
1242.550000	1.95857e-16
1242.500000	1.96199e-16
1242.450000	1.96542e-16
1242.400000	1.96885e-16
1242.350000	1.97229e-16
1242.300000	1.97574e-16
1242.250000	1.97919e-16
1242.200000	1.98265e-16
1242.150000	1.98612e-16
1242.100000	1.98959e-16
1242.050000	1.99307e-16
1242.000000	1.99655e-16
1241.950000	2.00004e-16
1241.900000	2.00353e-16
1241.850000	2.00703e-16
1241.800000	2.01054e-16
1241.750000	2.01406e-16
1241.700000	2.01758e-16
1241.650000	2.0211e-16
1241.600000	2.02463e-16
1241.550000	2.02817e-16
1241.500000	2.03172e-16
1241.450000	2.03527e-16
1241.400000	2.03882e-16
1241.350000	2.04239e-16
1241.300000	2.04596e-16
1241.250000	2.04953e-16
1241.200000	2.05311e-16
1241.150000	2.0567e-16
1241.100000	2.06029e-16
1241.050000	2.0639e-16
1241.000000	2.0675e-16
1240.950000	2.07111e-16
1240.900000	2.07473e-16
1240.850000	2.07836e-16
1240.800000	2.08199e-16
1240.750000	2.08563e-16
1240.700000	2.08928e-16
1240.650000	2.09293e-16
1240.600000	2.09658e-16
1240.550000	2.10025e-16
1240.500000	2.10392e-16
1240.450000	2.10759e-16
1240.400000	2.11128e-16
1240.350000	2.11497e-16
1240.300000	2.11866e-16
1240.250000	2.12237e-16
1240.200000	2.12607e-16
1240.150000	2.12979e-16
1240.100000	2.13351e-16
1240.050000	2.13724e-16
1240.000000	2.14098e-16
1239.950000	2.14472e-16
1239.900000	2.14846e-16
1239.850000	2.15222e-16
1239.800000	2.15598e-16
1239.750000	2.15975e-16
1239.700000	2.16352e-16
1239.650000	2.1673e-16
1239.600000	2.17109e-16
1239.550000	2.17488e-16
1239.500000	2.17868e-16
1239.450000	2.18249e-16
1239.400000	2.18631e-16
1239.350000	2.19013e-16
1239.300000	2.19395e-16
1239.250000	2.19779e-16
1239.200000	2.20163e-16
1239.150000	2.20548e-16
1239.100000	2.20933e-16
1239.050000	2.21319e-16
1239.000000	2.21706e-16
1238.950000	2.22093e-16
1238.900000	2.22481e-16
1238.850000	2.2287e-16
1238.800000	2.2326e-16
1238.750000	2.2365e-16
1238.700000	2.24041e-16
1238.650000	2.24432e-16
1238.600000	2.24824e-16
1238.550000	2.25217e-16
1238.500000	2.25611e-16
1238.450000	2.26005e-16
1238.400000	2.264e-16
1238.350000	2.26796e-16
1238.300000	2.27192e-16
1238.250000	2.27589e-16
1238.200000	2.27987e-16
1238.150000	2.28385e-16
1238.100000	2.28784e-16
1238.050000	2.29184e-16
1238.000000	2.29584e-16
1237.950000	2.29986e-16
1237.900000	2.30387e-16
1237.850000	2.3079e-16
1237.800000	2.31193e-16
1237.750000	2.31597e-16
1237.700000	2.32002e-16
1237.650000	2.32407e-16
1237.600000	2.32814e-16
1237.550000	2.3322e-16
1237.500000	2.33628e-16
1237.450000	2.34036e-16
1237.400000	2.34445e-16
1237.350000	2.34855e-16
1237.300000	2.35265e-16
1237.250000	2.35676e-16
1237.200000	2.36088e-16
1237.150000	2.36501e-16
1237.100000	2.36914e-16
1237.050000	2.37328e-16
1237.000000	2.37743e-16
1236.950000	2.38158e-16
1236.900000	2.38574e-16
1236.850000	2.38991e-16
1236.800000	2.39409e-16
1236.750000	2.39827e-16
1236.700000	2.40246e-16
1236.650000	2.40666e-16
1236.600000	2.41087e-16
1236.550000	2.41508e-16
1236.500000	2.4193e-16
1236.450000	2.42353e-16
1236.400000	2.42776e-16
1236.350000	2.432e-16
1236.300000	2.43625e-16
1236.250000	2.44051e-16
1236.200000	2.44478e-16
1236.150000	2.44905e-16
1236.100000	2.45333e-16
1236.050000	2.45761e-16
1236.000000	2.46191e-16
1235.950000	2.46621e-16
1235.900000	2.47052e-16
1235.850000	2.47484e-16
1235.800000	2.47916e-16
1235.750000	2.48349e-16
1235.700000	2.48783e-16
1235.650000	2.49218e-16
1235.600000	2.49654e-16
1235.550000	2.5009e-16
1235.500000	2.50527e-16
1235.450000	2.50965e-16
1235.400000	2.51403e-16
1235.350000	2.51842e-16
1235.300000	2.52283e-16
1235.250000	2.52723e-16
1235.200000	2.53165e-16
1235.150000	2.53607e-16
1235.100000	2.54051e-16
1235.050000	2.54494e-16
1235.000000	2.54939e-16
1234.950000	2.55385e-16
1234.900000	2.55831e-16
1234.850000	2.56278e-16
1234.800000	2.56726e-16
1234.750000	2.57174e-16
1234.700000	2.57624e-16
1234.650000	2.58074e-16
1234.600000	2.58525e-16
1234.550000	2.58977e-16
1234.500000	2.59429e-16
1234.450000	2.59882e-16
1234.400000	2.60337e-16
1234.350000	2.60791e-16
1234.300000	2.61247e-16
1234.250000	2.61704e-16
1234.200000	2.62161e-16
1234.150000	2.62619e-16
1234.100000	2.63078e-16
1234.050000	2.63538e-16
1234.000000	2.63998e-16
1233.950000	2.64459e-16
1233.900000	2.64921e-16
1233.850000	2.65384e-16
1233.800000	2.65848e-16
1233.750000	2.66313e-16
1233.700000	2.66778e-16
1233.650000	2.67244e-16
1233.600000	2.67711e-16
1233.550000	2.68179e-16
1233.500000	2.68648e-16
1233.450000	2.69117e-16
1233.400000	2.69587e-16
1233.350000	2.70058e-16
1233.300000	2.7053e-16
1233.250000	2.71003e-16
1233.200000	2.71476e-16
1233.150000	2.71951e-16
1233.100000	2.72426e-16
1233.050000	2.72902e-16
1233.000000	2.73379e-16
1232.950000	2.73856e-16
1232.900000	2.74335e-16
1232.850000	2.74814e-16
1232.800000	2.75295e-16
1232.750000	2.75776e-16
1232.700000	2.76257e-16
1232.650000	2.7674e-16
1232.600000	2.77224e-16
1232.550000	2.77708e-16
1232.500000	2.78193e-16
1232.450000	2.78679e-16
1232.400000	2.79166e-16
1232.350000	2.79654e-16
1232.300000	2.80143e-16
1232.250000	2.80632e-16
1232.200000	2.81123e-16
1232.150000	2.81614e-16
1232.100000	2.82106e-16
1232.050000	2.82599e-16
1232.000000	2.83093e-16
1231.950000	2.83587e-16
1231.900000	2.84083e-16
1231.850000	2.84579e-16
1231.800000	2.85076e-16
1231.750000	2.85575e-16
1231.700000	2.86074e-16
1231.650000	2.86573e-16
1231.600000	2.87074e-16
1231.550000	2.87576e-16
1231.500000	2.88078e-16
1231.450000	2.88582e-16
1231.400000	2.89086e-16
1231.350000	2.89591e-16
1231.300000	2.90097e-16
1231.250000	2.90604e-16
1231.200000	2.91112e-16
1231.150000	2.9162e-16
1231.100000	2.9213e-16
1231.050000	2.9264e-16
1231.000000	2.93151e-16
1230.950000	2.93664e-16
1230.900000	2.94177e-16
1230.850000	2.94691e-16
1230.800000	2.95206e-16
1230.750000	2.95722e-16
1230.700000	2.96238e-16
1230.650000	2.96756e-16
1230.600000	2.97274e-16
1230.550000	2.97794e-16
1230.500000	2.98314e-16
1230.450000	2.98835e-16
1230.400000	2.99357e-16
1230.350000	2.9988e-16
1230.300000	3.00404e-16
1230.250000	3.00929e-16
1230.200000	3.01455e-16
1230.150000	3.01982e-16
1230.100000	3.02509e-16
1230.050000	3.03038e-16
1230.000000	3.03568e-16
1229.950000	3.04098e-16
1229.900000	3.04629e-16
1229.850000	3.05162e-16
1229.800000	3.05695e-16
1229.750000	3.06229e-16
1229.700000	3.06764e-16
1229.650000	3.073e-16
1229.600000	3.07837e-16
1229.550000	3.08375e-16
1229.500000	3.08913e-16
1229.450000	3.09453e-16
1229.400000	3.09994e-16
1229.350000	3.10536e-16
1229.300000	3.11078e-16
1229.250000	3.11622e-16
1229.200000	3.12166e-16
1229.150000	3.12712e-16
1229.100000	3.13258e-16
1229.050000	3.13805e-16
1229.000000	3.14354e-16
1228.950000	3.14903e-16
1228.900000	3.15453e-16
1228.850000	3.16004e-16
1228.800000	3.16556e-16
1228.750000	3.17109e-16
1228.700000	3.17663e-16
1228.650000	3.18218e-16
1228.600000	3.18774e-16
1228.550000	3.19331e-16
1228.500000	3.19889e-16
1228.450000	3.20448e-16
1228.400000	3.21008e-16
1228.350000	3.21569e-16
1228.300000	3.22131e-16
1228.250000	3.22694e-16
1228.200000	3.23257e-16
1228.150000	3.23822e-16
1228.100000	3.24388e-16
1228.050000	3.24955e-16
1228.000000	3.25523e-16
1227.950000	3.26091e-16
1227.900000	3.26661e-16
1227.850000	3.27232e-16
1227.800000	3.27804e-16
1227.750000	3.28376e-16
1227.700000	3.2895e-16
1227.650000	3.29525e-16
1227.600000	3.301e-16
1227.550000	3.30677e-16
1227.500000	3.31255e-16
1227.450000	3.31834e-16
1227.400000	3.32413e-16
1227.350000	3.32994e-16
1227.300000	3.33576e-16
1227.250000	3.34159e-16
1227.200000	3.34743e-16
1227.150000	3.35328e-16
1227.100000	3.35913e-16
1227.050000	3.365e-16
1227.000000	3.37088e-16
1226.950000	3.37677e-16
1226.900000	3.38267e-16
1226.850000	3.38858e-16
1226.800000	3.3945e-16
1226.750000	3.40043e-16
1226.700000	3.40637e-16
1226.650000	3.41233e-16
1226.600000	3.41829e-16
1226.550000	3.42426e-16
1226.500000	3.43024e-16
1226.450000	3.43624e-16
1226.400000	3.44224e-16
1226.350000	3.44825e-16
1226.300000	3.45428e-16
1226.250000	3.46031e-16
1226.200000	3.46636e-16
1226.150000	3.47241e-16
1226.100000	3.47848e-16
1226.050000	3.48456e-16
1226.000000	3.49065e-16
1225.950000	3.49675e-16
1225.900000	3.50285e-16
1225.850000	3.50897e-16
1225.800000	3.51511e-16
1225.750000	3.52125e-16
1225.700000	3.5274e-16
1225.650000	3.53356e-16
1225.600000	3.53973e-16
1225.550000	3.54592e-16
1225.500000	3.55211e-16
1225.450000	3.55832e-16
1225.400000	3.56454e-16
1225.350000	3.57076e-16
1225.300000	3.577e-16
1225.250000	3.58325e-16
1225.200000	3.58951e-16
1225.150000	3.59578e-16
1225.100000	3.60207e-16
1225.050000	3.60836e-16
1225.000000	3.61466e-16
1224.950000	3.62098e-16
1224.900000	3.62731e-16
1224.850000	3.63364e-16
1224.800000	3.63999e-16
1224.750000	3.64635e-16
1224.700000	3.65272e-16
1224.650000	3.6591e-16
1224.600000	3.6655e-16
1224.550000	3.6719e-16
1224.500000	3.67831e-16
1224.450000	3.68474e-16
1224.400000	3.69118e-16
1224.350000	3.69763e-16
1224.300000	3.70409e-16
1224.250000	3.71056e-16
1224.200000	3.71704e-16
1224.150000	3.72353e-16
1224.100000	3.73004e-16
1224.050000	3.73656e-16
1224.000000	3.74308e-16
1223.950000	3.74962e-16
1223.900000	3.75618e-16
1223.850000	3.76274e-16
1223.800000	3.76931e-16
1223.750000	3.7759e-16
1223.700000	3.78249e-16
1223.650000	3.7891e-16
1223.600000	3.79572e-16
1223.550000	3.80235e-16
1223.500000	3.809e-16
1223.450000	3.81565e-16
1223.400000	3.82232e-16
1223.350000	3.82899e-16
1223.300000	3.83568e-16
1223.250000	3.84238e-16
1223.200000	3.8491e-16
1223.150000	3.85582e-16
1223.100000	3.86256e-16
1223.050000	3.86931e-16
1223.000000	3.87607e-16
1222.950000	3.88284e-16
1222.900000	3.88962e-16
1222.850000	3.89642e-16
1222.800000	3.90322e-16
1222.750000	3.91004e-16
1222.700000	3.91687e-16
1222.650000	3.92372e-16
1222.600000	3.93057e-16
1222.550000	3.93744e-16
1222.500000	3.94432e-16
1222.450000	3.95121e-16
1222.400000	3.95811e-16
1222.350000	3.96503e-16
1222.300000	3.97195e-16
1222.250000	3.97889e-16
1222.200000	3.98584e-16
1222.150000	3.99281e-16
1222.100000	3.99978e-16
1222.050000	4.00677e-16
1222.000000	4.01377e-16
1221.950000	4.02078e-16
1221.900000	4.02781e-16
1221.850000	4.03484e-16
1221.800000	4.04189e-16
1221.750000	4.04895e-16
1221.700000	4.05603e-16
1221.650000	4.06311e-16
1221.600000	4.07021e-16
1221.550000	4.07732e-16
1221.500000	4.08444e-16
1221.450000	4.09158e-16
1221.400000	4.09873e-16
1221.350000	4.10589e-16
1221.300000	4.11306e-16
1221.250000	4.12025e-16
1221.200000	4.12744e-16
1221.150000	4.13466e-16
1221.100000	4.14188e-16
1221.050000	4.14911e-16
1221.000000	4.15636e-16
1220.950000	4.16362e-16
1220.900000	4.1709e-16
1220.850000	4.17818e-16
1220.800000	4.18548e-16
1220.750000	4.1928e-16
1220.700000	4.20012e-16
1220.650000	4.20746e-16
1220.600000	4.21481e-16
1220.550000	4.22217e-16
1220.500000	4.22955e-16
1220.450000	4.23694e-16
1220.400000	4.24434e-16
1220.350000	4.25175e-16
1220.300000	4.25918e-16
1220.250000	4.26662e-16
1220.200000	4.27407e-16
1220.150000	4.28154e-16
1220.100000	4.28902e-16
1220.050000	4.29651e-16
1220.000000	4.30402e-16
1219.950000	4.31154e-16
1219.900000	4.31907e-16
1219.850000	4.32662e-16
1219.800000	4.33417e-16
1219.750000	4.34175e-16
1219.700000	4.34933e-16
1219.650000	4.35693e-16
1219.600000	4.36454e-16
1219.550000	4.37216e-16
1219.500000	4.3798e-16
1219.450000	4.38745e-16
1219.400000	4.39512e-16
1219.350000	4.4028e-16
1219.300000	4.41049e-16
1219.250000	4.41819e-16
1219.200000	4.42591e-16
1219.150000	4.43364e-16
1219.100000	4.44139e-16
1219.050000	4.44915e-16
1219.000000	4.45692e-16
1218.950000	4.4647e-16
1218.900000	4.4725e-16
1218.850000	4.48032e-16
1218.800000	4.48814e-16
1218.750000	4.49598e-16
1218.700000	4.50384e-16
1218.650000	4.51171e-16
1218.600000	4.51959e-16
1218.550000	4.52748e-16
1218.500000	4.53539e-16
1218.450000	4.54332e-16
1218.400000	4.55125e-16
1218.350000	4.5592e-16
1218.300000	4.56717e-16
1218.250000	4.57515e-16
1218.200000	4.58314e-16
1218.150000	4.59114e-16
1218.100000	4.59916e-16
1218.050000	4.6072e-16
1218.000000	4.61525e-16
1217.950000	4.62331e-16
1217.900000	4.63139e-16
1217.850000	4.63948e-16
1217.800000	4.64758e-16
1217.750000	4.6557e-16
1217.700000	4.66383e-16
1217.650000	4.67198e-16
1217.600000	4.68014e-16
1217.550000	4.68832e-16
1217.500000	4.69651e-16
1217.450000	4.70471e-16
1217.400000	4.71293e-16
1217.350000	4.72116e-16
1217.300000	4.72941e-16
1217.250000	4.73767e-16
1217.200000	4.74595e-16
1217.150000	4.75424e-16
1217.100000	4.76254e-16
1217.050000	4.77086e-16
1217.000000	4.7792e-16
1216.950000	4.78755e-16
1216.900000	4.79591e-16
1216.850000	4.80429e-16
1216.800000	4.81268e-16
1216.750000	4.82109e-16
1216.700000	4.82951e-16
1216.650000	4.83794e-16
1216.600000	4.8464e-16
1216.550000	4.85486e-16
1216.500000	4.86334e-16
1216.450000	4.87184e-16
1216.400000	4.88035e-16
1216.350000	4.88887e-16
1216.300000	4.89741e-16
1216.250000	4.90597e-16
1216.200000	4.91454e-16
1216.150000	4.92312e-16
1216.100000	4.93172e-16
1216.050000	4.94034e-16
1216.000000	4.94897e-16
1215.950000	4.95761e-16
1215.900000	4.96627e-16
1215.850000	4.97495e-16
1215.800000	4.98364e-16
1215.750000	4.99234e-16
1215.700000	5.00107e-16
1215.650000	5.0098e-16
1215.600000	5.01855e-16
1215.550000	5.02732e-16
1215.500000	5.0361e-16
1215.450000	5.0449e-16
1215.400000	5.05371e-16
1215.350000	5.06254e-16
1215.300000	5.07138e-16
1215.250000	5.08024e-16
1215.200000	5.08912e-16
1215.150000	5.09801e-16
1215.100000	5.10691e-16
1215.050000	5.11583e-16
1215.000000	5.12477e-16
1214.950000	5.13372e-16
1214.900000	5.14269e-16
1214.850000	5.15167e-16
1214.800000	5.16067e-16
1214.750000	5.16968e-16
1214.700000	5.17871e-16
1214.650000	5.18776e-16
1214.600000	5.19682e-16
1214.550000	5.2059e-16
1214.500000	5.21499e-16
1214.450000	5.2241e-16
1214.400000	5.23323e-16
1214.350000	5.24237e-16
1214.300000	5.25153e-16
1214.250000	5.2607e-16
1214.200000	5.26989e-16
1214.150000	5.2791e-16
1214.100000	5.28832e-16
1214.050000	5.29755e-16
1214.000000	5.30681e-16
1213.950000	5.31608e-16
1213.900000	5.32536e-16
1213.850000	5.33467e-16
1213.800000	5.34398e-16
1213.750000	5.35332e-16
1213.700000	5.36267e-16
1213.650000	5.37204e-16
1213.600000	5.38142e-16
1213.550000	5.39082e-16
1213.500000	5.40024e-16
1213.450000	5.40967e-16
1213.400000	5.41912e-16
1213.350000	5.42859e-16
1213.300000	5.43807e-16
1213.250000	5.44757e-16
1213.200000	5.45708e-16
1213.150000	5.46662e-16
1213.100000	5.47616e-16
1213.050000	5.48573e-16
1213.000000	5.49531e-16
1212.950000	5.50491e-16
1212.900000	5.51453e-16
1212.850000	5.52416e-16
1212.800000	5.53381e-16
1212.750000	5.54347e-16
1212.700000	5.55316e-16
1212.650000	5.56286e-16
1212.600000	5.57257e-16
1212.550000	5.58231e-16
1212.500000	5.59206e-16
1212.450000	5.60183e-16
1212.400000	5.61161e-16
1212.350000	5.62141e-16
1212.300000	5.63123e-16
1212.250000	5.64107e-16
1212.200000	5.65092e-16
1212.150000	5.66079e-16
1212.100000	5.67068e-16
1212.050000	5.68059e-16
1212.000000	5.69051e-16
1211.950000	5.70045e-16
1211.900000	5.71041e-16
1211.850000	5.72038e-16
1211.800000	5.73037e-16
1211.750000	5.74038e-16
1211.700000	5.75041e-16
1211.650000	5.76045e-16
1211.600000	5.77051e-16
1211.550000	5.78059e-16
1211.500000	5.79069e-16
1211.450000	5.8008e-16
1211.400000	5.81094e-16
1211.350000	5.82109e-16
1211.300000	5.83125e-16
1211.250000	5.84144e-16
1211.200000	5.85164e-16
1211.150000	5.86186e-16
1211.100000	5.8721e-16
1211.050000	5.88236e-16
1211.000000	5.89263e-16
1210.950000	5.90293e-16
1210.900000	5.91324e-16
1210.850000	5.92357e-16
1210.800000	5.93391e-16
1210.750000	5.94428e-16
1210.700000	5.95466e-16
1210.650000	5.96506e-16
1210.600000	5.97548e-16
1210.550000	5.98592e-16
1210.500000	5.99637e-16
1210.450000	6.00685e-16
1210.400000	6.01734e-16
1210.350000	6.02785e-16
1210.300000	6.03838e-16
1210.250000	6.04892e-16
1210.200000	6.05949e-16
1210.150000	6.07007e-16
1210.100000	6.08068e-16
1210.050000	6.0913e-16
1210.000000	6.10194e-16
1209.950000	6.11259e-16
1209.900000	6.12327e-16
1209.850000	6.13397e-16
1209.800000	6.14468e-16
1209.750000	6.15541e-16
1209.700000	6.16616e-16
1209.650000	6.17693e-16
1209.600000	6.18772e-16
1209.550000	6.19853e-16
1209.500000	6.20936e-16
1209.450000	6.2202e-16
1209.400000	6.23107e-16
1209.350000	6.24195e-16
1209.300000	6.25285e-16
1209.250000	6.26378e-16
1209.200000	6.27472e-16
1209.150000	6.28568e-16
1209.100000	6.29665e-16
1209.050000	6.30765e-16
1209.000000	6.31867e-16
1208.950000	6.32971e-16
1208.900000	6.34076e-16
1208.850000	6.35184e-16
1208.800000	6.36293e-16
1208.750000	6.37404e-16
1208.700000	6.38518e-16
1208.650000	6.39633e-16
1208.600000	6.4075e-16
1208.550000	6.41869e-16
1208.500000	6.4299e-16
1208.450000	6.44113e-16
1208.400000	6.45238e-16
1208.350000	6.46365e-16
1208.300000	6.47494e-16
1208.250000	6.48625e-16
1208.200000	6.49758e-16
1208.150000	6.50893e-16
1208.100000	6.5203e-16
1208.050000	6.53169e-16
1208.000000	6.5431e-16
1207.950000	6.55452e-16
1207.900000	6.56597e-16
1207.850000	6.57744e-16
1207.800000	6.58893e-16
1207.750000	6.60044e-16
1207.700000	6.61197e-16
1207.650000	6.62351e-16
1207.600000	6.63508e-16
1207.550000	6.64667e-16
1207.500000	6.65828e-16
1207.450000	6.66991e-16
1207.400000	6.68156e-16
1207.350000	6.69323e-16
1207.300000	6.70492e-16
1207.250000	6.71663e-16
1207.200000	6.72836e-16
1207.150000	6.74011e-16
1207.100000	6.75188e-16
1207.050000	6.76368e-16
1207.000000	6.77549e-16
1206.950000	6.78732e-16
1206.900000	6.79918e-16
1206.850000	6.81105e-16
1206.800000	6.82295e-16
1206.750000	6.83487e-16
1206.700000	6.8468e-16
1206.650000	6.85876e-16
1206.600000	6.87074e-16
1206.550000	6.88274e-16
1206.500000	6.89476e-16
1206.450000	6.9068e-16
1206.400000	6.91887e-16
1206.350000	6.93095e-16
1206.300000	6.94306e-16
1206.250000	6.95518e-16
1206.200000	6.96733e-16
1206.150000	6.9795e-16
1206.100000	6.99169e-16
1206.050000	7.0039e-16
1206.000000	7.01613e-16
1205.950000	7.02839e-16
1205.900000	7.04066e-16
1205.850000	7.05296e-16
1205.800000	7.06528e-16
1205.750000	7.07762e-16
1205.700000	7.08998e-16
1205.650000	7.10236e-16
1205.600000	7.11477e-16
1205.550000	7.12719e-16
1205.500000	7.13964e-16
1205.450000	7.15211e-16
1205.400000	7.1646e-16
1205.350000	7.17711e-16
1205.300000	7.18965e-16
1205.250000	7.20221e-16
1205.200000	7.21478e-16
1205.150000	7.22739e-16
1205.100000	7.24001e-16
1205.050000	7.25265e-16
1205.000000	7.26532e-16
1204.950000	7.27801e-16
1204.900000	7.29072e-16
1204.850000	7.30345e-16
1204.800000	7.31621e-16
1204.750000	7.32899e-16
1204.700000	7.34179e-16
1204.650000	7.35461e-16
1204.600000	7.36745e-16
1204.550000	7.38032e-16
1204.500000	7.39321e-16
1204.450000	7.40612e-16
1204.400000	7.41906e-16
1204.350000	7.43201e-16
1204.300000	7.44499e-16
1204.250000	7.458e-16
1204.200000	7.47102e-16
1204.150000	7.48407e-16
1204.100000	7.49714e-16
1204.050000	7.51023e-16
1204.000000	7.52335e-16
1203.950000	7.53649e-16
1203.900000	7.54965e-16
1203.850000	7.56284e-16
1203.800000	7.57605e-16
1203.750000	7.58928e-16
1203.700000	7.60253e-16
1203.650000	7.61581e-16
1203.600000	7.62911e-16
1203.550000	7.64243e-16
1203.500000	7.65578e-16
1203.450000	7.66915e-16
1203.400000	7.68255e-16
1203.350000	7.69596e-16
1203.300000	7.7094e-16
1203.250000	7.72287e-16
1203.200000	7.73636e-16
1203.150000	7.74987e-16
1203.100000	7.7634e-16
1203.050000	7.77696e-16
1203.000000	7.79054e-16
1202.950000	7.80415e-16
1202.900000	7.81778e-16
1202.850000	7.83143e-16
1202.800000	7.84511e-16
1202.750000	7.85881e-16
1202.700000	7.87253e-16
1202.650000	7.88628e-16
1202.600000	7.90006e-16
1202.550000	7.91385e-16
1202.500000	7.92767e-16
1202.450000	7.94152e-16
1202.400000	7.95539e-16
1202.350000	7.96928e-16
1202.300000	7.9832e-16
1202.250000	7.99714e-16
1202.200000	8.01111e-16
1202.150000	8.0251e-16
1202.100000	8.03911e-16
1202.050000	8.05315e-16
1202.000000	8.06722e-16
1201.950000	8.08131e-16
1201.900000	8.09542e-16
1201.850000	8.10956e-16
1201.800000	8.12372e-16
1201.750000	8.13791e-16
1201.700000	8.15212e-16
1201.650000	8.16636e-16
1201.600000	8.18062e-16
1201.550000	8.19491e-16
1201.500000	8.20922e-16
1201.450000	8.22355e-16
1201.400000	8.23792e-16
1201.350000	8.2523e-16
1201.300000	8.26671e-16
1201.250000	8.28115e-16
1201.200000	8.29561e-16
1201.150000	8.3101e-16
1201.100000	8.32461e-16
1201.050000	8.33915e-16
1201.000000	8.35371e-16
1200.950000	8.3683e-16
1200.900000	8.38292e-16
1200.850000	8.39756e-16
1200.800000	8.41222e-16
1200.750000	8.42691e-16
1200.700000	8.44163e-16
1200.650000	8.45637e-16
1200.600000	8.47114e-16
1200.550000	8.48593e-16
1200.500000	8.50075e-16
1200.450000	8.5156e-16
1200.400000	8.53047e-16
1200.350000	8.54537e-16
1200.300000	8.56029e-16
1200.250000	8.57524e-16
1200.200000	8.59022e-16
1200.150000	8.60522e-16
1200.100000	8.62025e-16
1200.050000	8.6353e-16
1200.000000	8.65038e-16
1199.950000	8.66549e-16
1199.900000	8.68062e-16
1199.850000	8.69578e-16
1199.800000	8.71096e-16
1199.750000	8.72618e-16
1199.700000	8.74142e-16
1199.650000	8.75668e-16
1199.600000	8.77197e-16
1199.550000	8.78729e-16
1199.500000	8.80264e-16
1199.450000	8.81801e-16
1199.400000	8.83341e-16
1199.350000	8.84884e-16
1199.300000	8.86429e-16
1199.250000	8.87977e-16
1199.200000	8.89528e-16
1199.150000	8.91081e-16
1199.100000	8.92637e-16
1199.050000	8.94196e-16
1199.000000	8.95758e-16
1198.950000	8.97322e-16
1198.900000	8.98889e-16
1198.850000	9.00459e-16
1198.800000	9.02031e-16
1198.750000	9.03606e-16
1198.700000	9.05184e-16
1198.650000	9.06765e-16
1198.600000	9.08349e-16
1198.550000	9.09935e-16
1198.500000	9.11524e-16
1198.450000	9.13116e-16
1198.400000	9.1471e-16
1198.350000	9.16308e-16
1198.300000	9.17908e-16
1198.250000	9.19511e-16
1198.200000	9.21116e-16
1198.150000	9.22725e-16
1198.100000	9.24336e-16
1198.050000	9.2595e-16
1198.000000	9.27567e-16
1197.950000	9.29187e-16
1197.900000	9.3081e-16
1197.850000	9.32435e-16
1197.800000	9.34064e-16
1197.750000	9.35695e-16
1197.700000	9.37329e-16
1197.650000	9.38966e-16
1197.600000	9.40605e-16
1197.550000	9.42248e-16
1197.500000	9.43893e-16
1197.450000	9.45542e-16
1197.400000	9.47193e-16
1197.350000	9.48847e-16
1197.300000	9.50504e-16
1197.250000	9.52164e-16
1197.200000	9.53826e-16
1197.150000	9.55492e-16
1197.100000	9.57161e-16
1197.050000	9.58832e-16
1197.000000	9.60506e-16
1196.950000	9.62184e-16
1196.900000	9.63864e-16
1196.850000	9.65547e-16
1196.800000	9.67233e-16
1196.750000	9.68922e-16
1196.700000	9.70614e-16
1196.650000	9.72309e-16
1196.600000	9.74007e-16
1196.550000	9.75708e-16
1196.500000	9.77412e-16
1196.450000	9.79119e-16
1196.400000	9.80828e-16
1196.350000	9.82541e-16
1196.300000	9.84257e-16
1196.250000	9.85976e-16
1196.200000	9.87697e-16
1196.150000	9.89422e-16
1196.100000	9.9115e-16
1196.050000	9.92881e-16
1196.000000	9.94614e-16
1195.950000	9.96351e-16
1195.900000	9.98091e-16
1195.850000	9.99834e-16
1195.800000	1.00158e-15
1195.750000	1.00333e-15
1195.700000	1.00508e-15
1195.650000	1.00684e-15
1195.600000	1.00859e-15
1195.550000	1.01036e-15
1195.500000	1.01212e-15
1195.450000	1.01389e-15
1195.400000	1.01566e-15
1195.350000	1.01743e-15
1195.300000	1.01921e-15
1195.250000	1.02099e-15
1195.200000	1.02277e-15
1195.150000	1.02456e-15
1195.100000	1.02635e-15
1195.050000	1.02814e-15
1195.000000	1.02993e-15
1194.950000	1.03173e-15
1194.900000	1.03353e-15
1194.850000	1.03534e-15
1194.800000	1.03715e-15
1194.750000	1.03896e-15
1194.700000	1.04077e-15
1194.650000	1.04259e-15
1194.600000	1.04441e-15
1194.550000	1.04623e-15
1194.500000	1.04806e-15
1194.450000	1.04989e-15
1194.400000	1.05172e-15
1194.350000	1.05356e-15
1194.300000	1.0554e-15
1194.250000	1.05724e-15
1194.200000	1.05909e-15
1194.150000	1.06094e-15
1194.100000	1.06279e-15
1194.050000	1.06465e-15
1194.000000	1.06651e-15
1193.950000	1.06837e-15
1193.900000	1.07023e-15
1193.850000	1.0721e-15
1193.800000	1.07397e-15
1193.750000	1.07585e-15
1193.700000	1.07773e-15
1193.650000	1.07961e-15
1193.600000	1.08149e-15
1193.550000	1.08338e-15
1193.500000	1.08528e-15
1193.450000	1.08717e-15
1193.400000	1.08907e-15
1193.350000	1.09097e-15
1193.300000	1.09288e-15
1193.250000	1.09478e-15
1193.200000	1.0967e-15
1193.150000	1.09861e-15
1193.100000	1.10053e-15
1193.050000	1.10245e-15
1193.000000	1.10438e-15
1192.950000	1.1063e-15
1192.900000	1.10824e-15
1192.850000	1.11017e-15
1192.800000	1.11211e-15
1192.750000	1.11405e-15
1192.700000	1.116e-15
1192.650000	1.11794e-15
1192.600000	1.1199e-15
1192.550000	1.12185e-15
1192.500000	1.12381e-15
1192.450000	1.12577e-15
1192.400000	1.12774e-15
1192.350000	1.12971e-15
1192.300000	1.13168e-15
1192.250000	1.13366e-15
1192.200000	1.13564e-15
1192.150000	1.13762e-15
1192.100000	1.13961e-15
1192.050000	1.1416e-15
1192.000000	1.14359e-15
1191.950000	1.14559e-15
1191.900000	1.14759e-15
1191.850000	1.14959e-15
1191.800000	1.1516e-15
1191.750000	1.15361e-15
1191.700000	1.15562e-15
1191.650000	1.15764e-15
1191.600000	1.15966e-15
1191.550000	1.16169e-15
1191.500000	1.16371e-15
1191.450000	1.16575e-15
1191.400000	1.16778e-15
1191.350000	1.16982e-15
1191.300000	1.17186e-15
1191.250000	1.17391e-15
1191.200000	1.17596e-15
1191.150000	1.17801e-15
1191.100000	1.18007e-15
1191.050000	1.18213e-15
1191.000000	1.18419e-15
1190.950000	1.18626e-15
1190.900000	1.18833e-15
1190.850000	1.19041e-15
1190.800000	1.19249e-15
1190.750000	1.19457e-15
1190.700000	1.19666e-15
1190.650000	1.19874e-15
1190.600000	1.20084e-15
1190.550000	1.20293e-15
1190.500000	1.20503e-15
1190.450000	1.20714e-15
1190.400000	1.20925e-15
1190.350000	1.21136e-15
1190.300000	1.21347e-15
1190.250000	1.21559e-15
1190.200000	1.21771e-15
1190.150000	1.21984e-15
1190.100000	1.22197e-15
1190.050000	1.2241e-15
1190.000000	1.22624e-15
1189.950000	1.22838e-15
1189.900000	1.23053e-15
1189.850000	1.23268e-15
1189.800000	1.23483e-15
1189.750000	1.23698e-15
1189.700000	1.23914e-15
1189.650000	1.24131e-15
1189.600000	1.24348e-15
1189.550000	1.24565e-15
1189.500000	1.24782e-15
1189.450000	1.25e-15
1189.400000	1.25218e-15
1189.350000	1.25437e-15
1189.300000	1.25656e-15
1189.250000	1.25875e-15
1189.200000	1.26095e-15
1189.150000	1.26315e-15
1189.100000	1.26536e-15
1189.050000	1.26757e-15
1189.000000	1.26978e-15
1188.950000	1.272e-15
1188.900000	1.27422e-15
1188.850000	1.27644e-15
1188.800000	1.27867e-15
1188.750000	1.2809e-15
1188.700000	1.28314e-15
1188.650000	1.28538e-15
1188.600000	1.28763e-15
1188.550000	1.28987e-15
1188.500000	1.29213e-15
1188.450000	1.29438e-15
1188.400000	1.29664e-15
1188.350000	1.29891e-15
1188.300000	1.30117e-15
1188.250000	1.30345e-15
1188.200000	1.30572e-15
1188.150000	1.308e-15
1188.100000	1.31028e-15
1188.050000	1.31257e-15
1188.000000	1.31486e-15
1187.950000	1.31716e-15
1187.900000	1.31946e-15
1187.850000	1.32176e-15
1187.800000	1.32407e-15
1187.750000	1.32638e-15
1187.700000	1.3287e-15
1187.650000	1.33102e-15
1187.600000	1.33334e-15
1187.550000	1.33567e-15
1187.500000	1.338e-15
1187.450000	1.34034e-15
1187.400000	1.34268e-15
1187.350000	1.34502e-15
1187.300000	1.34737e-15
1187.250000	1.34972e-15
1187.200000	1.35208e-15
1187.150000	1.35444e-15
1187.100000	1.35681e-15
1187.050000	1.35918e-15
1187.000000	1.36155e-15
1186.950000	1.36393e-15
1186.900000	1.36631e-15
1186.850000	1.36869e-15
1186.800000	1.37108e-15
1186.750000	1.37348e-15
1186.700000	1.37587e-15
1186.650000	1.37828e-15
1186.600000	1.38068e-15
1186.550000	1.38309e-15
1186.500000	1.38551e-15
1186.450000	1.38793e-15
1186.400000	1.39035e-15
1186.350000	1.39278e-15
1186.300000	1.39521e-15
1186.250000	1.39764e-15
1186.200000	1.40009e-15
1186.150000	1.40253e-15
1186.100000	1.40498e-15
1186.050000	1.40743e-15
1186.000000	1.40989e-15
1185.950000	1.41235e-15
1185.900000	1.41482e-15
1185.850000	1.41729e-15
1185.800000	1.41976e-15
1185.750000	1.42224e-15
1185.700000	1.42472e-15
1185.650000	1.42721e-15
1185.600000	1.4297e-15
1185.550000	1.4322e-15
1185.500000	1.4347e-15
1185.450000	1.4372e-15
1185.400000	1.43971e-15
1185.350000	1.44223e-15
1185.300000	1.44474e-15
1185.250000	1.44727e-15
1185.200000	1.44979e-15
1185.150000	1.45232e-15
1185.100000	1.45486e-15
1185.050000	1.4574e-15
1185.000000	1.45994e-15
1184.950000	1.46249e-15
1184.900000	1.46505e-15
1184.850000	1.4676e-15
1184.800000	1.47017e-15
1184.750000	1.47273e-15
1184.700000	1.4753e-15
1184.650000	1.47788e-15
1184.600000	1.48046e-15
1184.550000	1.48305e-15
1184.500000	1.48563e-15
1184.450000	1.48823e-15
1184.400000	1.49083e-15
1184.350000	1.49343e-15
1184.300000	1.49604e-15
1184.250000	1.49865e-15
1184.200000	1.50126e-15
1184.150000	1.50389e-15
1184.100000	1.50651e-15
1184.050000	1.50914e-15
1184.000000	1.51178e-15
1183.950000	1.51442e-15
1183.900000	1.51706e-15
1183.850000	1.51971e-15
1183.800000	1.52236e-15
1183.750000	1.52502e-15
1183.700000	1.52768e-15
1183.650000	1.53035e-15
1183.600000	1.53302e-15
1183.550000	1.5357e-15
1183.500000	1.53838e-15
1183.450000	1.54106e-15
1183.400000	1.54375e-15
1183.350000	1.54645e-15
1183.300000	1.54915e-15
1183.250000	1.55185e-15
1183.200000	1.55456e-15
1183.150000	1.55728e-15
1183.100000	1.56e-15
1183.050000	1.56272e-15
1183.000000	1.56545e-15
1182.950000	1.56818e-15
1182.900000	1.57092e-15
1182.850000	1.57366e-15
1182.800000	1.57641e-15
1182.750000	1.57916e-15
1182.700000	1.58192e-15
1182.650000	1.58468e-15
1182.600000	1.58745e-15
1182.550000	1.59022e-15
1182.500000	1.59299e-15
1182.450000	1.59577e-15
1182.400000	1.59856e-15
1182.350000	1.60135e-15
1182.300000	1.60415e-15
1182.250000	1.60695e-15
1182.200000	1.60975e-15
1182.150000	1.61256e-15
1182.100000	1.61538e-15
1182.050000	1.6182e-15
1182.000000	1.62102e-15
1181.950000	1.62385e-15
1181.900000	1.62669e-15
1181.850000	1.62953e-15
1181.800000	1.63237e-15
1181.750000	1.63522e-15
1181.700000	1.63808e-15
1181.650000	1.64094e-15
1181.600000	1.6438e-15
1181.550000	1.64667e-15
1181.500000	1.64955e-15
1181.450000	1.65243e-15
1181.400000	1.65531e-15
1181.350000	1.6582e-15
1181.300000	1.66109e-15
1181.250000	1.66399e-15
1181.200000	1.6669e-15
1181.150000	1.66981e-15
1181.100000	1.67272e-15
1181.050000	1.67564e-15
1181.000000	1.67857e-15
1180.950000	1.6815e-15
1180.900000	1.68444e-15
1180.850000	1.68738e-15
1180.800000	1.69032e-15
1180.750000	1.69327e-15
1180.700000	1.69623e-15
1180.650000	1.69919e-15
1180.600000	1.70216e-15
1180.550000	1.70513e-15
1180.500000	1.70811e-15
1180.450000	1.71109e-15
1180.400000	1.71407e-15
1180.350000	1.71707e-15
1180.300000	1.72006e-15
1180.250000	1.72307e-15
1180.200000	1.72607e-15
1180.150000	1.72909e-15
1180.100000	1.73211e-15
1180.050000	1.73513e-15
1180.000000	1.73816e-15
1179.950000	1.74119e-15
1179.900000	1.74423e-15
1179.850000	1.74728e-15
1179.800000	1.75033e-15
1179.750000	1.75338e-15
1179.700000	1.75645e-15
1179.650000	1.75951e-15
1179.600000	1.76258e-15
1179.550000	1.76566e-15
1179.500000	1.76874e-15
1179.450000	1.77183e-15
1179.400000	1.77492e-15
1179.350000	1.77802e-15
1179.300000	1.78113e-15
1179.250000	1.78423e-15
1179.200000	1.78735e-15
1179.150000	1.79047e-15
1179.100000	1.7936e-15
1179.050000	1.79673e-15
1179.000000	1.79986e-15
1178.950000	1.803e-15
1178.900000	1.80615e-15
1178.850000	1.80931e-15
1178.800000	1.81246e-15
1178.750000	1.81563e-15
1178.700000	1.8188e-15
1178.650000	1.82197e-15
1178.600000	1.82515e-15
1178.550000	1.82834e-15
1178.500000	1.83153e-15
1178.450000	1.83473e-15
1178.400000	1.83793e-15
1178.350000	1.84114e-15
1178.300000	1.84435e-15
1178.250000	1.84757e-15
1178.200000	1.8508e-15
1178.150000	1.85403e-15
1178.100000	1.85727e-15
1178.050000	1.86051e-15
1178.000000	1.86376e-15
1177.950000	1.86701e-15
1177.900000	1.87027e-15
1177.850000	1.87353e-15
1177.800000	1.8768e-15
1177.750000	1.88008e-15
1177.700000	1.88336e-15
1177.650000	1.88665e-15
1177.600000	1.88994e-15
1177.550000	1.89324e-15
1177.500000	1.89655e-15
1177.450000	1.89986e-15
1177.400000	1.90317e-15
1177.350000	1.9065e-15
1177.300000	1.90982e-15
1177.250000	1.91316e-15
1177.200000	1.9165e-15
1177.150000	1.91984e-15
1177.100000	1.9232e-15
1177.050000	1.92655e-15
1177.000000	1.92992e-15
1176.950000	1.93328e-15
1176.900000	1.93666e-15
1176.850000	1.94004e-15
1176.800000	1.94343e-15
1176.750000	1.94682e-15
1176.700000	1.95022e-15
1176.650000	1.95362e-15
1176.600000	1.95703e-15
1176.550000	1.96045e-15
1176.500000	1.96387e-15
1176.450000	1.9673e-15
1176.400000	1.97073e-15
1176.350000	1.97417e-15
1176.300000	1.97762e-15
1176.250000	1.98107e-15
1176.200000	1.98453e-15
1176.150000	1.98799e-15
1176.100000	1.99146e-15
1176.050000	1.99494e-15
1176.000000	1.99842e-15
1175.950000	2.00191e-15
1175.900000	2.00541e-15
1175.850000	2.00891e-15
1175.800000	2.01241e-15
1175.750000	2.01593e-15
1175.700000	2.01944e-15
1175.650000	2.02297e-15
1175.600000	2.0265e-15
1175.550000	2.03004e-15
1175.500000	2.03358e-15
1175.450000	2.03713e-15
1175.400000	2.04069e-15
1175.350000	2.04425e-15
1175.300000	2.04782e-15
1175.250000	2.05139e-15
1175.200000	2.05497e-15
1175.150000	2.05856e-15
1175.100000	2.06215e-15
1175.050000	2.06575e-15
1175.000000	2.06936e-15
1174.950000	2.07297e-15
1174.900000	2.07659e-15
1174.850000	2.08021e-15
1174.800000	2.08385e-15
1174.750000	2.08748e-15
1174.700000	2.09113e-15
1174.650000	2.09478e-15
1174.600000	2.09843e-15
1174.550000	2.1021e-15
1174.500000	2.10577e-15
1174.450000	2.10944e-15
1174.400000	2.11312e-15
1174.350000	2.11681e-15
1174.300000	2.12051e-15
1174.250000	2.12421e-15
1174.200000	2.12792e-15
1174.150000	2.13163e-15
1174.100000	2.13535e-15
1174.050000	2.13908e-15
1174.000000	2.14281e-15
1173.950000	2.14655e-15
1173.900000	2.1503e-15
1173.850000	2.15405e-15
1173.800000	2.15781e-15
1173.750000	2.16158e-15
1173.700000	2.16535e-15
1173.650000	2.16913e-15
1173.600000	2.17292e-15
1173.550000	2.17671e-15
1173.500000	2.18051e-15
1173.450000	2.18432e-15
1173.400000	2.18813e-15
1173.350000	2.19195e-15
1173.300000	2.19578e-15
1173.250000	2.19961e-15
1173.200000	2.20345e-15
1173.150000	2.20729e-15
1173.100000	2.21115e-15
1173.050000	2.21501e-15
1173.000000	2.21887e-15
1172.950000	2.22275e-15
1172.900000	2.22663e-15
1172.850000	2.23051e-15
1172.800000	2.23441e-15
1172.750000	2.23831e-15
1172.700000	2.24221e-15
1172.650000	2.24613e-15
1172.600000	2.25005e-15
1172.550000	2.25397e-15
1172.500000	2.25791e-15
1172.450000	2.26185e-15
1172.400000	2.2658e-15
1172.350000	2.26975e-15
1172.300000	2.27372e-15
1172.250000	2.27768e-15
1172.200000	2.28166e-15
1172.150000	2.28564e-15
1172.100000	2.28963e-15
1172.050000	2.29363e-15
1172.000000	2.29763e-15
1171.950000	2.30164e-15
1171.900000	2.30566e-15
1171.850000	2.30968e-15
1171.800000	2.31372e-15
1171.750000	2.31775e-15
1171.700000	2.3218e-15
1171.650000	2.32585e-15
1171.600000	2.32991e-15
1171.550000	2.33398e-15
1171.500000	2.33805e-15
1171.450000	2.34213e-15
1171.400000	2.34622e-15
1171.350000	2.35032e-15
1171.300000	2.35442e-15
1171.250000	2.35853e-15
1171.200000	2.36264e-15
1171.150000	2.36677e-15
1171.100000	2.3709e-15
1171.050000	2.37504e-15
1171.000000	2.37918e-15
1170.950000	2.38334e-15
1170.900000	2.3875e-15
1170.850000	2.39166e-15
1170.800000	2.39584e-15
1170.750000	2.40002e-15
1170.700000	2.40421e-15
1170.650000	2.4084e-15
1170.600000	2.41261e-15
1170.550000	2.41682e-15
1170.500000	2.42104e-15
1170.450000	2.42526e-15
1170.400000	2.4295e-15
1170.350000	2.43374e-15
1170.300000	2.43799e-15
1170.250000	2.44224e-15
1170.200000	2.4465e-15
1170.150000	2.45077e-15
1170.100000	2.45505e-15
1170.050000	2.45934e-15
1170.000000	2.46363e-15
1169.950000	2.46793e-15
1169.900000	2.47224e-15
1169.850000	2.47655e-15
1169.800000	2.48087e-15
1169.750000	2.4852e-15
1169.700000	2.48954e-15
1169.650000	2.49389e-15
1169.600000	2.49824e-15
1169.550000	2.5026e-15
1169.500000	2.50697e-15
1169.450000	2.51134e-15
1169.400000	2.51573e-15
1169.350000	2.52012e-15
1169.300000	2.52452e-15
1169.250000	2.52892e-15
1169.200000	2.53334e-15
1169.150000	2.53776e-15
1169.100000	2.54219e-15
1169.050000	2.54662e-15
1169.000000	2.55107e-15
1168.950000	2.55552e-15
1168.900000	2.55998e-15
1168.850000	2.56445e-15
1168.800000	2.56893e-15
1168.750000	2.57341e-15
1168.700000	2.5779e-15
1168.650000	2.5824e-15
1168.600000	2.58691e-15
1168.550000	2.59142e-15
1168.500000	2.59595e-15
1168.450000	2.60048e-15
1168.400000	2.60502e-15
1168.350000	2.60956e-15
1168.300000	2.61412e-15
1168.250000	2.61868e-15
1168.200000	2.62325e-15
1168.150000	2.62783e-15
1168.100000	2.63241e-15
1168.050000	2.63701e-15
1168.000000	2.64161e-15
1167.950000	2.64622e-15
1167.900000	2.65084e-15
1167.850000	2.65547e-15
1167.800000	2.6601e-15
1167.750000	2.66474e-15
1167.700000	2.6694e-15
1167.650000	2.67405e-15
1167.600000	2.67872e-15
1167.550000	2.6834e-15
1167.500000	2.68808e-15
1167.450000	2.69277e-15
1167.400000	2.69747e-15
1167.350000	2.70218e-15
1167.300000	2.7069e-15
1167.250000	2.71162e-15
1167.200000	2.71635e-15
1167.150000	2.72109e-15
1167.100000	2.72584e-15
1167.050000	2.7306e-15
1167.000000	2.73537e-15
1166.950000	2.74014e-15
1166.900000	2.74492e-15
1166.850000	2.74971e-15
1166.800000	2.75451e-15
1166.750000	2.75932e-15
1166.700000	2.76413e-15
1166.650000	2.76896e-15
1166.600000	2.77379e-15
1166.550000	2.77863e-15
1166.500000	2.78348e-15
1166.450000	2.78834e-15
1166.400000	2.79321e-15
1166.350000	2.79808e-15
1166.300000	2.80296e-15
1166.250000	2.80786e-15
1166.200000	2.81276e-15
1166.150000	2.81767e-15
1166.100000	2.82258e-15
1166.050000	2.82751e-15
1166.000000	2.83244e-15
1165.950000	2.83739e-15
1165.900000	2.84234e-15
1165.850000	2.8473e-15
1165.800000	2.85227e-15
1165.750000	2.85725e-15
1165.700000	2.86223e-15
1165.650000	2.86723e-15
1165.600000	2.87223e-15
1165.550000	2.87725e-15
1165.500000	2.88227e-15
1165.450000	2.8873e-15
1165.400000	2.89234e-15
1165.350000	2.89739e-15
1165.300000	2.90244e-15
1165.250000	2.90751e-15
1165.200000	2.91258e-15
1165.150000	2.91767e-15
1165.100000	2.92276e-15
1165.050000	2.92786e-15
1165.000000	2.93297e-15
1164.950000	2.93809e-15
1164.900000	2.94321e-15
1164.850000	2.94835e-15
1164.800000	2.9535e-15
1164.750000	2.95865e-15
1164.700000	2.96381e-15
1164.650000	2.96899e-15
1164.600000	2.97417e-15
1164.550000	2.97936e-15
1164.500000	2.98456e-15
1164.450000	2.98977e-15
1164.400000	2.99499e-15
1164.350000	3.00021e-15
1164.300000	3.00545e-15
1164.250000	3.01069e-15
1164.200000	3.01595e-15
1164.150000	3.02121e-15
1164.100000	3.02648e-15
1164.050000	3.03177e-15
1164.000000	3.03706e-15
1163.950000	3.04236e-15
1163.900000	3.04767e-15
1163.850000	3.05299e-15
1163.800000	3.05831e-15
1163.750000	3.06365e-15
1163.700000	3.069e-15
1163.650000	3.07435e-15
1163.600000	3.07972e-15
1163.550000	3.08509e-15
1163.500000	3.09048e-15
1163.450000	3.09587e-15
1163.400000	3.10127e-15
1163.350000	3.10669e-15
1163.300000	3.11211e-15
1163.250000	3.11754e-15
1163.200000	3.12298e-15
1163.150000	3.12843e-15
1163.100000	3.13389e-15
1163.050000	3.13936e-15
1163.000000	3.14484e-15
1162.950000	3.15033e-15
1162.900000	3.15582e-15
1162.850000	3.16133e-15
1162.800000	3.16685e-15
1162.750000	3.17237e-15
1162.700000	3.17791e-15
1162.650000	3.18346e-15
1162.600000	3.18901e-15
1162.550000	3.19458e-15
1162.500000	3.20015e-15
1162.450000	3.20574e-15
1162.400000	3.21133e-15
1162.350000	3.21694e-15
1162.300000	3.22255e-15
1162.250000	3.22817e-15
1162.200000	3.23381e-15
1162.150000	3.23945e-15
1162.100000	3.2451e-15
1162.050000	3.25077e-15
1162.000000	3.25644e-15
1161.950000	3.26212e-15
1161.900000	3.26782e-15
1161.850000	3.27352e-15
1161.800000	3.27923e-15
1161.750000	3.28495e-15
1161.700000	3.29069e-15
1161.650000	3.29643e-15
1161.600000	3.30218e-15
1161.550000	3.30794e-15
1161.500000	3.31372e-15
1161.450000	3.3195e-15
1161.400000	3.32529e-15
1161.350000	3.3311e-15
1161.300000	3.33691e-15
1161.250000	3.34273e-15
1161.200000	3.34857e-15
1161.150000	3.35441e-15
1161.100000	3.36026e-15
1161.050000	3.36613e-15
1161.000000	3.372e-15
1160.950000	3.37789e-15
1160.900000	3.38378e-15
1160.850000	3.38969e-15
1160.800000	3.3956e-15
1160.750000	3.40153e-15
1160.700000	3.40746e-15
1160.650000	3.41341e-15
1160.600000	3.41937e-15
1160.550000	3.42533e-15
1160.500000	3.43131e-15
1160.450000	3.4373e-15
1160.400000	3.4433e-15
1160.350000	3.44931e-15
1160.300000	3.45532e-15
1160.250000	3.46135e-15
1160.200000	3.46739e-15
1160.150000	3.47345e-15
1160.100000	3.47951e-15
1160.050000	3.48558e-15
1160.000000	3.49166e-15
1159.950000	3.49775e-15
1159.900000	3.50386e-15
1159.850000	3.50997e-15
1159.800000	3.5161e-15
1159.750000	3.52223e-15
1159.700000	3.52838e-15
1159.650000	3.53454e-15
1159.600000	3.54071e-15
1159.550000	3.54688e-15
1159.500000	3.55307e-15
1159.450000	3.55927e-15
1159.400000	3.56549e-15
1159.350000	3.57171e-15
1159.300000	3.57794e-15
1159.250000	3.58418e-15
1159.200000	3.59044e-15
1159.150000	3.5967e-15
1159.100000	3.60298e-15
1159.050000	3.60927e-15
1159.000000	3.61557e-15
1158.950000	3.62188e-15
1158.900000	3.6282e-15
1158.850000	3.63453e-15
1158.800000	3.64087e-15
1158.750000	3.64722e-15
1158.700000	3.65359e-15
1158.650000	3.65996e-15
1158.600000	3.66635e-15
1158.550000	3.67275e-15
1158.500000	3.67916e-15
1158.450000	3.68558e-15
1158.400000	3.69201e-15
1158.350000	3.69845e-15
1158.300000	3.7049e-15
1158.250000	3.71137e-15
1158.200000	3.71785e-15
1158.150000	3.72433e-15
1158.100000	3.73083e-15
1158.050000	3.73734e-15
1158.000000	3.74386e-15
1157.950000	3.7504e-15
1157.900000	3.75694e-15
1157.850000	3.7635e-15
1157.800000	3.77006e-15
1157.750000	3.77664e-15
1157.700000	3.78323e-15
1157.650000	3.78984e-15
1157.600000	3.79645e-15
1157.550000	3.80307e-15
1157.500000	3.80971e-15
1157.450000	3.81636e-15
1157.400000	3.82302e-15
1157.350000	3.82969e-15
1157.300000	3.83637e-15
1157.250000	3.84306e-15
1157.200000	3.84977e-15
1157.150000	3.85649e-15
1157.100000	3.86322e-15
1157.050000	3.86996e-15
1157.000000	3.87671e-15
1156.950000	3.88348e-15
1156.900000	3.89025e-15
1156.850000	3.89704e-15
1156.800000	3.90384e-15
1156.750000	3.91065e-15
1156.700000	3.91748e-15
1156.650000	3.92431e-15
1156.600000	3.93116e-15
1156.550000	3.93802e-15
1156.500000	3.94489e-15
1156.450000	3.95178e-15
1156.400000	3.95867e-15
1156.350000	3.96558e-15
1156.300000	3.9725e-15
1156.250000	3.97943e-15
1156.200000	3.98638e-15
1156.150000	3.99333e-15
1156.100000	4.0003e-15
1156.050000	4.00728e-15
1156.000000	4.01427e-15
1155.950000	4.02128e-15
1155.900000	4.02829e-15
1155.850000	4.03532e-15
1155.800000	4.04236e-15
1155.750000	4.04942e-15
1155.700000	4.05648e-15
1155.650000	4.06356e-15
1155.600000	4.07065e-15
1155.550000	4.07775e-15
1155.500000	4.08487e-15
1155.450000	4.092e-15
1155.400000	4.09914e-15
1155.350000	4.10629e-15
1155.300000	4.11346e-15
1155.250000	4.12063e-15
1155.200000	4.12782e-15
1155.150000	4.13503e-15
1155.100000	4.14224e-15
1155.050000	4.14947e-15
1155.000000	4.15671e-15
1154.950000	4.16396e-15
1154.900000	4.17123e-15
1154.850000	4.17851e-15
1154.800000	4.1858e-15
1154.750000	4.1931e-15
1154.700000	4.20042e-15
1154.650000	4.20775e-15
1154.600000	4.21509e-15
1154.550000	4.22244e-15
1154.500000	4.22981e-15
1154.450000	4.23719e-15
1154.400000	4.24459e-15
1154.350000	4.25199e-15
1154.300000	4.25941e-15
1154.250000	4.26684e-15
1154.200000	4.27429e-15
1154.150000	4.28175e-15
1154.100000	4.28922e-15
1154.050000	4.2967e-15
1154.000000	4.3042e-15
1153.950000	4.31171e-15
1153.900000	4.31923e-15
1153.850000	4.32677e-15
1153.800000	4.33432e-15
1153.750000	4.34188e-15
1153.700000	4.34946e-15
1153.650000	4.35705e-15
1153.600000	4.36465e-15
1153.550000	4.37226e-15
1153.500000	4.37989e-15
1153.450000	4.38754e-15
1153.400000	4.39519e-15
1153.350000	4.40286e-15
1153.300000	4.41054e-15
1153.250000	4.41824e-15
1153.200000	4.42595e-15
1153.150000	4.43367e-15
1153.100000	4.44141e-15
1153.050000	4.44915e-15
1153.000000	4.45692e-15
1152.950000	4.46469e-15
1152.900000	4.47248e-15
1152.850000	4.48029e-15
1152.800000	4.48811e-15
1152.750000	4.49594e-15
1152.700000	4.50378e-15
1152.650000	4.51164e-15
1152.600000	4.51951e-15
1152.550000	4.5274e-15
1152.500000	4.5353e-15
1152.450000	4.54321e-15
1152.400000	4.55114e-15
1152.350000	4.55908e-15
1152.300000	4.56703e-15
1152.250000	4.575e-15
1152.200000	4.58298e-15
1152.150000	4.59098e-15
1152.100000	4.59899e-15
1152.050000	4.60701e-15
1152.000000	4.61505e-15
1151.950000	4.6231e-15
1151.900000	4.63117e-15
1151.850000	4.63925e-15
1151.800000	4.64735e-15
1151.750000	4.65545e-15
1151.700000	4.66358e-15
1151.650000	4.67171e-15
1151.600000	4.67987e-15
1151.550000	4.68803e-15
1151.500000	4.69621e-15
1151.450000	4.7044e-15
1151.400000	4.71261e-15
1151.350000	4.72083e-15
1151.300000	4.72907e-15
1151.250000	4.73732e-15
1151.200000	4.74559e-15
1151.150000	4.75387e-15
1151.100000	4.76216e-15
1151.050000	4.77047e-15
1151.000000	4.77879e-15
1150.950000	4.78713e-15
1150.900000	4.79548e-15
1150.850000	4.80385e-15
1150.800000	4.81223e-15
1150.750000	4.82063e-15
1150.700000	4.82904e-15
1150.650000	4.83747e-15
1150.600000	4.84591e-15
1150.550000	4.85436e-15
1150.500000	4.86283e-15
1150.450000	4.87131e-15
1150.400000	4.87981e-15
1150.350000	4.88833e-15
1150.300000	4.89686e-15
1150.250000	4.9054e-15
1150.200000	4.91396e-15
1150.150000	4.92253e-15
1150.100000	4.93112e-15
1150.050000	4.93972e-15
1150.000000	4.94834e-15
1149.950000	4.95698e-15
1149.900000	4.96562e-15
1149.850000	4.97429e-15
1149.800000	4.98297e-15
1149.750000	4.99166e-15
1149.700000	5.00037e-15
1149.650000	5.00909e-15
1149.600000	5.01783e-15
1149.550000	5.02659e-15
1149.500000	5.03536e-15
1149.450000	5.04414e-15
1149.400000	5.05294e-15
1149.350000	5.06176e-15
1149.300000	5.07059e-15
1149.250000	5.07944e-15
1149.200000	5.0883e-15
1149.150000	5.09718e-15
1149.100000	5.10607e-15
1149.050000	5.11498e-15
1149.000000	5.1239e-15
1148.950000	5.13284e-15
1148.900000	5.1418e-15
1148.850000	5.15077e-15
1148.800000	5.15975e-15
1148.750000	5.16876e-15
1148.700000	5.17777e-15
1148.650000	5.18681e-15
1148.600000	5.19586e-15
1148.550000	5.20492e-15
1148.500000	5.214e-15
1148.450000	5.2231e-15
1148.400000	5.23221e-15
1148.350000	5.24134e-15
1148.300000	5.25049e-15
1148.250000	5.25965e-15
1148.200000	5.26882e-15
1148.150000	5.27801e-15
1148.100000	5.28722e-15
1148.050000	5.29645e-15
1148.000000	5.30569e-15
1147.950000	5.31494e-15
1147.900000	5.32422e-15
1147.850000	5.33351e-15
1147.800000	5.34281e-15
1147.750000	5.35213e-15
1147.700000	5.36147e-15
1147.650000	5.37082e-15
1147.600000	5.38019e-15
1147.550000	5.38958e-15
1147.500000	5.39898e-15
1147.450000	5.4084e-15
1147.400000	5.41784e-15
1147.350000	5.42729e-15
1147.300000	5.43676e-15
1147.250000	5.44624e-15
1147.200000	5.45575e-15
1147.150000	5.46526e-15
1147.100000	5.4748e-15
1147.050000	5.48435e-15
1147.000000	5.49392e-15
1146.950000	5.5035e-15
1146.900000	5.5131e-15
1146.850000	5.52272e-15
1146.800000	5.53236e-15
1146.750000	5.54201e-15
1146.700000	5.55168e-15
1146.650000	5.56136e-15
1146.600000	5.57107e-15
1146.550000	5.58079e-15
1146.500000	5.59052e-15
1146.450000	5.60027e-15
1146.400000	5.61005e-15
1146.350000	5.61983e-15
1146.300000	5.62964e-15
1146.250000	5.63946e-15
1146.200000	5.6493e-15
1146.150000	5.65915e-15
1146.100000	5.66903e-15
1146.050000	5.67892e-15
1146.000000	5.68882e-15
1145.950000	5.69875e-15
1145.900000	5.70869e-15
1145.850000	5.71865e-15
1145.800000	5.72863e-15
1145.750000	5.73862e-15
1145.700000	5.74863e-15
1145.650000	5.75866e-15
1145.600000	5.76871e-15
1145.550000	5.77877e-15
1145.500000	5.78885e-15
1145.450000	5.79895e-15
1145.400000	5.80907e-15
1145.350000	5.8192e-15
1145.300000	5.82935e-15
1145.250000	5.83952e-15
1145.200000	5.84971e-15
1145.150000	5.85992e-15
1145.100000	5.87014e-15
1145.050000	5.88038e-15
1145.000000	5.89064e-15
1144.950000	5.90091e-15
1144.900000	5.91121e-15
1144.850000	5.92152e-15
1144.800000	5.93185e-15
1144.750000	5.9422e-15
1144.700000	5.95257e-15
1144.650000	5.96295e-15
1144.600000	5.97335e-15
1144.550000	5.98377e-15
1144.500000	5.99421e-15
1144.450000	6.00467e-15
1144.400000	6.01515e-15
1144.350000	6.02564e-15
1144.300000	6.03615e-15
1144.250000	6.04668e-15
1144.200000	6.05723e-15
1144.150000	6.0678e-15
1144.100000	6.07838e-15
1144.050000	6.08899e-15
1144.000000	6.09961e-15
1143.950000	6.11025e-15
1143.900000	6.12091e-15
1143.850000	6.13159e-15
1143.800000	6.14228e-15
1143.750000	6.153e-15
1143.700000	6.16373e-15
1143.650000	6.17448e-15
1143.600000	6.18526e-15
1143.550000	6.19605e-15
1143.500000	6.20685e-15
1143.450000	6.21768e-15
1143.400000	6.22853e-15
1143.350000	6.23939e-15
1143.300000	6.25028e-15
1143.250000	6.26118e-15
1143.200000	6.27211e-15
1143.150000	6.28305e-15
1143.100000	6.29401e-15
1143.050000	6.30499e-15
1143.000000	6.31599e-15
1142.950000	6.327e-15
1142.900000	6.33804e-15
1142.850000	6.3491e-15
1142.800000	6.36017e-15
1142.750000	6.37127e-15
1142.700000	6.38238e-15
1142.650000	6.39352e-15
1142.600000	6.40467e-15
1142.550000	6.41584e-15
1142.500000	6.42704e-15
1142.450000	6.43825e-15
1142.400000	6.44948e-15
1142.350000	6.46073e-15
1142.300000	6.472e-15
1142.250000	6.48329e-15
1142.200000	6.4946e-15
1142.150000	6.50593e-15
1142.100000	6.51728e-15
1142.050000	6.52865e-15
1142.000000	6.54004e-15
1141.950000	6.55145e-15
1141.900000	6.56287e-15
1141.850000	6.57432e-15
1141.800000	6.58579e-15
1141.750000	6.59728e-15
1141.700000	6.60879e-15
1141.650000	6.62032e-15
1141.600000	6.63187e-15
1141.550000	6.64343e-15
1141.500000	6.65502e-15
1141.450000	6.66663e-15
1141.400000	6.67826e-15
1141.350000	6.68991e-15
1141.300000	6.70158e-15
1141.250000	6.71327e-15
1141.200000	6.72498e-15
1141.150000	6.73671e-15
1141.100000	6.74847e-15
1141.050000	6.76024e-15
1141.000000	6.77203e-15
1140.950000	6.78384e-15
1140.900000	6.79568e-15
1140.850000	6.80753e-15
1140.800000	6.81941e-15
1140.750000	6.8313e-15
1140.700000	6.84322e-15
1140.650000	6.85516e-15
1140.600000	6.86711e-15
1140.550000	6.87909e-15
1140.500000	6.89109e-15
1140.450000	6.90311e-15
1140.400000	6.91515e-15
1140.350000	6.92722e-15
1140.300000	6.9393e-15
1140.250000	6.95141e-15
1140.200000	6.96353e-15
1140.150000	6.97568e-15
1140.100000	6.98785e-15
1140.050000	7.00004e-15
1140.000000	7.01225e-15
1139.950000	7.02448e-15
1139.900000	7.03673e-15
1139.850000	7.04901e-15
1139.800000	7.0613e-15
1139.750000	7.07362e-15
1139.700000	7.08596e-15
1139.650000	7.09832e-15
1139.600000	7.1107e-15
1139.550000	7.12311e-15
1139.500000	7.13553e-15
1139.450000	7.14798e-15
1139.400000	7.16045e-15
1139.350000	7.17294e-15
1139.300000	7.18545e-15
1139.250000	7.19798e-15
1139.200000	7.21054e-15
1139.150000	7.22312e-15
1139.100000	7.23572e-15
1139.050000	7.24834e-15
1139.000000	7.26098e-15
1138.950000	7.27365e-15
1138.900000	7.28633e-15
1138.850000	7.29904e-15
1138.800000	7.31178e-15
1138.750000	7.32453e-15
1138.700000	7.33731e-15
1138.650000	7.3501e-15
1138.600000	7.36293e-15
1138.550000	7.37577e-15
1138.500000	7.38863e-15
1138.450000	7.40152e-15
1138.400000	7.41443e-15
1138.350000	7.42737e-15
1138.300000	7.44032e-15
1138.250000	7.4533e-15
1138.200000	7.4663e-15
1138.150000	7.47932e-15
1138.100000	7.49237e-15
1138.050000	7.50544e-15
1138.000000	7.51853e-15
1137.950000	7.53165e-15
1137.900000	7.54478e-15
1137.850000	7.55794e-15
1137.800000	7.57113e-15
1137.750000	7.58433e-15
1137.700000	7.59756e-15
1137.650000	7.61082e-15
1137.600000	7.62409e-15
1137.550000	7.63739e-15
1137.500000	7.65071e-15
1137.450000	7.66406e-15
1137.400000	7.67742e-15
1137.350000	7.69082e-15
1137.300000	7.70423e-15
1137.250000	7.71767e-15
1137.200000	7.73113e-15
1137.150000	7.74462e-15
1137.100000	7.75812e-15
1137.050000	7.77166e-15
1137.000000	7.78521e-15
1136.950000	7.79879e-15
1136.900000	7.8124e-15
1136.850000	7.82602e-15
1136.800000	7.83967e-15
1136.750000	7.85335e-15
1136.700000	7.86705e-15
1136.650000	7.88077e-15
1136.600000	7.89451e-15
1136.550000	7.90828e-15
1136.500000	7.92208e-15
1136.450000	7.9359e-15
1136.400000	7.94974e-15
1136.350000	7.9636e-15
1136.300000	7.97749e-15
1136.250000	7.99141e-15
1136.200000	8.00535e-15
1136.150000	8.01931e-15
1136.100000	8.0333e-15
1136.050000	8.04731e-15
1136.000000	8.06135e-15
1135.950000	8.07541e-15
1135.900000	8.08949e-15
1135.850000	8.1036e-15
1135.800000	8.11774e-15
1135.750000	8.1319e-15
1135.700000	8.14608e-15
1135.650000	8.16029e-15
1135.600000	8.17452e-15
1135.550000	8.18878e-15
1135.500000	8.20306e-15
1135.450000	8.21737e-15
1135.400000	8.2317e-15
1135.350000	8.24606e-15
1135.300000	8.26044e-15
1135.250000	8.27485e-15
1135.200000	8.28929e-15
1135.150000	8.30374e-15
1135.100000	8.31823e-15
1135.050000	8.33274e-15
1135.000000	8.34727e-15
1134.950000	8.36183e-15
1134.900000	8.37641e-15
1134.850000	8.39102e-15
1134.800000	8.40566e-15
1134.750000	8.42032e-15
1134.700000	8.43501e-15
1134.650000	8.44972e-15
1134.600000	8.46446e-15
1134.550000	8.47922e-15
1134.500000	8.49401e-15
1134.450000	8.50882e-15
1134.400000	8.52366e-15
1134.350000	8.53853e-15
1134.300000	8.55342e-15
1134.250000	8.56834e-15
1134.200000	8.58329e-15
1134.150000	8.59826e-15
1134.100000	8.61325e-15
1134.050000	8.62828e-15
1134.000000	8.64333e-15
1133.950000	8.6584e-15
1133.900000	8.6735e-15
1133.850000	8.68863e-15
1133.800000	8.70379e-15
1133.750000	8.71897e-15
1133.700000	8.73417e-15
1133.650000	8.74941e-15
1133.600000	8.76467e-15
1133.550000	8.77995e-15
1133.500000	8.79527e-15
1133.450000	8.81061e-15
1133.400000	8.82597e-15
1133.350000	8.84137e-15
1133.300000	8.85679e-15
1133.250000	8.87224e-15
1133.200000	8.88771e-15
1133.150000	8.90321e-15
1133.100000	8.91874e-15
1133.050000	8.9343e-15
1133.000000	8.94988e-15
1132.950000	8.96549e-15
1132.900000	8.98112e-15
1132.850000	8.99679e-15
1132.800000	9.01248e-15
1132.750000	9.0282e-15
1132.700000	9.04394e-15
1132.650000	9.05972e-15
1132.600000	9.07552e-15
1132.550000	9.09135e-15
1132.500000	9.1072e-15
1132.450000	9.12309e-15
1132.400000	9.139e-15
1132.350000	9.15494e-15
1132.300000	9.17091e-15
1132.250000	9.1869e-15
1132.200000	9.20292e-15
1132.150000	9.21897e-15
1132.100000	9.23505e-15
1132.050000	9.25116e-15
1132.000000	9.26729e-15
1131.950000	9.28346e-15
1131.900000	9.29965e-15
1131.850000	9.31587e-15
1131.800000	9.33212e-15
1131.750000	9.34839e-15
1131.700000	9.3647e-15
1131.650000	9.38103e-15
1131.600000	9.39739e-15
1131.550000	9.41378e-15
1131.500000	9.4302e-15
1131.450000	9.44664e-15
1131.400000	9.46312e-15
1131.350000	9.47962e-15
1131.300000	9.49616e-15
1131.250000	9.51272e-15
1131.200000	9.52931e-15
1131.150000	9.54593e-15
1131.100000	9.56258e-15
1131.050000	9.57926e-15
1131.000000	9.59596e-15
1130.950000	9.6127e-15
1130.900000	9.62946e-15
1130.850000	9.64626e-15
1130.800000	9.66308e-15
1130.750000	9.67993e-15
1130.700000	9.69682e-15
1130.650000	9.71373e-15
1130.600000	9.73067e-15
1130.550000	9.74764e-15
1130.500000	9.76464e-15
1130.450000	9.78167e-15
1130.400000	9.79873e-15
1130.350000	9.81582e-15
1130.300000	9.83294e-15
1130.250000	9.85009e-15
1130.200000	9.86726e-15
1130.150000	9.88447e-15
1130.100000	9.90171e-15
1130.050000	9.91898e-15
1130.000000	9.93628e-15
1129.950000	9.95361e-15
1129.900000	9.97097e-15
1129.850000	9.98836e-15
1129.800000	1.00058e-14
1129.750000	1.00232e-14
1129.700000	1.00407e-14
1129.650000	1.00582e-14
1129.600000	1.00758e-14
1129.550000	1.00933e-14
1129.500000	1.01109e-14
1129.450000	1.01286e-14
1129.400000	1.01462e-14
1129.350000	1.01639e-14
1129.300000	1.01817e-14
1129.250000	1.01994e-14
1129.200000	1.02172e-14
1129.150000	1.0235e-14
1129.100000	1.02529e-14
1129.050000	1.02707e-14
1129.000000	1.02887e-14
1128.950000	1.03066e-14
1128.900000	1.03246e-14
1128.850000	1.03426e-14
1128.800000	1.03606e-14
1128.750000	1.03787e-14
1128.700000	1.03968e-14
1128.650000	1.04149e-14
1128.600000	1.04331e-14
1128.550000	1.04513e-14
1128.500000	1.04695e-14
1128.450000	1.04878e-14
1128.400000	1.05061e-14
1128.350000	1.05244e-14
1128.300000	1.05427e-14
1128.250000	1.05611e-14
1128.200000	1.05795e-14
1128.150000	1.0598e-14
1128.100000	1.06165e-14
1128.050000	1.0635e-14
1128.000000	1.06535e-14
1127.950000	1.06721e-14
1127.900000	1.06907e-14
1127.850000	1.07094e-14
1127.800000	1.0728e-14
1127.750000	1.07467e-14
1127.700000	1.07655e-14
1127.650000	1.07843e-14
1127.600000	1.08031e-14
1127.550000	1.08219e-14
1127.500000	1.08408e-14
1127.450000	1.08597e-14
1127.400000	1.08786e-14
1127.350000	1.08976e-14
1127.300000	1.09166e-14
1127.250000	1.09356e-14
1127.200000	1.09547e-14
1127.150000	1.09738e-14
1127.100000	1.09929e-14
1127.050000	1.10121e-14
1127.000000	1.10313e-14
1126.950000	1.10506e-14
1126.900000	1.10698e-14
1126.850000	1.10891e-14
1126.800000	1.11085e-14
1126.750000	1.11278e-14
1126.700000	1.11473e-14
1126.650000	1.11667e-14
1126.600000	1.11862e-14
1126.550000	1.12057e-14
1126.500000	1.12252e-14
1126.450000	1.12448e-14
1126.400000	1.12644e-14
1126.350000	1.1284e-14
1126.300000	1.13037e-14
1126.250000	1.13234e-14
1126.200000	1.13432e-14
1126.150000	1.1363e-14
1126.100000	1.13828e-14
1126.050000	1.14026e-14
1126.000000	1.14225e-14
1125.950000	1.14424e-14
1125.900000	1.14624e-14
1125.850000	1.14824e-14
1125.800000	1.15024e-14
1125.750000	1.15225e-14
1125.700000	1.15425e-14
1125.650000	1.15627e-14
1125.600000	1.15828e-14
1125.550000	1.1603e-14
1125.500000	1.16233e-14
1125.450000	1.16435e-14
1125.400000	1.16638e-14
1125.350000	1.16842e-14
1125.300000	1.17046e-14
1125.250000	1.1725e-14
1125.200000	1.17454e-14
1125.150000	1.17659e-14
1125.100000	1.17864e-14
1125.050000	1.1807e-14
1125.000000	1.18276e-14
1124.950000	1.18482e-14
1124.900000	1.18688e-14
1124.850000	1.18895e-14
1124.800000	1.19103e-14
1124.750000	1.1931e-14
1124.700000	1.19519e-14
1124.650000	1.19727e-14
1124.600000	1.19936e-14
1124.550000	1.20145e-14
1124.500000	1.20354e-14
1124.450000	1.20564e-14
1124.400000	1.20775e-14
1124.350000	1.20985e-14
1124.300000	1.21196e-14
1124.250000	1.21407e-14
1124.200000	1.21619e-14
1124.150000	1.21831e-14
1124.100000	1.22044e-14
1124.050000	1.22256e-14
1124.000000	1.2247e-14
1123.950000	1.22683e-14
1123.900000	1.22897e-14
1123.850000	1.23111e-14
1123.800000	1.23326e-14
1123.750000	1.23541e-14
1123.700000	1.23757e-14
1123.650000	1.23972e-14
1123.600000	1.24189e-14
1123.550000	1.24405e-14
1123.500000	1.24622e-14
1123.450000	1.24839e-14
1123.400000	1.25057e-14
1123.350000	1.25275e-14
1123.300000	1.25494e-14
1123.250000	1.25712e-14
1123.200000	1.25932e-14
1123.150000	1.26151e-14
1123.100000	1.26371e-14
1123.050000	1.26592e-14
1123.000000	1.26812e-14
1122.950000	1.27033e-14
1122.900000	1.27255e-14
1122.850000	1.27477e-14
1122.800000	1.27699e-14
1122.750000	1.27922e-14
1122.700000	1.28145e-14
1122.650000	1.28368e-14
1122.600000	1.28592e-14
1122.550000	1.28816e-14
1122.500000	1.29041e-14
1122.450000	1.29266e-14
1122.400000	1.29491e-14
1122.350000	1.29717e-14
1122.300000	1.29943e-14
1122.250000	1.3017e-14
1122.200000	1.30397e-14
1122.150000	1.30624e-14
1122.100000	1.30852e-14
1122.050000	1.3108e-14
1122.000000	1.31309e-14
1121.950000	1.31538e-14
1121.900000	1.31767e-14
1121.850000	1.31997e-14
1121.800000	1.32227e-14
1121.750000	1.32458e-14
1121.700000	1.32689e-14
1121.650000	1.3292e-14
1121.600000	1.33152e-14
1121.550000	1.33384e-14
1121.500000	1.33617e-14
1121.450000	1.3385e-14
1121.400000	1.34083e-14
1121.350000	1.34317e-14
1121.300000	1.34551e-14
1121.250000	1.34786e-14
1121.200000	1.35021e-14
1121.150000	1.35256e-14
1121.100000	1.35492e-14
1121.050000	1.35728e-14
1121.000000	1.35965e-14
1120.950000	1.36202e-14
1120.900000	1.36439e-14
1120.850000	1.36677e-14
1120.800000	1.36916e-14
1120.750000	1.37154e-14
1120.700000	1.37394e-14
1120.650000	1.37633e-14
1120.600000	1.37873e-14
1120.550000	1.38113e-14
1120.500000	1.38354e-14
1120.450000	1.38596e-14
1120.400000	1.38837e-14
1120.350000	1.39079e-14
1120.300000	1.39322e-14
1120.250000	1.39565e-14
1120.200000	1.39808e-14
1120.150000	1.40052e-14
1120.100000	1.40296e-14
1120.050000	1.40541e-14
1120.000000	1.40786e-14
1119.950000	1.41031e-14
1119.900000	1.41277e-14
1119.850000	1.41523e-14
1119.800000	1.4177e-14
1119.750000	1.42017e-14
1119.700000	1.42265e-14
1119.650000	1.42513e-14
1119.600000	1.42762e-14
1119.550000	1.43011e-14
1119.500000	1.4326e-14
1119.450000	1.4351e-14
1119.400000	1.4376e-14
1119.350000	1.44011e-14
1119.300000	1.44262e-14
1119.250000	1.44513e-14
1119.200000	1.44765e-14
1119.150000	1.45018e-14
1119.100000	1.4527e-14
1119.050000	1.45524e-14
1119.000000	1.45777e-14
1118.950000	1.46032e-14
1118.900000	1.46286e-14
1118.850000	1.46541e-14
1118.800000	1.46797e-14
1118.750000	1.47053e-14
1118.700000	1.47309e-14
1118.650000	1.47566e-14
1118.600000	1.47823e-14
1118.550000	1.48081e-14
1118.500000	1.48339e-14
1118.450000	1.48598e-14
1118.400000	1.48857e-14
1118.350000	1.49117e-14
1118.300000	1.49377e-14
1118.250000	1.49637e-14
1118.200000	1.49898e-14
1118.150000	1.50159e-14
1118.100000	1.50421e-14
1118.050000	1.50683e-14
1118.000000	1.50946e-14
1117.950000	1.51209e-14
1117.900000	1.51473e-14
1117.850000	1.51737e-14
1117.800000	1.52002e-14
1117.750000	1.52267e-14
1117.700000	1.52532e-14
1117.650000	1.52798e-14
1117.600000	1.53064e-14
1117.550000	1.53331e-14
1117.500000	1.53599e-14
1117.450000	1.53866e-14
1117.400000	1.54135e-14
1117.350000	1.54403e-14
1117.300000	1.54673e-14
1117.250000	1.54942e-14
1117.200000	1.55212e-14
1117.150000	1.55483e-14
1117.100000	1.55754e-14
1117.050000	1.56026e-14
1117.000000	1.56298e-14
1116.950000	1.5657e-14
1116.900000	1.56843e-14
1116.850000	1.57117e-14
1116.800000	1.57391e-14
1116.750000	1.57665e-14
1116.700000	1.5794e-14
1116.650000	1.58215e-14
1116.600000	1.58491e-14
1116.550000	1.58768e-14
1116.500000	1.59044e-14
1116.450000	1.59322e-14
1116.400000	1.59599e-14
1116.350000	1.59878e-14
1116.300000	1.60156e-14
1116.250000	1.60436e-14
1116.200000	1.60715e-14
1116.150000	1.60996e-14
1116.100000	1.61276e-14
1116.050000	1.61557e-14
1116.000000	1.61839e-14
1115.950000	1.62121e-14
1115.900000	1.62404e-14
1115.850000	1.62687e-14
1115.800000	1.62971e-14
1115.750000	1.63255e-14
1115.700000	1.63539e-14
1115.650000	1.63825e-14
1115.600000	1.6411e-14
1115.550000	1.64396e-14
1115.500000	1.64683e-14
1115.450000	1.6497e-14
1115.400000	1.65258e-14
1115.350000	1.65546e-14
1115.300000	1.65834e-14
1115.250000	1.66124e-14
1115.200000	1.66413e-14
1115.150000	1.66703e-14
1115.100000	1.66994e-14
1115.050000	1.67285e-14
1115.000000	1.67577e-14
1114.950000	1.67869e-14
1114.900000	1.68162e-14
1114.850000	1.68455e-14
1114.800000	1.68749e-14
1114.750000	1.69043e-14
1114.700000	1.69337e-14
1114.650000	1.69633e-14
1114.600000	1.69928e-14
1114.550000	1.70225e-14
1114.500000	1.70521e-14
1114.450000	1.70819e-14
1114.400000	1.71117e-14
1114.350000	1.71415e-14
1114.300000	1.71714e-14
1114.250000	1.72013e-14
1114.200000	1.72313e-14
1114.150000	1.72613e-14
1114.100000	1.72914e-14
1114.050000	1.73216e-14
1114.000000	1.73518e-14
1113.950000	1.7382e-14
1113.900000	1.74123e-14
1113.850000	1.74427e-14
1113.800000	1.74731e-14
1113.750000	1.75036e-14
1113.700000	1.75341e-14
1113.650000	1.75646e-14
1113.600000	1.75953e-14
1113.550000	1.76259e-14
1113.500000	1.76567e-14
1113.450000	1.76875e-14
1113.400000	1.77183e-14
1113.350000	1.77492e-14
1113.300000	1.77801e-14
1113.250000	1.78111e-14
1113.200000	1.78422e-14
1113.150000	1.78733e-14
1113.100000	1.79044e-14
1113.050000	1.79357e-14
1113.000000	1.79669e-14
1112.950000	1.79982e-14
1112.900000	1.80296e-14
1112.850000	1.80611e-14
1112.800000	1.80925e-14
1112.750000	1.81241e-14
1112.700000	1.81557e-14
1112.650000	1.81873e-14
1112.600000	1.8219e-14
1112.550000	1.82508e-14
1112.500000	1.82826e-14
1112.450000	1.83145e-14
1112.400000	1.83464e-14
1112.350000	1.83784e-14
1112.300000	1.84104e-14
1112.250000	1.84425e-14
1112.200000	1.84747e-14
1112.150000	1.85069e-14
1112.100000	1.85392e-14
1112.050000	1.85715e-14
1112.000000	1.86039e-14
1111.950000	1.86363e-14
1111.900000	1.86688e-14
1111.850000	1.87013e-14
1111.800000	1.87339e-14
1111.750000	1.87666e-14
1111.700000	1.87993e-14
1111.650000	1.88321e-14
1111.600000	1.88649e-14
1111.550000	1.88978e-14
1111.500000	1.89307e-14
1111.450000	1.89637e-14
1111.400000	1.89968e-14
1111.350000	1.90299e-14
1111.300000	1.90631e-14
1111.250000	1.90963e-14
1111.200000	1.91296e-14
1111.150000	1.9163e-14
1111.100000	1.91964e-14
1111.050000	1.92298e-14
1111.000000	1.92634e-14
1110.950000	1.92969e-14
1110.900000	1.93306e-14
1110.850000	1.93643e-14
1110.800000	1.9398e-14
1110.750000	1.94319e-14
1110.700000	1.94657e-14
1110.650000	1.94997e-14
1110.600000	1.95337e-14
1110.550000	1.95677e-14
1110.500000	1.96018e-14
1110.450000	1.9636e-14
1110.400000	1.96702e-14
1110.350000	1.97045e-14
1110.300000	1.97389e-14
1110.250000	1.97733e-14
1110.200000	1.98078e-14
1110.150000	1.98423e-14
1110.100000	1.98769e-14
1110.050000	1.99115e-14
1110.000000	1.99462e-14
1109.950000	1.9981e-14
1109.900000	2.00158e-14
1109.850000	2.00507e-14
1109.800000	2.00857e-14
1109.750000	2.01207e-14
1109.700000	2.01558e-14
1109.650000	2.01909e-14
1109.600000	2.02261e-14
1109.550000	2.02614e-14
1109.500000	2.02967e-14
1109.450000	2.03321e-14
1109.400000	2.03675e-14
1109.350000	2.0403e-14
1109.300000	2.04386e-14
1109.250000	2.04742e-14
1109.200000	2.05099e-14
1109.150000	2.05457e-14
1109.100000	2.05815e-14
1109.050000	2.06174e-14
1109.000000	2.06533e-14
1108.950000	2.06893e-14
1108.900000	2.07254e-14
1108.850000	2.07615e-14
1108.800000	2.07977e-14
1108.750000	2.08339e-14
1108.700000	2.08703e-14
1108.650000	2.09066e-14
1108.600000	2.09431e-14
1108.550000	2.09796e-14
1108.500000	2.10162e-14
1108.450000	2.10528e-14
1108.400000	2.10895e-14
1108.350000	2.11263e-14
1108.300000	2.11631e-14
1108.250000	2.12e-14
1108.200000	2.12369e-14
1108.150000	2.1274e-14
1108.100000	2.1311e-14
1108.050000	2.13482e-14
1108.000000	2.13854e-14
1107.950000	2.14227e-14
1107.900000	2.146e-14
1107.850000	2.14974e-14
1107.800000	2.15349e-14
1107.750000	2.15724e-14
1107.700000	2.161e-14
1107.650000	2.16477e-14
1107.600000	2.16855e-14
1107.550000	2.17233e-14
1107.500000	2.17611e-14
1107.450000	2.17991e-14
1107.400000	2.18371e-14
1107.350000	2.18751e-14
1107.300000	2.19133e-14
1107.250000	2.19514e-14
1107.200000	2.19897e-14
1107.150000	2.2028e-14
1107.100000	2.20664e-14
1107.050000	2.21049e-14
1107.000000	2.21434e-14
1106.950000	2.2182e-14
1106.900000	2.22207e-14
1106.850000	2.22594e-14
1106.800000	2.22982e-14
1106.750000	2.23371e-14
1106.700000	2.2376e-14
1106.650000	2.24151e-14
1106.600000	2.24541e-14
1106.550000	2.24933e-14
1106.500000	2.25325e-14
1106.450000	2.25717e-14
1106.400000	2.26111e-14
1106.350000	2.26505e-14
1106.300000	2.269e-14
1106.250000	2.27295e-14
1106.200000	2.27692e-14
1106.150000	2.28089e-14
1106.100000	2.28486e-14
1106.050000	2.28884e-14
1106.000000	2.29283e-14
1105.950000	2.29683e-14
1105.900000	2.30083e-14
1105.850000	2.30484e-14
1105.800000	2.30886e-14
1105.750000	2.31289e-14
1105.700000	2.31692e-14
1105.650000	2.32096e-14
1105.600000	2.325e-14
1105.550000	2.32905e-14
1105.500000	2.33311e-14
1105.450000	2.33718e-14
1105.400000	2.34126e-14
1105.350000	2.34534e-14
1105.300000	2.34942e-14
1105.250000	2.35352e-14
1105.200000	2.35762e-14
1105.150000	2.36173e-14
1105.100000	2.36585e-14
1105.050000	2.36997e-14
1105.000000	2.3741e-14
1104.950000	2.37824e-14
1104.900000	2.38239e-14
1104.850000	2.38654e-14
1104.800000	2.3907e-14
1104.750000	2.39487e-14
1104.700000	2.39904e-14
1104.650000	2.40322e-14
1104.600000	2.40741e-14
1104.550000	2.41161e-14
1104.500000	2.41581e-14
1104.450000	2.42002e-14
1104.400000	2.42424e-14
1104.350000	2.42847e-14
1104.300000	2.4327e-14
1104.250000	2.43694e-14
1104.200000	2.44119e-14
1104.150000	2.44544e-14
1104.100000	2.4497e-14
1104.050000	2.45397e-14
1104.000000	2.45825e-14
1103.950000	2.46254e-14
1103.900000	2.46683e-14
1103.850000	2.47113e-14
1103.800000	2.47544e-14
1103.750000	2.47975e-14
1103.700000	2.48407e-14
1103.650000	2.4884e-14
1103.600000	2.49274e-14
1103.550000	2.49708e-14
1103.500000	2.50144e-14
1103.450000	2.5058e-14
1103.400000	2.51016e-14
1103.350000	2.51454e-14
1103.300000	2.51892e-14
1103.250000	2.52331e-14
1103.200000	2.52771e-14
1103.150000	2.53212e-14
1103.100000	2.53653e-14
1103.050000	2.54095e-14
1103.000000	2.54538e-14
1102.950000	2.54982e-14
1102.900000	2.55426e-14
1102.850000	2.55871e-14
1102.800000	2.56317e-14
1102.750000	2.56764e-14
1102.700000	2.57212e-14
1102.650000	2.5766e-14
1102.600000	2.58109e-14
1102.550000	2.58559e-14
1102.500000	2.5901e-14
1102.450000	2.59461e-14
1102.400000	2.59913e-14
1102.350000	2.60366e-14
1102.300000	2.6082e-14
1102.250000	2.61275e-14
1102.200000	2.6173e-14
1102.150000	2.62186e-14
1102.100000	2.62643e-14
1102.050000	2.63101e-14
1102.000000	2.6356e-14
1101.950000	2.64019e-14
1101.900000	2.64479e-14
1101.850000	2.6494e-14
1101.800000	2.65402e-14
1101.750000	2.65864e-14
1101.700000	2.66328e-14
1101.650000	2.66792e-14
1101.600000	2.67257e-14
1101.550000	2.67723e-14
1101.500000	2.68189e-14
1101.450000	2.68657e-14
1101.400000	2.69125e-14
1101.350000	2.69594e-14
1101.300000	2.70064e-14
1101.250000	2.70535e-14
1101.200000	2.71006e-14
1101.150000	2.71479e-14
1101.100000	2.71952e-14
1101.050000	2.72426e-14
1101.000000	2.72901e-14
1100.950000	2.73376e-14
1100.900000	2.73853e-14
1100.850000	2.7433e-14
1100.800000	2.74808e-14
1100.750000	2.75287e-14
1100.700000	2.75767e-14
1100.650000	2.76247e-14
1100.600000	2.76729e-14
1100.550000	2.77211e-14
1100.500000	2.77694e-14
1100.450000	2.78178e-14
1100.400000	2.78663e-14
1100.350000	2.79149e-14
1100.300000	2.79635e-14
1100.250000	2.80123e-14
1100.200000	2.80611e-14
1100.150000	2.811e-14
1100.100000	2.8159e-14
1100.050000	2.82081e-14
1100.000000	2.82572e-14
1099.950000	2.83065e-14
1099.900000	2.83558e-14
1099.850000	2.84052e-14
1099.800000	2.84547e-14
1099.750000	2.85043e-14
1099.700000	2.8554e-14
1099.650000	2.86038e-14
1099.600000	2.86536e-14
1099.550000	2.87036e-14
1099.500000	2.87536e-14
1099.450000	2.88037e-14
1099.400000	2.88539e-14
1099.350000	2.89042e-14
1099.300000	2.89546e-14
1099.250000	2.9005e-14
1099.200000	2.90556e-14
1099.150000	2.91062e-14
1099.100000	2.9157e-14
1099.050000	2.92078e-14
1099.000000	2.92587e-14
1098.950000	2.93097e-14
1098.900000	2.93608e-14
1098.850000	2.94119e-14
1098.800000	2.94632e-14
1098.750000	2.95145e-14
1098.700000	2.9566e-14
1098.650000	2.96175e-14
1098.600000	2.96691e-14
1098.550000	2.97208e-14
1098.500000	2.97726e-14
1098.450000	2.98245e-14
1098.400000	2.98765e-14
1098.350000	2.99286e-14
1098.300000	2.99807e-14
1098.250000	3.0033e-14
1098.200000	3.00853e-14
1098.150000	3.01377e-14
1098.100000	3.01903e-14
1098.050000	3.02429e-14
1098.000000	3.02956e-14
1097.950000	3.03484e-14
1097.900000	3.04013e-14
1097.850000	3.04543e-14
1097.800000	3.05073e-14
1097.750000	3.05605e-14
1097.700000	3.06138e-14
1097.650000	3.06671e-14
1097.600000	3.07206e-14
1097.550000	3.07741e-14
1097.500000	3.08277e-14
1097.450000	3.08815e-14
1097.400000	3.09353e-14
1097.350000	3.09892e-14
1097.300000	3.10432e-14
1097.250000	3.10973e-14
1097.200000	3.11515e-14
1097.150000	3.12058e-14
1097.100000	3.12602e-14
1097.050000	3.13146e-14
1097.000000	3.13692e-14
1096.950000	3.14239e-14
1096.900000	3.14787e-14
1096.850000	3.15335e-14
1096.800000	3.15885e-14
1096.750000	3.16435e-14
1096.700000	3.16987e-14
1096.650000	3.17539e-14
1096.600000	3.18092e-14
1096.550000	3.18647e-14
1096.500000	3.19202e-14
1096.450000	3.19758e-14
1096.400000	3.20316e-14
1096.350000	3.20874e-14
1096.300000	3.21433e-14
1096.250000	3.21993e-14
1096.200000	3.22554e-14
1096.150000	3.23117e-14
1096.100000	3.2368e-14
1096.050000	3.24244e-14
1096.000000	3.24809e-14
1095.950000	3.25375e-14
1095.900000	3.25942e-14
1095.850000	3.2651e-14
1095.800000	3.27079e-14
1095.750000	3.27649e-14
1095.700000	3.2822e-14
1095.650000	3.28792e-14
1095.600000	3.29365e-14
1095.550000	3.29939e-14
1095.500000	3.30514e-14
1095.450000	3.3109e-14
1095.400000	3.31667e-14
1095.350000	3.32245e-14
1095.300000	3.32824e-14
1095.250000	3.33404e-14
1095.200000	3.33985e-14
1095.150000	3.34567e-14
1095.100000	3.3515e-14
1095.050000	3.35734e-14
1095.000000	3.36319e-14
1094.950000	3.36905e-14
1094.900000	3.37492e-14
1094.850000	3.3808e-14
1094.800000	3.38669e-14
1094.750000	3.3926e-14
1094.700000	3.39851e-14
1094.650000	3.40443e-14
1094.600000	3.41036e-14
1094.550000	3.41631e-14
1094.500000	3.42226e-14
1094.450000	3.42822e-14
1094.400000	3.4342e-14
1094.350000	3.44018e-14
1094.300000	3.44618e-14
1094.250000	3.45218e-14
1094.200000	3.4582e-14
1094.150000	3.46423e-14
1094.100000	3.47026e-14
1094.050000	3.47631e-14
1094.000000	3.48237e-14
1093.950000	3.48844e-14
1093.900000	3.49452e-14
1093.850000	3.5006e-14
1093.800000	3.5067e-14
1093.750000	3.51282e-14
1093.700000	3.51894e-14
1093.650000	3.52507e-14
1093.600000	3.53121e-14
1093.550000	3.53737e-14
1093.500000	3.54353e-14
1093.450000	3.54971e-14
1093.400000	3.55589e-14
1093.350000	3.56209e-14
1093.300000	3.56829e-14
1093.250000	3.57451e-14
1093.200000	3.58074e-14
1093.150000	3.58698e-14
1093.100000	3.59323e-14
1093.050000	3.59949e-14
1093.000000	3.60577e-14
1092.950000	3.61205e-14
1092.900000	3.61834e-14
1092.850000	3.62465e-14
1092.800000	3.63097e-14
1092.750000	3.63729e-14
1092.700000	3.64363e-14
1092.650000	3.64998e-14
1092.600000	3.65634e-14
1092.550000	3.66271e-14
1092.500000	3.66909e-14
1092.450000	3.67549e-14
1092.400000	3.68189e-14
1092.350000	3.68831e-14
1092.300000	3.69474e-14
1092.250000	3.70117e-14
1092.200000	3.70762e-14
1092.150000	3.71408e-14
1092.100000	3.72056e-14
1092.050000	3.72704e-14
1092.000000	3.73353e-14
1091.950000	3.74004e-14
1091.900000	3.74656e-14
1091.850000	3.75309e-14
1091.800000	3.75963e-14
1091.750000	3.76618e-14
1091.700000	3.77274e-14
1091.650000	3.77931e-14
1091.600000	3.7859e-14
1091.550000	3.7925e-14
1091.500000	3.7991e-14
1091.450000	3.80572e-14
1091.400000	3.81236e-14
1091.350000	3.819e-14
1091.300000	3.82565e-14
1091.250000	3.83232e-14
1091.200000	3.839e-14
1091.150000	3.84569e-14
1091.100000	3.85239e-14
1091.050000	3.8591e-14
1091.000000	3.86583e-14
1090.950000	3.87256e-14
1090.900000	3.87931e-14
1090.850000	3.88607e-14
1090.800000	3.89284e-14
1090.750000	3.89963e-14
1090.700000	3.90642e-14
1090.650000	3.91323e-14
1090.600000	3.92005e-14
1090.550000	3.92688e-14
1090.500000	3.93372e-14
1090.450000	3.94057e-14
1090.400000	3.94744e-14
1090.350000	3.95432e-14
1090.300000	3.96121e-14
1090.250000	3.96811e-14
1090.200000	3.97503e-14
1090.150000	3.98195e-14
1090.100000	3.98889e-14
1090.050000	3.99584e-14
1090.000000	4.0028e-14
1089.950000	4.00978e-14
1089.900000	4.01676e-14
1089.850000	4.02376e-14
1089.800000	4.03078e-14
1089.750000	4.0378e-14
1089.700000	4.04483e-14
1089.650000	4.05188e-14
1089.600000	4.05894e-14
1089.550000	4.06601e-14
1089.500000	4.0731e-14
1089.450000	4.0802e-14
1089.400000	4.08731e-14
1089.350000	4.09443e-14
1089.300000	4.10156e-14
1089.250000	4.10871e-14
1089.200000	4.11587e-14
1089.150000	4.12304e-14
1089.100000	4.13022e-14
1089.050000	4.13742e-14
1089.000000	4.14463e-14
1088.950000	4.15185e-14
1088.900000	4.15909e-14
1088.850000	4.16633e-14
1088.800000	4.17359e-14
1088.750000	4.18086e-14
1088.700000	4.18815e-14
1088.650000	4.19545e-14
1088.600000	4.20276e-14
1088.550000	4.21008e-14
1088.500000	4.21742e-14
1088.450000	4.22476e-14
1088.400000	4.23213e-14
1088.350000	4.2395e-14
1088.300000	4.24689e-14
1088.250000	4.25429e-14
1088.200000	4.2617e-14
1088.150000	4.26912e-14
1088.100000	4.27656e-14
1088.050000	4.28401e-14
1088.000000	4.29148e-14
1087.950000	4.29896e-14
1087.900000	4.30645e-14
1087.850000	4.31395e-14
1087.800000	4.32147e-14
1087.750000	4.329e-14
1087.700000	4.33654e-14
1087.650000	4.34409e-14
1087.600000	4.35166e-14
1087.550000	4.35925e-14
1087.500000	4.36684e-14
1087.450000	4.37445e-14
1087.400000	4.38207e-14
1087.350000	4.38971e-14
1087.300000	4.39735e-14
1087.250000	4.40502e-14
1087.200000	4.41269e-14
1087.150000	4.42038e-14
1087.100000	4.42808e-14
1087.050000	4.4358e-14
1087.000000	4.44353e-14
1086.950000	4.45127e-14
1086.900000	4.45902e-14
1086.850000	4.46679e-14
1086.800000	4.47458e-14
1086.750000	4.48237e-14
1086.700000	4.49018e-14
1086.650000	4.498e-14
1086.600000	4.50584e-14
1086.550000	4.51369e-14
1086.500000	4.52156e-14
1086.450000	4.52943e-14
1086.400000	4.53733e-14
1086.350000	4.54523e-14
1086.300000	4.55315e-14
1086.250000	4.56108e-14
1086.200000	4.56903e-14
1086.150000	4.57699e-14
1086.100000	4.58497e-14
1086.050000	4.59295e-14
1086.000000	4.60096e-14
1085.950000	4.60897e-14
1085.900000	4.617e-14
1085.850000	4.62505e-14
1085.800000	4.63311e-14
1085.750000	4.64118e-14
1085.700000	4.64926e-14
1085.650000	4.65736e-14
1085.600000	4.66548e-14
1085.550000	4.67361e-14
1085.500000	4.68175e-14
1085.450000	4.68991e-14
1085.400000	4.69808e-14
1085.350000	4.70626e-14
1085.300000	4.71446e-14
1085.250000	4.72268e-14
1085.200000	4.73091e-14
1085.150000	4.73915e-14
1085.100000	4.74741e-14
1085.050000	4.75568e-14
1085.000000	4.76396e-14
1084.950000	4.77226e-14
1084.900000	4.78058e-14
1084.850000	4.78891e-14
1084.800000	4.79725e-14
1084.750000	4.80561e-14
1084.700000	4.81398e-14
1084.650000	4.82237e-14
1084.600000	4.83077e-14
1084.550000	4.83918e-14
1084.500000	4.84762e-14
1084.450000	4.85606e-14
1084.400000	4.86452e-14
1084.350000	4.873e-14
1084.300000	4.88149e-14
1084.250000	4.88999e-14
1084.200000	4.89851e-14
1084.150000	4.90705e-14
1084.100000	4.91559e-14
1084.050000	4.92416e-14
1084.000000	4.93274e-14
1083.950000	4.94133e-14
1083.900000	4.94994e-14
1083.850000	4.95856e-14
1083.800000	4.9672e-14
1083.750000	4.97586e-14
1083.700000	4.98453e-14
1083.650000	4.99321e-14
1083.600000	5.00191e-14
1083.550000	5.01062e-14
1083.500000	5.01935e-14
1083.450000	5.0281e-14
1083.400000	5.03686e-14
1083.350000	5.04563e-14
1083.300000	5.05442e-14
1083.250000	5.06323e-14
1083.200000	5.07205e-14
1083.150000	5.08089e-14
1083.100000	5.08974e-14
1083.050000	5.09861e-14
1083.000000	5.10749e-14
1082.950000	5.11639e-14
1082.900000	5.1253e-14
1082.850000	5.13423e-14
1082.800000	5.14317e-14
1082.750000	5.15213e-14
1082.700000	5.16111e-14
1082.650000	5.1701e-14
1082.600000	5.17911e-14
1082.550000	5.18813e-14
1082.500000	5.19717e-14
1082.450000	5.20622e-14
1082.400000	5.21529e-14
1082.350000	5.22438e-14
1082.300000	5.23348e-14
1082.250000	5.2426e-14
1082.200000	5.25173e-14
1082.150000	5.26088e-14
1082.100000	5.27005e-14
1082.050000	5.27923e-14
1082.000000	5.28843e-14
1081.950000	5.29764e-14
1081.900000	5.30687e-14
1081.850000	5.31611e-14
1081.800000	5.32538e-14
1081.750000	5.33465e-14
1081.700000	5.34395e-14
1081.650000	5.35326e-14
1081.600000	5.36258e-14
1081.550000	5.37192e-14
1081.500000	5.38128e-14
1081.450000	5.39066e-14
1081.400000	5.40005e-14
1081.350000	5.40946e-14
1081.300000	5.41888e-14
1081.250000	5.42832e-14
1081.200000	5.43778e-14
1081.150000	5.44725e-14
1081.100000	5.45674e-14
1081.050000	5.46625e-14
1081.000000	5.47577e-14
1080.950000	5.48531e-14
1080.900000	5.49486e-14
1080.850000	5.50444e-14
1080.800000	5.51403e-14
1080.750000	5.52363e-14
1080.700000	5.53325e-14
1080.650000	5.54289e-14
1080.600000	5.55255e-14
1080.550000	5.56222e-14
1080.500000	5.57191e-14
1080.450000	5.58162e-14
1080.400000	5.59134e-14
1080.350000	5.60108e-14
1080.300000	5.61084e-14
1080.250000	5.62062e-14
1080.200000	5.63041e-14
1080.150000	5.64022e-14
1080.100000	5.65004e-14
1080.050000	5.65988e-14
1080.000000	5.66974e-14
1079.950000	5.67962e-14
1079.900000	5.68951e-14
1079.850000	5.69943e-14
1079.800000	5.70935e-14
1079.750000	5.7193e-14
1079.700000	5.72926e-14
1079.650000	5.73924e-14
1079.600000	5.74924e-14
1079.550000	5.75926e-14
1079.500000	5.76929e-14
1079.450000	5.77934e-14
1079.400000	5.78941e-14
1079.350000	5.79949e-14
1079.300000	5.8096e-14
1079.250000	5.81972e-14
1079.200000	5.82986e-14
1079.150000	5.84001e-14
1079.100000	5.85018e-14
1079.050000	5.86038e-14
1079.000000	5.87058e-14
1078.950000	5.88081e-14
1078.900000	5.89106e-14
1078.850000	5.90132e-14
1078.800000	5.9116e-14
1078.750000	5.9219e-14
1078.700000	5.93221e-14
1078.650000	5.94255e-14
1078.600000	5.9529e-14
1078.550000	5.96327e-14
1078.500000	5.97366e-14
1078.450000	5.98406e-14
1078.400000	5.99449e-14
1078.350000	6.00493e-14
1078.300000	6.01539e-14
1078.250000	6.02587e-14
1078.200000	6.03636e-14
1078.150000	6.04688e-14
1078.100000	6.05741e-14
1078.050000	6.06796e-14
1078.000000	6.07853e-14
1077.950000	6.08912e-14
1077.900000	6.09973e-14
1077.850000	6.11036e-14
1077.800000	6.121e-14
1077.750000	6.13166e-14
1077.700000	6.14234e-14
1077.650000	6.15304e-14
1077.600000	6.16376e-14
1077.550000	6.1745e-14
1077.500000	6.18525e-14
1077.450000	6.19603e-14
1077.400000	6.20682e-14
1077.350000	6.21763e-14
1077.300000	6.22846e-14
1077.250000	6.23931e-14
1077.200000	6.25018e-14
1077.150000	6.26107e-14
1077.100000	6.27198e-14
1077.050000	6.2829e-14
1077.000000	6.29385e-14
1076.950000	6.30481e-14
1076.900000	6.31579e-14
1076.850000	6.32679e-14
1076.800000	6.33781e-14
1076.750000	6.34885e-14
1076.700000	6.35991e-14
1076.650000	6.37099e-14
1076.600000	6.38209e-14
1076.550000	6.39321e-14
1076.500000	6.40434e-14
1076.450000	6.4155e-14
1076.400000	6.42667e-14
1076.350000	6.43787e-14
1076.300000	6.44908e-14
1076.250000	6.46032e-14
1076.200000	6.47157e-14
1076.150000	6.48284e-14
1076.100000	6.49413e-14
1076.050000	6.50545e-14
1076.000000	6.51678e-14
1075.950000	6.52813e-14
1075.900000	6.5395e-14
1075.850000	6.55089e-14
1075.800000	6.5623e-14
1075.750000	6.57373e-14
1075.700000	6.58518e-14
1075.650000	6.59666e-14
1075.600000	6.60815e-14
1075.550000	6.61966e-14
1075.500000	6.63119e-14
1075.450000	6.64274e-14
1075.400000	6.65431e-14
1075.350000	6.6659e-14
1075.300000	6.67751e-14
1075.250000	6.68914e-14
1075.200000	6.70079e-14
1075.150000	6.71246e-14
1075.100000	6.72416e-14
1075.050000	6.73587e-14
1075.000000	6.7476e-14
1074.950000	6.75935e-14
1074.900000	6.77113e-14
1074.850000	6.78292e-14
1074.800000	6.79474e-14
1074.750000	6.80657e-14
1074.700000	6.81843e-14
1074.650000	6.83031e-14
1074.600000	6.8422e-14
1074.550000	6.85412e-14
1074.500000	6.86606e-14
1074.450000	6.87802e-14
1074.400000	6.89e-14
1074.350000	6.902e-14
1074.300000	6.91402e-14
1074.250000	6.92606e-14
1074.200000	6.93813e-14
1074.150000	6.95021e-14
1074.100000	6.96232e-14
1074.050000	6.97445e-14
1074.000000	6.98659e-14
1073.950000	6.99876e-14
1073.900000	7.01095e-14
1073.850000	7.02317e-14
1073.800000	7.0354e-14
1073.750000	7.04765e-14
1073.700000	7.05993e-14
1073.650000	7.07223e-14
1073.600000	7.08454e-14
1073.550000	7.09688e-14
1073.500000	7.10924e-14
1073.450000	7.12163e-14
1073.400000	7.13403e-14
1073.350000	7.14646e-14
1073.300000	7.15891e-14
1073.250000	7.17137e-14
1073.200000	7.18387e-14
1073.150000	7.19638e-14
1073.100000	7.20891e-14
1073.050000	7.22147e-14
1073.000000	7.23405e-14
1072.950000	7.24665e-14
1072.900000	7.25927e-14
1072.850000	7.27191e-14
1072.800000	7.28458e-14
1072.750000	7.29727e-14
1072.700000	7.30998e-14
1072.650000	7.32271e-14
1072.600000	7.33546e-14
1072.550000	7.34824e-14
1072.500000	7.36104e-14
1072.450000	7.37386e-14
1072.400000	7.3867e-14
1072.350000	7.39957e-14
1072.300000	7.41246e-14
1072.250000	7.42537e-14
1072.200000	7.4383e-14
1072.150000	7.45125e-14
1072.100000	7.46423e-14
1072.050000	7.47723e-14
1072.000000	7.49026e-14
1071.950000	7.5033e-14
1071.900000	7.51637e-14
1071.850000	7.52946e-14
1071.800000	7.54258e-14
1071.750000	7.55571e-14
1071.700000	7.56887e-14
1071.650000	7.58206e-14
1071.600000	7.59526e-14
1071.550000	7.60849e-14
1071.500000	7.62174e-14
1071.450000	7.63502e-14
1071.400000	7.64831e-14
1071.350000	7.66163e-14
1071.300000	7.67498e-14
1071.250000	7.68835e-14
1071.200000	7.70174e-14
1071.150000	7.71515e-14
1071.100000	7.72859e-14
1071.050000	7.74205e-14
1071.000000	7.75553e-14
1070.950000	7.76904e-14
1070.900000	7.78257e-14
1070.850000	7.79613e-14
1070.800000	7.8097e-14
1070.750000	7.82331e-14
1070.700000	7.83693e-14
1070.650000	7.85058e-14
1070.600000	7.86425e-14
1070.550000	7.87795e-14
1070.500000	7.89167e-14
1070.450000	7.90542e-14
1070.400000	7.91918e-14
1070.350000	7.93298e-14
1070.300000	7.94679e-14
1070.250000	7.96063e-14
1070.200000	7.9745e-14
1070.150000	7.98839e-14
1070.100000	8.0023e-14
1070.050000	8.01624e-14
1070.000000	8.0302e-14
1069.950000	8.04418e-14
1069.900000	8.05819e-14
1069.850000	8.07223e-14
1069.800000	8.08629e-14
1069.750000	8.10037e-14
1069.700000	8.11448e-14
1069.650000	8.12861e-14
1069.600000	8.14277e-14
1069.550000	8.15695e-14
1069.500000	8.17116e-14
1069.450000	8.18539e-14
1069.400000	8.19964e-14
1069.350000	8.21392e-14
1069.300000	8.22823e-14
1069.250000	8.24256e-14
1069.200000	8.25691e-14
1069.150000	8.27129e-14
1069.100000	8.2857e-14
1069.050000	8.30013e-14
1069.000000	8.31458e-14
1068.950000	8.32906e-14
1068.900000	8.34357e-14
1068.850000	8.3581e-14
1068.800000	8.37266e-14
1068.750000	8.38724e-14
1068.700000	8.40185e-14
1068.650000	8.41648e-14
1068.600000	8.43114e-14
1068.550000	8.44582e-14
1068.500000	8.46053e-14
1068.450000	8.47526e-14
1068.400000	8.49002e-14
1068.350000	8.50481e-14
1068.300000	8.51962e-14
1068.250000	8.53446e-14
1068.200000	8.54932e-14
1068.150000	8.56421e-14
1068.100000	8.57913e-14
1068.050000	8.59407e-14
1068.000000	8.60903e-14
1067.950000	8.62403e-14
1067.900000	8.63905e-14
1067.850000	8.65409e-14
1067.800000	8.66916e-14
1067.750000	8.68426e-14
1067.700000	8.69938e-14
1067.650000	8.71453e-14
1067.600000	8.72971e-14
1067.550000	8.74491e-14
1067.500000	8.76014e-14
1067.450000	8.7754e-14
1067.400000	8.79068e-14
1067.350000	8.80599e-14
1067.300000	8.82133e-14
1067.250000	8.83669e-14
1067.200000	8.85208e-14
1067.150000	8.86749e-14
1067.100000	8.88294e-14
1067.050000	8.89841e-14
1067.000000	8.9139e-14
1066.950000	8.92943e-14
1066.900000	8.94498e-14
1066.850000	8.96055e-14
1066.800000	8.97616e-14
1066.750000	8.99179e-14
1066.700000	9.00745e-14
1066.650000	9.02314e-14
1066.600000	9.03885e-14
1066.550000	9.05459e-14
1066.500000	9.07036e-14
1066.450000	9.08616e-14
1066.400000	9.10198e-14
1066.350000	9.11783e-14
1066.300000	9.13371e-14
1066.250000	9.14961e-14
1066.200000	9.16555e-14
1066.150000	9.18151e-14
1066.100000	9.1975e-14
1066.050000	9.21352e-14
1066.000000	9.22956e-14
1065.950000	9.24563e-14
1065.900000	9.26173e-14
1065.850000	9.27786e-14
1065.800000	9.29402e-14
1065.750000	9.31021e-14
1065.700000	9.32642e-14
1065.650000	9.34266e-14
1065.600000	9.35893e-14
1065.550000	9.37523e-14
1065.500000	9.39155e-14
1065.450000	9.40791e-14
1065.400000	9.42429e-14
1065.350000	9.4407e-14
1065.300000	9.45714e-14
1065.250000	9.47361e-14
1065.200000	9.49011e-14
1065.150000	9.50664e-14
1065.100000	9.52319e-14
1065.050000	9.53978e-14
1065.000000	9.55639e-14
1064.950000	9.57303e-14
1064.900000	9.5897e-14
1064.850000	9.6064e-14
1064.800000	9.62313e-14
1064.750000	9.63989e-14
1064.700000	9.65667e-14
1064.650000	9.67349e-14
1064.600000	9.69033e-14
1064.550000	9.70721e-14
1064.500000	9.72411e-14
1064.450000	9.74105e-14
1064.400000	9.75801e-14
1064.350000	9.775e-14
1064.300000	9.79202e-14
1064.250000	9.80908e-14
1064.200000	9.82616e-14
1064.150000	9.84327e-14
1064.100000	9.86041e-14
1064.050000	9.87758e-14
1064.000000	9.89478e-14
1063.950000	9.91201e-14
1063.900000	9.92927e-14
1063.850000	9.94656e-14
1063.800000	9.96388e-14
1063.750000	9.98123e-14
1063.700000	9.99861e-14
1063.650000	1.0016e-13
1063.600000	1.00335e-13
1063.550000	1.00509e-13
1063.500000	1.00684e-13
1063.450000	1.0086e-13
1063.400000	1.01035e-13
1063.350000	1.01211e-13
1063.300000	1.01388e-13
1063.250000	1.01564e-13
1063.200000	1.01741e-13
1063.150000	1.01918e-13
1063.100000	1.02096e-13
1063.050000	1.02273e-13
1063.000000	1.02451e-13
1062.950000	1.0263e-13
1062.900000	1.02809e-13
1062.850000	1.02988e-13
1062.800000	1.03167e-13
1062.750000	1.03347e-13
1062.700000	1.03527e-13
1062.650000	1.03707e-13
1062.600000	1.03887e-13
1062.550000	1.04068e-13
1062.500000	1.0425e-13
1062.450000	1.04431e-13
1062.400000	1.04613e-13
1062.350000	1.04795e-13
1062.300000	1.04978e-13
1062.250000	1.0516e-13
1062.200000	1.05343e-13
1062.150000	1.05527e-13
1062.100000	1.05711e-13
1062.050000	1.05895e-13
1062.000000	1.06079e-13
1061.950000	1.06264e-13
1061.900000	1.06449e-13
1061.850000	1.06634e-13
1061.800000	1.0682e-13
1061.750000	1.07006e-13
1061.700000	1.07192e-13
1061.650000	1.07379e-13
1061.600000	1.07566e-13
1061.550000	1.07753e-13
1061.500000	1.07941e-13
1061.450000	1.08129e-13
1061.400000	1.08317e-13
1061.350000	1.08506e-13
1061.300000	1.08695e-13
1061.250000	1.08884e-13
1061.200000	1.09073e-13
1061.150000	1.09263e-13
1061.100000	1.09454e-13
1061.050000	1.09644e-13
1061.000000	1.09835e-13
1060.950000	1.10026e-13
1060.900000	1.10218e-13
1060.850000	1.1041e-13
1060.800000	1.10602e-13
1060.750000	1.10795e-13
1060.700000	1.10988e-13
1060.650000	1.11181e-13
1060.600000	1.11374e-13
1060.550000	1.11568e-13
1060.500000	1.11763e-13
1060.450000	1.11957e-13
1060.400000	1.12152e-13
1060.350000	1.12347e-13
1060.300000	1.12543e-13
1060.250000	1.12739e-13
1060.200000	1.12935e-13
1060.150000	1.13132e-13
1060.100000	1.13329e-13
1060.050000	1.13526e-13
1060.000000	1.13724e-13
1059.950000	1.13922e-13
1059.900000	1.1412e-13
1059.850000	1.14319e-13
1059.800000	1.14518e-13
1059.750000	1.14717e-13
1059.700000	1.14917e-13
1059.650000	1.15117e-13
1059.600000	1.15318e-13
1059.550000	1.15519e-13
1059.500000	1.1572e-13
1059.450000	1.15921e-13
1059.400000	1.16123e-13
1059.350000	1.16325e-13
1059.300000	1.16528e-13
1059.250000	1.16731e-13
1059.200000	1.16934e-13
1059.150000	1.17137e-13
1059.100000	1.17341e-13
1059.050000	1.17546e-13
1059.000000	1.1775e-13
1058.950000	1.17955e-13
1058.900000	1.18161e-13
1058.850000	1.18367e-13
1058.800000	1.18573e-13
1058.750000	1.18779e-13
1058.700000	1.18986e-13
1058.650000	1.19193e-13
1058.600000	1.19401e-13
1058.550000	1.19608e-13
1058.500000	1.19817e-13
1058.450000	1.20025e-13
1058.400000	1.20234e-13
1058.350000	1.20444e-13
1058.300000	1.20653e-13
1058.250000	1.20863e-13
1058.200000	1.21074e-13
1058.150000	1.21285e-13
1058.100000	1.21496e-13
1058.050000	1.21707e-13
1058.000000	1.21919e-13
1057.950000	1.22132e-13
1057.900000	1.22344e-13
1057.850000	1.22557e-13
1057.800000	1.22771e-13
1057.750000	1.22984e-13
1057.700000	1.23198e-13
1057.650000	1.23413e-13
1057.600000	1.23628e-13
1057.550000	1.23843e-13
1057.500000	1.24059e-13
1057.450000	1.24275e-13
1057.400000	1.24491e-13
1057.350000	1.24708e-13
1057.300000	1.24925e-13
1057.250000	1.25142e-13
1057.200000	1.2536e-13
1057.150000	1.25579e-13
1057.100000	1.25797e-13
1057.050000	1.26016e-13
1057.000000	1.26236e-13
1056.950000	1.26455e-13
1056.900000	1.26676e-13
1056.850000	1.26896e-13
1056.800000	1.27117e-13
1056.750000	1.27338e-13
1056.700000	1.2756e-13
1056.650000	1.27782e-13
1056.600000	1.28005e-13
1056.550000	1.28228e-13
1056.500000	1.28451e-13
1056.450000	1.28674e-13
1056.400000	1.28898e-13
1056.350000	1.29123e-13
1056.300000	1.29348e-13
1056.250000	1.29573e-13
1056.200000	1.29798e-13
1056.150000	1.30024e-13
1056.100000	1.30251e-13
1056.050000	1.30478e-13
1056.000000	1.30705e-13
1055.950000	1.30932e-13
1055.900000	1.3116e-13
1055.850000	1.31389e-13
1055.800000	1.31617e-13
1055.750000	1.31847e-13
1055.700000	1.32076e-13
1055.650000	1.32306e-13
1055.600000	1.32536e-13
1055.550000	1.32767e-13
1055.500000	1.32998e-13
1055.450000	1.3323e-13
1055.400000	1.33462e-13
1055.350000	1.33694e-13
1055.300000	1.33927e-13
1055.250000	1.3416e-13
1055.200000	1.34394e-13
1055.150000	1.34628e-13
1055.100000	1.34862e-13
1055.050000	1.35097e-13
1055.000000	1.35332e-13
1054.950000	1.35568e-13
1054.900000	1.35804e-13
1054.850000	1.3604e-13
1054.800000	1.36277e-13
1054.750000	1.36514e-13
1054.700000	1.36752e-13
1054.650000	1.3699e-13
1054.600000	1.37228e-13
1054.550000	1.37467e-13
1054.500000	1.37707e-13
1054.450000	1.37946e-13
1054.400000	1.38186e-13
1054.350000	1.38427e-13
1054.300000	1.38668e-13
1054.250000	1.38909e-13
1054.200000	1.39151e-13
1054.150000	1.39393e-13
1054.100000	1.39636e-13
1054.050000	1.39879e-13
1054.000000	1.40123e-13
1053.950000	1.40367e-13
1053.900000	1.40611e-13
1053.850000	1.40856e-13
1053.800000	1.41101e-13
1053.750000	1.41347e-13
1053.700000	1.41593e-13
1053.650000	1.41839e-13
1053.600000	1.42086e-13
1053.550000	1.42334e-13
1053.500000	1.42581e-13
1053.450000	1.4283e-13
1053.400000	1.43078e-13
1053.350000	1.43327e-13
1053.300000	1.43577e-13
1053.250000	1.43827e-13
1053.200000	1.44077e-13
1053.150000	1.44328e-13
1053.100000	1.44579e-13
1053.050000	1.44831e-13
1053.000000	1.45083e-13
1052.950000	1.45336e-13
1052.900000	1.45589e-13
1052.850000	1.45842e-13
1052.800000	1.46096e-13
1052.750000	1.4635e-13
1052.700000	1.46605e-13
1052.650000	1.4686e-13
1052.600000	1.47116e-13
1052.550000	1.47372e-13
1052.500000	1.47629e-13
1052.450000	1.47886e-13
1052.400000	1.48143e-13
1052.350000	1.48401e-13
1052.300000	1.48659e-13
1052.250000	1.48918e-13
1052.200000	1.49177e-13
1052.150000	1.49437e-13
1052.100000	1.49697e-13
1052.050000	1.49958e-13
1052.000000	1.50219e-13
1051.950000	1.5048e-13
1051.900000	1.50742e-13
1051.850000	1.51005e-13
1051.800000	1.51268e-13
1051.750000	1.51531e-13
1051.700000	1.51795e-13
1051.650000	1.52059e-13
1051.600000	1.52324e-13
1051.550000	1.52589e-13
1051.500000	1.52855e-13
1051.450000	1.53121e-13
1051.400000	1.53387e-13
1051.350000	1.53654e-13
1051.300000	1.53922e-13
1051.250000	1.5419e-13
1051.200000	1.54458e-13
1051.150000	1.54727e-13
1051.100000	1.54996e-13
1051.050000	1.55266e-13
1051.000000	1.55536e-13
1050.950000	1.55807e-13
1050.900000	1.56078e-13
1050.850000	1.5635e-13
1050.800000	1.56622e-13
1050.750000	1.56895e-13
1050.700000	1.57168e-13
1050.650000	1.57442e-13
1050.600000	1.57716e-13
1050.550000	1.5799e-13
1050.500000	1.58265e-13
1050.450000	1.58541e-13
1050.400000	1.58817e-13
1050.350000	1.59093e-13
1050.300000	1.5937e-13
1050.250000	1.59648e-13
1050.200000	1.59925e-13
1050.150000	1.60204e-13
1050.100000	1.60483e-13
1050.050000	1.60762e-13
1050.000000	1.61042e-13
1049.950000	1.61322e-13
1049.900000	1.61603e-13
1049.850000	1.61884e-13
1049.800000	1.62166e-13
1049.750000	1.62448e-13
1049.700000	1.62731e-13
1049.650000	1.63015e-13
1049.600000	1.63298e-13
1049.550000	1.63583e-13
1049.500000	1.63867e-13
1049.450000	1.64153e-13
1049.400000	1.64438e-13
1049.350000	1.64725e-13
1049.300000	1.65011e-13
1049.250000	1.65298e-13
1049.200000	1.65586e-13
1049.150000	1.65874e-13
1049.100000	1.66163e-13
1049.050000	1.66452e-13
1049.000000	1.66742e-13
1048.950000	1.67032e-13
1048.900000	1.67323e-13
1048.850000	1.67614e-13
1048.800000	1.67906e-13
1048.750000	1.68198e-13
1048.700000	1.68491e-13
1048.650000	1.68785e-13
1048.600000	1.69078e-13
1048.550000	1.69373e-13
1048.500000	1.69667e-13
1048.450000	1.69963e-13
1048.400000	1.70259e-13
1048.350000	1.70555e-13
1048.300000	1.70852e-13
1048.250000	1.71149e-13
1048.200000	1.71447e-13
1048.150000	1.71746e-13
1048.100000	1.72045e-13
1048.050000	1.72344e-13
1048.000000	1.72644e-13
1047.950000	1.72945e-13
1047.900000	1.73246e-13
1047.850000	1.73547e-13
1047.800000	1.73849e-13
1047.750000	1.74152e-13
1047.700000	1.74455e-13
1047.650000	1.74759e-13
1047.600000	1.75063e-13
1047.550000	1.75368e-13
1047.500000	1.75673e-13
1047.450000	1.75979e-13
1047.400000	1.76285e-13
1047.350000	1.76592e-13
1047.300000	1.76899e-13
1047.250000	1.77207e-13
1047.200000	1.77516e-13
1047.150000	1.77824e-13
1047.100000	1.78134e-13
1047.050000	1.78444e-13
1047.000000	1.78755e-13
1046.950000	1.79066e-13
1046.900000	1.79378e-13
1046.850000	1.7969e-13
1046.800000	1.80002e-13
1046.750000	1.80316e-13
1046.700000	1.8063e-13
1046.650000	1.80944e-13
1046.600000	1.81259e-13
1046.550000	1.81575e-13
1046.500000	1.81891e-13
1046.450000	1.82207e-13
1046.400000	1.82524e-13
1046.350000	1.82842e-13
1046.300000	1.8316e-13
1046.250000	1.83479e-13
1046.200000	1.83798e-13
1046.150000	1.84118e-13
1046.100000	1.84439e-13
1046.050000	1.8476e-13
1046.000000	1.85081e-13
1045.950000	1.85404e-13
1045.900000	1.85726e-13
1045.850000	1.8605e-13
1045.800000	1.86373e-13
1045.750000	1.86698e-13
1045.700000	1.87023e-13
1045.650000	1.87348e-13
1045.600000	1.87674e-13
1045.550000	1.88001e-13
1045.500000	1.88328e-13
1045.450000	1.88656e-13
1045.400000	1.88984e-13
1045.350000	1.89313e-13
1045.300000	1.89643e-13
1045.250000	1.89973e-13
1045.200000	1.90304e-13
1045.150000	1.90635e-13
1045.100000	1.90967e-13
1045.050000	1.91299e-13
1045.000000	1.91632e-13
1044.950000	1.91965e-13
1044.900000	1.923e-13
1044.850000	1.92634e-13
1044.800000	1.9297e-13
1044.750000	1.93305e-13
1044.700000	1.93642e-13
1044.650000	1.93979e-13
1044.600000	1.94316e-13
1044.550000	1.94655e-13
1044.500000	1.94993e-13
1044.450000	1.95333e-13
1044.400000	1.95673e-13
1044.350000	1.96013e-13
1044.300000	1.96355e-13
1044.250000	1.96696e-13
1044.200000	1.97039e-13
1044.150000	1.97382e-13
1044.100000	1.97725e-13
1044.050000	1.98069e-13
1044.000000	1.98414e-13
1043.950000	1.98759e-13
1043.900000	1.99105e-13
1043.850000	1.99452e-13
1043.800000	1.99799e-13
1043.750000	2.00147e-13
1043.700000	2.00495e-13
1043.650000	2.00844e-13
1043.600000	2.01194e-13
1043.550000	2.01544e-13
1043.500000	2.01894e-13
1043.450000	2.02246e-13
1043.400000	2.02598e-13
1043.350000	2.0295e-13
1043.300000	2.03304e-13
1043.250000	2.03658e-13
1043.200000	2.04012e-13
1043.150000	2.04367e-13
1043.100000	2.04723e-13
1043.050000	2.05079e-13
1043.000000	2.05436e-13
1042.950000	2.05794e-13
1042.900000	2.06152e-13
1042.850000	2.0651e-13
1042.800000	2.0687e-13
1042.750000	2.0723e-13
1042.700000	2.07591e-13
1042.650000	2.07952e-13
1042.600000	2.08314e-13
1042.550000	2.08676e-13
1042.500000	2.0904e-13
1042.450000	2.09403e-13
1042.400000	2.09768e-13
1042.350000	2.10133e-13
1042.300000	2.10499e-13
1042.250000	2.10865e-13
1042.200000	2.11232e-13
1042.150000	2.116e-13
1042.100000	2.11968e-13
1042.050000	2.12337e-13
1042.000000	2.12706e-13
1041.950000	2.13076e-13
1041.900000	2.13447e-13
1041.850000	2.13819e-13
1041.800000	2.14191e-13
1041.750000	2.14564e-13
1041.700000	2.14937e-13
1041.650000	2.15311e-13
1041.600000	2.15686e-13
1041.550000	2.16061e-13
1041.500000	2.16437e-13
1041.450000	2.16814e-13
1041.400000	2.17191e-13
1041.350000	2.17569e-13
1041.300000	2.17948e-13
1041.250000	2.18327e-13
1041.200000	2.18707e-13
1041.150000	2.19088e-13
1041.100000	2.19469e-13
1041.050000	2.19851e-13
1041.000000	2.20234e-13
1040.950000	2.20617e-13
1040.900000	2.21001e-13
1040.850000	2.21385e-13
1040.800000	2.21771e-13
1040.750000	2.22157e-13
1040.700000	2.22543e-13
1040.650000	2.22931e-13
1040.600000	2.23319e-13
1040.550000	2.23707e-13
1040.500000	2.24097e-13
1040.450000	2.24487e-13
1040.400000	2.24877e-13
1040.350000	2.25269e-13
1040.300000	2.25661e-13
1040.250000	2.26053e-13
1040.200000	2.26447e-13
1040.150000	2.26841e-13
1040.100000	2.27236e-13
1040.050000	2.27631e-13
1040.000000	2.28027e-13
1039.950000	2.28424e-13
1039.900000	2.28821e-13
1039.850000	2.2922e-13
1039.800000	2.29619e-13
1039.750000	2.30018e-13
1039.700000	2.30418e-13
1039.650000	2.30819e-13
1039.600000	2.31221e-13
1039.550000	2.31624e-13
1039.500000	2.32027e-13
1039.450000	2.3243e-13
1039.400000	2.32835e-13
1039.350000	2.3324e-13
1039.300000	2.33646e-13
1039.250000	2.34053e-13
1039.200000	2.3446e-13
1039.150000	2.34868e-13
1039.100000	2.35277e-13
1039.050000	2.35686e-13
1039.000000	2.36096e-13
1038.950000	2.36507e-13
1038.900000	2.36919e-13
1038.850000	2.37331e-13
1038.800000	2.37744e-13
1038.750000	2.38158e-13
1038.700000	2.38572e-13
1038.650000	2.38987e-13
1038.600000	2.39403e-13
1038.550000	2.3982e-13
1038.500000	2.40237e-13
1038.450000	2.40655e-13
1038.400000	2.41074e-13
1038.350000	2.41494e-13
1038.300000	2.41914e-13
1038.250000	2.42335e-13
1038.200000	2.42756e-13
1038.150000	2.43179e-13
1038.100000	2.43602e-13
1038.050000	2.44026e-13
1038.000000	2.44451e-13
1037.950000	2.44876e-13
1037.900000	2.45302e-13
1037.850000	2.45729e-13
1037.800000	2.46157e-13
1037.750000	2.46585e-13
1037.700000	2.47014e-13
1037.650000	2.47444e-13
1037.600000	2.47875e-13
1037.550000	2.48306e-13
1037.500000	2.48738e-13
1037.450000	2.49171e-13
1037.400000	2.49604e-13
1037.350000	2.50039e-13
1037.300000	2.50474e-13
1037.250000	2.5091e-13
1037.200000	2.51346e-13
1037.150000	2.51784e-13
1037.100000	2.52222e-13
1037.050000	2.52661e-13
1037.000000	2.531e-13
1036.950000	2.53541e-13
1036.900000	2.53982e-13
1036.850000	2.54424e-13
1036.800000	2.54867e-13
1036.750000	2.5531e-13
1036.700000	2.55755e-13
1036.650000	2.562e-13
1036.600000	2.56645e-13
1036.550000	2.57092e-13
1036.500000	2.57539e-13
1036.450000	2.57988e-13
1036.400000	2.58436e-13
1036.350000	2.58886e-13
1036.300000	2.59337e-13
1036.250000	2.59788e-13
1036.200000	2.6024e-13
1036.150000	2.60693e-13
1036.100000	2.61146e-13
1036.050000	2.61601e-13
1036.000000	2.62056e-13
1035.950000	2.62512e-13
1035.900000	2.62969e-13
1035.850000	2.63426e-13
1035.800000	2.63885e-13
1035.750000	2.64344e-13
1035.700000	2.64804e-13
1035.650000	2.65265e-13
1035.600000	2.65726e-13
1035.550000	2.66189e-13
1035.500000	2.66652e-13
1035.450000	2.67116e-13
1035.400000	2.67581e-13
1035.350000	2.68046e-13
1035.300000	2.68513e-13
1035.250000	2.6898e-13
1035.200000	2.69448e-13
1035.150000	2.69917e-13
1035.100000	2.70387e-13
1035.050000	2.70857e-13
1035.000000	2.71328e-13
1034.950000	2.718e-13
1034.900000	2.72273e-13
1034.850000	2.72747e-13
1034.800000	2.73222e-13
1034.750000	2.73697e-13
1034.700000	2.74173e-13
1034.650000	2.7465e-13
1034.600000	2.75128e-13
1034.550000	2.75607e-13
1034.500000	2.76087e-13
1034.450000	2.76567e-13
1034.400000	2.77048e-13
1034.350000	2.7753e-13
1034.300000	2.78013e-13
1034.250000	2.78497e-13
1034.200000	2.78982e-13
1034.150000	2.79467e-13
1034.100000	2.79953e-13
1034.050000	2.8044e-13
1034.000000	2.80928e-13
1033.950000	2.81417e-13
1033.900000	2.81907e-13
1033.850000	2.82397e-13
1033.800000	2.82889e-13
1033.750000	2.83381e-13
1033.700000	2.83874e-13
1033.650000	2.84368e-13
1033.600000	2.84863e-13
1033.550000	2.85358e-13
1033.500000	2.85855e-13
1033.450000	2.86352e-13
1033.400000	2.86851e-13
1033.350000	2.8735e-13
1033.300000	2.8785e-13
1033.250000	2.8835e-13
1033.200000	2.88852e-13
1033.150000	2.89355e-13
1033.100000	2.89858e-13
1033.050000	2.90363e-13
1033.000000	2.90868e-13
1032.950000	2.91374e-13
1032.900000	2.91881e-13
1032.850000	2.92389e-13
1032.800000	2.92897e-13
1032.750000	2.93407e-13
1032.700000	2.93918e-13
1032.650000	2.94429e-13
1032.600000	2.94941e-13
1032.550000	2.95454e-13
1032.500000	2.95969e-13
1032.450000	2.96484e-13
1032.400000	2.96999e-13
1032.350000	2.97516e-13
1032.300000	2.98034e-13
1032.250000	2.98552e-13
1032.200000	2.99072e-13
1032.150000	2.99592e-13
1032.100000	3.00113e-13
1032.050000	3.00636e-13
1032.000000	3.01159e-13
1031.950000	3.01683e-13
1031.900000	3.02208e-13
1031.850000	3.02733e-13
1031.800000	3.0326e-13
1031.750000	3.03788e-13
1031.700000	3.04316e-13
1031.650000	3.04846e-13
1031.600000	3.05376e-13
1031.550000	3.05907e-13
1031.500000	3.0644e-13
1031.450000	3.06973e-13
1031.400000	3.07507e-13
1031.350000	3.08042e-13
1031.300000	3.08578e-13
1031.250000	3.09115e-13
1031.200000	3.09653e-13
1031.150000	3.10191e-13
1031.100000	3.10731e-13
1031.050000	3.11272e-13
1031.000000	3.11813e-13
1030.950000	3.12356e-13
1030.900000	3.12899e-13
1030.850000	3.13444e-13
1030.800000	3.13989e-13
1030.750000	3.14535e-13
1030.700000	3.15082e-13
1030.650000	3.15631e-13
1030.600000	3.1618e-13
1030.550000	3.1673e-13
1030.500000	3.17281e-13
1030.450000	3.17833e-13
1030.400000	3.18386e-13
1030.350000	3.1894e-13
1030.300000	3.19495e-13
1030.250000	3.20051e-13
1030.200000	3.20607e-13
1030.150000	3.21165e-13
1030.100000	3.21724e-13
1030.050000	3.22284e-13
1030.000000	3.22845e-13
1029.950000	3.23406e-13
1029.900000	3.23969e-13
1029.850000	3.24532e-13
1029.800000	3.25097e-13
1029.750000	3.25663e-13
1029.700000	3.26229e-13
1029.650000	3.26797e-13
1029.600000	3.27365e-13
1029.550000	3.27935e-13
1029.500000	3.28505e-13
1029.450000	3.29077e-13
1029.400000	3.2965e-13
1029.350000	3.30223e-13
1029.300000	3.30798e-13
1029.250000	3.31373e-13
1029.200000	3.3195e-13
1029.150000	3.32527e-13
1029.100000	3.33106e-13
1029.050000	3.33685e-13
1029.000000	3.34266e-13
1028.950000	3.34847e-13
1028.900000	3.3543e-13
1028.850000	3.36013e-13
1028.800000	3.36598e-13
1028.750000	3.37184e-13
1028.700000	3.3777e-13
1028.650000	3.38358e-13
1028.600000	3.38946e-13
1028.550000	3.39536e-13
1028.500000	3.40127e-13
1028.450000	3.40719e-13
1028.400000	3.41311e-13
1028.350000	3.41905e-13
1028.300000	3.425e-13
1028.250000	3.43096e-13
1028.200000	3.43693e-13
1028.150000	3.44291e-13
1028.100000	3.4489e-13
1028.050000	3.4549e-13
1028.000000	3.46091e-13
1027.950000	3.46693e-13
1027.900000	3.47296e-13
1027.850000	3.479e-13
1027.800000	3.48505e-13
1027.750000	3.49112e-13
1027.700000	3.49719e-13
1027.650000	3.50327e-13
1027.600000	3.50937e-13
1027.550000	3.51547e-13
1027.500000	3.52159e-13
1027.450000	3.52771e-13
1027.400000	3.53385e-13
1027.350000	3.54e-13
1027.300000	3.54616e-13
1027.250000	3.55233e-13
1027.200000	3.55851e-13
1027.150000	3.5647e-13
1027.100000	3.5709e-13
1027.050000	3.57711e-13
1027.000000	3.58333e-13
1026.950000	3.58957e-13
1026.900000	3.59581e-13
1026.850000	3.60207e-13
1026.800000	3.60833e-13
1026.750000	3.61461e-13
1026.700000	3.6209e-13
1026.650000	3.6272e-13
1026.600000	3.63351e-13
1026.550000	3.63983e-13
1026.500000	3.64616e-13
1026.450000	3.6525e-13
1026.400000	3.65886e-13
1026.350000	3.66522e-13
1026.300000	3.6716e-13
1026.250000	3.67799e-13
1026.200000	3.68439e-13
1026.150000	3.69079e-13
1026.100000	3.69722e-13
1026.050000	3.70365e-13
1026.000000	3.71009e-13
1025.950000	3.71654e-13
1025.900000	3.72301e-13
1025.850000	3.72949e-13
1025.800000	3.73597e-13
1025.750000	3.74247e-13
1025.700000	3.74898e-13
1025.650000	3.75551e-13
1025.600000	3.76204e-13
1025.550000	3.76858e-13
1025.500000	3.77514e-13
1025.450000	3.78171e-13
1025.400000	3.78828e-13
1025.350000	3.79487e-13
1025.300000	3.80148e-13
1025.250000	3.80809e-13
1025.200000	3.81471e-13
1025.150000	3.82135e-13
1025.100000	3.828e-13
1025.050000	3.83466e-13
1025.000000	3.84133e-13
1024.950000	3.84801e-13
1024.900000	3.8547e-13
1024.850000	3.86141e-13
1024.800000	3.86812e-13
1024.750000	3.87485e-13
1024.700000	3.88159e-13
1024.650000	3.88835e-13
1024.600000	3.89511e-13
1024.550000	3.90189e-13
1024.500000	3.90867e-13
1024.450000	3.91547e-13
1024.400000	3.92228e-13
1024.350000	3.92911e-13
1024.300000	3.93594e-13
1024.250000	3.94279e-13
1024.200000	3.94965e-13
1024.150000	3.95652e-13
1024.100000	3.9634e-13
1024.050000	3.97029e-13
1024.000000	3.9772e-13
1023.950000	3.98412e-13
1023.900000	3.99105e-13
1023.850000	3.99799e-13
1023.800000	4.00495e-13
1023.750000	4.01191e-13
1023.700000	4.01889e-13
1023.650000	4.02588e-13
1023.600000	4.03289e-13
1023.550000	4.0399e-13
1023.500000	4.04693e-13
1023.450000	4.05397e-13
1023.400000	4.06102e-13
1023.350000	4.06808e-13
1023.300000	4.07516e-13
1023.250000	4.08225e-13
1023.200000	4.08935e-13
1023.150000	4.09646e-13
1023.100000	4.10359e-13
1023.050000	4.11073e-13
1023.000000	4.11788e-13
1022.950000	4.12504e-13
1022.900000	4.13221e-13
1022.850000	4.1394e-13
1022.800000	4.1466e-13
1022.750000	4.15382e-13
1022.700000	4.16104e-13
1022.650000	4.16828e-13
1022.600000	4.17553e-13
1022.550000	4.18279e-13
1022.500000	4.19007e-13
1022.450000	4.19736e-13
1022.400000	4.20466e-13
1022.350000	4.21197e-13
1022.300000	4.2193e-13
1022.250000	4.22664e-13
1022.200000	4.23399e-13
1022.150000	4.24135e-13
1022.100000	4.24873e-13
1022.050000	4.25612e-13
1022.000000	4.26352e-13
1021.950000	4.27094e-13
1021.900000	4.27837e-13
1021.850000	4.28581e-13
1021.800000	4.29327e-13
1021.750000	4.30073e-13
1021.700000	4.30821e-13
1021.650000	4.31571e-13
1021.600000	4.32321e-13
1021.550000	4.33073e-13
1021.500000	4.33827e-13
1021.450000	4.34581e-13
1021.400000	4.35337e-13
1021.350000	4.36094e-13
1021.300000	4.36853e-13
1021.250000	4.37613e-13
1021.200000	4.38374e-13
1021.150000	4.39136e-13
1021.100000	4.399e-13
1021.050000	4.40665e-13
1021.000000	4.41432e-13
1020.950000	4.422e-13
1020.900000	4.42969e-13
1020.850000	4.43739e-13
1020.800000	4.44511e-13
1020.750000	4.45284e-13
1020.700000	4.46059e-13
1020.650000	4.46835e-13
1020.600000	4.47612e-13
1020.550000	4.4839e-13
1020.500000	4.4917e-13
1020.450000	4.49952e-13
1020.400000	4.50734e-13
1020.350000	4.51518e-13
1020.300000	4.52304e-13
1020.250000	4.5309e-13
1020.200000	4.53878e-13
1020.150000	4.54668e-13
1020.100000	4.55459e-13
1020.050000	4.56251e-13
1020.000000	4.57044e-13
1019.950000	4.57839e-13
1019.900000	4.58636e-13
1019.850000	4.59433e-13
1019.800000	4.60232e-13
1019.750000	4.61033e-13
1019.700000	4.61835e-13
1019.650000	4.62638e-13
1019.600000	4.63443e-13
1019.550000	4.64249e-13
1019.500000	4.65056e-13
1019.450000	4.65865e-13
1019.400000	4.66675e-13
1019.350000	4.67487e-13
1019.300000	4.683e-13
1019.250000	4.69115e-13
1019.200000	4.69931e-13
1019.150000	4.70748e-13
1019.100000	4.71567e-13
1019.050000	4.72387e-13
1019.000000	4.73208e-13
1018.950000	4.74031e-13
1018.900000	4.74856e-13
1018.850000	4.75682e-13
1018.800000	4.76509e-13
1018.750000	4.77338e-13
1018.700000	4.78168e-13
1018.650000	4.79e-13
1018.600000	4.79833e-13
1018.550000	4.80667e-13
1018.500000	4.81503e-13
1018.450000	4.82341e-13
1018.400000	4.8318e-13
1018.350000	4.8402e-13
1018.300000	4.84862e-13
1018.250000	4.85705e-13
1018.200000	4.8655e-13
1018.150000	4.87396e-13
1018.100000	4.88244e-13
1018.050000	4.89093e-13
1018.000000	4.89944e-13
1017.950000	4.90796e-13
1017.900000	4.91649e-13
1017.850000	4.92504e-13
1017.800000	4.93361e-13
1017.750000	4.94219e-13
1017.700000	4.95079e-13
1017.650000	4.9594e-13
1017.600000	4.96802e-13
1017.550000	4.97666e-13
1017.500000	4.98532e-13
1017.450000	4.99399e-13
1017.400000	5.00267e-13
1017.350000	5.01137e-13
1017.300000	5.02009e-13
1017.250000	5.02882e-13
1017.200000	5.03757e-13
1017.150000	5.04633e-13
1017.100000	5.0551e-13
1017.050000	5.0639e-13
1017.000000	5.0727e-13
1016.950000	5.08152e-13
1016.900000	5.09036e-13
1016.850000	5.09922e-13
1016.800000	5.10808e-13
1016.750000	5.11697e-13
1016.700000	5.12587e-13
1016.650000	5.13478e-13
1016.600000	5.14371e-13
1016.550000	5.15266e-13
1016.500000	5.16162e-13
1016.450000	5.17059e-13
1016.400000	5.17959e-13
1016.350000	5.1886e-13
1016.300000	5.19762e-13
1016.250000	5.20666e-13
1016.200000	5.21571e-13
1016.150000	5.22478e-13
1016.100000	5.23387e-13
1016.050000	5.24297e-13
1016.000000	5.25209e-13
1015.950000	5.26122e-13
1015.900000	5.27037e-13
1015.850000	5.27954e-13
1015.800000	5.28872e-13
1015.750000	5.29792e-13
1015.700000	5.30713e-13
1015.650000	5.31636e-13
1015.600000	5.32561e-13
1015.550000	5.33487e-13
1015.500000	5.34415e-13
1015.450000	5.35344e-13
1015.400000	5.36275e-13
1015.350000	5.37208e-13
1015.300000	5.38142e-13
1015.250000	5.39078e-13
1015.200000	5.40015e-13
1015.150000	5.40955e-13
1015.100000	5.41895e-13
1015.050000	5.42838e-13
1015.000000	5.43782e-13
1014.950000	5.44727e-13
1014.900000	5.45675e-13
1014.850000	5.46624e-13
1014.800000	5.47574e-13
1014.750000	5.48527e-13
1014.700000	5.4948e-13
1014.650000	5.50436e-13
1014.600000	5.51393e-13
1014.550000	5.52352e-13
1014.500000	5.53313e-13
1014.450000	5.54275e-13
1014.400000	5.55239e-13
1014.350000	5.56204e-13
1014.300000	5.57172e-13
1014.250000	5.58141e-13
1014.200000	5.59111e-13
1014.150000	5.60084e-13
1014.100000	5.61058e-13
1014.050000	5.62033e-13
1014.000000	5.63011e-13
1013.950000	5.6399e-13
1013.900000	5.6497e-13
1013.850000	5.65953e-13
1013.800000	5.66937e-13
1013.750000	5.67923e-13
1013.700000	5.68911e-13
1013.650000	5.699e-13
1013.600000	5.70891e-13
1013.550000	5.71884e-13
1013.500000	5.72878e-13
1013.450000	5.73875e-13
1013.400000	5.74873e-13
1013.350000	5.75872e-13
1013.300000	5.76874e-13
1013.250000	5.77877e-13
1013.200000	5.78882e-13
1013.150000	5.79888e-13
1013.100000	5.80897e-13
1013.050000	5.81907e-13
1013.000000	5.82919e-13
1012.950000	5.83933e-13
1012.900000	5.84948e-13
1012.850000	5.85965e-13
1012.800000	5.86984e-13
1012.750000	5.88005e-13
1012.700000	5.89027e-13
1012.650000	5.90052e-13
1012.600000	5.91078e-13
1012.550000	5.92106e-13
1012.500000	5.93135e-13
1012.450000	5.94167e-13
1012.400000	5.952e-13
1012.350000	5.96235e-13
1012.300000	5.97272e-13
1012.250000	5.9831e-13
1012.200000	5.99351e-13
1012.150000	6.00393e-13
1012.100000	6.01437e-13
1012.050000	6.02483e-13
1012.000000	6.0353e-13
1011.950000	6.0458e-13
1011.900000	6.05631e-13
1011.850000	6.06684e-13
1011.800000	6.07739e-13
1011.750000	6.08796e-13
1011.700000	6.09855e-13
1011.650000	6.10915e-13
1011.600000	6.11978e-13
1011.550000	6.13042e-13
1011.500000	6.14108e-13
1011.450000	6.15176e-13
1011.400000	6.16245e-13
1011.350000	6.17317e-13
1011.300000	6.1839e-13
1011.250000	6.19466e-13
1011.200000	6.20543e-13
1011.150000	6.21622e-13
1011.100000	6.22703e-13
1011.050000	6.23785e-13
1011.000000	6.2487e-13
1010.950000	6.25957e-13
1010.900000	6.27045e-13
1010.850000	6.28136e-13
1010.800000	6.29228e-13
1010.750000	6.30322e-13
1010.700000	6.31418e-13
1010.650000	6.32516e-13
1010.600000	6.33616e-13
1010.550000	6.34717e-13
1010.500000	6.35821e-13
1010.450000	6.36927e-13
1010.400000	6.38034e-13
1010.350000	6.39144e-13
1010.300000	6.40255e-13
1010.250000	6.41368e-13
1010.200000	6.42483e-13
1010.150000	6.43601e-13
1010.100000	6.4472e-13
1010.050000	6.45841e-13
1010.000000	6.46964e-13
1009.950000	6.48089e-13
1009.900000	6.49216e-13
1009.850000	6.50344e-13
1009.800000	6.51475e-13
1009.750000	6.52608e-13
1009.700000	6.53743e-13
1009.650000	6.5488e-13
1009.600000	6.56018e-13
1009.550000	6.57159e-13
1009.500000	6.58302e-13
1009.450000	6.59446e-13
1009.400000	6.60593e-13
1009.350000	6.61741e-13
1009.300000	6.62892e-13
1009.250000	6.64045e-13
1009.200000	6.65199e-13
1009.150000	6.66356e-13
1009.100000	6.67515e-13
1009.050000	6.68675e-13
1009.000000	6.69838e-13
1008.950000	6.71003e-13
1008.900000	6.72169e-13
1008.850000	6.73338e-13
1008.800000	6.74509e-13
1008.750000	6.75682e-13
1008.700000	6.76856e-13
1008.650000	6.78033e-13
1008.600000	6.79212e-13
1008.550000	6.80393e-13
1008.500000	6.81576e-13
1008.450000	6.82761e-13
1008.400000	6.83948e-13
1008.350000	6.85138e-13
1008.300000	6.86329e-13
1008.250000	6.87522e-13
1008.200000	6.88718e-13
1008.150000	6.89915e-13
1008.100000	6.91115e-13
1008.050000	6.92316e-13
1008.000000	6.9352e-13
1007.950000	6.94726e-13
1007.900000	6.95934e-13
1007.850000	6.97144e-13
1007.800000	6.98356e-13
1007.750000	6.9957e-13
1007.700000	7.00786e-13
1007.650000	7.02005e-13
1007.600000	7.03225e-13
1007.550000	7.04448e-13
1007.500000	7.05673e-13
1007.450000	7.069e-13
1007.400000	7.08129e-13
1007.350000	7.0936e-13
1007.300000	7.10594e-13
1007.250000	7.11829e-13
1007.200000	7.13067e-13
1007.150000	7.14306e-13
1007.100000	7.15548e-13
1007.050000	7.16792e-13
1007.000000	7.18039e-13
1006.950000	7.19287e-13
1006.900000	7.20538e-13
1006.850000	7.2179e-13
1006.800000	7.23045e-13
1006.750000	7.24302e-13
1006.700000	7.25562e-13
1006.650000	7.26823e-13
1006.600000	7.28087e-13
1006.550000	7.29353e-13
1006.500000	7.30621e-13
1006.450000	7.31891e-13
1006.400000	7.33164e-13
1006.350000	7.34438e-13
1006.300000	7.35715e-13
1006.250000	7.36994e-13
1006.200000	7.38276e-13
1006.150000	7.39559e-13
1006.100000	7.40845e-13
1006.050000	7.42133e-13
1006.000000	7.43423e-13
1005.950000	7.44716e-13
1005.900000	7.46011e-13
1005.850000	7.47308e-13
1005.800000	7.48607e-13
1005.750000	7.49908e-13
1005.700000	7.51212e-13
1005.650000	7.52518e-13
1005.600000	7.53827e-13
1005.550000	7.55137e-13
1005.500000	7.5645e-13
1005.450000	7.57765e-13
1005.400000	7.59083e-13
1005.350000	7.60402e-13
1005.300000	7.61724e-13
1005.250000	7.63049e-13
1005.200000	7.64375e-13
1005.150000	7.65704e-13
1005.100000	7.67035e-13
1005.050000	7.68369e-13
1005.000000	7.69705e-13
1004.950000	7.71043e-13
1004.900000	7.72383e-13
1004.850000	7.73726e-13
1004.800000	7.75071e-13
1004.750000	7.76419e-13
1004.700000	7.77769e-13
1004.650000	7.79121e-13
1004.600000	7.80475e-13
1004.550000	7.81832e-13
1004.500000	7.83192e-13
1004.450000	7.84553e-13
1004.400000	7.85917e-13
1004.350000	7.87283e-13
1004.300000	7.88652e-13
1004.250000	7.90023e-13
1004.200000	7.91397e-13
1004.150000	7.92772e-13
1004.100000	7.94151e-13
1004.050000	7.95531e-13
1004.000000	7.96914e-13
1003.950000	7.983e-13
1003.900000	7.99688e-13
1003.850000	8.01078e-13
1003.800000	8.02471e-13
1003.750000	8.03866e-13
1003.700000	8.05263e-13
1003.650000	8.06663e-13
1003.600000	8.08065e-13
1003.550000	8.0947e-13
1003.500000	8.10877e-13
1003.450000	8.12287e-13
1003.400000	8.13699e-13
1003.350000	8.15114e-13
1003.300000	8.16531e-13
1003.250000	8.1795e-13
1003.200000	8.19372e-13
1003.150000	8.20797e-13
1003.100000	8.22224e-13
1003.050000	8.23653e-13
1003.000000	8.25085e-13
1002.950000	8.26519e-13
1002.900000	8.27956e-13
1002.850000	8.29396e-13
1002.800000	8.30837e-13
1002.750000	8.32282e-13
1002.700000	8.33729e-13
1002.650000	8.35178e-13
1002.600000	8.3663e-13
1002.550000	8.38084e-13
1002.500000	8.39541e-13
1002.450000	8.41001e-13
1002.400000	8.42463e-13
1002.350000	8.43927e-13
1002.300000	8.45394e-13
1002.250000	8.46864e-13
1002.200000	8.48336e-13
1002.150000	8.49811e-13
1002.100000	8.51288e-13
1002.050000	8.52768e-13
1002.000000	8.54251e-13
1001.950000	8.55736e-13
1001.900000	8.57223e-13
1001.850000	8.58713e-13
1001.800000	8.60206e-13
1001.750000	8.61701e-13
1001.700000	8.63199e-13
1001.650000	8.647e-13
1001.600000	8.66203e-13
1001.550000	8.67709e-13
1001.500000	8.69217e-13
1001.450000	8.70728e-13
1001.400000	8.72242e-13
1001.350000	8.73758e-13
1001.300000	8.75277e-13
1001.250000	8.76799e-13
1001.200000	8.78323e-13
1001.150000	8.7985e-13
1001.100000	8.81379e-13
1001.050000	8.82911e-13
1001.000000	8.84446e-13
1000.950000	8.85984e-13
1000.900000	8.87524e-13
1000.850000	8.89067e-13
1000.800000	8.90612e-13
1000.750000	8.9216e-13
1000.700000	8.93711e-13
1000.650000	8.95265e-13
1000.600000	8.96821e-13
1000.550000	8.9838e-13
1000.500000	8.99942e-13
1000.450000	9.01506e-13
1000.400000	9.03073e-13
1000.350000	9.04643e-13
1000.300000	9.06215e-13
1000.250000	9.07791e-13
1000.200000	9.09369e-13
1000.150000	9.10949e-13
1000.100000	9.12533e-13
1000.050000	9.14119e-13
1000.000000	9.15708e-13
999.950000	9.173e-13
999.900000	9.18894e-13
999.850000	9.20492e-13
999.800000	9.22092e-13
999.750000	9.23695e-13
999.700000	9.253e-13
999.650000	9.26909e-13
999.600000	9.2852e-13
999.550000	9.30134e-13
999.500000	9.31751e-13
999.450000	9.3337e-13
999.400000	9.34993e-13
999.350000	9.36618e-13
999.300000	9.38246e-13
999.250000	9.39877e-13
999.200000	9.41511e-13
999.150000	9.43147e-13
999.100000	9.44787e-13
999.050000	9.46429e-13
999.000000	9.48074e-13
998.950000	9.49722e-13
998.900000	9.51373e-13
998.850000	9.53027e-13
998.800000	9.54683e-13
998.750000	9.56343e-13
998.700000	9.58005e-13
998.650000	9.5967e-13
998.600000	9.61338e-13
998.550000	9.63009e-13
998.500000	9.64683e-13
998.450000	9.6636e-13
998.400000	9.6804e-13
998.350000	9.69722e-13
998.300000	9.71408e-13
998.250000	9.73096e-13
998.200000	9.74788e-13
998.150000	9.76482e-13
998.100000	9.78179e-13
998.050000	9.7988e-13
998.000000	9.81583e-13
997.950000	9.83289e-13
997.900000	9.84998e-13
997.850000	9.8671e-13
997.800000	9.88425e-13
997.750000	9.90143e-13
997.700000	9.91864e-13
997.650000	9.93588e-13
997.600000	9.95315e-13
997.550000	9.97046e-13
997.500000	9.98779e-13
997.450000	1.00051e-12
997.400000	1.00225e-12
997.350000	1.004e-12
997.300000	1.00574e-12
997.250000	1.00749e-12
997.200000	1.00924e-12
997.150000	1.01099e-12
997.100000	1.01275e-12
997.050000	1.01451e-12
997.000000	1.01628e-12
996.950000	1.01804e-12
996.900000	1.01981e-12
996.850000	1.02158e-12
996.800000	1.02336e-12
996.750000	1.02514e-12
996.700000	1.02692e-12
996.650000	1.0287e-12
996.600000	1.03049e-12
996.550000	1.03228e-12
996.500000	1.03408e-12
996.450000	1.03588e-12
996.400000	1.03768e-12
996.350000	1.03948e-12
996.300000	1.04129e-12
996.250000	1.0431e-12
996.200000	1.04491e-12
996.150000	1.04672e-12
996.100000	1.04854e-12
996.050000	1.05037e-12
996.000000	1.05219e-12
995.950000	1.05402e-12
995.900000	1.05585e-12
995.850000	1.05769e-12
995.800000	1.05953e-12
995.750000	1.06137e-12
995.700000	1.06321e-12
995.650000	1.06506e-12
995.600000	1.06691e-12
995.550000	1.06877e-12
995.500000	1.07062e-12
995.450000	1.07248e-12
995.400000	1.07435e-12
995.350000	1.07622e-12
995.300000	1.07809e-12
995.250000	1.07996e-12
995.200000	1.08184e-12
995.150000	1.08372e-12
995.100000	1.0856e-12
995.050000	1.08749e-12
995.000000	1.08938e-12
994.950000	1.09127e-12
994.900000	1.09317e-12
994.850000	1.09507e-12
994.800000	1.09697e-12
994.750000	1.09888e-12
994.700000	1.10079e-12
994.650000	1.1027e-12
994.600000	1.10462e-12
994.550000	1.10654e-12
994.500000	1.10846e-12
994.450000	1.11039e-12
994.400000	1.11232e-12
994.350000	1.11425e-12
994.300000	1.11619e-12
994.250000	1.11813e-12
994.200000	1.12007e-12
994.150000	1.12202e-12
994.100000	1.12397e-12
994.050000	1.12592e-12
994.000000	1.12788e-12
993.950000	1.12984e-12
993.900000	1.1318e-12
993.850000	1.13377e-12
993.800000	1.13574e-12
993.750000	1.13771e-12
993.700000	1.13969e-12
993.650000	1.14167e-12
993.600000	1.14365e-12
993.550000	1.14564e-12
993.500000	1.14763e-12
993.450000	1.14963e-12
993.400000	1.15162e-12
993.350000	1.15363e-12
993.300000	1.15563e-12
993.250000	1.15764e-12
993.200000	1.15965e-12
993.150000	1.16167e-12
993.100000	1.16369e-12
993.050000	1.16571e-12
993.000000	1.16773e-12
992.950000	1.16976e-12
992.900000	1.1718e-12
992.850000	1.17383e-12
992.800000	1.17587e-12
992.750000	1.17792e-12
992.700000	1.17996e-12
992.650000	1.18201e-12
992.600000	1.18407e-12
992.550000	1.18613e-12
992.500000	1.18819e-12
992.450000	1.19025e-12
992.400000	1.19232e-12
992.350000	1.19439e-12
992.300000	1.19647e-12
992.250000	1.19855e-12
992.200000	1.20063e-12
992.150000	1.20272e-12
992.100000	1.20481e-12
992.050000	1.2069e-12
992.000000	1.209e-12
991.950000	1.2111e-12
991.900000	1.2132e-12
991.850000	1.21531e-12
991.800000	1.21742e-12
991.750000	1.21954e-12
991.700000	1.22166e-12
991.650000	1.22378e-12
991.600000	1.22591e-12
991.550000	1.22804e-12
991.500000	1.23017e-12
991.450000	1.23231e-12
991.400000	1.23445e-12
991.350000	1.2366e-12
991.300000	1.23875e-12
991.250000	1.2409e-12
991.200000	1.24306e-12
991.150000	1.24522e-12
991.100000	1.24738e-12
991.050000	1.24955e-12
991.000000	1.25172e-12
990.950000	1.2539e-12
990.900000	1.25607e-12
990.850000	1.25826e-12
990.800000	1.26044e-12
990.750000	1.26263e-12
990.700000	1.26483e-12
990.650000	1.26703e-12
990.600000	1.26923e-12
990.550000	1.27143e-12
990.500000	1.27364e-12
990.450000	1.27586e-12
990.400000	1.27807e-12
990.350000	1.28029e-12
990.300000	1.28252e-12
990.250000	1.28475e-12
990.200000	1.28698e-12
990.150000	1.28922e-12
990.100000	1.29146e-12
990.050000	1.2937e-12
990.000000	1.29595e-12
989.950000	1.2982e-12
989.900000	1.30046e-12
989.850000	1.30272e-12
989.800000	1.30498e-12
989.750000	1.30725e-12
989.700000	1.30952e-12
989.650000	1.3118e-12
989.600000	1.31408e-12
989.550000	1.31636e-12
989.500000	1.31865e-12
989.450000	1.32094e-12
989.400000	1.32323e-12
989.350000	1.32553e-12
989.300000	1.32784e-12
989.250000	1.33014e-12
989.200000	1.33246e-12
989.150000	1.33477e-12
989.100000	1.33709e-12
989.050000	1.33941e-12
989.000000	1.34174e-12
988.950000	1.34407e-12
988.900000	1.34641e-12
988.850000	1.34875e-12
988.800000	1.35109e-12
988.750000	1.35344e-12
988.700000	1.35579e-12
988.650000	1.35815e-12
988.600000	1.36051e-12
988.550000	1.36287e-12
988.500000	1.36524e-12
988.450000	1.36761e-12
988.400000	1.36999e-12
988.350000	1.37237e-12
988.300000	1.37475e-12
988.250000	1.37714e-12
988.200000	1.37954e-12
988.150000	1.38193e-12
988.100000	1.38433e-12
988.050000	1.38674e-12
988.000000	1.38915e-12
987.950000	1.39156e-12
987.900000	1.39398e-12
987.850000	1.3964e-12
987.800000	1.39883e-12
987.750000	1.40126e-12
987.700000	1.40369e-12
987.650000	1.40613e-12
987.600000	1.40858e-12
987.550000	1.41102e-12
987.500000	1.41348e-12
987.450000	1.41593e-12
987.400000	1.41839e-12
987.350000	1.42086e-12
987.300000	1.42333e-12
987.250000	1.4258e-12
987.200000	1.42828e-12
987.150000	1.43076e-12
987.100000	1.43324e-12
987.050000	1.43574e-12
987.000000	1.43823e-12
986.950000	1.44073e-12
986.900000	1.44323e-12
986.850000	1.44574e-12
986.800000	1.44825e-12
986.750000	1.45077e-12
986.700000	1.45329e-12
986.650000	1.45581e-12
986.600000	1.45834e-12
986.550000	1.46088e-12
986.500000	1.46342e-12
986.450000	1.46596e-12
986.400000	1.46851e-12
986.350000	1.47106e-12
986.300000	1.47361e-12
986.250000	1.47617e-12
986.200000	1.47874e-12
986.150000	1.48131e-12
986.100000	1.48388e-12
986.050000	1.48646e-12
986.000000	1.48904e-12
985.950000	1.49163e-12
985.900000	1.49422e-12
985.850000	1.49682e-12
985.800000	1.49942e-12
985.750000	1.50202e-12
985.700000	1.50463e-12
985.650000	1.50725e-12
985.600000	1.50987e-12
985.550000	1.51249e-12
985.500000	1.51512e-12
985.450000	1.51775e-12
985.400000	1.52039e-12
985.350000	1.52303e-12
985.300000	1.52568e-12
985.250000	1.52833e-12
985.200000	1.53098e-12
985.150000	1.53364e-12
985.100000	1.53631e-12
985.050000	1.53898e-12
985.000000	1.54165e-12
984.950000	1.54433e-12
984.900000	1.54701e-12
984.850000	1.5497e-12
984.800000	1.55239e-12
984.750000	1.55509e-12
984.700000	1.55779e-12
984.650000	1.5605e-12
984.600000	1.56321e-12
984.550000	1.56593e-12
984.500000	1.56865e-12
984.450000	1.57137e-12
984.400000	1.5741e-12
984.350000	1.57684e-12
984.300000	1.57958e-12
984.250000	1.58232e-12
984.200000	1.58507e-12
984.150000	1.58782e-12
984.100000	1.59058e-12
984.050000	1.59335e-12
984.000000	1.59611e-12
983.950000	1.59889e-12
983.900000	1.60167e-12
983.850000	1.60445e-12
983.800000	1.60724e-12
983.750000	1.61003e-12
983.700000	1.61283e-12
983.650000	1.61563e-12
983.600000	1.61843e-12
983.550000	1.62125e-12
983.500000	1.62406e-12
983.450000	1.62688e-12
983.400000	1.62971e-12
983.350000	1.63254e-12
983.300000	1.63538e-12
983.250000	1.63822e-12
983.200000	1.64107e-12
983.150000	1.64392e-12
983.100000	1.64677e-12
983.050000	1.64963e-12
983.000000	1.6525e-12
982.950000	1.65537e-12
982.900000	1.65825e-12
982.850000	1.66113e-12
982.800000	1.66401e-12
982.750000	1.66691e-12
982.700000	1.6698e-12
982.650000	1.6727e-12
982.600000	1.67561e-12
982.550000	1.67852e-12
982.500000	1.68144e-12
982.450000	1.68436e-12
982.400000	1.68728e-12
982.350000	1.69021e-12
982.300000	1.69315e-12
982.250000	1.69609e-12
982.200000	1.69904e-12
982.150000	1.70199e-12
982.100000	1.70495e-12
982.050000	1.70791e-12
982.000000	1.71088e-12
981.950000	1.71385e-12
981.900000	1.71683e-12
981.850000	1.71981e-12
981.800000	1.7228e-12
981.750000	1.72579e-12
981.700000	1.72879e-12
981.650000	1.73179e-12
981.600000	1.7348e-12
981.550000	1.73781e-12
981.500000	1.74083e-12
981.450000	1.74386e-12
981.400000	1.74689e-12
981.350000	1.74992e-12
981.300000	1.75296e-12
981.250000	1.75601e-12
981.200000	1.75906e-12
981.150000	1.76211e-12
981.100000	1.76518e-12
981.050000	1.76824e-12
981.000000	1.77131e-12
980.950000	1.77439e-12
980.900000	1.77747e-12
980.850000	1.78056e-12
980.800000	1.78365e-12
980.750000	1.78675e-12
980.700000	1.78986e-12
980.650000	1.79297e-12
980.600000	1.79608e-12
980.550000	1.7992e-12
980.500000	1.80233e-12
980.450000	1.80546e-12
980.400000	1.80859e-12
980.350000	1.81174e-12
980.300000	1.81488e-12
980.250000	1.81804e-12
980.200000	1.8212e-12
980.150000	1.82436e-12
980.100000	1.82753e-12
980.050000	1.8307e-12
980.000000	1.83388e-12
979.950000	1.83707e-12
979.900000	1.84026e-12
979.850000	1.84346e-12
979.800000	1.84666e-12
979.750000	1.84987e-12
979.700000	1.85308e-12
979.650000	1.8563e-12
979.600000	1.85953e-12
979.550000	1.86276e-12
979.500000	1.86599e-12
979.450000	1.86923e-12
979.400000	1.87248e-12
979.350000	1.87573e-12
979.300000	1.87899e-12
979.250000	1.88226e-12
979.200000	1.88553e-12
979.150000	1.8888e-12
979.100000	1.89208e-12
979.050000	1.89537e-12
979.000000	1.89866e-12
978.950000	1.90196e-12
978.900000	1.90526e-12
978.850000	1.90857e-12
978.800000	1.91189e-12
978.750000	1.91521e-12
978.700000	1.91854e-12
978.650000	1.92187e-12
978.600000	1.92521e-12
978.550000	1.92855e-12
978.500000	1.9319e-12
978.450000	1.93526e-12
978.400000	1.93862e-12
978.350000	1.94199e-12
978.300000	1.94536e-12
978.250000	1.94874e-12
978.200000	1.95212e-12
978.150000	1.95552e-12
978.100000	1.95891e-12
978.050000	1.96232e-12
978.000000	1.96572e-12
977.950000	1.96914e-12
977.900000	1.97256e-12
977.850000	1.97599e-12
977.800000	1.97942e-12
977.750000	1.98286e-12
977.700000	1.9863e-12
977.650000	1.98975e-12
977.600000	1.99321e-12
977.550000	1.99667e-12
977.500000	2.00014e-12
977.450000	2.00361e-12
977.400000	2.00709e-12
977.350000	2.01058e-12
977.300000	2.01407e-12
977.250000	2.01757e-12
977.200000	2.02107e-12
977.150000	2.02459e-12
977.100000	2.0281e-12
977.050000	2.03163e-12
977.000000	2.03515e-12
976.950000	2.03869e-12
976.900000	2.04223e-12
976.850000	2.04578e-12
976.800000	2.04933e-12
976.750000	2.05289e-12
976.700000	2.05646e-12
976.650000	2.06003e-12
976.600000	2.06361e-12
976.550000	2.06719e-12
976.500000	2.07078e-12
976.450000	2.07438e-12
976.400000	2.07798e-12
976.350000	2.08159e-12
976.300000	2.08521e-12
976.250000	2.08883e-12
976.200000	2.09246e-12
976.150000	2.09609e-12
976.100000	2.09973e-12
976.050000	2.10338e-12
976.000000	2.10703e-12
975.950000	2.11069e-12
975.900000	2.11436e-12
975.850000	2.11803e-12
975.800000	2.12171e-12
975.750000	2.1254e-12
975.700000	2.12909e-12
975.650000	2.13279e-12
975.600000	2.13649e-12
975.550000	2.1402e-12
975.500000	2.14392e-12
975.450000	2.14764e-12
975.400000	2.15137e-12
975.350000	2.15511e-12
975.300000	2.15885e-12
975.250000	2.1626e-12
975.200000	2.16636e-12
975.150000	2.17012e-12
975.100000	2.17389e-12
975.050000	2.17767e-12
975.000000	2.18145e-12
974.950000	2.18524e-12
974.900000	2.18903e-12
974.850000	2.19284e-12
974.800000	2.19665e-12
974.750000	2.20046e-12
974.700000	2.20428e-12
974.650000	2.20811e-12
974.600000	2.21195e-12
974.550000	2.21579e-12
974.500000	2.21964e-12
974.450000	2.22349e-12
974.400000	2.22735e-12
974.350000	2.23122e-12
974.300000	2.2351e-12
974.250000	2.23898e-12
974.200000	2.24287e-12
974.150000	2.24676e-12
974.100000	2.25067e-12
974.050000	2.25458e-12
974.000000	2.25849e-12
973.950000	2.26241e-12
973.900000	2.26634e-12
973.850000	2.27028e-12
973.800000	2.27422e-12
973.750000	2.27817e-12
973.700000	2.28213e-12
973.650000	2.28609e-12
973.600000	2.29006e-12
973.550000	2.29404e-12
973.500000	2.29803e-12
973.450000	2.30202e-12
973.400000	2.30602e-12
973.350000	2.31002e-12
973.300000	2.31403e-12
973.250000	2.31805e-12
973.200000	2.32208e-12
973.150000	2.32611e-12
973.100000	2.33015e-12
973.050000	2.3342e-12
973.000000	2.33825e-12
972.950000	2.34231e-12
972.900000	2.34638e-12
972.850000	2.35046e-12
972.800000	2.35454e-12
972.750000	2.35863e-12
972.700000	2.36272e-12
972.650000	2.36683e-12
972.600000	2.37094e-12
972.550000	2.37506e-12
972.500000	2.37918e-12
972.450000	2.38331e-12
972.400000	2.38745e-12
972.350000	2.3916e-12
972.300000	2.39575e-12
972.250000	2.39991e-12
972.200000	2.40408e-12
972.150000	2.40826e-12
972.100000	2.41244e-12
972.050000	2.41663e-12
972.000000	2.42082e-12
971.950000	2.42503e-12
971.900000	2.42924e-12
971.850000	2.43346e-12
971.800000	2.43769e-12
971.750000	2.44192e-12
971.700000	2.44616e-12
971.650000	2.45041e-12
971.600000	2.45466e-12
971.550000	2.45893e-12
971.500000	2.4632e-12
971.450000	2.46748e-12
971.400000	2.47176e-12
971.350000	2.47605e-12
971.300000	2.48035e-12
971.250000	2.48466e-12
971.200000	2.48898e-12
971.150000	2.4933e-12
971.100000	2.49763e-12
971.050000	2.50197e-12
971.000000	2.50631e-12
970.950000	2.51066e-12
970.900000	2.51502e-12
970.850000	2.51939e-12
970.800000	2.52377e-12
970.750000	2.52815e-12
970.700000	2.53254e-12
970.650000	2.53694e-12
970.600000	2.54135e-12
970.550000	2.54576e-12
970.500000	2.55018e-12
970.450000	2.55461e-12
970.400000	2.55904e-12
970.350000	2.56349e-12
970.300000	2.56794e-12
970.250000	2.5724e-12
970.200000	2.57687e-12
970.150000	2.58134e-12
970.100000	2.58583e-12
970.050000	2.59032e-12
970.000000	2.59481e-12
969.950000	2.59932e-12
969.900000	2.60383e-12
969.850000	2.60836e-12
969.800000	2.61289e-12
969.750000	2.61742e-12
969.700000	2.62197e-12
969.650000	2.62652e-12
969.600000	2.63108e-12
969.550000	2.63565e-12
969.500000	2.64023e-12
969.450000	2.64481e-12
969.400000	2.64941e-12
969.350000	2.65401e-12
969.300000	2.65862e-12
969.250000	2.66323e-12
969.200000	2.66786e-12
969.150000	2.67249e-12
969.100000	2.67713e-12
969.050000	2.68178e-12
969.000000	2.68644e-12
968.950000	2.6911e-12
968.900000	2.69578e-12
968.850000	2.70046e-12
968.800000	2.70515e-12
968.750000	2.70985e-12
968.700000	2.71455e-12
968.650000	2.71927e-12
968.600000	2.72399e-12
968.550000	2.72872e-12
968.500000	2.73346e-12
968.450000	2.7382e-12
968.400000	2.74296e-12
968.350000	2.74772e-12
968.300000	2.75249e-12
968.250000	2.75727e-12
968.200000	2.76206e-12
968.150000	2.76686e-12
968.100000	2.77166e-12
968.050000	2.77647e-12
968.000000	2.7813e-12
967.950000	2.78613e-12
967.900000	2.79096e-12
967.850000	2.79581e-12
967.800000	2.80066e-12
967.750000	2.80553e-12
967.700000	2.8104e-12
967.650000	2.81528e-12
967.600000	2.82017e-12
967.550000	2.82507e-12
967.500000	2.82997e-12
967.450000	2.83489e-12
967.400000	2.83981e-12
967.350000	2.84474e-12
967.300000	2.84968e-12
967.250000	2.85463e-12
967.200000	2.85958e-12
967.150000	2.86455e-12
967.100000	2.86952e-12
967.050000	2.87451e-12
967.000000	2.8795e-12
966.950000	2.8845e-12
966.900000	2.88951e-12
966.850000	2.89452e-12
966.800000	2.89955e-12
966.750000	2.90459e-12
966.700000	2.90963e-12
966.650000	2.91468e-12
966.600000	2.91974e-12
966.550000	2.92481e-12
966.500000	2.92989e-12
966.450000	2.93498e-12
966.400000	2.94008e-12
966.350000	2.94518e-12
966.300000	2.95029e-12
966.250000	2.95542e-12
966.200000	2.96055e-12
966.150000	2.96569e-12
966.100000	2.97084e-12
966.050000	2.976e-12
966.000000	2.98117e-12
965.950000	2.98634e-12
965.900000	2.99153e-12
965.850000	2.99672e-12
965.800000	3.00192e-12
965.750000	3.00714e-12
965.700000	3.01236e-12
965.650000	3.01759e-12
965.600000	3.02283e-12
965.550000	3.02808e-12
965.500000	3.03334e-12
965.450000	3.0386e-12
965.400000	3.04388e-12
965.350000	3.04916e-12
965.300000	3.05446e-12
965.250000	3.05976e-12
965.200000	3.06507e-12
965.150000	3.0704e-12
965.100000	3.07573e-12
965.050000	3.08107e-12
965.000000	3.08642e-12
964.950000	3.09178e-12
964.900000	3.09714e-12
964.850000	3.10252e-12
964.800000	3.10791e-12
964.750000	3.11331e-12
964.700000	3.11871e-12
964.650000	3.12413e-12
964.600000	3.12955e-12
964.550000	3.13498e-12
964.500000	3.14043e-12
964.450000	3.14588e-12
964.400000	3.15134e-12
964.350000	3.15681e-12
964.300000	3.1623e-12
964.250000	3.16779e-12
964.200000	3.17329e-12
964.150000	3.1788e-12
964.100000	3.18432e-12
964.050000	3.18984e-12
964.000000	3.19538e-12
963.950000	3.20093e-12
963.900000	3.20649e-12
963.850000	3.21206e-12
963.800000	3.21763e-12
963.750000	3.22322e-12
963.700000	3.22881e-12
963.650000	3.23442e-12
963.600000	3.24004e-12
963.550000	3.24566e-12
963.500000	3.2513e-12
963.450000	3.25694e-12
963.400000	3.2626e-12
963.350000	3.26826e-12
963.300000	3.27394e-12
963.250000	3.27962e-12
963.200000	3.28531e-12
963.150000	3.29102e-12
963.100000	3.29673e-12
963.050000	3.30246e-12
963.000000	3.30819e-12
962.950000	3.31393e-12
962.900000	3.31969e-12
962.850000	3.32545e-12
962.800000	3.33122e-12
962.750000	3.33701e-12
962.700000	3.3428e-12
962.650000	3.34861e-12
962.600000	3.35442e-12
962.550000	3.36024e-12
962.500000	3.36608e-12
962.450000	3.37192e-12
962.400000	3.37778e-12
962.350000	3.38364e-12
962.300000	3.38951e-12
962.250000	3.3954e-12
962.200000	3.40129e-12
962.150000	3.4072e-12
962.100000	3.41311e-12
962.050000	3.41904e-12
962.000000	3.42498e-12
961.950000	3.43092e-12
961.900000	3.43688e-12
961.850000	3.44285e-12
961.800000	3.44882e-12
961.750000	3.45481e-12
961.700000	3.46081e-12
961.650000	3.46682e-12
961.600000	3.47284e-12
961.550000	3.47886e-12
961.500000	3.4849e-12
961.450000	3.49095e-12
961.400000	3.49702e-12
961.350000	3.50309e-12
961.300000	3.50917e-12
961.250000	3.51526e-12
961.200000	3.52136e-12
961.150000	3.52748e-12
961.100000	3.5336e-12
961.050000	3.53974e-12
961.000000	3.54588e-12
960.950000	3.55204e-12
960.900000	3.5582e-12
960.850000	3.56438e-12
960.800000	3.57057e-12
960.750000	3.57677e-12
960.700000	3.58298e-12
960.650000	3.5892e-12
960.600000	3.59543e-12
960.550000	3.60167e-12
960.500000	3.60792e-12
960.450000	3.61419e-12
960.400000	3.62046e-12
960.350000	3.62675e-12
960.300000	3.63304e-12
960.250000	3.63935e-12
960.200000	3.64567e-12
960.150000	3.652e-12
960.100000	3.65834e-12
960.050000	3.66469e-12
960.000000	3.67105e-12
959.950000	3.67742e-12
959.900000	3.68381e-12
959.850000	3.6902e-12
959.800000	3.69661e-12
959.750000	3.70302e-12
959.700000	3.70945e-12
959.650000	3.71589e-12
959.600000	3.72234e-12
959.550000	3.72881e-12
959.500000	3.73528e-12
959.450000	3.74176e-12
959.400000	3.74826e-12
959.350000	3.75477e-12
959.300000	3.76128e-12
959.250000	3.76781e-12
959.200000	3.77435e-12
959.150000	3.78091e-12
959.100000	3.78747e-12
959.050000	3.79404e-12
959.000000	3.80063e-12
958.950000	3.80723e-12
958.900000	3.81384e-12
958.850000	3.82046e-12
958.800000	3.82709e-12
958.750000	3.83373e-12
958.700000	3.84039e-12
958.650000	3.84706e-12
958.600000	3.85373e-12
958.550000	3.86042e-12
958.500000	3.86713e-12
958.450000	3.87384e-12
958.400000	3.88056e-12
958.350000	3.8873e-12
958.300000	3.89405e-12
958.250000	3.90081e-12
958.200000	3.90758e-12
958.150000	3.91436e-12
958.100000	3.92116e-12
958.050000	3.92796e-12
958.000000	3.93478e-12
957.950000	3.94161e-12
957.900000	3.94846e-12
957.850000	3.95531e-12
957.800000	3.96218e-12
957.750000	3.96905e-12
957.700000	3.97594e-12
957.650000	3.98284e-12
957.600000	3.98976e-12
957.550000	3.99668e-12
957.500000	4.00362e-12
957.450000	4.01057e-12
957.400000	4.01753e-12
957.350000	4.02451e-12
957.300000	4.03149e-12
957.250000	4.03849e-12
957.200000	4.0455e-12
957.150000	4.05252e-12
957.100000	4.05956e-12
957.050000	4.06661e-12
957.000000	4.07366e-12
956.950000	4.08074e-12
956.900000	4.08782e-12
956.850000	4.09491e-12
956.800000	4.10202e-12
956.750000	4.10914e-12
956.700000	4.11628e-12
956.650000	4.12342e-12
956.600000	4.13058e-12
956.550000	4.13775e-12
956.500000	4.14493e-12
956.450000	4.15213e-12
956.400000	4.15933e-12
956.350000	4.16655e-12
956.300000	4.17378e-12
956.250000	4.18103e-12
956.200000	4.18829e-12
956.150000	4.19556e-12
956.100000	4.20284e-12
956.050000	4.21013e-12
956.000000	4.21744e-12
955.950000	4.22476e-12
955.900000	4.2321e-12
955.850000	4.23944e-12
955.800000	4.2468e-12
955.750000	4.25417e-12
955.700000	4.26156e-12
955.650000	4.26895e-12
955.600000	4.27636e-12
955.550000	4.28379e-12
955.500000	4.29122e-12
955.450000	4.29867e-12
955.400000	4.30613e-12
955.350000	4.31361e-12
955.300000	4.32109e-12
955.250000	4.32859e-12
955.200000	4.33611e-12
955.150000	4.34363e-12
955.100000	4.35117e-12
955.050000	4.35872e-12
955.000000	4.36629e-12
954.950000	4.37387e-12
954.900000	4.38146e-12
954.850000	4.38907e-12
954.800000	4.39668e-12
954.750000	4.40431e-12
954.700000	4.41196e-12
954.650000	4.41962e-12
954.600000	4.42729e-12
954.550000	4.43497e-12
954.500000	4.44267e-12
954.450000	4.45038e-12
954.400000	4.45811e-12
954.350000	4.46584e-12
954.300000	4.4736e-12
954.250000	4.48136e-12
954.200000	4.48914e-12
954.150000	4.49693e-12
954.100000	4.50473e-12
954.050000	4.51255e-12
954.000000	4.52039e-12
953.950000	4.52823e-12
953.900000	4.53609e-12
953.850000	4.54396e-12
953.800000	4.55185e-12
953.750000	4.55975e-12
953.700000	4.56767e-12
953.650000	4.57559e-12
953.600000	4.58353e-12
953.550000	4.59149e-12
953.500000	4.59946e-12
953.450000	4.60744e-12
953.400000	4.61544e-12
953.350000	4.62345e-12
953.300000	4.63147e-12
953.250000	4.63951e-12
953.200000	4.64756e-12
953.150000	4.65563e-12
953.100000	4.66371e-12
953.050000	4.67181e-12
953.000000	4.67991e-12
952.950000	4.68804e-12
952.900000	4.69617e-12
952.850000	4.70432e-12
952.800000	4.71249e-12
952.750000	4.72067e-12
952.700000	4.72886e-12
952.650000	4.73707e-12
952.600000	4.74529e-12
952.550000	4.75352e-12
952.500000	4.76177e-12
952.450000	4.77004e-12
952.400000	4.77832e-12
952.350000	4.78661e-12
952.300000	4.79492e-12
952.250000	4.80324e-12
952.200000	4.81158e-12
952.150000	4.81993e-12
952.100000	4.82829e-12
952.050000	4.83667e-12
952.000000	4.84507e-12
951.950000	4.85347e-12
951.900000	4.8619e-12
951.850000	4.87034e-12
951.800000	4.87879e-12
951.750000	4.88726e-12
951.700000	4.89574e-12
951.650000	4.90423e-12
951.600000	4.91275e-12
951.550000	4.92127e-12
951.500000	4.92981e-12
951.450000	4.93837e-12
951.400000	4.94694e-12
951.350000	4.95552e-12
951.300000	4.96412e-12
951.250000	4.97274e-12
951.200000	4.98137e-12
951.150000	4.99001e-12
951.100000	4.99867e-12
951.050000	5.00735e-12
951.000000	5.01604e-12
950.950000	5.02474e-12
950.900000	5.03346e-12
950.850000	5.0422e-12
950.800000	5.05095e-12
950.750000	5.05972e-12
950.700000	5.0685e-12
950.650000	5.07729e-12
950.600000	5.0861e-12
950.550000	5.09493e-12
950.500000	5.10377e-12
950.450000	5.11263e-12
950.400000	5.1215e-12
950.350000	5.13039e-12
950.300000	5.13929e-12
950.250000	5.14821e-12
950.200000	5.15715e-12
950.150000	5.1661e-12
950.100000	5.17506e-12
950.050000	5.18404e-12
950.000000	5.19304e-12
949.950000	5.20205e-12
949.900000	5.21108e-12
949.850000	5.22012e-12
949.800000	5.22918e-12
949.750000	5.23826e-12
949.700000	5.24735e-12
949.650000	5.25645e-12
949.600000	5.26558e-12
949.550000	5.27471e-12
949.500000	5.28387e-12
949.450000	5.29304e-12
949.400000	5.30222e-12
949.350000	5.31142e-12
949.300000	5.32064e-12
949.250000	5.32987e-12
949.200000	5.33912e-12
949.150000	5.34839e-12
949.100000	5.35767e-12
949.050000	5.36697e-12
949.000000	5.37628e-12
948.950000	5.38561e-12
948.900000	5.39496e-12
948.850000	5.40432e-12
948.800000	5.4137e-12
948.750000	5.42309e-12
948.700000	5.4325e-12
948.650000	5.44193e-12
948.600000	5.45137e-12
948.550000	5.46083e-12
948.500000	5.47031e-12
948.450000	5.4798e-12
948.400000	5.48931e-12
948.350000	5.49884e-12
948.300000	5.50838e-12
948.250000	5.51794e-12
948.200000	5.52751e-12
948.150000	5.5371e-12
948.100000	5.54671e-12
948.050000	5.55634e-12
948.000000	5.56598e-12
947.950000	5.57564e-12
947.900000	5.58531e-12
947.850000	5.595e-12
947.800000	5.60471e-12
947.750000	5.61444e-12
947.700000	5.62418e-12
947.650000	5.63394e-12
947.600000	5.64372e-12
947.550000	5.65351e-12
947.500000	5.66332e-12
947.450000	5.67315e-12
947.400000	5.68299e-12
947.350000	5.69285e-12
947.300000	5.70273e-12
947.250000	5.71263e-12
947.200000	5.72254e-12
947.150000	5.73247e-12
947.100000	5.74242e-12
947.050000	5.75238e-12
947.000000	5.76236e-12
946.950000	5.77236e-12
946.900000	5.78238e-12
946.850000	5.79241e-12
946.800000	5.80246e-12
946.750000	5.81253e-12
946.700000	5.82262e-12
946.650000	5.83272e-12
946.600000	5.84284e-12
946.550000	5.85298e-12
946.500000	5.86314e-12
946.450000	5.87331e-12
946.400000	5.8835e-12
946.350000	5.89371e-12
946.300000	5.90394e-12
946.250000	5.91418e-12
946.200000	5.92444e-12
946.150000	5.93472e-12
946.100000	5.94502e-12
946.050000	5.95534e-12
946.000000	5.96567e-12
945.950000	5.97602e-12
945.900000	5.98639e-12
945.850000	5.99678e-12
945.800000	6.00718e-12
945.750000	6.01761e-12
945.700000	6.02805e-12
945.650000	6.03851e-12
945.600000	6.04898e-12
945.550000	6.05948e-12
945.500000	6.06999e-12
945.450000	6.08053e-12
945.400000	6.09108e-12
945.350000	6.10165e-12
945.300000	6.11223e-12
945.250000	6.12284e-12
945.200000	6.13346e-12
945.150000	6.1441e-12
945.100000	6.15476e-12
945.050000	6.16544e-12
945.000000	6.17614e-12
944.950000	6.18686e-12
944.900000	6.19759e-12
944.850000	6.20835e-12
944.800000	6.21912e-12
944.750000	6.22991e-12
944.700000	6.24072e-12
944.650000	6.25155e-12
944.600000	6.26239e-12
944.550000	6.27326e-12
944.500000	6.28414e-12
944.450000	6.29505e-12
944.400000	6.30597e-12
944.350000	6.31691e-12
944.300000	6.32787e-12
944.250000	6.33885e-12
944.200000	6.34985e-12
944.150000	6.36086e-12
944.100000	6.3719e-12
944.050000	6.38296e-12
944.000000	6.39403e-12
943.950000	6.40512e-12
943.900000	6.41624e-12
943.850000	6.42737e-12
943.800000	6.43852e-12
943.750000	6.44969e-12
943.700000	6.46088e-12
943.650000	6.47209e-12
943.600000	6.48332e-12
943.550000	6.49457e-12
943.500000	6.50584e-12
943.450000	6.51713e-12
943.400000	6.52843e-12
943.350000	6.53976e-12
943.300000	6.55111e-12
943.250000	6.56247e-12
943.200000	6.57386e-12
943.150000	6.58526e-12
943.100000	6.59669e-12
943.050000	6.60813e-12
943.000000	6.6196e-12
942.950000	6.63108e-12
942.900000	6.64259e-12
942.850000	6.65411e-12
942.800000	6.66566e-12
942.750000	6.67722e-12
942.700000	6.68881e-12
942.650000	6.70041e-12
942.600000	6.71204e-12
942.550000	6.72368e-12
942.500000	6.73535e-12
942.450000	6.74703e-12
942.400000	6.75874e-12
942.350000	6.77046e-12
942.300000	6.78221e-12
942.250000	6.79397e-12
942.200000	6.80576e-12
942.150000	6.81757e-12
942.100000	6.8294e-12
942.050000	6.84125e-12
942.000000	6.85311e-12
941.950000	6.865e-12
941.900000	6.87691e-12
941.850000	6.88884e-12
941.800000	6.9008e-12
941.750000	6.91277e-12
941.700000	6.92476e-12
941.650000	6.93677e-12
941.600000	6.94881e-12
941.550000	6.96086e-12
941.500000	6.97294e-12
941.450000	6.98504e-12
941.400000	6.99716e-12
941.350000	7.00929e-12
941.300000	7.02145e-12
941.250000	7.03364e-12
941.200000	7.04584e-12
941.150000	7.05806e-12
941.100000	7.07031e-12
941.050000	7.08257e-12
941.000000	7.09486e-12
940.950000	7.10717e-12
940.900000	7.1195e-12
940.850000	7.13185e-12
940.800000	7.14422e-12
940.750000	7.15661e-12
940.700000	7.16903e-12
940.650000	7.18147e-12
940.600000	7.19393e-12
940.550000	7.20641e-12
940.500000	7.21891e-12
940.450000	7.23143e-12
940.400000	7.24398e-12
940.350000	7.25654e-12
940.300000	7.26913e-12
940.250000	7.28174e-12
940.200000	7.29437e-12
940.150000	7.30703e-12
940.100000	7.3197e-12
940.050000	7.3324e-12
940.000000	7.34512e-12
939.950000	7.35786e-12
939.900000	7.37063e-12
939.850000	7.38341e-12
939.800000	7.39622e-12
939.750000	7.40905e-12
939.700000	7.42191e-12
939.650000	7.43478e-12
939.600000	7.44768e-12
939.550000	7.4606e-12
939.500000	7.47354e-12
939.450000	7.48651e-12
939.400000	7.49949e-12
939.350000	7.5125e-12
939.300000	7.52553e-12
939.250000	7.53859e-12
939.200000	7.55167e-12
939.150000	7.56477e-12
939.100000	7.57789e-12
939.050000	7.59103e-12
939.000000	7.6042e-12
938.950000	7.61739e-12
938.900000	7.63061e-12
938.850000	7.64384e-12
938.800000	7.6571e-12
938.750000	7.67039e-12
938.700000	7.68369e-12
938.650000	7.69702e-12
938.600000	7.71037e-12
938.550000	7.72375e-12
938.500000	7.73715e-12
938.450000	7.75057e-12
938.400000	7.76401e-12
938.350000	7.77748e-12
938.300000	7.79097e-12
938.250000	7.80449e-12
938.200000	7.81802e-12
938.150000	7.83159e-12
938.100000	7.84517e-12
938.050000	7.85878e-12
938.000000	7.87241e-12
937.950000	7.88607e-12
937.900000	7.89975e-12
937.850000	7.91345e-12
937.800000	7.92718e-12
937.750000	7.94093e-12
937.700000	7.9547e-12
937.650000	7.9685e-12
937.600000	7.98232e-12
937.550000	7.99617e-12
937.500000	8.01004e-12
937.450000	8.02393e-12
937.400000	8.03785e-12
937.350000	8.05179e-12
937.300000	8.06576e-12
937.250000	8.07975e-12
937.200000	8.09377e-12
937.150000	8.10781e-12
937.100000	8.12187e-12
937.050000	8.13596e-12
937.000000	8.15007e-12
936.950000	8.16421e-12
936.900000	8.17837e-12
936.850000	8.19255e-12
936.800000	8.20677e-12
936.750000	8.221e-12
936.700000	8.23526e-12
936.650000	8.24954e-12
936.600000	8.26385e-12
936.550000	8.27819e-12
936.500000	8.29255e-12
936.450000	8.30693e-12
936.400000	8.32134e-12
936.350000	8.33577e-12
936.300000	8.35023e-12
936.250000	8.36472e-12
936.200000	8.37922e-12
936.150000	8.39376e-12
936.100000	8.40832e-12
936.050000	8.4229e-12
936.000000	8.43751e-12
935.950000	8.45215e-12
935.900000	8.46681e-12
935.850000	8.48149e-12
935.800000	8.4962e-12
935.750000	8.51094e-12
935.700000	8.5257e-12
935.650000	8.54049e-12
935.600000	8.5553e-12
935.550000	8.57014e-12
935.500000	8.58501e-12
935.450000	8.5999e-12
935.400000	8.61481e-12
935.350000	8.62976e-12
935.300000	8.64472e-12
935.250000	8.65972e-12
935.200000	8.67474e-12
935.150000	8.68978e-12
935.100000	8.70486e-12
935.050000	8.71995e-12
935.000000	8.73508e-12
934.950000	8.75023e-12
934.900000	8.7654e-12
934.850000	8.78061e-12
934.800000	8.79584e-12
934.750000	8.81109e-12
934.700000	8.82638e-12
934.650000	8.84168e-12
934.600000	8.85702e-12
934.550000	8.87238e-12
934.500000	8.88777e-12
934.450000	8.90318e-12
934.400000	8.91863e-12
934.350000	8.93409e-12
934.300000	8.94959e-12
934.250000	8.96511e-12
934.200000	8.98066e-12
934.150000	8.99624e-12
934.100000	9.01184e-12
934.050000	9.02747e-12
934.000000	9.04313e-12
933.950000	9.05881e-12
933.900000	9.07452e-12
933.850000	9.09026e-12
933.800000	9.10603e-12
933.750000	9.12182e-12
933.700000	9.13764e-12
933.650000	9.15349e-12
933.600000	9.16936e-12
933.550000	9.18527e-12
933.500000	9.2012e-12
933.450000	9.21715e-12
933.400000	9.23314e-12
933.350000	9.24915e-12
933.300000	9.2652e-12
933.250000	9.28126e-12
933.200000	9.29736e-12
933.150000	9.31349e-12
933.100000	9.32964e-12
933.050000	9.34582e-12
933.000000	9.36203e-12
932.950000	9.37826e-12
932.900000	9.39453e-12
932.850000	9.41082e-12
932.800000	9.42714e-12
932.750000	9.44349e-12
932.700000	9.45987e-12
932.650000	9.47628e-12
932.600000	9.49271e-12
932.550000	9.50917e-12
932.500000	9.52567e-12
932.450000	9.54219e-12
932.400000	9.55873e-12
932.350000	9.57531e-12
932.300000	9.59192e-12
932.250000	9.60855e-12
932.200000	9.62522e-12
932.150000	9.64191e-12
932.100000	9.65863e-12
932.050000	9.67538e-12
932.000000	9.69216e-12
931.950000	9.70897e-12
931.900000	9.72581e-12
931.850000	9.74267e-12
931.800000	9.75957e-12
931.750000	9.77649e-12
931.700000	9.79345e-12
931.650000	9.81043e-12
931.600000	9.82745e-12
931.550000	9.84449e-12
931.500000	9.86156e-12
931.450000	9.87866e-12
931.400000	9.8958e-12
931.350000	9.91296e-12
931.300000	9.93015e-12
931.250000	9.94737e-12
931.200000	9.96462e-12
931.150000	9.9819e-12
931.100000	9.99921e-12
931.050000	1.00166e-11
931.000000	1.00339e-11
930.950000	1.00513e-11
930.900000	1.00688e-11
930.850000	1.00862e-11
930.800000	1.01037e-11
930.750000	1.01212e-11
930.700000	1.01388e-11
930.650000	1.01564e-11
930.600000	1.0174e-11
930.550000	1.01916e-11
930.500000	1.02093e-11
930.450000	1.0227e-11
930.400000	1.02447e-11
930.350000	1.02625e-11
930.300000	1.02803e-11
930.250000	1.02981e-11
930.200000	1.0316e-11
930.150000	1.03339e-11
930.100000	1.03518e-11
930.050000	1.03697e-11
930.000000	1.03877e-11
929.950000	1.04057e-11
929.900000	1.04238e-11
929.850000	1.04419e-11
929.800000	1.046e-11
929.750000	1.04781e-11
929.700000	1.04963e-11
929.650000	1.05145e-11
929.600000	1.05327e-11
929.550000	1.0551e-11
929.500000	1.05693e-11
929.450000	1.05876e-11
929.400000	1.0606e-11
929.350000	1.06243e-11
929.300000	1.06428e-11
929.250000	1.06612e-11
929.200000	1.06797e-11
929.150000	1.06982e-11
929.100000	1.07168e-11
929.050000	1.07354e-11
929.000000	1.0754e-11
928.950000	1.07726e-11
928.900000	1.07913e-11
928.850000	1.081e-11
928.800000	1.08288e-11
928.750000	1.08475e-11
928.700000	1.08664e-11
928.650000	1.08852e-11
928.600000	1.09041e-11
928.550000	1.0923e-11
928.500000	1.09419e-11
928.450000	1.09609e-11
928.400000	1.09799e-11
928.350000	1.09989e-11
928.300000	1.1018e-11
928.250000	1.10371e-11
928.200000	1.10563e-11
928.150000	1.10754e-11
928.100000	1.10946e-11
928.050000	1.11139e-11
928.000000	1.11331e-11
927.950000	1.11524e-11
927.900000	1.11718e-11
927.850000	1.11912e-11
927.800000	1.12106e-11
927.750000	1.123e-11
927.700000	1.12495e-11
927.650000	1.1269e-11
927.600000	1.12885e-11
927.550000	1.13081e-11
927.500000	1.13277e-11
927.450000	1.13473e-11
927.400000	1.1367e-11
927.350000	1.13867e-11
927.300000	1.14065e-11
927.250000	1.14262e-11
927.200000	1.14461e-11
927.150000	1.14659e-11
927.100000	1.14858e-11
927.050000	1.15057e-11
927.000000	1.15256e-11
926.950000	1.15456e-11
926.900000	1.15657e-11
926.850000	1.15857e-11
926.800000	1.16058e-11
926.750000	1.16259e-11
926.700000	1.16461e-11
926.650000	1.16663e-11
926.600000	1.16865e-11
926.550000	1.17068e-11
926.500000	1.17271e-11
926.450000	1.17474e-11
926.400000	1.17678e-11
926.350000	1.17882e-11
926.300000	1.18086e-11
926.250000	1.18291e-11
926.200000	1.18496e-11
926.150000	1.18701e-11
926.100000	1.18907e-11
926.050000	1.19113e-11
926.000000	1.1932e-11
925.950000	1.19527e-11
925.900000	1.19734e-11
925.850000	1.19942e-11
925.800000	1.2015e-11
925.750000	1.20358e-11
925.700000	1.20566e-11
925.650000	1.20776e-11
925.600000	1.20985e-11
925.550000	1.21195e-11
925.500000	1.21405e-11
925.450000	1.21615e-11
925.400000	1.21826e-11
925.350000	1.22037e-11
925.300000	1.22249e-11
925.250000	1.22461e-11
925.200000	1.22673e-11
925.150000	1.22886e-11
925.100000	1.23099e-11
925.050000	1.23312e-11
925.000000	1.23526e-11
924.950000	1.2374e-11
924.900000	1.23955e-11
924.850000	1.2417e-11
924.800000	1.24385e-11
924.750000	1.24601e-11
924.700000	1.24817e-11
924.650000	1.25033e-11
924.600000	1.2525e-11
924.550000	1.25467e-11
924.500000	1.25685e-11
924.450000	1.25903e-11
924.400000	1.26121e-11
924.350000	1.2634e-11
924.300000	1.26559e-11
924.250000	1.26778e-11
924.200000	1.26998e-11
924.150000	1.27218e-11
924.100000	1.27439e-11
924.050000	1.27659e-11
924.000000	1.27881e-11
923.950000	1.28102e-11
923.900000	1.28325e-11
923.850000	1.28547e-11
923.800000	1.2877e-11
923.750000	1.28993e-11
923.700000	1.29217e-11
923.650000	1.29441e-11
923.600000	1.29665e-11
923.550000	1.2989e-11
923.500000	1.30115e-11
923.450000	1.30341e-11
923.400000	1.30567e-11
923.350000	1.30793e-11
923.300000	1.3102e-11
923.250000	1.31247e-11
923.200000	1.31475e-11
923.150000	1.31702e-11
923.100000	1.31931e-11
923.050000	1.3216e-11
923.000000	1.32389e-11
922.950000	1.32618e-11
922.900000	1.32848e-11
922.850000	1.33078e-11
922.800000	1.33309e-11
922.750000	1.3354e-11
922.700000	1.33772e-11
922.650000	1.34004e-11
922.600000	1.34236e-11
922.550000	1.34469e-11
922.500000	1.34702e-11
922.450000	1.34935e-11
922.400000	1.35169e-11
922.350000	1.35404e-11
922.300000	1.35638e-11
922.250000	1.35873e-11
922.200000	1.36109e-11
922.150000	1.36345e-11
922.100000	1.36581e-11
922.050000	1.36818e-11
922.000000	1.37055e-11
921.950000	1.37293e-11
921.900000	1.37531e-11
921.850000	1.37769e-11
921.800000	1.38008e-11
921.750000	1.38247e-11
921.700000	1.38487e-11
921.650000	1.38727e-11
921.600000	1.38968e-11
921.550000	1.39208e-11
921.500000	1.3945e-11
921.450000	1.39691e-11
921.400000	1.39934e-11
921.350000	1.40176e-11
921.300000	1.40419e-11
921.250000	1.40663e-11
921.200000	1.40906e-11
921.150000	1.41151e-11
921.100000	1.41395e-11
921.050000	1.41641e-11
921.000000	1.41886e-11
920.950000	1.42132e-11
920.900000	1.42378e-11
920.850000	1.42625e-11
920.800000	1.42872e-11
920.750000	1.4312e-11
920.700000	1.43368e-11
920.650000	1.43617e-11
920.600000	1.43866e-11
920.550000	1.44115e-11
920.500000	1.44365e-11
920.450000	1.44615e-11
920.400000	1.44866e-11
920.350000	1.45117e-11
920.300000	1.45369e-11
920.250000	1.45621e-11
920.200000	1.45873e-11
920.150000	1.46126e-11
920.100000	1.46379e-11
920.050000	1.46633e-11
920.000000	1.46887e-11
919.950000	1.47142e-11
919.900000	1.47397e-11
919.850000	1.47652e-11
919.800000	1.47908e-11
919.750000	1.48165e-11
919.700000	1.48421e-11
919.650000	1.48679e-11
919.600000	1.48936e-11
919.550000	1.49195e-11
919.500000	1.49453e-11
919.450000	1.49712e-11
919.400000	1.49972e-11
919.350000	1.50232e-11
919.300000	1.50492e-11
919.250000	1.50753e-11
919.200000	1.51014e-11
919.150000	1.51276e-11
919.100000	1.51538e-11
919.050000	1.51801e-11
919.000000	1.52064e-11
918.950000	1.52328e-11
918.900000	1.52592e-11
918.850000	1.52856e-11
918.800000	1.53121e-11
918.750000	1.53386e-11
918.700000	1.53652e-11
918.650000	1.53919e-11
918.600000	1.54185e-11
918.550000	1.54453e-11
918.500000	1.5472e-11
918.450000	1.54989e-11
918.400000	1.55257e-11
918.350000	1.55526e-11
918.300000	1.55796e-11
918.250000	1.56066e-11
918.200000	1.56337e-11
918.150000	1.56608e-11
918.100000	1.56879e-11
918.050000	1.57151e-11
918.000000	1.57423e-11
917.950000	1.57696e-11
917.900000	1.57969e-11
917.850000	1.58243e-11
917.800000	1.58518e-11
917.750000	1.58792e-11
917.700000	1.59068e-11
917.650000	1.59343e-11
917.600000	1.59619e-11
917.550000	1.59896e-11
917.500000	1.60173e-11
917.450000	1.60451e-11
917.400000	1.60729e-11
917.350000	1.61008e-11
917.300000	1.61287e-11
917.250000	1.61566e-11
917.200000	1.61846e-11
917.150000	1.62127e-11
917.100000	1.62408e-11
917.050000	1.62689e-11
917.000000	1.62971e-11
916.950000	1.63254e-11
916.900000	1.63537e-11
916.850000	1.6382e-11
916.800000	1.64104e-11
916.750000	1.64388e-11
916.700000	1.64673e-11
916.650000	1.64959e-11
916.600000	1.65245e-11
916.550000	1.65531e-11
916.500000	1.65818e-11
916.450000	1.66105e-11
916.400000	1.66393e-11
916.350000	1.66682e-11
916.300000	1.6697e-11
916.250000	1.6726e-11
916.200000	1.6755e-11
916.150000	1.6784e-11
916.100000	1.68131e-11
916.050000	1.68422e-11
916.000000	1.68714e-11
915.950000	1.69007e-11
915.900000	1.693e-11
915.850000	1.69593e-11
915.800000	1.69887e-11
915.750000	1.70181e-11
915.700000	1.70476e-11
915.650000	1.70772e-11
915.600000	1.71068e-11
915.550000	1.71364e-11
915.500000	1.71661e-11
915.450000	1.71959e-11
915.400000	1.72257e-11
915.350000	1.72555e-11
915.300000	1.72854e-11
915.250000	1.73154e-11
915.200000	1.73454e-11
915.150000	1.73755e-11
915.100000	1.74056e-11
915.050000	1.74357e-11
915.000000	1.7466e-11
914.950000	1.74962e-11
914.900000	1.75266e-11
914.850000	1.75569e-11
914.800000	1.75874e-11
914.750000	1.76178e-11
914.700000	1.76484e-11
914.650000	1.7679e-11
914.600000	1.77096e-11
914.550000	1.77403e-11
914.500000	1.7771e-11
914.450000	1.78018e-11
914.400000	1.78327e-11
914.350000	1.78636e-11
914.300000	1.78945e-11
914.250000	1.79256e-11
914.200000	1.79566e-11
914.150000	1.79877e-11
914.100000	1.80189e-11
914.050000	1.80501e-11
914.000000	1.80814e-11
913.950000	1.81128e-11
913.900000	1.81441e-11
913.850000	1.81756e-11
913.800000	1.82071e-11
913.750000	1.82386e-11
913.700000	1.82702e-11
913.650000	1.83019e-11
913.600000	1.83336e-11
913.550000	1.83654e-11
913.500000	1.83972e-11
913.450000	1.84291e-11
913.400000	1.8461e-11
913.350000	1.8493e-11
913.300000	1.85251e-11
913.250000	1.85572e-11
913.200000	1.85893e-11
913.150000	1.86216e-11
913.100000	1.86538e-11
913.050000	1.86862e-11
913.000000	1.87185e-11
912.950000	1.8751e-11
912.900000	1.87835e-11
912.850000	1.8816e-11
912.800000	1.88486e-11
912.750000	1.88813e-11
912.700000	1.8914e-11
912.650000	1.89468e-11
912.600000	1.89796e-11
912.550000	1.90125e-11
912.500000	1.90455e-11
912.450000	1.90785e-11
912.400000	1.91115e-11
912.350000	1.91446e-11
912.300000	1.91778e-11
912.250000	1.9211e-11
912.200000	1.92443e-11
912.150000	1.92777e-11
912.100000	1.93111e-11
912.050000	1.93446e-11
912.000000	1.93781e-11
911.950000	1.94117e-11
911.900000	1.94453e-11
911.850000	1.9479e-11
911.800000	1.95127e-11
911.750000	1.95466e-11
911.700000	1.95804e-11
911.650000	1.96144e-11
911.600000	1.96483e-11
911.550000	1.96824e-11
911.500000	1.97165e-11
911.450000	1.97507e-11
911.400000	1.97849e-11
911.350000	1.98192e-11
911.300000	1.98535e-11
911.250000	1.98879e-11
911.200000	1.99224e-11
911.150000	1.99569e-11
911.100000	1.99915e-11
911.050000	2.00261e-11
911.000000	2.00608e-11
910.950000	2.00956e-11
910.900000	2.01304e-11
910.850000	2.01653e-11
910.800000	2.02002e-11
910.750000	2.02352e-11
910.700000	2.02703e-11
910.650000	2.03054e-11
910.600000	2.03406e-11
910.550000	2.03759e-11
910.500000	2.04112e-11
910.450000	2.04465e-11
910.400000	2.0482e-11
910.350000	2.05174e-11
910.300000	2.0553e-11
910.250000	2.05886e-11
910.200000	2.06243e-11
910.150000	2.066e-11
910.100000	2.06958e-11
910.050000	2.07317e-11
910.000000	2.07676e-11
909.950000	2.08036e-11
909.900000	2.08396e-11
909.850000	2.08757e-11
909.800000	2.09119e-11
909.750000	2.09481e-11
909.700000	2.09844e-11
909.650000	2.10208e-11
909.600000	2.10572e-11
909.550000	2.10937e-11
909.500000	2.11303e-11
909.450000	2.11669e-11
909.400000	2.12036e-11
909.350000	2.12403e-11
909.300000	2.12771e-11
909.250000	2.1314e-11
909.200000	2.13509e-11
909.150000	2.13879e-11
909.100000	2.14249e-11
909.050000	2.14621e-11
909.000000	2.14992e-11
908.950000	2.15365e-11
908.900000	2.15738e-11
908.850000	2.16112e-11
908.800000	2.16486e-11
908.750000	2.16861e-11
908.700000	2.17237e-11
908.650000	2.17614e-11
908.600000	2.17991e-11
908.550000	2.18368e-11
908.500000	2.18747e-11
908.450000	2.19126e-11
908.400000	2.19505e-11
908.350000	2.19886e-11
908.300000	2.20267e-11
908.250000	2.20648e-11
908.200000	2.21031e-11
908.150000	2.21414e-11
908.100000	2.21797e-11
908.050000	2.22181e-11
908.000000	2.22566e-11
907.950000	2.22952e-11
907.900000	2.23338e-11
907.850000	2.23725e-11
907.800000	2.24113e-11
907.750000	2.24501e-11
907.700000	2.2489e-11
907.650000	2.2528e-11
907.600000	2.2567e-11
907.550000	2.26061e-11
907.500000	2.26453e-11
907.450000	2.26845e-11
907.400000	2.27238e-11
907.350000	2.27632e-11
907.300000	2.28026e-11
907.250000	2.28421e-11
907.200000	2.28817e-11
907.150000	2.29213e-11
907.100000	2.2961e-11
907.050000	2.30008e-11
907.000000	2.30407e-11
906.950000	2.30806e-11
906.900000	2.31206e-11
906.850000	2.31606e-11
906.800000	2.32008e-11
906.750000	2.3241e-11
906.700000	2.32812e-11
906.650000	2.33216e-11
906.600000	2.3362e-11
906.550000	2.34024e-11
906.500000	2.3443e-11
906.450000	2.34836e-11
906.400000	2.35243e-11
906.350000	2.3565e-11
906.300000	2.36059e-11
906.250000	2.36468e-11
906.200000	2.36877e-11
906.150000	2.37288e-11
906.100000	2.37699e-11
906.050000	2.3811e-11
906.000000	2.38523e-11
905.950000	2.38936e-11
905.900000	2.3935e-11
905.850000	2.39765e-11
905.800000	2.4018e-11
905.750000	2.40596e-11
905.700000	2.41013e-11
905.650000	2.41431e-11
905.600000	2.41849e-11
905.550000	2.42268e-11
905.500000	2.42688e-11
905.450000	2.43108e-11
905.400000	2.43529e-11
905.350000	2.43951e-11
905.300000	2.44374e-11
905.250000	2.44797e-11
905.200000	2.45221e-11
905.150000	2.45646e-11
905.100000	2.46071e-11
905.050000	2.46498e-11
905.000000	2.46925e-11
904.950000	2.47352e-11
904.900000	2.47781e-11
904.850000	2.4821e-11
904.800000	2.4864e-11
904.750000	2.49071e-11
904.700000	2.49502e-11
904.650000	2.49935e-11
904.600000	2.50368e-11
904.550000	2.50801e-11
904.500000	2.51236e-11
904.450000	2.51671e-11
904.400000	2.52107e-11
904.350000	2.52544e-11
904.300000	2.52981e-11
904.250000	2.53419e-11
904.200000	2.53858e-11
904.150000	2.54298e-11
904.100000	2.54739e-11
904.050000	2.5518e-11
904.000000	2.55622e-11
903.950000	2.56065e-11
903.900000	2.56508e-11
903.850000	2.56953e-11
903.800000	2.57398e-11
903.750000	2.57844e-11
903.700000	2.5829e-11
903.650000	2.58738e-11
903.600000	2.59186e-11
903.550000	2.59635e-11
903.500000	2.60085e-11
903.450000	2.60535e-11
903.400000	2.60987e-11
903.350000	2.61439e-11
903.300000	2.61892e-11
903.250000	2.62345e-11
903.200000	2.628e-11
903.150000	2.63255e-11
903.100000	2.63711e-11
903.050000	2.64168e-11
903.000000	2.64625e-11
902.950000	2.65084e-11
902.900000	2.65543e-11
902.850000	2.66003e-11
902.800000	2.66464e-11
902.750000	2.66925e-11
902.700000	2.67388e-11
902.650000	2.67851e-11
902.600000	2.68315e-11
902.550000	2.68779e-11
902.500000	2.69245e-11
902.450000	2.69711e-11
902.400000	2.70179e-11
902.350000	2.70647e-11
902.300000	2.71115e-11
902.250000	2.71585e-11
902.200000	2.72055e-11
902.150000	2.72527e-11
902.100000	2.72999e-11
902.050000	2.73472e-11
902.000000	2.73945e-11
901.950000	2.7442e-11
901.900000	2.74895e-11
901.850000	2.75371e-11
901.800000	2.75848e-11
901.750000	2.76326e-11
901.700000	2.76805e-11
901.650000	2.77284e-11
901.600000	2.77764e-11
901.550000	2.78246e-11
901.500000	2.78728e-11
901.450000	2.7921e-11
901.400000	2.79694e-11
901.350000	2.80178e-11
901.300000	2.80664e-11
901.250000	2.8115e-11
901.200000	2.81637e-11
901.150000	2.82125e-11
901.100000	2.82613e-11
901.050000	2.83103e-11
901.000000	2.83593e-11
900.950000	2.84084e-11
900.900000	2.84576e-11
900.850000	2.85069e-11
900.800000	2.85563e-11
900.750000	2.86058e-11
900.700000	2.86553e-11
900.650000	2.87049e-11
900.600000	2.87547e-11
900.550000	2.88045e-11
900.500000	2.88544e-11
900.450000	2.89043e-11
900.400000	2.89544e-11
900.350000	2.90045e-11
900.300000	2.90548e-11
900.250000	2.91051e-11
900.200000	2.91555e-11
900.150000	2.9206e-11
900.100000	2.92566e-11
900.050000	2.93073e-11
900.000000	2.9358e-11
899.950000	2.94089e-11
899.900000	2.94598e-11
899.850000	2.95108e-11
899.800000	2.9562e-11
899.750000	2.96132e-11
899.700000	2.96644e-11
899.650000	2.97158e-11
899.600000	2.97673e-11
899.550000	2.98188e-11
899.500000	2.98705e-11
899.450000	2.99222e-11
899.400000	2.9974e-11
899.350000	3.0026e-11
899.300000	3.0078e-11
899.250000	3.01301e-11
899.200000	3.01822e-11
899.150000	3.02345e-11
899.100000	3.02869e-11
899.050000	3.03393e-11
899.000000	3.03919e-11
898.950000	3.04445e-11
898.900000	3.04972e-11
898.850000	3.05501e-11
898.800000	3.0603e-11
898.750000	3.0656e-11
898.700000	3.07091e-11
898.650000	3.07622e-11
898.600000	3.08155e-11
898.550000	3.08689e-11
898.500000	3.09223e-11
898.450000	3.09759e-11
898.400000	3.10295e-11
898.350000	3.10833e-11
898.300000	3.11371e-11
898.250000	3.1191e-11
898.200000	3.12451e-11
898.150000	3.12992e-11
898.100000	3.13534e-11
898.050000	3.14077e-11
898.000000	3.14621e-11
897.950000	3.15166e-11
897.900000	3.15711e-11
897.850000	3.16258e-11
897.800000	3.16806e-11
897.750000	3.17355e-11
897.700000	3.17904e-11
897.650000	3.18455e-11
897.600000	3.19006e-11
897.550000	3.19559e-11
897.500000	3.20112e-11
897.450000	3.20666e-11
897.400000	3.21222e-11
897.350000	3.21778e-11
897.300000	3.22335e-11
897.250000	3.22894e-11
897.200000	3.23453e-11
897.150000	3.24013e-11
897.100000	3.24574e-11
897.050000	3.25136e-11
897.000000	3.25699e-11
896.950000	3.26263e-11
896.900000	3.26828e-11
896.850000	3.27394e-11
896.800000	3.27961e-11
896.750000	3.28529e-11
896.700000	3.29098e-11
896.650000	3.29668e-11
896.600000	3.30239e-11
896.550000	3.30811e-11
896.500000	3.31384e-11
896.450000	3.31957e-11
896.400000	3.32532e-11
896.350000	3.33108e-11
896.300000	3.33685e-11
896.250000	3.34263e-11
896.200000	3.34842e-11
896.150000	3.35422e-11
896.100000	3.36002e-11
896.050000	3.36584e-11
896.000000	3.37167e-11
895.950000	3.37751e-11
895.900000	3.38336e-11
895.850000	3.38922e-11
895.800000	3.39509e-11
895.750000	3.40097e-11
895.700000	3.40685e-11
895.650000	3.41275e-11
895.600000	3.41866e-11
895.550000	3.42458e-11
895.500000	3.43051e-11
895.450000	3.43645e-11
895.400000	3.44241e-11
895.350000	3.44837e-11
895.300000	3.45434e-11
895.250000	3.46032e-11
895.200000	3.46631e-11
895.150000	3.47231e-11
895.100000	3.47833e-11
895.050000	3.48435e-11
895.000000	3.49038e-11
894.950000	3.49643e-11
894.900000	3.50248e-11
894.850000	3.50855e-11
894.800000	3.51462e-11
894.750000	3.52071e-11
894.700000	3.5268e-11
894.650000	3.53291e-11
894.600000	3.53903e-11
894.550000	3.54516e-11
894.500000	3.5513e-11
894.450000	3.55744e-11
894.400000	3.5636e-11
894.350000	3.56978e-11
894.300000	3.57596e-11
894.250000	3.58215e-11
894.200000	3.58835e-11
894.150000	3.59456e-11
894.100000	3.60079e-11
894.050000	3.60702e-11
894.000000	3.61327e-11
893.950000	3.61953e-11
893.900000	3.62579e-11
893.850000	3.63207e-11
893.800000	3.63836e-11
893.750000	3.64466e-11
893.700000	3.65097e-11
893.650000	3.65729e-11
893.600000	3.66363e-11
893.550000	3.66997e-11
893.500000	3.67632e-11
893.450000	3.68269e-11
893.400000	3.68907e-11
893.350000	3.69545e-11
893.300000	3.70185e-11
893.250000	3.70826e-11
893.200000	3.71468e-11
893.150000	3.72111e-11
893.100000	3.72756e-11
893.050000	3.73401e-11
893.000000	3.74048e-11
892.950000	3.74695e-11
892.900000	3.75344e-11
892.850000	3.75994e-11
892.800000	3.76645e-11
892.750000	3.77297e-11
892.700000	3.7795e-11
892.650000	3.78605e-11
892.600000	3.7926e-11
892.550000	3.79917e-11
892.500000	3.80575e-11
892.450000	3.81234e-11
892.400000	3.81894e-11
892.350000	3.82555e-11
892.300000	3.83217e-11
892.250000	3.83881e-11
892.200000	3.84545e-11
892.150000	3.85211e-11
892.100000	3.85878e-11
892.050000	3.86546e-11
892.000000	3.87216e-11
891.950000	3.87886e-11
891.900000	3.88558e-11
891.850000	3.8923e-11
891.800000	3.89904e-11
891.750000	3.90579e-11
891.700000	3.91256e-11
891.650000	3.91933e-11
891.600000	3.92612e-11
891.550000	3.93291e-11
891.500000	3.93972e-11
891.450000	3.94654e-11
891.400000	3.95338e-11
891.350000	3.96022e-11
891.300000	3.96708e-11
891.250000	3.97395e-11
891.200000	3.98083e-11
891.150000	3.98772e-11
891.100000	3.99462e-11
891.050000	4.00154e-11
891.000000	4.00847e-11
890.950000	4.01541e-11
890.900000	4.02236e-11
890.850000	4.02932e-11
890.800000	4.0363e-11
890.750000	4.04328e-11
890.700000	4.05028e-11
890.650000	4.0573e-11
890.600000	4.06432e-11
890.550000	4.07136e-11
890.500000	4.07841e-11
890.450000	4.08547e-11
890.400000	4.09254e-11
890.350000	4.09963e-11
890.300000	4.10672e-11
890.250000	4.11383e-11
890.200000	4.12095e-11
890.150000	4.12809e-11
890.100000	4.13524e-11
890.050000	4.14239e-11
890.000000	4.14957e-11
889.950000	4.15675e-11
889.900000	4.16395e-11
889.850000	4.17116e-11
889.800000	4.17838e-11
889.750000	4.18561e-11
889.700000	4.19286e-11
889.650000	4.20011e-11
889.600000	4.20739e-11
889.550000	4.21467e-11
889.500000	4.22197e-11
889.450000	4.22928e-11
889.400000	4.2366e-11
889.350000	4.24393e-11
889.300000	4.25128e-11
889.250000	4.25864e-11
889.200000	4.26601e-11
889.150000	4.2734e-11
889.100000	4.28079e-11
889.050000	4.2882e-11
889.000000	4.29563e-11
888.950000	4.30306e-11
888.900000	4.31051e-11
888.850000	4.31798e-11
888.800000	4.32545e-11
888.750000	4.33294e-11
888.700000	4.34044e-11
888.650000	4.34795e-11
888.600000	4.35548e-11
888.550000	4.36302e-11
888.500000	4.37057e-11
888.450000	4.37814e-11
888.400000	4.38572e-11
888.350000	4.39331e-11
888.300000	4.40091e-11
888.250000	4.40853e-11
888.200000	4.41616e-11
888.150000	4.42381e-11
888.100000	4.43147e-11
888.050000	4.43914e-11
888.000000	4.44682e-11
887.950000	4.45452e-11
887.900000	4.46223e-11
887.850000	4.46996e-11
887.800000	4.47769e-11
887.750000	4.48545e-11
887.700000	4.49321e-11
887.650000	4.50099e-11
887.600000	4.50878e-11
887.550000	4.51658e-11
887.500000	4.5244e-11
887.450000	4.53223e-11
887.400000	4.54008e-11
887.350000	4.54794e-11
887.300000	4.55581e-11
887.250000	4.5637e-11
887.200000	4.5716e-11
887.150000	4.57951e-11
887.100000	4.58744e-11
887.050000	4.59538e-11
887.000000	4.60333e-11
886.950000	4.6113e-11
886.900000	4.61928e-11
886.850000	4.62728e-11
886.800000	4.63529e-11
886.750000	4.64331e-11
886.700000	4.65135e-11
886.650000	4.6594e-11
886.600000	4.66747e-11
886.550000	4.67555e-11
886.500000	4.68364e-11
886.450000	4.69175e-11
886.400000	4.69987e-11
886.350000	4.708e-11
886.300000	4.71615e-11
886.250000	4.72432e-11
886.200000	4.73249e-11
886.150000	4.74068e-11
886.100000	4.74889e-11
886.050000	4.75711e-11
886.000000	4.76534e-11
885.950000	4.77359e-11
885.900000	4.78186e-11
885.850000	4.79013e-11
885.800000	4.79842e-11
885.750000	4.80673e-11
885.700000	4.81505e-11
885.650000	4.82338e-11
885.600000	4.83173e-11
885.550000	4.8401e-11
885.500000	4.84847e-11
885.450000	4.85687e-11
885.400000	4.86527e-11
885.350000	4.87369e-11
885.300000	4.88213e-11
885.250000	4.89058e-11
885.200000	4.89904e-11
885.150000	4.90752e-11
885.100000	4.91602e-11
885.050000	4.92453e-11
885.000000	4.93305e-11
884.950000	4.94159e-11
884.900000	4.95014e-11
884.850000	4.95871e-11
884.800000	4.96729e-11
884.750000	4.97589e-11
884.700000	4.9845e-11
884.650000	4.99313e-11
884.600000	5.00177e-11
884.550000	5.01043e-11
884.500000	5.0191e-11
884.450000	5.02779e-11
884.400000	5.03649e-11
884.350000	5.04521e-11
884.300000	5.05394e-11
884.250000	5.06269e-11
884.200000	5.07145e-11
884.150000	5.08023e-11
884.100000	5.08902e-11
884.050000	5.09783e-11
884.000000	5.10665e-11
883.950000	5.11549e-11
883.900000	5.12434e-11
883.850000	5.13321e-11
883.800000	5.14209e-11
883.750000	5.15099e-11
883.700000	5.15991e-11
883.650000	5.16884e-11
883.600000	5.17779e-11
883.550000	5.18675e-11
883.500000	5.19572e-11
883.450000	5.20472e-11
883.400000	5.21372e-11
883.350000	5.22275e-11
883.300000	5.23179e-11
883.250000	5.24084e-11
883.200000	5.24991e-11
883.150000	5.259e-11
883.100000	5.2681e-11
883.050000	5.27722e-11
883.000000	5.28635e-11
882.950000	5.2955e-11
882.900000	5.30466e-11
882.850000	5.31384e-11
882.800000	5.32304e-11
882.750000	5.33225e-11
882.700000	5.34148e-11
882.650000	5.35073e-11
882.600000	5.35999e-11
882.550000	5.36926e-11
882.500000	5.37855e-11
882.450000	5.38786e-11
882.400000	5.39719e-11
882.350000	5.40653e-11
882.300000	5.41588e-11
882.250000	5.42526e-11
882.200000	5.43465e-11
882.150000	5.44405e-11
882.100000	5.45347e-11
882.050000	5.46291e-11
882.000000	5.47236e-11
881.950000	5.48184e-11
881.900000	5.49132e-11
881.850000	5.50083e-11
881.800000	5.51034e-11
881.750000	5.51988e-11
881.700000	5.52943e-11
881.650000	5.539e-11
881.600000	5.54859e-11
881.550000	5.55819e-11
881.500000	5.56781e-11
881.450000	5.57744e-11
881.400000	5.5871e-11
881.350000	5.59677e-11
881.300000	5.60645e-11
881.250000	5.61615e-11
881.200000	5.62587e-11
881.150000	5.63561e-11
881.100000	5.64536e-11
881.050000	5.65513e-11
881.000000	5.66492e-11
880.950000	5.67472e-11
880.900000	5.68454e-11
880.850000	5.69438e-11
880.800000	5.70423e-11
880.750000	5.7141e-11
880.700000	5.72399e-11
880.650000	5.7339e-11
880.600000	5.74382e-11
880.550000	5.75376e-11
880.500000	5.76371e-11
880.450000	5.77369e-11
880.400000	5.78368e-11
880.350000	5.79369e-11
880.300000	5.80371e-11
880.250000	5.81376e-11
880.200000	5.82382e-11
880.150000	5.8339e-11
880.100000	5.84399e-11
880.050000	5.8541e-11
880.000000	5.86423e-11
879.950000	5.87438e-11
879.900000	5.88455e-11
879.850000	5.89473e-11
879.800000	5.90493e-11
879.750000	5.91515e-11
879.700000	5.92538e-11
879.650000	5.93564e-11
879.600000	5.94591e-11
879.550000	5.9562e-11
879.500000	5.9665e-11
879.450000	5.97683e-11
879.400000	5.98717e-11
879.350000	5.99753e-11
879.300000	6.00791e-11
879.250000	6.0183e-11
879.200000	6.02872e-11
879.150000	6.03915e-11
879.100000	6.0496e-11
879.050000	6.06007e-11
879.000000	6.07055e-11
878.950000	6.08106e-11
878.900000	6.09158e-11
878.850000	6.10212e-11
878.800000	6.11268e-11
878.750000	6.12326e-11
878.700000	6.13385e-11
878.650000	6.14447e-11
878.600000	6.1551e-11
878.550000	6.16575e-11
878.500000	6.17642e-11
878.450000	6.1871e-11
878.400000	6.19781e-11
878.350000	6.20853e-11
878.300000	6.21928e-11
878.250000	6.23004e-11
878.200000	6.24082e-11
878.150000	6.25162e-11
878.100000	6.26243e-11
878.050000	6.27327e-11
878.000000	6.28412e-11
877.950000	6.295e-11
877.900000	6.30589e-11
877.850000	6.3168e-11
877.800000	6.32773e-11
877.750000	6.33868e-11
877.700000	6.34964e-11
877.650000	6.36063e-11
877.600000	6.37164e-11
877.550000	6.38266e-11
877.500000	6.3937e-11
877.450000	6.40477e-11
877.400000	6.41585e-11
877.350000	6.42695e-11
877.300000	6.43807e-11
877.250000	6.44921e-11
877.200000	6.46037e-11
877.150000	6.47155e-11
877.100000	6.48274e-11
877.050000	6.49396e-11
877.000000	6.50519e-11
876.950000	6.51645e-11
876.900000	6.52772e-11
876.850000	6.53902e-11
876.800000	6.55033e-11
876.750000	6.56167e-11
876.700000	6.57302e-11
876.650000	6.58439e-11
876.600000	6.59578e-11
876.550000	6.60719e-11
876.500000	6.61863e-11
876.450000	6.63008e-11
876.400000	6.64155e-11
876.350000	6.65304e-11
876.300000	6.66455e-11
876.250000	6.67608e-11
876.200000	6.68763e-11
876.150000	6.6992e-11
876.100000	6.71079e-11
876.050000	6.7224e-11
876.000000	6.73403e-11
875.950000	6.74568e-11
875.900000	6.75735e-11
875.850000	6.76905e-11
875.800000	6.78076e-11
875.750000	6.79249e-11
875.700000	6.80424e-11
875.650000	6.81601e-11
875.600000	6.8278e-11
875.550000	6.83962e-11
875.500000	6.85145e-11
875.450000	6.8633e-11
875.400000	6.87518e-11
875.350000	6.88707e-11
875.300000	6.89899e-11
875.250000	6.91092e-11
875.200000	6.92288e-11
875.150000	6.93485e-11
875.100000	6.94685e-11
875.050000	6.95887e-11
875.000000	6.97091e-11
874.950000	6.98297e-11
874.900000	6.99505e-11
874.850000	7.00715e-11
874.800000	7.01927e-11
874.750000	7.03142e-11
874.700000	7.04358e-11
874.650000	7.05577e-11
874.600000	7.06797e-11
874.550000	7.0802e-11
874.500000	7.09245e-11
874.450000	7.10472e-11
874.400000	7.11701e-11
874.350000	7.12932e-11
874.300000	7.14166e-11
874.250000	7.15401e-11
874.200000	7.16639e-11
874.150000	7.17879e-11
874.100000	7.1912e-11
874.050000	7.20365e-11
874.000000	7.21611e-11
873.950000	7.22859e-11
873.900000	7.2411e-11
873.850000	7.25362e-11
873.800000	7.26617e-11
873.750000	7.27874e-11
873.700000	7.29133e-11
873.650000	7.30395e-11
873.600000	7.31658e-11
873.550000	7.32924e-11
873.500000	7.34192e-11
873.450000	7.35462e-11
873.400000	7.36734e-11
873.350000	7.38009e-11
873.300000	7.39285e-11
873.250000	7.40564e-11
873.200000	7.41845e-11
873.150000	7.43128e-11
873.100000	7.44414e-11
873.050000	7.45702e-11
873.000000	7.46992e-11
872.950000	7.48284e-11
872.900000	7.49578e-11
872.850000	7.50875e-11
872.800000	7.52174e-11
872.750000	7.53475e-11
872.700000	7.54778e-11
872.650000	7.56084e-11
872.600000	7.57392e-11
872.550000	7.58702e-11
872.500000	7.60015e-11
872.450000	7.61329e-11
872.400000	7.62646e-11
872.350000	7.63965e-11
872.300000	7.65287e-11
872.250000	7.66611e-11
872.200000	7.67937e-11
872.150000	7.69265e-11
872.100000	7.70596e-11
872.050000	7.71929e-11
872.000000	7.73264e-11
871.950000	7.74602e-11
871.900000	7.75942e-11
871.850000	7.77284e-11
871.800000	7.78628e-11
871.750000	7.79975e-11
871.700000	7.81324e-11
871.650000	7.82676e-11
871.600000	7.8403e-11
871.550000	7.85386e-11
871.500000	7.86744e-11
871.450000	7.88105e-11
871.400000	7.89468e-11
871.350000	7.90834e-11
871.300000	7.92202e-11
871.250000	7.93572e-11
871.200000	7.94945e-11
871.150000	7.9632e-11
871.100000	7.97697e-11
871.050000	7.99077e-11
871.000000	8.00459e-11
870.950000	8.01844e-11
870.900000	8.03231e-11
870.850000	8.0462e-11
870.800000	8.06012e-11
870.750000	8.07406e-11
870.700000	8.08803e-11
870.650000	8.10201e-11
870.600000	8.11603e-11
870.550000	8.13007e-11
870.500000	8.14413e-11
870.450000	8.15822e-11
870.400000	8.17233e-11
870.350000	8.18646e-11
870.300000	8.20062e-11
870.250000	8.21481e-11
870.200000	8.22901e-11
870.150000	8.24325e-11
870.100000	8.2575e-11
870.050000	8.27179e-11
870.000000	8.28609e-11
869.950000	8.30043e-11
869.900000	8.31478e-11
869.850000	8.32916e-11
869.800000	8.34357e-11
869.750000	8.358e-11
869.700000	8.37246e-11
869.650000	8.38694e-11
869.600000	8.40144e-11
869.550000	8.41597e-11
869.500000	8.43053e-11
869.450000	8.44511e-11
869.400000	8.45972e-11
869.350000	8.47435e-11
869.300000	8.48901e-11
869.250000	8.50369e-11
869.200000	8.5184e-11
869.150000	8.53313e-11
869.100000	8.54789e-11
869.050000	8.56267e-11
869.000000	8.57748e-11
868.950000	8.59232e-11
868.900000	8.60718e-11
868.850000	8.62206e-11
868.800000	8.63698e-11
868.750000	8.65191e-11
868.700000	8.66688e-11
868.650000	8.68187e-11
868.600000	8.69688e-11
868.550000	8.71192e-11
868.500000	8.72699e-11
868.450000	8.74208e-11
868.400000	8.7572e-11
868.350000	8.77235e-11
868.300000	8.78752e-11
868.250000	8.80272e-11
868.200000	8.81794e-11
868.150000	8.83319e-11
868.100000	8.84847e-11
868.050000	8.86377e-11
868.000000	8.8791e-11
867.950000	8.89446e-11
867.900000	8.90984e-11
867.850000	8.92525e-11
867.800000	8.94068e-11
867.750000	8.95615e-11
867.700000	8.97163e-11
867.650000	8.98715e-11
867.600000	9.00269e-11
867.550000	9.01826e-11
867.500000	9.03386e-11
867.450000	9.04948e-11
867.400000	9.06513e-11
867.350000	9.08081e-11
867.300000	9.09651e-11
867.250000	9.11224e-11
867.200000	9.128e-11
867.150000	9.14379e-11
867.100000	9.1596e-11
867.050000	9.17544e-11
867.000000	9.19131e-11
866.950000	9.20721e-11
866.900000	9.22313e-11
866.850000	9.23908e-11
866.800000	9.25506e-11
866.750000	9.27106e-11
866.700000	9.28709e-11
866.650000	9.30315e-11
866.600000	9.31924e-11
866.550000	9.33536e-11
866.500000	9.3515e-11
866.450000	9.36767e-11
866.400000	9.38387e-11
866.350000	9.4001e-11
866.300000	9.41636e-11
866.250000	9.43264e-11
866.200000	9.44895e-11
866.150000	9.46529e-11
866.100000	9.48166e-11
866.050000	9.49806e-11
866.000000	9.51448e-11
865.950000	9.53093e-11
865.900000	9.54742e-11
865.850000	9.56393e-11
865.800000	9.58047e-11
865.750000	9.59703e-11
865.700000	9.61363e-11
865.650000	9.63025e-11
865.600000	9.64691e-11
865.550000	9.66359e-11
865.500000	9.6803e-11
865.450000	9.69704e-11
865.400000	9.71381e-11
865.350000	9.7306e-11
865.300000	9.74743e-11
865.250000	9.76428e-11
865.200000	9.78117e-11
865.150000	9.79808e-11
865.100000	9.81503e-11
865.050000	9.832e-11
865.000000	9.849e-11
864.950000	9.86603e-11
864.900000	9.88309e-11
864.850000	9.90018e-11
864.800000	9.9173e-11
864.750000	9.93445e-11
864.700000	9.95163e-11
864.650000	9.96883e-11
864.600000	9.98607e-11
864.550000	1.00033e-10
864.500000	1.00206e-10
864.450000	1.0038e-10
864.400000	1.00553e-10
864.350000	1.00727e-10
864.300000	1.00901e-10
864.250000	1.01076e-10
864.200000	1.0125e-10
864.150000	1.01426e-10
864.100000	1.01601e-10
864.050000	1.01777e-10
864.000000	1.01953e-10
863.950000	1.02129e-10
863.900000	1.02305e-10
863.850000	1.02482e-10
863.800000	1.0266e-10
863.750000	1.02837e-10
863.700000	1.03015e-10
863.650000	1.03193e-10
863.600000	1.03371e-10
863.550000	1.0355e-10
863.500000	1.03729e-10
863.450000	1.03909e-10
863.400000	1.04088e-10
863.350000	1.04268e-10
863.300000	1.04449e-10
863.250000	1.04629e-10
863.200000	1.0481e-10
863.150000	1.04991e-10
863.100000	1.05173e-10
863.050000	1.05355e-10
863.000000	1.05537e-10
862.950000	1.05719e-10
862.900000	1.05902e-10
862.850000	1.06085e-10
862.800000	1.06269e-10
862.750000	1.06452e-10
862.700000	1.06636e-10
862.650000	1.06821e-10
862.600000	1.07005e-10
862.550000	1.0719e-10
862.500000	1.07376e-10
862.450000	1.07561e-10
862.400000	1.07747e-10
862.350000	1.07934e-10
862.300000	1.0812e-10
862.250000	1.08307e-10
862.200000	1.08494e-10
862.150000	1.08682e-10
862.100000	1.0887e-10
862.050000	1.09058e-10
862.000000	1.09247e-10
861.950000	1.09436e-10
861.900000	1.09625e-10
861.850000	1.09814e-10
861.800000	1.10004e-10
861.750000	1.10194e-10
861.700000	1.10385e-10
861.650000	1.10576e-10
861.600000	1.10767e-10
861.550000	1.10958e-10
861.500000	1.1115e-10
861.450000	1.11342e-10
861.400000	1.11535e-10
861.350000	1.11728e-10
861.300000	1.11921e-10
861.250000	1.12114e-10
861.200000	1.12308e-10
861.150000	1.12502e-10
861.100000	1.12697e-10
861.050000	1.12892e-10
861.000000	1.13087e-10
860.950000	1.13282e-10
860.900000	1.13478e-10
860.850000	1.13675e-10
860.800000	1.13871e-10
860.750000	1.14068e-10
860.700000	1.14265e-10
860.650000	1.14463e-10
860.600000	1.14661e-10
860.550000	1.14859e-10
860.500000	1.15057e-10
860.450000	1.15256e-10
860.400000	1.15455e-10
860.350000	1.15655e-10
860.300000	1.15855e-10
860.250000	1.16055e-10
860.200000	1.16256e-10
860.150000	1.16457e-10
860.100000	1.16658e-10
860.050000	1.1686e-10
860.000000	1.17062e-10
859.950000	1.17264e-10
859.900000	1.17467e-10
859.850000	1.1767e-10
859.800000	1.17874e-10
859.750000	1.18077e-10
859.700000	1.18281e-10
859.650000	1.18486e-10
859.600000	1.18691e-10
859.550000	1.18896e-10
859.500000	1.19101e-10
859.450000	1.19307e-10
859.400000	1.19514e-10
859.350000	1.1972e-10
859.300000	1.19927e-10
859.250000	1.20135e-10
859.200000	1.20342e-10
859.150000	1.2055e-10
859.100000	1.20759e-10
859.050000	1.20967e-10
859.000000	1.21176e-10
858.950000	1.21386e-10
858.900000	1.21596e-10
858.850000	1.21806e-10
858.800000	1.22017e-10
858.750000	1.22227e-10
858.700000	1.22439e-10
858.650000	1.2265e-10
858.600000	1.22862e-10
858.550000	1.23075e-10
858.500000	1.23288e-10
858.450000	1.23501e-10
858.400000	1.23714e-10
858.350000	1.23928e-10
858.300000	1.24142e-10
858.250000	1.24357e-10
858.200000	1.24572e-10
858.150000	1.24787e-10
858.100000	1.25003e-10
858.050000	1.25219e-10
858.000000	1.25435e-10
857.950000	1.25652e-10
857.900000	1.25869e-10
857.850000	1.26087e-10
857.800000	1.26305e-10
857.750000	1.26523e-10
857.700000	1.26742e-10
857.650000	1.26961e-10
857.600000	1.2718e-10
857.550000	1.274e-10
857.500000	1.27621e-10
857.450000	1.27841e-10
857.400000	1.28062e-10
857.350000	1.28283e-10
857.300000	1.28505e-10
857.250000	1.28727e-10
857.200000	1.2895e-10
857.150000	1.29173e-10
857.100000	1.29396e-10
857.050000	1.2962e-10
857.000000	1.29844e-10
856.950000	1.30068e-10
856.900000	1.30293e-10
856.850000	1.30518e-10
856.800000	1.30744e-10
856.750000	1.3097e-10
856.700000	1.31196e-10
856.650000	1.31423e-10
856.600000	1.3165e-10
856.550000	1.31878e-10
856.500000	1.32106e-10
856.450000	1.32334e-10
856.400000	1.32563e-10
856.350000	1.32792e-10
856.300000	1.33021e-10
856.250000	1.33251e-10
856.200000	1.33482e-10
856.150000	1.33712e-10
856.100000	1.33943e-10
856.050000	1.34175e-10
856.000000	1.34407e-10
855.950000	1.34639e-10
855.900000	1.34872e-10
855.850000	1.35105e-10
855.800000	1.35338e-10
855.750000	1.35572e-10
855.700000	1.35807e-10
855.650000	1.36041e-10
855.600000	1.36277e-10
855.550000	1.36512e-10
855.500000	1.36748e-10
855.450000	1.36984e-10
855.400000	1.37221e-10
855.350000	1.37458e-10
855.300000	1.37696e-10
855.250000	1.37934e-10
855.200000	1.38172e-10
855.150000	1.38411e-10
855.100000	1.3865e-10
855.050000	1.3889e-10
855.000000	1.3913e-10
854.950000	1.3937e-10
854.900000	1.39611e-10
854.850000	1.39853e-10
854.800000	1.40094e-10
854.750000	1.40336e-10
854.700000	1.40579e-10
854.650000	1.40822e-10
854.600000	1.41065e-10
854.550000	1.41309e-10
854.500000	1.41553e-10
854.450000	1.41798e-10
854.400000	1.42043e-10
854.350000	1.42289e-10
854.300000	1.42534e-10
854.250000	1.42781e-10
854.200000	1.43028e-10
854.150000	1.43275e-10
854.100000	1.43522e-10
854.050000	1.4377e-10
854.000000	1.44019e-10
853.950000	1.44268e-10
853.900000	1.44517e-10
853.850000	1.44767e-10
853.800000	1.45017e-10
853.750000	1.45268e-10
853.700000	1.45519e-10
853.650000	1.4577e-10
853.600000	1.46022e-10
853.550000	1.46274e-10
853.500000	1.46527e-10
853.450000	1.4678e-10
853.400000	1.47034e-10
853.350000	1.47288e-10
853.300000	1.47543e-10
853.250000	1.47798e-10
853.200000	1.48053e-10
853.150000	1.48309e-10
853.100000	1.48565e-10
853.050000	1.48822e-10
853.000000	1.49079e-10
852.950000	1.49337e-10
852.900000	1.49595e-10
852.850000	1.49853e-10
852.800000	1.50112e-10
852.750000	1.50372e-10
852.700000	1.50632e-10
852.650000	1.50892e-10
852.600000	1.51153e-10
852.550000	1.51414e-10
852.500000	1.51676e-10
852.450000	1.51938e-10
852.400000	1.522e-10
852.350000	1.52463e-10
852.300000	1.52727e-10
852.250000	1.52991e-10
852.200000	1.53255e-10
852.150000	1.5352e-10
852.100000	1.53785e-10
852.050000	1.54051e-10
852.000000	1.54317e-10
851.950000	1.54584e-10
851.900000	1.54851e-10
851.850000	1.55119e-10
851.800000	1.55387e-10
851.750000	1.55655e-10
851.700000	1.55924e-10
851.650000	1.56194e-10
851.600000	1.56463e-10
851.550000	1.56734e-10
851.500000	1.57005e-10
851.450000	1.57276e-10
851.400000	1.57548e-10
851.350000	1.5782e-10
851.300000	1.58093e-10
851.250000	1.58366e-10
851.200000	1.5864e-10
851.150000	1.58914e-10
851.100000	1.59188e-10
851.050000	1.59463e-10
851.000000	1.59739e-10
850.950000	1.60015e-10
850.900000	1.60291e-10
850.850000	1.60568e-10
850.800000	1.60846e-10
850.750000	1.61124e-10
850.700000	1.61402e-10
850.650000	1.61681e-10
850.600000	1.6196e-10
850.550000	1.6224e-10
850.500000	1.62521e-10
850.450000	1.62801e-10
850.400000	1.63083e-10
850.350000	1.63365e-10
850.300000	1.63647e-10
850.250000	1.6393e-10
850.200000	1.64213e-10
850.150000	1.64497e-10
850.100000	1.64781e-10
850.050000	1.65066e-10
850.000000	1.65351e-10
849.950000	1.65636e-10
849.900000	1.65923e-10
849.850000	1.66209e-10
849.800000	1.66497e-10
849.750000	1.66784e-10
849.700000	1.67072e-10
849.650000	1.67361e-10
849.600000	1.6765e-10
849.550000	1.6794e-10
849.500000	1.6823e-10
849.450000	1.68521e-10
849.400000	1.68812e-10
849.350000	1.69104e-10
849.300000	1.69396e-10
849.250000	1.69688e-10
849.200000	1.69982e-10
849.150000	1.70275e-10
849.100000	1.7057e-10
849.050000	1.70864e-10
849.000000	1.71159e-10
848.950000	1.71455e-10
848.900000	1.71751e-10
848.850000	1.72048e-10
848.800000	1.72345e-10
848.750000	1.72643e-10
848.700000	1.72941e-10
848.650000	1.7324e-10
848.600000	1.7354e-10
848.550000	1.73839e-10
848.500000	1.7414e-10
848.450000	1.74441e-10
848.400000	1.74742e-10
848.350000	1.75044e-10
848.300000	1.75346e-10
848.250000	1.75649e-10
848.200000	1.75953e-10
848.150000	1.76257e-10
848.100000	1.76561e-10
848.050000	1.76866e-10
848.000000	1.77172e-10
847.950000	1.77478e-10
847.900000	1.77785e-10
847.850000	1.78092e-10
847.800000	1.78399e-10
847.750000	1.78708e-10
847.700000	1.79016e-10
847.650000	1.79326e-10
847.600000	1.79636e-10
847.550000	1.79946e-10
847.500000	1.80257e-10
847.450000	1.80568e-10
847.400000	1.8088e-10
847.350000	1.81193e-10
847.300000	1.81506e-10
847.250000	1.81819e-10
847.200000	1.82133e-10
847.150000	1.82448e-10
847.100000	1.82763e-10
847.050000	1.83079e-10
847.000000	1.83395e-10
846.950000	1.83712e-10
846.900000	1.84029e-10
846.850000	1.84347e-10
846.800000	1.84666e-10
846.750000	1.84985e-10
846.700000	1.85304e-10
846.650000	1.85625e-10
846.600000	1.85945e-10
846.550000	1.86266e-10
846.500000	1.86588e-10
846.450000	1.86911e-10
846.400000	1.87233e-10
846.350000	1.87557e-10
846.300000	1.87881e-10
846.250000	1.88206e-10
846.200000	1.88531e-10
846.150000	1.88856e-10
846.100000	1.89183e-10
846.050000	1.89509e-10
846.000000	1.89837e-10
845.950000	1.90165e-10
845.900000	1.90493e-10
845.850000	1.90822e-10
845.800000	1.91152e-10
845.750000	1.91482e-10
845.700000	1.91813e-10
845.650000	1.92144e-10
845.600000	1.92476e-10
845.550000	1.92809e-10
845.500000	1.93142e-10
845.450000	1.93475e-10
845.400000	1.9381e-10
845.350000	1.94144e-10
845.300000	1.9448e-10
845.250000	1.94816e-10
845.200000	1.95152e-10
845.150000	1.95489e-10
845.100000	1.95827e-10
845.050000	1.96165e-10
845.000000	1.96504e-10
844.950000	1.96844e-10
844.900000	1.97184e-10
844.850000	1.97524e-10
844.800000	1.97866e-10
844.750000	1.98207e-10
844.700000	1.9855e-10
844.650000	1.98893e-10
844.600000	1.99236e-10
844.550000	1.9958e-10
844.500000	1.99925e-10
844.450000	2.00271e-10
844.400000	2.00616e-10
844.350000	2.00963e-10
844.300000	2.0131e-10
844.250000	2.01658e-10
844.200000	2.02006e-10
844.150000	2.02355e-10
844.100000	2.02705e-10
844.050000	2.03055e-10
844.000000	2.03406e-10
843.950000	2.03757e-10
843.900000	2.04109e-10
843.850000	2.04461e-10
843.800000	2.04815e-10
843.750000	2.05168e-10
843.700000	2.05523e-10
843.650000	2.05878e-10
843.600000	2.06233e-10
843.550000	2.0659e-10
843.500000	2.06946e-10
843.450000	2.07304e-10
843.400000	2.07662e-10
843.350000	2.08021e-10
843.300000	2.0838e-10
843.250000	2.0874e-10
843.200000	2.091e-10
843.150000	2.09462e-10
843.100000	2.09823e-10
843.050000	2.10186e-10
843.000000	2.10549e-10
842.950000	2.10912e-10
842.900000	2.11277e-10
842.850000	2.11642e-10
842.800000	2.12007e-10
842.750000	2.12373e-10
842.700000	2.1274e-10
842.650000	2.13108e-10
842.600000	2.13476e-10
842.550000	2.13844e-10
842.500000	2.14214e-10
842.450000	2.14584e-10
842.400000	2.14954e-10
842.350000	2.15326e-10
842.300000	2.15698e-10
842.250000	2.1607e-10
842.200000	2.16443e-10
842.150000	2.16817e-10
842.100000	2.17192e-10
842.050000	2.17567e-10
842.000000	2.17942e-10
841.950000	2.18319e-10
841.900000	2.18696e-10
841.850000	2.19074e-10
841.800000	2.19452e-10
841.750000	2.19831e-10
841.700000	2.20211e-10
841.650000	2.20591e-10
841.600000	2.20972e-10
841.550000	2.21354e-10
841.500000	2.21736e-10
841.450000	2.22119e-10
841.400000	2.22503e-10
841.350000	2.22887e-10
841.300000	2.23272e-10
841.250000	2.23657e-10
841.200000	2.24044e-10
841.150000	2.24431e-10
841.100000	2.24818e-10
841.050000	2.25206e-10
841.000000	2.25595e-10
840.950000	2.25985e-10
840.900000	2.26375e-10
840.850000	2.26766e-10
840.800000	2.27158e-10
840.750000	2.2755e-10
840.700000	2.27943e-10
840.650000	2.28337e-10
840.600000	2.28731e-10
840.550000	2.29126e-10
840.500000	2.29522e-10
840.450000	2.29918e-10
840.400000	2.30315e-10
840.350000	2.30713e-10
840.300000	2.31111e-10
840.250000	2.31511e-10
840.200000	2.3191e-10
840.150000	2.32311e-10
840.100000	2.32712e-10
840.050000	2.33114e-10
840.000000	2.33517e-10
839.950000	2.3392e-10
839.900000	2.34324e-10
839.850000	2.34728e-10
839.800000	2.35134e-10
839.750000	2.3554e-10
839.700000	2.35947e-10
839.650000	2.36354e-10
839.600000	2.36762e-10
839.550000	2.37171e-10
839.500000	2.37581e-10
839.450000	2.37991e-10
839.400000	2.38402e-10
839.350000	2.38814e-10
839.300000	2.39226e-10
839.250000	2.39639e-10
839.200000	2.40053e-10
839.150000	2.40468e-10
839.100000	2.40883e-10
839.050000	2.41299e-10
839.000000	2.41715e-10
838.950000	2.42133e-10
838.900000	2.42551e-10
838.850000	2.4297e-10
838.800000	2.43389e-10
838.750000	2.4381e-10
838.700000	2.44231e-10
838.650000	2.44652e-10
838.600000	2.45075e-10
838.550000	2.45498e-10
838.500000	2.45922e-10
838.450000	2.46347e-10
838.400000	2.46772e-10
838.350000	2.47198e-10
838.300000	2.47625e-10
838.250000	2.48053e-10
838.200000	2.48481e-10
838.150000	2.4891e-10
838.100000	2.4934e-10
838.050000	2.4977e-10
838.000000	2.50202e-10
837.950000	2.50634e-10
837.900000	2.51067e-10
837.850000	2.515e-10
837.800000	2.51934e-10
837.750000	2.52369e-10
837.700000	2.52805e-10
837.650000	2.53242e-10
837.600000	2.53679e-10
837.550000	2.54117e-10
837.500000	2.54556e-10
837.450000	2.54995e-10
837.400000	2.55436e-10
837.350000	2.55877e-10
837.300000	2.56318e-10
837.250000	2.56761e-10
837.200000	2.57204e-10
837.150000	2.57648e-10
837.100000	2.58093e-10
837.050000	2.58539e-10
837.000000	2.58985e-10
836.950000	2.59433e-10
836.900000	2.59881e-10
836.850000	2.60329e-10
836.800000	2.60779e-10
836.750000	2.61229e-10
836.700000	2.6168e-10
836.650000	2.62132e-10
836.600000	2.62584e-10
836.550000	2.63038e-10
836.500000	2.63492e-10
836.450000	2.63947e-10
836.400000	2.64403e-10
836.350000	2.64859e-10
836.300000	2.65317e-10
836.250000	2.65775e-10
836.200000	2.66234e-10
836.150000	2.66693e-10
836.100000	2.67154e-10
836.050000	2.67615e-10
836.000000	2.68077e-10
835.950000	2.6854e-10
835.900000	2.69003e-10
835.850000	2.69468e-10
835.800000	2.69933e-10
835.750000	2.70399e-10
835.700000	2.70866e-10
835.650000	2.71334e-10
835.600000	2.71802e-10
835.550000	2.72271e-10
835.500000	2.72742e-10
835.450000	2.73212e-10
835.400000	2.73684e-10
835.350000	2.74157e-10
835.300000	2.7463e-10
835.250000	2.75104e-10
835.200000	2.75579e-10
835.150000	2.76055e-10
835.100000	2.76531e-10
835.050000	2.77009e-10
835.000000	2.77487e-10
834.950000	2.77966e-10
834.900000	2.78446e-10
834.850000	2.78927e-10
834.800000	2.79408e-10
834.750000	2.79891e-10
834.700000	2.80374e-10
834.650000	2.80858e-10
834.600000	2.81343e-10
834.550000	2.81829e-10
834.500000	2.82315e-10
834.450000	2.82803e-10
834.400000	2.83291e-10
834.350000	2.8378e-10
834.300000	2.8427e-10
834.250000	2.84761e-10
834.200000	2.85252e-10
834.150000	2.85745e-10
834.100000	2.86238e-10
834.050000	2.86732e-10
834.000000	2.87227e-10
833.950000	2.87723e-10
833.900000	2.8822e-10
833.850000	2.88717e-10
833.800000	2.89216e-10
833.750000	2.89715e-10
833.700000	2.90215e-10
833.650000	2.90716e-10
833.600000	2.91218e-10
833.550000	2.91721e-10
833.500000	2.92224e-10
833.450000	2.92729e-10
833.400000	2.93234e-10
833.350000	2.9374e-10
833.300000	2.94247e-10
833.250000	2.94755e-10
833.200000	2.95264e-10
833.150000	2.95774e-10
833.100000	2.96285e-10
833.050000	2.96796e-10
833.000000	2.97308e-10
832.950000	2.97822e-10
832.900000	2.98336e-10
832.850000	2.98851e-10
832.800000	2.99367e-10
832.750000	2.99883e-10
832.700000	3.00401e-10
832.650000	3.0092e-10
832.600000	3.01439e-10
832.550000	3.01959e-10
832.500000	3.02481e-10
832.450000	3.03003e-10
832.400000	3.03526e-10
832.350000	3.0405e-10
832.300000	3.04575e-10
832.250000	3.051e-10
832.200000	3.05627e-10
832.150000	3.06155e-10
832.100000	3.06683e-10
832.050000	3.07213e-10
832.000000	3.07743e-10
831.950000	3.08274e-10
831.900000	3.08806e-10
831.850000	3.09339e-10
831.800000	3.09873e-10
831.750000	3.10408e-10
831.700000	3.10944e-10
831.650000	3.11481e-10
831.600000	3.12018e-10
831.550000	3.12557e-10
831.500000	3.13096e-10
831.450000	3.13637e-10
831.400000	3.14178e-10
831.350000	3.1472e-10
831.300000	3.15264e-10
831.250000	3.15808e-10
831.200000	3.16353e-10
831.150000	3.16899e-10
831.100000	3.17446e-10
831.050000	3.17994e-10
831.000000	3.18543e-10
830.950000	3.19093e-10
830.900000	3.19644e-10
830.850000	3.20195e-10
830.800000	3.20748e-10
830.750000	3.21302e-10
830.700000	3.21856e-10
830.650000	3.22412e-10
830.600000	3.22968e-10
830.550000	3.23526e-10
830.500000	3.24084e-10
830.450000	3.24643e-10
830.400000	3.25204e-10
830.350000	3.25765e-10
830.300000	3.26327e-10
830.250000	3.26891e-10
830.200000	3.27455e-10
830.150000	3.2802e-10
830.100000	3.28586e-10
830.050000	3.29153e-10
830.000000	3.29721e-10
829.950000	3.3029e-10
829.900000	3.30861e-10
829.850000	3.31432e-10
829.800000	3.32004e-10
829.750000	3.32577e-10
829.700000	3.33151e-10
829.650000	3.33726e-10
829.600000	3.34302e-10
829.550000	3.34879e-10
829.500000	3.35457e-10
829.450000	3.36036e-10
829.400000	3.36616e-10
829.350000	3.37196e-10
829.300000	3.37778e-10
829.250000	3.38361e-10
829.200000	3.38945e-10
829.150000	3.3953e-10
829.100000	3.40116e-10
829.050000	3.40703e-10
829.000000	3.41291e-10
828.950000	3.4188e-10
828.900000	3.4247e-10
828.850000	3.43062e-10
828.800000	3.43654e-10
828.750000	3.44247e-10
828.700000	3.44841e-10
828.650000	3.45436e-10
828.600000	3.46032e-10
828.550000	3.46629e-10
828.500000	3.47228e-10
828.450000	3.47827e-10
828.400000	3.48427e-10
828.350000	3.49028e-10
828.300000	3.49631e-10
828.250000	3.50234e-10
828.200000	3.50839e-10
828.150000	3.51444e-10
828.100000	3.52051e-10
828.050000	3.52658e-10
828.000000	3.53267e-10
827.950000	3.53876e-10
827.900000	3.54487e-10
827.850000	3.55099e-10
827.800000	3.55712e-10
827.750000	3.56326e-10
827.700000	3.56941e-10
827.650000	3.57557e-10
827.600000	3.58174e-10
827.550000	3.58792e-10
827.500000	3.59411e-10
827.450000	3.60031e-10
827.400000	3.60652e-10
827.350000	3.61275e-10
827.300000	3.61898e-10
827.250000	3.62523e-10
827.200000	3.63148e-10
827.150000	3.63775e-10
827.100000	3.64403e-10
827.050000	3.65032e-10
827.000000	3.65662e-10
826.950000	3.66293e-10
826.900000	3.66925e-10
826.850000	3.67558e-10
826.800000	3.68192e-10
826.750000	3.68828e-10
826.700000	3.69464e-10
826.650000	3.70102e-10
826.600000	3.7074e-10
826.550000	3.7138e-10
826.500000	3.72021e-10
826.450000	3.72663e-10
826.400000	3.73306e-10
826.350000	3.7395e-10
826.300000	3.74595e-10
826.250000	3.75242e-10
826.200000	3.75889e-10
826.150000	3.76538e-10
826.100000	3.77188e-10
826.050000	3.77839e-10
826.000000	3.78491e-10
825.950000	3.79144e-10
825.900000	3.79798e-10
825.850000	3.80453e-10
825.800000	3.8111e-10
825.750000	3.81767e-10
825.700000	3.82426e-10
825.650000	3.83086e-10
825.600000	3.83747e-10
825.550000	3.84409e-10
825.500000	3.85073e-10
825.450000	3.85737e-10
825.400000	3.86403e-10
825.350000	3.87069e-10
825.300000	3.87737e-10
825.250000	3.88406e-10
825.200000	3.89076e-10
825.150000	3.89748e-10
825.100000	3.9042e-10
825.050000	3.91094e-10
825.000000	3.91769e-10
824.950000	3.92445e-10
824.900000	3.93122e-10
824.850000	3.938e-10
824.800000	3.9448e-10
824.750000	3.9516e-10
824.700000	3.95842e-10
824.650000	3.96525e-10
824.600000	3.97209e-10
824.550000	3.97895e-10
824.500000	3.98581e-10
824.450000	3.99269e-10
824.400000	3.99958e-10
824.350000	4.00648e-10
824.300000	4.01339e-10
824.250000	4.02032e-10
824.200000	4.02725e-10
824.150000	4.0342e-10
824.100000	4.04116e-10
824.050000	4.04814e-10
824.000000	4.05512e-10
823.950000	4.06212e-10
823.900000	4.06913e-10
823.850000	4.07615e-10
823.800000	4.08318e-10
823.750000	4.09022e-10
823.700000	4.09728e-10
823.650000	4.10435e-10
823.600000	4.11143e-10
823.550000	4.11853e-10
823.500000	4.12563e-10
823.450000	4.13275e-10
823.400000	4.13988e-10
823.350000	4.14702e-10
823.300000	4.15418e-10
823.250000	4.16134e-10
823.200000	4.16852e-10
823.150000	4.17572e-10
823.100000	4.18292e-10
823.050000	4.19014e-10
823.000000	4.19737e-10
822.950000	4.20461e-10
822.900000	4.21186e-10
822.850000	4.21913e-10
822.800000	4.22641e-10
822.750000	4.2337e-10
822.700000	4.241e-10
822.650000	4.24832e-10
822.600000	4.25565e-10
822.550000	4.26299e-10
822.500000	4.27035e-10
822.450000	4.27771e-10
822.400000	4.28509e-10
822.350000	4.29249e-10
822.300000	4.29989e-10
822.250000	4.30731e-10
822.200000	4.31474e-10
822.150000	4.32218e-10
822.100000	4.32964e-10
822.050000	4.33711e-10
822.000000	4.34459e-10
821.950000	4.35209e-10
821.900000	4.3596e-10
821.850000	4.36712e-10
821.800000	4.37465e-10
821.750000	4.3822e-10
821.700000	4.38976e-10
821.650000	4.39733e-10
821.600000	4.40492e-10
821.550000	4.41252e-10
821.500000	4.42013e-10
821.450000	4.42775e-10
821.400000	4.43539e-10
821.350000	4.44304e-10
821.300000	4.45071e-10
821.250000	4.45839e-10
821.200000	4.46608e-10
821.150000	4.47378e-10
821.100000	4.4815e-10
821.050000	4.48923e-10
821.000000	4.49697e-10
820.950000	4.50473e-10
820.900000	4.5125e-10
820.850000	4.52029e-10
820.800000	4.52808e-10
820.750000	4.5359e-10
820.700000	4.54372e-10
820.650000	4.55156e-10
820.600000	4.55941e-10
820.550000	4.56727e-10
820.500000	4.57515e-10
820.450000	4.58305e-10
820.400000	4.59095e-10
820.350000	4.59887e-10
820.300000	4.6068e-10
820.250000	4.61475e-10
820.200000	4.62271e-10
820.150000	4.63069e-10
820.100000	4.63867e-10
820.050000	4.64667e-10
820.000000	4.65469e-10
819.950000	4.66272e-10
819.900000	4.67076e-10
819.850000	4.67882e-10
819.800000	4.68689e-10
819.750000	4.69497e-10
819.700000	4.70307e-10
819.650000	4.71119e-10
819.600000	4.71931e-10
819.550000	4.72745e-10
819.500000	4.73561e-10
819.450000	4.74378e-10
819.400000	4.75196e-10
819.350000	4.76015e-10
819.300000	4.76837e-10
819.250000	4.77659e-10
819.200000	4.78483e-10
819.150000	4.79308e-10
819.100000	4.80135e-10
819.050000	4.80963e-10
819.000000	4.81793e-10
818.950000	4.82624e-10
818.900000	4.83456e-10
818.850000	4.8429e-10
818.800000	4.85125e-10
818.750000	4.85962e-10
818.700000	4.868e-10
818.650000	4.8764e-10
818.600000	4.88481e-10
818.550000	4.89324e-10
818.500000	4.90168e-10
818.450000	4.91013e-10
818.400000	4.9186e-10
818.350000	4.92708e-10
818.300000	4.93558e-10
818.250000	4.9441e-10
818.200000	4.95262e-10
818.150000	4.96116e-10
818.100000	4.96972e-10
818.050000	4.97829e-10
818.000000	4.98688e-10
817.950000	4.99548e-10
817.900000	5.0041e-10
817.850000	5.01273e-10
817.800000	5.02137e-10
817.750000	5.03003e-10
817.700000	5.03871e-10
817.650000	5.0474e-10
817.600000	5.0561e-10
817.550000	5.06483e-10
817.500000	5.07356e-10
817.450000	5.08231e-10
817.400000	5.09108e-10
817.350000	5.09986e-10
817.300000	5.10865e-10
817.250000	5.11746e-10
817.200000	5.12629e-10
817.150000	5.13513e-10
817.100000	5.14399e-10
817.050000	5.15286e-10
817.000000	5.16175e-10
816.950000	5.17065e-10
816.900000	5.17957e-10
816.850000	5.1885e-10
816.800000	5.19745e-10
816.750000	5.20641e-10
816.700000	5.21539e-10
816.650000	5.22438e-10
816.600000	5.23339e-10
816.550000	5.24242e-10
816.500000	5.25146e-10
816.450000	5.26052e-10
816.400000	5.26959e-10
816.350000	5.27868e-10
816.300000	5.28778e-10
816.250000	5.2969e-10
816.200000	5.30603e-10
816.150000	5.31519e-10
816.100000	5.32435e-10
816.050000	5.33353e-10
816.000000	5.34273e-10
815.950000	5.35195e-10
815.900000	5.36118e-10
815.850000	5.37042e-10
815.800000	5.37968e-10
815.750000	5.38896e-10
815.700000	5.39825e-10
815.650000	5.40756e-10
815.600000	5.41689e-10
815.550000	5.42623e-10
815.500000	5.43559e-10
815.450000	5.44496e-10
815.400000	5.45435e-10
815.350000	5.46376e-10
815.300000	5.47318e-10
815.250000	5.48262e-10
815.200000	5.49207e-10
815.150000	5.50154e-10
815.100000	5.51103e-10
815.050000	5.52053e-10
815.000000	5.53005e-10
814.950000	5.53959e-10
814.900000	5.54914e-10
814.850000	5.55871e-10
814.800000	5.5683e-10
814.750000	5.5779e-10
814.700000	5.58752e-10
814.650000	5.59715e-10
814.600000	5.6068e-10
814.550000	5.61647e-10
814.500000	5.62616e-10
814.450000	5.63586e-10
814.400000	5.64558e-10
814.350000	5.65531e-10
814.300000	5.66506e-10
814.250000	5.67483e-10
814.200000	5.68462e-10
814.150000	5.69442e-10
814.100000	5.70424e-10
814.050000	5.71408e-10
814.000000	5.72393e-10
813.950000	5.7338e-10
813.900000	5.74369e-10
813.850000	5.75359e-10
813.800000	5.76351e-10
813.750000	5.77345e-10
813.700000	5.7834e-10
813.650000	5.79338e-10
813.600000	5.80337e-10
813.550000	5.81337e-10
813.500000	5.8234e-10
813.450000	5.83344e-10
813.400000	5.8435e-10
813.350000	5.85357e-10
813.300000	5.86367e-10
813.250000	5.87378e-10
813.200000	5.8839e-10
813.150000	5.89405e-10
813.100000	5.90421e-10
813.050000	5.91439e-10
813.000000	5.92459e-10
812.950000	5.93481e-10
812.900000	5.94504e-10
812.850000	5.95529e-10
812.800000	5.96556e-10
812.750000	5.97584e-10
812.700000	5.98615e-10
812.650000	5.99647e-10
812.600000	6.00681e-10
812.550000	6.01716e-10
812.500000	6.02754e-10
812.450000	6.03793e-10
812.400000	6.04834e-10
812.350000	6.05877e-10
812.300000	6.06922e-10
812.250000	6.07968e-10
812.200000	6.09016e-10
812.150000	6.10066e-10
812.100000	6.11118e-10
812.050000	6.12172e-10
812.000000	6.13227e-10
811.950000	6.14285e-10
811.900000	6.15344e-10
811.850000	6.16405e-10
811.800000	6.17467e-10
811.750000	6.18532e-10
811.700000	6.19598e-10
811.650000	6.20667e-10
811.600000	6.21737e-10
811.550000	6.22809e-10
811.500000	6.23882e-10
811.450000	6.24958e-10
811.400000	6.26035e-10
811.350000	6.27115e-10
811.300000	6.28196e-10
811.250000	6.29279e-10
811.200000	6.30364e-10
811.150000	6.31451e-10
811.100000	6.32539e-10
811.050000	6.3363e-10
811.000000	6.34722e-10
810.950000	6.35816e-10
810.900000	6.36913e-10
810.850000	6.38011e-10
810.800000	6.39111e-10
810.750000	6.40212e-10
810.700000	6.41316e-10
810.650000	6.42422e-10
810.600000	6.43529e-10
810.550000	6.44639e-10
810.500000	6.4575e-10
810.450000	6.46863e-10
810.400000	6.47978e-10
810.350000	6.49096e-10
810.300000	6.50215e-10
810.250000	6.51335e-10
810.200000	6.52458e-10
810.150000	6.53583e-10
810.100000	6.5471e-10
810.050000	6.55838e-10
810.000000	6.56969e-10
809.950000	6.58102e-10
809.900000	6.59236e-10
809.850000	6.60373e-10
809.800000	6.61511e-10
809.750000	6.62651e-10
809.700000	6.63794e-10
809.650000	6.64938e-10
809.600000	6.66084e-10
809.550000	6.67233e-10
809.500000	6.68383e-10
809.450000	6.69535e-10
809.400000	6.70689e-10
809.350000	6.71845e-10
809.300000	6.73003e-10
809.250000	6.74164e-10
809.200000	6.75326e-10
809.150000	6.7649e-10
809.100000	6.77656e-10
809.050000	6.78824e-10
809.000000	6.79994e-10
808.950000	6.81166e-10
808.900000	6.82341e-10
808.850000	6.83517e-10
808.800000	6.84695e-10
808.750000	6.85875e-10
808.700000	6.87058e-10
808.650000	6.88242e-10
808.600000	6.89428e-10
808.550000	6.90617e-10
808.500000	6.91807e-10
808.450000	6.93e-10
808.400000	6.94194e-10
808.350000	6.95391e-10
808.300000	6.9659e-10
808.250000	6.9779e-10
808.200000	6.98993e-10
808.150000	7.00198e-10
808.100000	7.01405e-10
808.050000	7.02614e-10
808.000000	7.03825e-10
807.950000	7.05038e-10
807.900000	7.06253e-10
807.850000	7.07471e-10
807.800000	7.0869e-10
807.750000	7.09912e-10
807.700000	7.11135e-10
807.650000	7.12361e-10
807.600000	7.13589e-10
807.550000	7.14819e-10
807.500000	7.16051e-10
807.450000	7.17285e-10
807.400000	7.18522e-10
807.350000	7.1976e-10
807.300000	7.21001e-10
807.250000	7.22243e-10
807.200000	7.23488e-10
807.150000	7.24735e-10
807.100000	7.25984e-10
807.050000	7.27236e-10
807.000000	7.28489e-10
806.950000	7.29745e-10
806.900000	7.31003e-10
806.850000	7.32263e-10
806.800000	7.33525e-10
806.750000	7.34789e-10
806.700000	7.36055e-10
806.650000	7.37324e-10
806.600000	7.38595e-10
806.550000	7.39868e-10
806.500000	7.41143e-10
806.450000	7.4242e-10
806.400000	7.437e-10
806.350000	7.44982e-10
806.300000	7.46266e-10
806.250000	7.47552e-10
806.200000	7.4884e-10
806.150000	7.50131e-10
806.100000	7.51424e-10
806.050000	7.52719e-10
806.000000	7.54016e-10
805.950000	7.55316e-10
805.900000	7.56617e-10
805.850000	7.57921e-10
805.800000	7.59228e-10
805.750000	7.60536e-10
805.700000	7.61847e-10
805.650000	7.6316e-10
805.600000	7.64475e-10
805.550000	7.65793e-10
805.500000	7.67112e-10
805.450000	7.68435e-10
805.400000	7.69759e-10
805.350000	7.71085e-10
805.300000	7.72414e-10
805.250000	7.73746e-10
805.200000	7.75079e-10
805.150000	7.76415e-10
805.100000	7.77753e-10
805.050000	7.79093e-10
805.000000	7.80436e-10
804.950000	7.81781e-10
804.900000	7.83128e-10
804.850000	7.84478e-10
804.800000	7.8583e-10
804.750000	7.87184e-10
804.700000	7.8854e-10
804.650000	7.89899e-10
804.600000	7.91261e-10
804.550000	7.92624e-10
804.500000	7.9399e-10
804.450000	7.95358e-10
804.400000	7.96729e-10
804.350000	7.98102e-10
804.300000	7.99477e-10
804.250000	8.00855e-10
804.200000	8.02235e-10
804.150000	8.03618e-10
804.100000	8.05003e-10
804.050000	8.0639e-10
804.000000	8.07779e-10
803.950000	8.09171e-10
803.900000	8.10566e-10
803.850000	8.11963e-10
803.800000	8.13362e-10
803.750000	8.14763e-10
803.700000	8.16168e-10
803.650000	8.17574e-10
803.600000	8.18983e-10
803.550000	8.20394e-10
803.500000	8.21808e-10
803.450000	8.23224e-10
803.400000	8.24643e-10
803.350000	8.26064e-10
803.300000	8.27487e-10
803.250000	8.28913e-10
803.200000	8.30341e-10
803.150000	8.31772e-10
803.100000	8.33205e-10
803.050000	8.34641e-10
803.000000	8.36079e-10
802.950000	8.3752e-10
802.900000	8.38963e-10
802.850000	8.40409e-10
802.800000	8.41857e-10
802.750000	8.43307e-10
802.700000	8.44761e-10
802.650000	8.46216e-10
802.600000	8.47674e-10
802.550000	8.49135e-10
802.500000	8.50598e-10
802.450000	8.52064e-10
802.400000	8.53532e-10
802.350000	8.55003e-10
802.300000	8.56476e-10
802.250000	8.57952e-10
802.200000	8.5943e-10
802.150000	8.60911e-10
802.100000	8.62394e-10
802.050000	8.6388e-10
802.000000	8.65369e-10
801.950000	8.6686e-10
801.900000	8.68353e-10
801.850000	8.69849e-10
801.800000	8.71348e-10
801.750000	8.7285e-10
801.700000	8.74353e-10
801.650000	8.7586e-10
801.600000	8.77369e-10
801.550000	8.78881e-10
801.500000	8.80395e-10
801.450000	8.81912e-10
801.400000	8.83431e-10
801.350000	8.84954e-10
801.300000	8.86478e-10
801.250000	8.88006e-10
801.200000	8.89536e-10
801.150000	8.91068e-10
801.100000	8.92604e-10
801.050000	8.94141e-10
801.000000	8.95682e-10
800.950000	8.97225e-10
800.900000	8.98771e-10
800.850000	9.00319e-10
800.800000	9.01871e-10
800.750000	9.03424e-10
800.700000	9.04981e-10
800.650000	9.0654e-10
800.600000	9.08102e-10
800.550000	9.09667e-10
800.500000	9.11234e-10
800.450000	9.12804e-10
800.400000	9.14376e-10
800.350000	9.15952e-10
800.300000	9.1753e-10
800.250000	9.1911e-10
800.200000	9.20694e-10
800.150000	9.2228e-10
800.100000	9.23869e-10
800.050000	9.25461e-10
800.000000	9.27055e-10
799.950000	9.28652e-10
799.900000	9.30252e-10
799.850000	9.31855e-10
799.800000	9.3346e-10
799.750000	9.35068e-10
799.700000	9.36679e-10
799.650000	9.38293e-10
799.600000	9.39909e-10
799.550000	9.41529e-10
799.500000	9.43151e-10
799.450000	9.44775e-10
799.400000	9.46403e-10
799.350000	9.48033e-10
799.300000	9.49667e-10
799.250000	9.51303e-10
799.200000	9.52941e-10
799.150000	9.54583e-10
799.100000	9.56228e-10
799.050000	9.57875e-10
799.000000	9.59525e-10
798.950000	9.61178e-10
798.900000	9.62834e-10
798.850000	9.64492e-10
798.800000	9.66154e-10
798.750000	9.67818e-10
798.700000	9.69486e-10
798.650000	9.71156e-10
798.600000	9.72829e-10
798.550000	9.74504e-10
798.500000	9.76183e-10
798.450000	9.77865e-10
798.400000	9.79549e-10
798.350000	9.81237e-10
798.300000	9.82927e-10
798.250000	9.8462e-10
798.200000	9.86316e-10
798.150000	9.88015e-10
798.100000	9.89717e-10
798.050000	9.91422e-10
798.000000	9.9313e-10
797.950000	9.94841e-10
797.900000	9.96554e-10
797.850000	9.98271e-10
797.800000	9.99991e-10
797.750000	1.00171e-09
797.700000	1.00344e-09
797.650000	1.00517e-09
797.600000	1.0069e-09
797.550000	1.00863e-09
797.500000	1.01037e-09
797.450000	1.01211e-09
797.400000	1.01385e-09
797.350000	1.0156e-09
797.300000	1.01735e-09
797.250000	1.0191e-09
797.200000	1.02086e-09
797.150000	1.02262e-09
797.100000	1.02438e-09
797.050000	1.02614e-09
797.000000	1.02791e-09
796.950000	1.02968e-09
796.900000	1.03145e-09
796.850000	1.03323e-09
796.800000	1.03501e-09
796.750000	1.03679e-09
796.700000	1.03858e-09
796.650000	1.04037e-09
796.600000	1.04216e-09
796.550000	1.04395e-09
796.500000	1.04575e-09
796.450000	1.04755e-09
796.400000	1.04936e-09
796.350000	1.05117e-09
796.300000	1.05298e-09
796.250000	1.05479e-09
796.200000	1.05661e-09
796.150000	1.05843e-09
796.100000	1.06025e-09
796.050000	1.06208e-09
796.000000	1.0639e-09
795.950000	1.06574e-09
795.900000	1.06757e-09
795.850000	1.06941e-09
795.800000	1.07125e-09
795.750000	1.0731e-09
795.700000	1.07495e-09
795.650000	1.0768e-09
795.600000	1.07865e-09
795.550000	1.08051e-09
795.500000	1.08237e-09
795.450000	1.08424e-09
795.400000	1.0861e-09
795.350000	1.08797e-09
795.300000	1.08985e-09
795.250000	1.09172e-09
795.200000	1.0936e-09
795.150000	1.09549e-09
795.100000	1.09737e-09
795.050000	1.09926e-09
795.000000	1.10116e-09
794.950000	1.10305e-09
794.900000	1.10495e-09
794.850000	1.10686e-09
794.800000	1.10876e-09
794.750000	1.11067e-09
794.700000	1.11259e-09
794.650000	1.1145e-09
794.600000	1.11642e-09
794.550000	1.11834e-09
794.500000	1.12027e-09
794.450000	1.1222e-09
794.400000	1.12413e-09
794.350000	1.12607e-09
794.300000	1.12801e-09
794.250000	1.12995e-09
794.200000	1.1319e-09
794.150000	1.13384e-09
794.100000	1.1358e-09
794.050000	1.13775e-09
794.000000	1.13971e-09
793.950000	1.14167e-09
793.900000	1.14364e-09
793.850000	1.14561e-09
793.800000	1.14758e-09
793.750000	1.14956e-09
793.700000	1.15154e-09
793.650000	1.15352e-09
793.600000	1.15551e-09
793.550000	1.1575e-09
793.500000	1.15949e-09
793.450000	1.16149e-09
793.400000	1.16349e-09
793.350000	1.16549e-09
793.300000	1.1675e-09
793.250000	1.16951e-09
793.200000	1.17152e-09
793.150000	1.17354e-09
793.100000	1.17556e-09
793.050000	1.17759e-09
793.000000	1.17961e-09
792.950000	1.18165e-09
792.900000	1.18368e-09
792.850000	1.18572e-09
792.800000	1.18776e-09
792.750000	1.18981e-09
792.700000	1.19185e-09
792.650000	1.19391e-09
792.600000	1.19596e-09
792.550000	1.19802e-09
792.500000	1.20009e-09
792.450000	1.20215e-09
792.400000	1.20422e-09
792.350000	1.2063e-09
792.300000	1.20837e-09
792.250000	1.21045e-09
792.200000	1.21254e-09
792.150000	1.21463e-09
792.100000	1.21672e-09
792.050000	1.21881e-09
792.000000	1.22091e-09
791.950000	1.22301e-09
791.900000	1.22512e-09
791.850000	1.22723e-09
791.800000	1.22934e-09
791.750000	1.23146e-09
791.700000	1.23358e-09
791.650000	1.2357e-09
791.600000	1.23783e-09
791.550000	1.23996e-09
791.500000	1.2421e-09
791.450000	1.24423e-09
791.400000	1.24638e-09
791.350000	1.24852e-09
791.300000	1.25067e-09
791.250000	1.25283e-09
791.200000	1.25498e-09
791.150000	1.25714e-09
791.100000	1.25931e-09
791.050000	1.26148e-09
791.000000	1.26365e-09
790.950000	1.26582e-09
790.900000	1.268e-09
790.850000	1.27019e-09
790.800000	1.27237e-09
790.750000	1.27457e-09
790.700000	1.27676e-09
790.650000	1.27896e-09
790.600000	1.28116e-09
790.550000	1.28337e-09
790.500000	1.28558e-09
790.450000	1.28779e-09
790.400000	1.29001e-09
790.350000	1.29223e-09
790.300000	1.29445e-09
790.250000	1.29668e-09
790.200000	1.29891e-09
790.150000	1.30115e-09
790.100000	1.30339e-09
790.050000	1.30563e-09
790.000000	1.30788e-09
789.950000	1.31013e-09
789.900000	1.31239e-09
789.850000	1.31465e-09
789.800000	1.31691e-09
789.750000	1.31918e-09
789.700000	1.32145e-09
789.650000	1.32372e-09
789.600000	1.326e-09
789.550000	1.32829e-09
789.500000	1.33057e-09
789.450000	1.33286e-09
789.400000	1.33516e-09
789.350000	1.33746e-09
789.300000	1.33976e-09
789.250000	1.34207e-09
789.200000	1.34438e-09
789.150000	1.34669e-09
789.100000	1.34901e-09
789.050000	1.35133e-09
789.000000	1.35366e-09
788.950000	1.35599e-09
788.900000	1.35832e-09
788.850000	1.36066e-09
788.800000	1.363e-09
788.750000	1.36535e-09
788.700000	1.3677e-09
788.650000	1.37005e-09
788.600000	1.37241e-09
788.550000	1.37478e-09
788.500000	1.37714e-09
788.450000	1.37951e-09
788.400000	1.38189e-09
788.350000	1.38427e-09
788.300000	1.38665e-09
788.250000	1.38904e-09
788.200000	1.39143e-09
788.150000	1.39382e-09
788.100000	1.39622e-09
788.050000	1.39863e-09
788.000000	1.40103e-09
787.950000	1.40345e-09
787.900000	1.40586e-09
787.850000	1.40828e-09
787.800000	1.41071e-09
787.750000	1.41313e-09
787.700000	1.41557e-09
787.650000	1.418e-09
787.600000	1.42044e-09
787.550000	1.42289e-09
787.500000	1.42534e-09
787.450000	1.42779e-09
787.400000	1.43025e-09
787.350000	1.43271e-09
787.300000	1.43518e-09
787.250000	1.43765e-09
787.200000	1.44012e-09
787.150000	1.4426e-09
787.100000	1.44509e-09
787.050000	1.44757e-09
787.000000	1.45006e-09
786.950000	1.45256e-09
786.900000	1.45506e-09
786.850000	1.45757e-09
786.800000	1.46007e-09
786.750000	1.46259e-09
786.700000	1.4651e-09
786.650000	1.46763e-09
786.600000	1.47015e-09
786.550000	1.47268e-09
786.500000	1.47522e-09
786.450000	1.47776e-09
786.400000	1.4803e-09
786.350000	1.48285e-09
786.300000	1.4854e-09
786.250000	1.48796e-09
786.200000	1.49052e-09
786.150000	1.49308e-09
786.100000	1.49565e-09
786.050000	1.49823e-09
786.000000	1.50081e-09
785.950000	1.50339e-09
785.900000	1.50598e-09
785.850000	1.50857e-09
785.800000	1.51117e-09
785.750000	1.51377e-09
785.700000	1.51637e-09
785.650000	1.51898e-09
785.600000	1.5216e-09
785.550000	1.52422e-09
785.500000	1.52684e-09
785.450000	1.52947e-09
785.400000	1.5321e-09
785.350000	1.53474e-09
785.300000	1.53738e-09
785.250000	1.54002e-09
785.200000	1.54267e-09
785.150000	1.54533e-09
785.100000	1.54799e-09
785.050000	1.55065e-09
785.000000	1.55332e-09
784.950000	1.556e-09
784.900000	1.55867e-09
784.850000	1.56136e-09
784.800000	1.56404e-09
784.750000	1.56673e-09
784.700000	1.56943e-09
784.650000	1.57213e-09
784.600000	1.57484e-09
784.550000	1.57755e-09
784.500000	1.58026e-09
784.450000	1.58298e-09
784.400000	1.58571e-09
784.350000	1.58844e-09
784.300000	1.59117e-09
784.250000	1.59391e-09
784.200000	1.59665e-09
784.150000	1.5994e-09
784.100000	1.60215e-09
784.050000	1.60491e-09
784.000000	1.60767e-09
783.950000	1.61044e-09
783.900000	1.61321e-09
783.850000	1.61598e-09
783.800000	1.61877e-09
783.750000	1.62155e-09
783.700000	1.62434e-09
783.650000	1.62714e-09
783.600000	1.62994e-09
783.550000	1.63274e-09
783.500000	1.63555e-09
783.450000	1.63837e-09
783.400000	1.64119e-09
783.350000	1.64401e-09
783.300000	1.64684e-09
783.250000	1.64967e-09
783.200000	1.65251e-09
783.150000	1.65536e-09
783.100000	1.6582e-09
783.050000	1.66106e-09
783.000000	1.66392e-09
782.950000	1.66678e-09
782.900000	1.66965e-09
782.850000	1.67252e-09
782.800000	1.6754e-09
782.750000	1.67828e-09
782.700000	1.68117e-09
782.650000	1.68406e-09
782.600000	1.68696e-09
782.550000	1.68986e-09
782.500000	1.69277e-09
782.450000	1.69568e-09
782.400000	1.6986e-09
782.350000	1.70152e-09
782.300000	1.70445e-09
782.250000	1.70739e-09
782.200000	1.71032e-09
782.150000	1.71327e-09
782.100000	1.71621e-09
782.050000	1.71917e-09
782.000000	1.72213e-09
781.950000	1.72509e-09
781.900000	1.72806e-09
781.850000	1.73103e-09
781.800000	1.73401e-09
781.750000	1.73699e-09
781.700000	1.73998e-09
781.650000	1.74298e-09
781.600000	1.74597e-09
781.550000	1.74898e-09
781.500000	1.75199e-09
781.450000	1.755e-09
781.400000	1.75802e-09
781.350000	1.76105e-09
781.300000	1.76408e-09
781.250000	1.76711e-09
781.200000	1.77015e-09
781.150000	1.7732e-09
781.100000	1.77625e-09
781.050000	1.77931e-09
781.000000	1.78237e-09
780.950000	1.78543e-09
780.900000	1.78851e-09
780.850000	1.79158e-09
780.800000	1.79467e-09
780.750000	1.79775e-09
780.700000	1.80085e-09
780.650000	1.80394e-09
780.600000	1.80705e-09
780.550000	1.81016e-09
780.500000	1.81327e-09
780.450000	1.81639e-09
780.400000	1.81952e-09
780.350000	1.82265e-09
780.300000	1.82578e-09
780.250000	1.82892e-09
780.200000	1.83207e-09
780.150000	1.83522e-09
780.100000	1.83838e-09
780.050000	1.84154e-09
780.000000	1.84471e-09
779.950000	1.84788e-09
779.900000	1.85106e-09
779.850000	1.85425e-09
779.800000	1.85744e-09
779.750000	1.86063e-09
779.700000	1.86384e-09
779.650000	1.86704e-09
779.600000	1.87025e-09
779.550000	1.87347e-09
779.500000	1.87669e-09
779.450000	1.87992e-09
779.400000	1.88316e-09
779.350000	1.8864e-09
779.300000	1.88964e-09
779.250000	1.89289e-09
779.200000	1.89615e-09
779.150000	1.89941e-09
779.100000	1.90268e-09
779.050000	1.90595e-09
779.000000	1.90923e-09
778.950000	1.91252e-09
778.900000	1.91581e-09
778.850000	1.9191e-09
778.800000	1.9224e-09
778.750000	1.92571e-09
778.700000	1.92902e-09
778.650000	1.93234e-09
778.600000	1.93567e-09
778.550000	1.939e-09
778.500000	1.94233e-09
778.450000	1.94567e-09
778.400000	1.94902e-09
778.350000	1.95237e-09
778.300000	1.95573e-09
778.250000	1.95909e-09
778.200000	1.96247e-09
778.150000	1.96584e-09
778.100000	1.96922e-09
778.050000	1.97261e-09
778.000000	1.976e-09
777.950000	1.9794e-09
777.900000	1.98281e-09
777.850000	1.98622e-09
777.800000	1.98963e-09
777.750000	1.99306e-09
777.700000	1.99649e-09
777.650000	1.99992e-09
777.600000	2.00336e-09
777.550000	2.00681e-09
777.500000	2.01026e-09
777.450000	2.01372e-09
777.400000	2.01718e-09
777.350000	2.02065e-09
777.300000	2.02413e-09
777.250000	2.02761e-09
777.200000	2.03109e-09
777.150000	2.03459e-09
777.100000	2.03809e-09
777.050000	2.04159e-09
777.000000	2.04511e-09
776.950000	2.04862e-09
776.900000	2.05215e-09
776.850000	2.05568e-09
776.800000	2.05921e-09
776.750000	2.06275e-09
776.700000	2.0663e-09
776.650000	2.06986e-09
776.600000	2.07342e-09
776.550000	2.07698e-09
776.500000	2.08056e-09
776.450000	2.08413e-09
776.400000	2.08772e-09
776.350000	2.09131e-09
776.300000	2.09491e-09
776.250000	2.09851e-09
776.200000	2.10212e-09
776.150000	2.10573e-09
776.100000	2.10936e-09
776.050000	2.11298e-09
776.000000	2.11662e-09
775.950000	2.12026e-09
775.900000	2.12391e-09
775.850000	2.12756e-09
775.800000	2.13122e-09
775.750000	2.13488e-09
775.700000	2.13856e-09
775.650000	2.14223e-09
775.600000	2.14592e-09
775.550000	2.14961e-09
775.500000	2.15331e-09
775.450000	2.15701e-09
775.400000	2.16072e-09
775.350000	2.16443e-09
775.300000	2.16816e-09
775.250000	2.17189e-09
775.200000	2.17562e-09
775.150000	2.17936e-09
775.100000	2.18311e-09
775.050000	2.18687e-09
775.000000	2.19063e-09
774.950000	2.19439e-09
774.900000	2.19817e-09
774.850000	2.20195e-09
774.800000	2.20574e-09
774.750000	2.20953e-09
774.700000	2.21333e-09
774.650000	2.21714e-09
774.600000	2.22095e-09
774.550000	2.22477e-09
774.500000	2.22859e-09
774.450000	2.23243e-09
774.400000	2.23627e-09
774.350000	2.24011e-09
774.300000	2.24396e-09
774.250000	2.24782e-09
774.200000	2.25169e-09
774.150000	2.25556e-09
774.100000	2.25944e-09
774.050000	2.26333e-09
774.000000	2.26722e-09
773.950000	2.27112e-09
773.900000	2.27502e-09
773.850000	2.27893e-09
773.800000	2.28285e-09
773.750000	2.28678e-09
773.700000	2.29071e-09
773.650000	2.29465e-09
773.600000	2.2986e-09
773.550000	2.30255e-09
773.500000	2.30651e-09
773.450000	2.31048e-09
773.400000	2.31445e-09
773.350000	2.31843e-09
773.300000	2.32241e-09
773.250000	2.32641e-09
773.200000	2.33041e-09
773.150000	2.33442e-09
773.100000	2.33843e-09
773.050000	2.34245e-09
773.000000	2.34648e-09
772.950000	2.35051e-09
772.900000	2.35456e-09
772.850000	2.3586e-09
772.800000	2.36266e-09
772.750000	2.36672e-09
772.700000	2.37079e-09
772.650000	2.37487e-09
772.600000	2.37895e-09
772.550000	2.38304e-09
772.500000	2.38714e-09
772.450000	2.39125e-09
772.400000	2.39536e-09
772.350000	2.39948e-09
772.300000	2.4036e-09
772.250000	2.40774e-09
772.200000	2.41188e-09
772.150000	2.41602e-09
772.100000	2.42018e-09
772.050000	2.42434e-09
772.000000	2.42851e-09
771.950000	2.43268e-09
771.900000	2.43686e-09
771.850000	2.44105e-09
771.800000	2.44525e-09
771.750000	2.44946e-09
771.700000	2.45367e-09
771.650000	2.45789e-09
771.600000	2.46211e-09
771.550000	2.46635e-09
771.500000	2.47059e-09
771.450000	2.47483e-09
771.400000	2.47909e-09
771.350000	2.48335e-09
771.300000	2.48762e-09
771.250000	2.4919e-09
771.200000	2.49618e-09
771.150000	2.50048e-09
771.100000	2.50477e-09
771.050000	2.50908e-09
771.000000	2.51339e-09
770.950000	2.51772e-09
770.900000	2.52204e-09
770.850000	2.52638e-09
770.800000	2.53072e-09
770.750000	2.53508e-09
770.700000	2.53943e-09
770.650000	2.5438e-09
770.600000	2.54817e-09
770.550000	2.55255e-09
770.500000	2.55694e-09
770.450000	2.56134e-09
770.400000	2.56574e-09
770.350000	2.57015e-09
770.300000	2.57457e-09
770.250000	2.579e-09
770.200000	2.58343e-09
770.150000	2.58787e-09
770.100000	2.59232e-09
770.050000	2.59678e-09
770.000000	2.60124e-09
769.950000	2.60571e-09
769.900000	2.61019e-09
769.850000	2.61468e-09
769.800000	2.61918e-09
769.750000	2.62368e-09
769.700000	2.62819e-09
769.650000	2.63271e-09
769.600000	2.63723e-09
769.550000	2.64177e-09
769.500000	2.64631e-09
769.450000	2.65086e-09
769.400000	2.65542e-09
769.350000	2.65998e-09
769.300000	2.66455e-09
769.250000	2.66913e-09
769.200000	2.67372e-09
769.150000	2.67832e-09
769.100000	2.68292e-09
769.050000	2.68753e-09
769.000000	2.69215e-09
768.950000	2.69678e-09
768.900000	2.70142e-09
768.850000	2.70606e-09
768.800000	2.71071e-09
768.750000	2.71537e-09
768.700000	2.72004e-09
768.650000	2.72472e-09
768.600000	2.7294e-09
768.550000	2.73409e-09
768.500000	2.73879e-09
768.450000	2.7435e-09
768.400000	2.74822e-09
768.350000	2.75294e-09
768.300000	2.75767e-09
768.250000	2.76241e-09
768.200000	2.76716e-09
768.150000	2.77192e-09
768.100000	2.77668e-09
768.050000	2.78146e-09
768.000000	2.78624e-09
767.950000	2.79103e-09
767.900000	2.79582e-09
767.850000	2.80063e-09
767.800000	2.80544e-09
767.750000	2.81027e-09
767.700000	2.8151e-09
767.650000	2.81993e-09
767.600000	2.82478e-09
767.550000	2.82964e-09
767.500000	2.8345e-09
767.450000	2.83937e-09
767.400000	2.84425e-09
767.350000	2.84914e-09
767.300000	2.85404e-09
767.250000	2.85895e-09
767.200000	2.86386e-09
767.150000	2.86878e-09
767.100000	2.87371e-09
767.050000	2.87865e-09
767.000000	2.8836e-09
766.950000	2.88856e-09
766.900000	2.89352e-09
766.850000	2.89849e-09
766.800000	2.90348e-09
766.750000	2.90847e-09
766.700000	2.91346e-09
766.650000	2.91847e-09
766.600000	2.92349e-09
766.550000	2.92851e-09
766.500000	2.93355e-09
766.450000	2.93859e-09
766.400000	2.94364e-09
766.350000	2.9487e-09
766.300000	2.95377e-09
766.250000	2.95884e-09
766.200000	2.96393e-09
766.150000	2.96902e-09
766.100000	2.97412e-09
766.050000	2.97924e-09
766.000000	2.98436e-09
765.950000	2.98949e-09
765.900000	2.99462e-09
765.850000	2.99977e-09
765.800000	3.00492e-09
765.750000	3.01009e-09
765.700000	3.01526e-09
765.650000	3.02044e-09
765.600000	3.02564e-09
765.550000	3.03084e-09
765.500000	3.03604e-09
765.450000	3.04126e-09
765.400000	3.04649e-09
765.350000	3.05172e-09
765.300000	3.05697e-09
765.250000	3.06222e-09
765.200000	3.06748e-09
765.150000	3.07276e-09
765.100000	3.07804e-09
765.050000	3.08333e-09
765.000000	3.08863e-09
764.950000	3.09393e-09
764.900000	3.09925e-09
764.850000	3.10458e-09
764.800000	3.10991e-09
764.750000	3.11526e-09
764.700000	3.12061e-09
764.650000	3.12597e-09
764.600000	3.13134e-09
764.550000	3.13672e-09
764.500000	3.14211e-09
764.450000	3.14751e-09
764.400000	3.15292e-09
764.350000	3.15834e-09
764.300000	3.16377e-09
764.250000	3.16921e-09
764.200000	3.17465e-09
764.150000	3.18011e-09
764.100000	3.18557e-09
764.050000	3.19105e-09
764.000000	3.19653e-09
763.950000	3.20202e-09
763.900000	3.20752e-09
763.850000	3.21304e-09
763.800000	3.21856e-09
763.750000	3.22409e-09
763.700000	3.22963e-09
763.650000	3.23518e-09
763.600000	3.24074e-09
763.550000	3.2463e-09
763.500000	3.25188e-09
763.450000	3.25747e-09
763.400000	3.26307e-09
763.350000	3.26867e-09
763.300000	3.27429e-09
763.250000	3.27992e-09
763.200000	3.28555e-09
763.150000	3.2912e-09
763.100000	3.29685e-09
763.050000	3.30252e-09
763.000000	3.30819e-09
762.950000	3.31388e-09
762.900000	3.31957e-09
762.850000	3.32528e-09
762.800000	3.33099e-09
762.750000	3.33671e-09
762.700000	3.34245e-09
762.650000	3.34819e-09
762.600000	3.35394e-09
762.550000	3.3597e-09
762.500000	3.36548e-09
762.450000	3.37126e-09
762.400000	3.37705e-09
762.350000	3.38285e-09
762.300000	3.38867e-09
762.250000	3.39449e-09
762.200000	3.40032e-09
762.150000	3.40616e-09
762.100000	3.41201e-09
762.050000	3.41788e-09
762.000000	3.42375e-09
761.950000	3.42963e-09
761.900000	3.43552e-09
761.850000	3.44143e-09
761.800000	3.44734e-09
761.750000	3.45326e-09
761.700000	3.45919e-09
761.650000	3.46514e-09
761.600000	3.47109e-09
761.550000	3.47705e-09
761.500000	3.48303e-09
761.450000	3.48901e-09
761.400000	3.49501e-09
761.350000	3.50101e-09
761.300000	3.50703e-09
761.250000	3.51305e-09
761.200000	3.51909e-09
761.150000	3.52513e-09
761.100000	3.53119e-09
761.050000	3.53725e-09
761.000000	3.54333e-09
760.950000	3.54942e-09
760.900000	3.55552e-09
760.850000	3.56162e-09
760.800000	3.56774e-09
760.750000	3.57387e-09
760.700000	3.58001e-09
760.650000	3.58616e-09
760.600000	3.59232e-09
760.550000	3.59849e-09
760.500000	3.60468e-09
760.450000	3.61087e-09
760.400000	3.61707e-09
760.350000	3.62329e-09
760.300000	3.62951e-09
760.250000	3.63575e-09
760.200000	3.64199e-09
760.150000	3.64825e-09
760.100000	3.65451e-09
760.050000	3.66079e-09
760.000000	3.66708e-09
759.950000	3.67338e-09
759.900000	3.67969e-09
759.850000	3.68601e-09
759.800000	3.69234e-09
759.750000	3.69869e-09
759.700000	3.70504e-09
759.650000	3.7114e-09
759.600000	3.71778e-09
759.550000	3.72417e-09
759.500000	3.73056e-09
759.450000	3.73697e-09
759.400000	3.74339e-09
759.350000	3.74982e-09
759.300000	3.75626e-09
759.250000	3.76271e-09
759.200000	3.76918e-09
759.150000	3.77565e-09
759.100000	3.78214e-09
759.050000	3.78863e-09
759.000000	3.79514e-09
758.950000	3.80166e-09
758.900000	3.80819e-09
758.850000	3.81473e-09
758.800000	3.82128e-09
758.750000	3.82785e-09
758.700000	3.83442e-09
758.650000	3.84101e-09
758.600000	3.84761e-09
758.550000	3.85422e-09
758.500000	3.86084e-09
758.450000	3.86747e-09
758.400000	3.87411e-09
758.350000	3.88076e-09
758.300000	3.88743e-09
758.250000	3.89411e-09
758.200000	3.9008e-09
758.150000	3.9075e-09
758.100000	3.91421e-09
758.050000	3.92093e-09
758.000000	3.92766e-09
757.950000	3.93441e-09
757.900000	3.94117e-09
757.850000	3.94794e-09
757.800000	3.95472e-09
757.750000	3.96151e-09
757.700000	3.96831e-09
757.650000	3.97513e-09
757.600000	3.98196e-09
757.550000	3.9888e-09
757.500000	3.99565e-09
757.450000	4.00251e-09
757.400000	4.00938e-09
757.350000	4.01627e-09
757.300000	4.02317e-09
757.250000	4.03008e-09
757.200000	4.037e-09
757.150000	4.04393e-09
757.100000	4.05088e-09
757.050000	4.05783e-09
757.000000	4.0648e-09
756.950000	4.07178e-09
756.900000	4.07878e-09
756.850000	4.08578e-09
756.800000	4.0928e-09
756.750000	4.09983e-09
756.700000	4.10687e-09
756.650000	4.11392e-09
756.600000	4.12099e-09
756.550000	4.12806e-09
756.500000	4.13515e-09
756.450000	4.14225e-09
756.400000	4.14937e-09
756.350000	4.15649e-09
756.300000	4.16363e-09
756.250000	4.17078e-09
756.200000	4.17795e-09
756.150000	4.18512e-09
756.100000	4.19231e-09
756.050000	4.19951e-09
756.000000	4.20672e-09
755.950000	4.21394e-09
755.900000	4.22118e-09
755.850000	4.22843e-09
755.800000	4.23569e-09
755.750000	4.24296e-09
755.700000	4.25025e-09
755.650000	4.25755e-09
755.600000	4.26486e-09
755.550000	4.27218e-09
755.500000	4.27952e-09
755.450000	4.28687e-09
755.400000	4.29423e-09
755.350000	4.3016e-09
755.300000	4.30899e-09
755.250000	4.31639e-09
755.200000	4.3238e-09
755.150000	4.33123e-09
755.100000	4.33866e-09
755.050000	4.34611e-09
755.000000	4.35358e-09
754.950000	4.36105e-09
754.900000	4.36854e-09
754.850000	4.37604e-09
754.800000	4.38356e-09
754.750000	4.39108e-09
754.700000	4.39862e-09
754.650000	4.40618e-09
754.600000	4.41374e-09
754.550000	4.42132e-09
754.500000	4.42891e-09
754.450000	4.43652e-09
754.400000	4.44413e-09
754.350000	4.45177e-09
754.300000	4.45941e-09
754.250000	4.46707e-09
754.200000	4.47474e-09
754.150000	4.48242e-09
754.100000	4.49012e-09
754.050000	4.49783e-09
754.000000	4.50555e-09
753.950000	4.51328e-09
753.900000	4.52103e-09
753.850000	4.5288e-09
753.800000	4.53657e-09
753.750000	4.54436e-09
753.700000	4.55216e-09
753.650000	4.55998e-09
753.600000	4.56781e-09
753.550000	4.57565e-09
753.500000	4.58351e-09
753.450000	4.59138e-09
753.400000	4.59926e-09
753.350000	4.60716e-09
753.300000	4.61507e-09
753.250000	4.62299e-09
753.200000	4.63093e-09
753.150000	4.63888e-09
753.100000	4.64684e-09
753.050000	4.65482e-09
753.000000	4.66281e-09
752.950000	4.67082e-09
752.900000	4.67884e-09
752.850000	4.68687e-09
752.800000	4.69492e-09
752.750000	4.70298e-09
752.700000	4.71105e-09
752.650000	4.71914e-09
752.600000	4.72724e-09
752.550000	4.73536e-09
752.500000	4.74349e-09
752.450000	4.75163e-09
752.400000	4.75979e-09
752.350000	4.76796e-09
752.300000	4.77614e-09
752.250000	4.78434e-09
752.200000	4.79256e-09
752.150000	4.80078e-09
752.100000	4.80903e-09
752.050000	4.81728e-09
752.000000	4.82555e-09
751.950000	4.83384e-09
751.900000	4.84213e-09
751.850000	4.85045e-09
751.800000	4.85877e-09
751.750000	4.86711e-09
751.700000	4.87547e-09
751.650000	4.88384e-09
751.600000	4.89222e-09
751.550000	4.90062e-09
751.500000	4.90903e-09
751.450000	4.91746e-09
751.400000	4.9259e-09
751.350000	4.93436e-09
751.300000	4.94283e-09
751.250000	4.95131e-09
751.200000	4.95981e-09
751.150000	4.96833e-09
751.100000	4.97686e-09
751.050000	4.9854e-09
751.000000	4.99396e-09
750.950000	5.00253e-09
750.900000	5.01112e-09
750.850000	5.01972e-09
750.800000	5.02834e-09
750.750000	5.03697e-09
750.700000	5.04561e-09
750.650000	5.05427e-09
750.600000	5.06295e-09
750.550000	5.07164e-09
750.500000	5.08035e-09
750.450000	5.08907e-09
750.400000	5.0978e-09
750.350000	5.10655e-09
750.300000	5.11532e-09
750.250000	5.1241e-09
750.200000	5.13289e-09
750.150000	5.1417e-09
750.100000	5.15053e-09
750.050000	5.15937e-09
750.000000	5.16822e-09
749.950000	5.1771e-09
749.900000	5.18598e-09
749.850000	5.19488e-09
749.800000	5.2038e-09
749.750000	5.21273e-09
749.700000	5.22168e-09
749.650000	5.23064e-09
749.600000	5.23962e-09
749.550000	5.24861e-09
749.500000	5.25762e-09
749.450000	5.26664e-09
749.400000	5.27568e-09
749.350000	5.28474e-09
749.300000	5.29381e-09
749.250000	5.30289e-09
749.200000	5.312e-09
749.150000	5.32111e-09
749.100000	5.33025e-09
749.050000	5.33939e-09
749.000000	5.34856e-09
748.950000	5.35774e-09
748.900000	5.36693e-09
748.850000	5.37614e-09
748.800000	5.38537e-09
748.750000	5.39461e-09
748.700000	5.40387e-09
748.650000	5.41315e-09
748.600000	5.42244e-09
748.550000	5.43174e-09
748.500000	5.44106e-09
748.450000	5.4504e-09
748.400000	5.45976e-09
748.350000	5.46913e-09
748.300000	5.47851e-09
748.250000	5.48791e-09
748.200000	5.49733e-09
748.150000	5.50677e-09
748.100000	5.51622e-09
748.050000	5.52568e-09
748.000000	5.53517e-09
747.950000	5.54467e-09
747.900000	5.55418e-09
747.850000	5.56371e-09
747.800000	5.57326e-09
747.750000	5.58283e-09
747.700000	5.59241e-09
747.650000	5.602e-09
747.600000	5.61162e-09
747.550000	5.62125e-09
747.500000	5.63089e-09
747.450000	5.64056e-09
747.400000	5.65024e-09
747.350000	5.65993e-09
747.300000	5.66964e-09
747.250000	5.67937e-09
747.200000	5.68912e-09
747.150000	5.69888e-09
747.100000	5.70866e-09
747.050000	5.71846e-09
747.000000	5.72827e-09
746.950000	5.7381e-09
746.900000	5.74795e-09
746.850000	5.75781e-09
746.800000	5.76769e-09
746.750000	5.77759e-09
746.700000	5.7875e-09
746.650000	5.79743e-09
746.600000	5.80738e-09
746.550000	5.81735e-09
746.500000	5.82733e-09
746.450000	5.83733e-09
746.400000	5.84734e-09
746.350000	5.85738e-09
746.300000	5.86743e-09
746.250000	5.8775e-09
746.200000	5.88758e-09
746.150000	5.89768e-09
746.100000	5.9078e-09
746.050000	5.91794e-09
746.000000	5.92809e-09
745.950000	5.93827e-09
745.900000	5.94845e-09
745.850000	5.95866e-09
745.800000	5.96889e-09
745.750000	5.97913e-09
745.700000	5.98939e-09
745.650000	5.99966e-09
745.600000	6.00996e-09
745.550000	6.02027e-09
745.500000	6.0306e-09
745.450000	6.04095e-09
745.400000	6.05131e-09
745.350000	6.06169e-09
745.300000	6.07209e-09
745.250000	6.08251e-09
745.200000	6.09295e-09
745.150000	6.1034e-09
745.100000	6.11387e-09
745.050000	6.12436e-09
745.000000	6.13487e-09
744.950000	6.1454e-09
744.900000	6.15594e-09
744.850000	6.1665e-09
744.800000	6.17708e-09
744.750000	6.18768e-09
744.700000	6.19829e-09
744.650000	6.20893e-09
744.600000	6.21958e-09
744.550000	6.23025e-09
744.500000	6.24094e-09
744.450000	6.25165e-09
744.400000	6.26237e-09
744.350000	6.27312e-09
744.300000	6.28388e-09
744.250000	6.29466e-09
744.200000	6.30546e-09
744.150000	6.31628e-09
744.100000	6.32711e-09
744.050000	6.33797e-09
744.000000	6.34884e-09
743.950000	6.35973e-09
743.900000	6.37064e-09
743.850000	6.38157e-09
743.800000	6.39252e-09
743.750000	6.40348e-09
743.700000	6.41447e-09
743.650000	6.42547e-09
743.600000	6.4365e-09
743.550000	6.44754e-09
743.500000	6.4586e-09
743.450000	6.46968e-09
743.400000	6.48078e-09
743.350000	6.49189e-09
743.300000	6.50303e-09
743.250000	6.51419e-09
743.200000	6.52536e-09
743.150000	6.53656e-09
743.100000	6.54777e-09
743.050000	6.559e-09
743.000000	6.57025e-09
742.950000	6.58152e-09
742.900000	6.59281e-09
742.850000	6.60412e-09
742.800000	6.61545e-09
742.750000	6.6268e-09
742.700000	6.63817e-09
742.650000	6.64955e-09
742.600000	6.66096e-09
742.550000	6.67238e-09
742.500000	6.68383e-09
742.450000	6.69529e-09
742.400000	6.70678e-09
742.350000	6.71828e-09
742.300000	6.72981e-09
742.250000	6.74135e-09
742.200000	6.75291e-09
742.150000	6.7645e-09
742.100000	6.7761e-09
742.050000	6.78772e-09
742.000000	6.79937e-09
741.950000	6.81103e-09
741.900000	6.82271e-09
741.850000	6.83441e-09
741.800000	6.84614e-09
741.750000	6.85788e-09
741.700000	6.86964e-09
741.650000	6.88142e-09
741.600000	6.89323e-09
741.550000	6.90505e-09
741.500000	6.91689e-09
741.450000	6.92876e-09
741.400000	6.94064e-09
741.350000	6.95255e-09
741.300000	6.96447e-09
741.250000	6.97642e-09
741.200000	6.98838e-09
741.150000	7.00037e-09
741.100000	7.01237e-09
741.050000	7.0244e-09
741.000000	7.03645e-09
740.950000	7.04852e-09
740.900000	7.0606e-09
740.850000	7.07271e-09
740.800000	7.08484e-09
740.750000	7.097e-09
740.700000	7.10917e-09
740.650000	7.12136e-09
740.600000	7.13357e-09
740.550000	7.14581e-09
740.500000	7.15806e-09
740.450000	7.17034e-09
740.400000	7.18264e-09
740.350000	7.19495e-09
740.300000	7.20729e-09
740.250000	7.21965e-09
740.200000	7.23204e-09
740.150000	7.24444e-09
740.100000	7.25686e-09
740.050000	7.26931e-09
740.000000	7.28177e-09
739.950000	7.29426e-09
739.900000	7.30677e-09
739.850000	7.3193e-09
739.800000	7.33185e-09
739.750000	7.34443e-09
739.700000	7.35702e-09
739.650000	7.36964e-09
739.600000	7.38228e-09
739.550000	7.39494e-09
739.500000	7.40762e-09
739.450000	7.42032e-09
739.400000	7.43305e-09
739.350000	7.44579e-09
739.300000	7.45856e-09
739.250000	7.47135e-09
739.200000	7.48416e-09
739.150000	7.497e-09
739.100000	7.50985e-09
739.050000	7.52273e-09
739.000000	7.53563e-09
738.950000	7.54855e-09
738.900000	7.5615e-09
738.850000	7.57446e-09
738.800000	7.58745e-09
738.750000	7.60046e-09
738.700000	7.6135e-09
738.650000	7.62655e-09
738.600000	7.63963e-09
738.550000	7.65273e-09
738.500000	7.66585e-09
738.450000	7.679e-09
738.400000	7.69216e-09
738.350000	7.70535e-09
738.300000	7.71857e-09
738.250000	7.7318e-09
738.200000	7.74506e-09
738.150000	7.75834e-09
738.100000	7.77164e-09
738.050000	7.78497e-09
738.000000	7.79832e-09
737.950000	7.81169e-09
737.900000	7.82508e-09
737.850000	7.8385e-09
737.800000	7.85194e-09
737.750000	7.8654e-09
737.700000	7.87889e-09
737.650000	7.8924e-09
737.600000	7.90593e-09
737.550000	7.91948e-09
737.500000	7.93306e-09
737.450000	7.94666e-09
737.400000	7.96029e-09
737.350000	7.97394e-09
737.300000	7.98761e-09
737.250000	8.0013e-09
737.200000	8.01502e-09
737.150000	8.02877e-09
737.100000	8.04253e-09
737.050000	8.05632e-09
737.000000	8.07013e-09
736.950000	8.08397e-09
736.900000	8.09783e-09
736.850000	8.11171e-09
736.800000	8.12562e-09
736.750000	8.13955e-09
736.700000	8.1535e-09
736.650000	8.16748e-09
736.600000	8.18149e-09
736.550000	8.19551e-09
736.500000	8.20956e-09
736.450000	8.22364e-09
736.400000	8.23774e-09
736.350000	8.25186e-09
736.300000	8.26601e-09
736.250000	8.28018e-09
736.200000	8.29437e-09
736.150000	8.30859e-09
736.100000	8.32284e-09
736.050000	8.3371e-09
736.000000	8.3514e-09
735.950000	8.36571e-09
735.900000	8.38006e-09
735.850000	8.39442e-09
735.800000	8.40881e-09
735.750000	8.42323e-09
735.700000	8.43767e-09
735.650000	8.45213e-09
735.600000	8.46662e-09
735.550000	8.48113e-09
735.500000	8.49567e-09
735.450000	8.51024e-09
735.400000	8.52483e-09
735.350000	8.53944e-09
735.300000	8.55408e-09
735.250000	8.56874e-09
735.200000	8.58343e-09
735.150000	8.59814e-09
735.100000	8.61288e-09
735.050000	8.62765e-09
735.000000	8.64244e-09
734.950000	8.65725e-09
734.900000	8.67209e-09
734.850000	8.68696e-09
734.800000	8.70185e-09
734.750000	8.71676e-09
734.700000	8.73171e-09
734.650000	8.74667e-09
734.600000	8.76167e-09
734.550000	8.77668e-09
734.500000	8.79173e-09
734.450000	8.8068e-09
734.400000	8.82189e-09
734.350000	8.83702e-09
734.300000	8.85216e-09
734.250000	8.86734e-09
734.200000	8.88254e-09
734.150000	8.89776e-09
734.100000	8.91301e-09
734.050000	8.92829e-09
734.000000	8.94359e-09
733.950000	8.95892e-09
733.900000	8.97428e-09
733.850000	8.98966e-09
733.800000	9.00507e-09
733.750000	9.0205e-09
733.700000	9.03596e-09
733.650000	9.05145e-09
733.600000	9.06696e-09
733.550000	9.0825e-09
733.500000	9.09807e-09
733.450000	9.11367e-09
733.400000	9.12929e-09
733.350000	9.14493e-09
733.300000	9.16061e-09
733.250000	9.17631e-09
733.200000	9.19203e-09
733.150000	9.20779e-09
733.100000	9.22357e-09
733.050000	9.23938e-09
733.000000	9.25521e-09
732.950000	9.27107e-09
732.900000	9.28696e-09
732.850000	9.30288e-09
732.800000	9.31882e-09
732.750000	9.33479e-09
732.700000	9.35079e-09
732.650000	9.36682e-09
732.600000	9.38287e-09
732.550000	9.39895e-09
732.500000	9.41506e-09
732.450000	9.4312e-09
732.400000	9.44736e-09
732.350000	9.46355e-09
732.300000	9.47977e-09
732.250000	9.49601e-09
732.200000	9.51229e-09
732.150000	9.52859e-09
732.100000	9.54492e-09
732.050000	9.56128e-09
732.000000	9.57766e-09
731.950000	9.59407e-09
731.900000	9.61051e-09
731.850000	9.62698e-09
731.800000	9.64348e-09
731.750000	9.66001e-09
731.700000	9.67656e-09
731.650000	9.69314e-09
731.600000	9.70975e-09
731.550000	9.72639e-09
731.500000	9.74306e-09
731.450000	9.75976e-09
731.400000	9.77648e-09
731.350000	9.79323e-09
731.300000	9.81002e-09
731.250000	9.82683e-09
731.200000	9.84367e-09
731.150000	9.86053e-09
731.100000	9.87743e-09
731.050000	9.89436e-09
731.000000	9.91131e-09
730.950000	9.92829e-09
730.900000	9.94531e-09
730.850000	9.96235e-09
730.800000	9.97942e-09
730.750000	9.99652e-09
730.700000	1.00136e-08
730.650000	1.00308e-08
730.600000	1.0048e-08
730.550000	1.00652e-08
730.500000	1.00825e-08
730.450000	1.00997e-08
730.400000	1.0117e-08
730.350000	1.01344e-08
730.300000	1.01517e-08
730.250000	1.01691e-08
730.200000	1.01866e-08
730.150000	1.0204e-08
730.100000	1.02215e-08
730.050000	1.0239e-08
730.000000	1.02566e-08
729.950000	1.02741e-08
729.900000	1.02917e-08
729.850000	1.03094e-08
729.800000	1.0327e-08
729.750000	1.03447e-08
729.700000	1.03624e-08
729.650000	1.03802e-08
729.600000	1.0398e-08
729.550000	1.04158e-08
729.500000	1.04336e-08
729.450000	1.04515e-08
729.400000	1.04694e-08
729.350000	1.04874e-08
729.300000	1.05053e-08
729.250000	1.05233e-08
729.200000	1.05414e-08
729.150000	1.05594e-08
729.100000	1.05775e-08
729.050000	1.05956e-08
729.000000	1.06138e-08
728.950000	1.0632e-08
728.900000	1.06502e-08
728.850000	1.06684e-08
728.800000	1.06867e-08
728.750000	1.0705e-08
728.700000	1.07234e-08
728.650000	1.07417e-08
728.600000	1.07601e-08
728.550000	1.07786e-08
728.500000	1.0797e-08
728.450000	1.08155e-08
728.400000	1.08341e-08
728.350000	1.08526e-08
728.300000	1.08712e-08
728.250000	1.08898e-08
728.200000	1.09085e-08
728.150000	1.09272e-08
728.100000	1.09459e-08
728.050000	1.09646e-08
728.000000	1.09834e-08
727.950000	1.10022e-08
727.900000	1.10211e-08
727.850000	1.104e-08
727.800000	1.10589e-08
727.750000	1.10778e-08
727.700000	1.10968e-08
727.650000	1.11158e-08
727.600000	1.11348e-08
727.550000	1.11539e-08
727.500000	1.1173e-08
727.450000	1.11922e-08
727.400000	1.12113e-08
727.350000	1.12305e-08
727.300000	1.12498e-08
727.250000	1.12691e-08
727.200000	1.12884e-08
727.150000	1.13077e-08
727.100000	1.13271e-08
727.050000	1.13465e-08
727.000000	1.13659e-08
726.950000	1.13854e-08
726.900000	1.14049e-08
726.850000	1.14244e-08
726.800000	1.1444e-08
726.750000	1.14636e-08
726.700000	1.14832e-08
726.650000	1.15029e-08
726.600000	1.15226e-08
726.550000	1.15423e-08
726.500000	1.15621e-08
726.450000	1.15819e-08
726.400000	1.16017e-08
726.350000	1.16216e-08
726.300000	1.16415e-08
726.250000	1.16614e-08
726.200000	1.16814e-08
726.150000	1.17014e-08
726.100000	1.17215e-08
726.050000	1.17415e-08
726.000000	1.17617e-08
725.950000	1.17818e-08
725.900000	1.1802e-08
725.850000	1.18222e-08
725.800000	1.18424e-08
725.750000	1.18627e-08
725.700000	1.1883e-08
725.650000	1.19034e-08
725.600000	1.19238e-08
725.550000	1.19442e-08
725.500000	1.19647e-08
725.450000	1.19852e-08
725.400000	1.20057e-08
725.350000	1.20262e-08
725.300000	1.20468e-08
725.250000	1.20675e-08
725.200000	1.20881e-08
725.150000	1.21088e-08
725.100000	1.21296e-08
725.050000	1.21503e-08
725.000000	1.21712e-08
724.950000	1.2192e-08
724.900000	1.22129e-08
724.850000	1.22338e-08
724.800000	1.22547e-08
724.750000	1.22757e-08
724.700000	1.22968e-08
724.650000	1.23178e-08
724.600000	1.23389e-08
724.550000	1.236e-08
724.500000	1.23812e-08
724.450000	1.24024e-08
724.400000	1.24236e-08
724.350000	1.24449e-08
724.300000	1.24662e-08
724.250000	1.24876e-08
724.200000	1.2509e-08
724.150000	1.25304e-08
724.100000	1.25518e-08
724.050000	1.25733e-08
724.000000	1.25949e-08
723.950000	1.26164e-08
723.900000	1.2638e-08
723.850000	1.26597e-08
723.800000	1.26814e-08
723.750000	1.27031e-08
723.700000	1.27248e-08
723.650000	1.27466e-08
723.600000	1.27684e-08
723.550000	1.27903e-08
723.500000	1.28122e-08
723.450000	1.28341e-08
723.400000	1.28561e-08
723.350000	1.28781e-08
723.300000	1.29002e-08
723.250000	1.29223e-08
723.200000	1.29444e-08
723.150000	1.29666e-08
723.100000	1.29888e-08
723.050000	1.3011e-08
723.000000	1.30333e-08
722.950000	1.30556e-08
722.900000	1.3078e-08
722.850000	1.31004e-08
722.800000	1.31228e-08
722.750000	1.31453e-08
722.700000	1.31678e-08
722.650000	1.31903e-08
722.600000	1.32129e-08
722.550000	1.32355e-08
722.500000	1.32582e-08
722.450000	1.32809e-08
722.400000	1.33036e-08
722.350000	1.33264e-08
722.300000	1.33492e-08
722.250000	1.33721e-08
722.200000	1.3395e-08
722.150000	1.34179e-08
722.100000	1.34409e-08
722.050000	1.34639e-08
722.000000	1.34869e-08
721.950000	1.351e-08
721.900000	1.35331e-08
721.850000	1.35563e-08
721.800000	1.35795e-08
721.750000	1.36028e-08
721.700000	1.36261e-08
721.650000	1.36494e-08
721.600000	1.36728e-08
721.550000	1.36962e-08
721.500000	1.37196e-08
721.450000	1.37431e-08
721.400000	1.37666e-08
721.350000	1.37902e-08
721.300000	1.38138e-08
721.250000	1.38375e-08
721.200000	1.38611e-08
721.150000	1.38849e-08
721.100000	1.39086e-08
721.050000	1.39325e-08
721.000000	1.39563e-08
720.950000	1.39802e-08
720.900000	1.40041e-08
720.850000	1.40281e-08
720.800000	1.40521e-08
720.750000	1.40762e-08
720.700000	1.41003e-08
720.650000	1.41244e-08
720.600000	1.41486e-08
720.550000	1.41728e-08
720.500000	1.41971e-08
720.450000	1.42214e-08
720.400000	1.42457e-08
720.350000	1.42701e-08
720.300000	1.42945e-08
720.250000	1.4319e-08
720.200000	1.43435e-08
720.150000	1.43681e-08
720.100000	1.43927e-08
720.050000	1.44173e-08
720.000000	1.4442e-08
719.950000	1.44667e-08
719.900000	1.44915e-08
719.850000	1.45163e-08
719.800000	1.45411e-08
719.750000	1.4566e-08
719.700000	1.45909e-08
719.650000	1.46159e-08
719.600000	1.46409e-08
719.550000	1.4666e-08
719.500000	1.46911e-08
719.450000	1.47162e-08
719.400000	1.47414e-08
719.350000	1.47667e-08
719.300000	1.47919e-08
719.250000	1.48172e-08
719.200000	1.48426e-08
719.150000	1.4868e-08
719.100000	1.48935e-08
719.050000	1.4919e-08
719.000000	1.49445e-08
718.950000	1.49701e-08
718.900000	1.49957e-08
718.850000	1.50214e-08
718.800000	1.50471e-08
718.750000	1.50728e-08
718.700000	1.50986e-08
718.650000	1.51245e-08
718.600000	1.51503e-08
718.550000	1.51763e-08
718.500000	1.52022e-08
718.450000	1.52283e-08
718.400000	1.52543e-08
718.350000	1.52804e-08
718.300000	1.53066e-08
718.250000	1.53328e-08
718.200000	1.5359e-08
718.150000	1.53853e-08
718.100000	1.54116e-08
718.050000	1.5438e-08
718.000000	1.54644e-08
717.950000	1.54909e-08
717.900000	1.55174e-08
717.850000	1.5544e-08
717.800000	1.55706e-08
717.750000	1.55972e-08
717.700000	1.56239e-08
717.650000	1.56506e-08
717.600000	1.56774e-08
717.550000	1.57043e-08
717.500000	1.57311e-08
717.450000	1.57581e-08
717.400000	1.5785e-08
717.350000	1.5812e-08
717.300000	1.58391e-08
717.250000	1.58662e-08
717.200000	1.58934e-08
717.150000	1.59205e-08
717.100000	1.59478e-08
717.050000	1.59751e-08
717.000000	1.60024e-08
716.950000	1.60298e-08
716.900000	1.60572e-08
716.850000	1.60847e-08
716.800000	1.61122e-08
716.750000	1.61398e-08
716.700000	1.61674e-08
716.650000	1.61951e-08
716.600000	1.62228e-08
716.550000	1.62506e-08
716.500000	1.62784e-08
716.450000	1.63062e-08
716.400000	1.63341e-08
716.350000	1.63621e-08
716.300000	1.63901e-08
716.250000	1.64181e-08
716.200000	1.64462e-08
716.150000	1.64744e-08
716.100000	1.65025e-08
716.050000	1.65308e-08
716.000000	1.65591e-08
715.950000	1.65874e-08
715.900000	1.66158e-08
715.850000	1.66442e-08
715.800000	1.66727e-08
715.750000	1.67012e-08
715.700000	1.67298e-08
715.650000	1.67584e-08
715.600000	1.67871e-08
715.550000	1.68158e-08
715.500000	1.68446e-08
715.450000	1.68734e-08
715.400000	1.69023e-08
715.350000	1.69312e-08
715.300000	1.69602e-08
715.250000	1.69892e-08
715.200000	1.70182e-08
715.150000	1.70474e-08
715.100000	1.70765e-08
715.050000	1.71057e-08
715.000000	1.7135e-08
714.950000	1.71643e-08
714.900000	1.71937e-08
714.850000	1.72231e-08
714.800000	1.72526e-08
714.750000	1.72821e-08
714.700000	1.73117e-08
714.650000	1.73413e-08
714.600000	1.73709e-08
714.550000	1.74007e-08
714.500000	1.74304e-08
714.450000	1.74603e-08
714.400000	1.74901e-08
714.350000	1.752e-08
714.300000	1.755e-08
714.250000	1.758e-08
714.200000	1.76101e-08
714.150000	1.76402e-08
714.100000	1.76704e-08
714.050000	1.77006e-08
714.000000	1.77309e-08
713.950000	1.77613e-08
713.900000	1.77916e-08
713.850000	1.78221e-08
713.800000	1.78526e-08
713.750000	1.78831e-08
713.700000	1.79137e-08
713.650000	1.79443e-08
713.600000	1.7975e-08
713.550000	1.80058e-08
713.500000	1.80366e-08
713.450000	1.80674e-08
713.400000	1.80984e-08
713.350000	1.81293e-08
713.300000	1.81603e-08
713.250000	1.81914e-08
713.200000	1.82225e-08
713.150000	1.82537e-08
713.100000	1.82849e-08
713.050000	1.83162e-08
713.000000	1.83475e-08
712.950000	1.83789e-08
712.900000	1.84103e-08
712.850000	1.84418e-08
712.800000	1.84734e-08
712.750000	1.8505e-08
712.700000	1.85366e-08
712.650000	1.85683e-08
712.600000	1.86001e-08
712.550000	1.86319e-08
712.500000	1.86638e-08
712.450000	1.86957e-08
712.400000	1.87277e-08
712.350000	1.87597e-08
712.300000	1.87918e-08
712.250000	1.88239e-08
712.200000	1.88561e-08
712.150000	1.88884e-08
712.100000	1.89207e-08
712.050000	1.8953e-08
712.000000	1.89855e-08
711.950000	1.90179e-08
711.900000	1.90505e-08
711.850000	1.9083e-08
711.800000	1.91157e-08
711.750000	1.91484e-08
711.700000	1.91811e-08
711.650000	1.92139e-08
711.600000	1.92468e-08
711.550000	1.92797e-08
711.500000	1.93127e-08
711.450000	1.93457e-08
711.400000	1.93788e-08
711.350000	1.94119e-08
711.300000	1.94451e-08
711.250000	1.94784e-08
711.200000	1.95117e-08
711.150000	1.95451e-08
711.100000	1.95785e-08
711.050000	1.9612e-08
711.000000	1.96455e-08
710.950000	1.96791e-08
710.900000	1.97128e-08
710.850000	1.97465e-08
710.800000	1.97803e-08
710.750000	1.98141e-08
710.700000	1.9848e-08
710.650000	1.98819e-08
710.600000	1.99159e-08
710.550000	1.995e-08
710.500000	1.99841e-08
710.450000	2.00183e-08
710.400000	2.00525e-08
710.350000	2.00868e-08
710.300000	2.01211e-08
710.250000	2.01555e-08
710.200000	2.019e-08
710.150000	2.02245e-08
710.100000	2.02591e-08
710.050000	2.02938e-08
710.000000	2.03285e-08
709.950000	2.03632e-08
709.900000	2.0398e-08
709.850000	2.04329e-08
709.800000	2.04679e-08
709.750000	2.05029e-08
709.700000	2.05379e-08
709.650000	2.0573e-08
709.600000	2.06082e-08
709.550000	2.06435e-08
709.500000	2.06788e-08
709.450000	2.07141e-08
709.400000	2.07495e-08
709.350000	2.0785e-08
709.300000	2.08206e-08
709.250000	2.08562e-08
709.200000	2.08918e-08
709.150000	2.09275e-08
709.100000	2.09633e-08
709.050000	2.09992e-08
709.000000	2.10351e-08
708.950000	2.1071e-08
708.900000	2.11071e-08
708.850000	2.11431e-08
708.800000	2.11793e-08
708.750000	2.12155e-08
708.700000	2.12518e-08
708.650000	2.12881e-08
708.600000	2.13245e-08
708.550000	2.1361e-08
708.500000	2.13975e-08
708.450000	2.14341e-08
708.400000	2.14707e-08
708.350000	2.15074e-08
708.300000	2.15442e-08
708.250000	2.1581e-08
708.200000	2.16179e-08
708.150000	2.16549e-08
708.100000	2.16919e-08
708.050000	2.1729e-08
708.000000	2.17662e-08
707.950000	2.18034e-08
707.900000	2.18406e-08
707.850000	2.1878e-08
707.800000	2.19154e-08
707.750000	2.19529e-08
707.700000	2.19904e-08
707.650000	2.2028e-08
707.600000	2.20656e-08
707.550000	2.21034e-08
707.500000	2.21411e-08
707.450000	2.2179e-08
707.400000	2.22169e-08
707.350000	2.22549e-08
707.300000	2.22929e-08
707.250000	2.2331e-08
707.200000	2.23692e-08
707.150000	2.24075e-08
707.100000	2.24458e-08
707.050000	2.24841e-08
707.000000	2.25226e-08
706.950000	2.25611e-08
706.900000	2.25996e-08
706.850000	2.26383e-08
706.800000	2.2677e-08
706.750000	2.27157e-08
706.700000	2.27546e-08
706.650000	2.27935e-08
706.600000	2.28324e-08
706.550000	2.28715e-08
706.500000	2.29106e-08
706.450000	2.29497e-08
706.400000	2.29889e-08
706.350000	2.30282e-08
706.300000	2.30676e-08
706.250000	2.3107e-08
706.200000	2.31465e-08
706.150000	2.31861e-08
706.100000	2.32257e-08
706.050000	2.32654e-08
706.000000	2.33052e-08
705.950000	2.3345e-08
705.900000	2.33849e-08
705.850000	2.34249e-08
705.800000	2.34649e-08
705.750000	2.3505e-08
705.700000	2.35452e-08
705.650000	2.35855e-08
705.600000	2.36258e-08
705.550000	2.36662e-08
705.500000	2.37066e-08
705.450000	2.37471e-08
705.400000	2.37877e-08
705.350000	2.38284e-08
705.300000	2.38691e-08
705.250000	2.39099e-08
705.200000	2.39508e-08
705.150000	2.39917e-08
705.100000	2.40327e-08
705.050000	2.40738e-08
705.000000	2.41149e-08
704.950000	2.41561e-08
704.900000	2.41974e-08
704.850000	2.42388e-08
704.800000	2.42802e-08
704.750000	2.43217e-08
704.700000	2.43633e-08
704.650000	2.44049e-08
704.600000	2.44466e-08
704.550000	2.44884e-08
704.500000	2.45302e-08
704.450000	2.45722e-08
704.400000	2.46141e-08
704.350000	2.46562e-08
704.300000	2.46984e-08
704.250000	2.47406e-08
704.200000	2.47828e-08
704.150000	2.48252e-08
704.100000	2.48676e-08
704.050000	2.49101e-08
704.000000	2.49527e-08
703.950000	2.49953e-08
703.900000	2.5038e-08
703.850000	2.50808e-08
703.800000	2.51237e-08
703.750000	2.51666e-08
703.700000	2.52096e-08
703.650000	2.52527e-08
703.600000	2.52959e-08
703.550000	2.53391e-08
703.500000	2.53824e-08
703.450000	2.54258e-08
703.400000	2.54692e-08
703.350000	2.55127e-08
703.300000	2.55563e-08
703.250000	2.56e-08
703.200000	2.56437e-08
703.150000	2.56876e-08
703.100000	2.57314e-08
703.050000	2.57754e-08
703.000000	2.58195e-08
702.950000	2.58636e-08
702.900000	2.59078e-08
702.850000	2.5952e-08
702.800000	2.59964e-08
702.750000	2.60408e-08
702.700000	2.60853e-08
702.650000	2.61299e-08
702.600000	2.61745e-08
702.550000	2.62192e-08
702.500000	2.6264e-08
702.450000	2.63089e-08
702.400000	2.63539e-08
702.350000	2.63989e-08
702.300000	2.6444e-08
702.250000	2.64892e-08
702.200000	2.65344e-08
702.150000	2.65798e-08
702.100000	2.66252e-08
702.050000	2.66707e-08
702.000000	2.67162e-08
701.950000	2.67619e-08
701.900000	2.68076e-08
701.850000	2.68534e-08
701.800000	2.68993e-08
701.750000	2.69452e-08
701.700000	2.69913e-08
701.650000	2.70374e-08
701.600000	2.70836e-08
701.550000	2.71299e-08
701.500000	2.71762e-08
701.450000	2.72226e-08
701.400000	2.72691e-08
701.350000	2.73157e-08
701.300000	2.73624e-08
701.250000	2.74091e-08
701.200000	2.7456e-08
701.150000	2.75029e-08
701.100000	2.75499e-08
701.050000	2.75969e-08
701.000000	2.76441e-08
700.950000	2.76913e-08
700.900000	2.77386e-08
700.850000	2.7786e-08
700.800000	2.78335e-08
700.750000	2.7881e-08
700.700000	2.79286e-08
700.650000	2.79763e-08
700.600000	2.80241e-08
700.550000	2.8072e-08
700.500000	2.812e-08
700.450000	2.8168e-08
700.400000	2.82161e-08
700.350000	2.82643e-08
700.300000	2.83126e-08
700.250000	2.8361e-08
700.200000	2.84094e-08
700.150000	2.84579e-08
700.100000	2.85065e-08
700.050000	2.85552e-08
700.000000	2.8604e-08
699.950000	2.86529e-08
699.900000	2.87018e-08
699.850000	2.87508e-08
699.800000	2.87999e-08
699.750000	2.88491e-08
699.700000	2.88984e-08
699.650000	2.89478e-08
699.600000	2.89972e-08
699.550000	2.90468e-08
699.500000	2.90964e-08
699.450000	2.91461e-08
699.400000	2.91959e-08
699.350000	2.92457e-08
699.300000	2.92957e-08
699.250000	2.93457e-08
699.200000	2.93958e-08
699.150000	2.9446e-08
699.100000	2.94963e-08
699.050000	2.95467e-08
699.000000	2.95972e-08
698.950000	2.96477e-08
698.900000	2.96984e-08
698.850000	2.97491e-08
698.800000	2.97999e-08
698.750000	2.98508e-08
698.700000	2.99018e-08
698.650000	2.99528e-08
698.600000	3.0004e-08
698.550000	3.00552e-08
698.500000	3.01066e-08
698.450000	3.0158e-08
698.400000	3.02095e-08
698.350000	3.02611e-08
698.300000	3.03128e-08
698.250000	3.03645e-08
698.200000	3.04164e-08
698.150000	3.04683e-08
698.100000	3.05204e-08
698.050000	3.05725e-08
698.000000	3.06247e-08
697.950000	3.0677e-08
697.900000	3.07294e-08
697.850000	3.07819e-08
697.800000	3.08344e-08
697.750000	3.08871e-08
697.700000	3.09398e-08
697.650000	3.09927e-08
697.600000	3.10456e-08
697.550000	3.10986e-08
697.500000	3.11517e-08
697.450000	3.12049e-08
697.400000	3.12582e-08
697.350000	3.13116e-08
697.300000	3.13651e-08
697.250000	3.14186e-08
697.200000	3.14723e-08
697.150000	3.1526e-08
697.100000	3.15798e-08
697.050000	3.16338e-08
697.000000	3.16878e-08
696.950000	3.17419e-08
696.900000	3.17961e-08
696.850000	3.18504e-08
696.800000	3.19048e-08
696.750000	3.19593e-08
696.700000	3.20138e-08
696.650000	3.20685e-08
696.600000	3.21232e-08
696.550000	3.21781e-08
696.500000	3.2233e-08
696.450000	3.22881e-08
696.400000	3.23432e-08
696.350000	3.23984e-08
696.300000	3.24538e-08
696.250000	3.25092e-08
696.200000	3.25647e-08
696.150000	3.26203e-08
696.100000	3.2676e-08
696.050000	3.27318e-08
696.000000	3.27876e-08
695.950000	3.28436e-08
695.900000	3.28997e-08
695.850000	3.29559e-08
695.800000	3.30121e-08
695.750000	3.30685e-08
695.700000	3.3125e-08
695.650000	3.31815e-08
695.600000	3.32382e-08
695.550000	3.32949e-08
695.500000	3.33518e-08
695.450000	3.34087e-08
695.400000	3.34657e-08
695.350000	3.35229e-08
695.300000	3.35801e-08
695.250000	3.36374e-08
695.200000	3.36949e-08
695.150000	3.37524e-08
695.100000	3.381e-08
695.050000	3.38677e-08
695.000000	3.39255e-08
694.950000	3.39835e-08
694.900000	3.40415e-08
694.850000	3.40996e-08
694.800000	3.41578e-08
694.750000	3.42161e-08
694.700000	3.42745e-08
694.650000	3.4333e-08
694.600000	3.43917e-08
694.550000	3.44504e-08
694.500000	3.45092e-08
694.450000	3.45681e-08
694.400000	3.46271e-08
694.350000	3.46862e-08
694.300000	3.47454e-08
694.250000	3.48047e-08
694.200000	3.48641e-08
694.150000	3.49237e-08
694.100000	3.49833e-08
694.050000	3.5043e-08
694.000000	3.51028e-08
693.950000	3.51627e-08
693.900000	3.52227e-08
693.850000	3.52829e-08
693.800000	3.53431e-08
693.750000	3.54034e-08
693.700000	3.54639e-08
693.650000	3.55244e-08
693.600000	3.5585e-08
693.550000	3.56458e-08
693.500000	3.57066e-08
693.450000	3.57676e-08
693.400000	3.58286e-08
693.350000	3.58898e-08
693.300000	3.5951e-08
693.250000	3.60124e-08
693.200000	3.60738e-08
693.150000	3.61354e-08
693.100000	3.61971e-08
693.050000	3.62589e-08
693.000000	3.63208e-08
692.950000	3.63828e-08
692.900000	3.64449e-08
692.850000	3.65071e-08
692.800000	3.65694e-08
692.750000	3.66318e-08
692.700000	3.66943e-08
692.650000	3.67569e-08
692.600000	3.68197e-08
692.550000	3.68825e-08
692.500000	3.69454e-08
692.450000	3.70085e-08
692.400000	3.70717e-08
692.350000	3.71349e-08
692.300000	3.71983e-08
692.250000	3.72618e-08
692.200000	3.73254e-08
692.150000	3.73891e-08
692.100000	3.74529e-08
692.050000	3.75168e-08
692.000000	3.75808e-08
691.950000	3.7645e-08
691.900000	3.77092e-08
691.850000	3.77736e-08
691.800000	3.7838e-08
691.750000	3.79026e-08
691.700000	3.79673e-08
691.650000	3.80321e-08
691.600000	3.8097e-08
691.550000	3.8162e-08
691.500000	3.82271e-08
691.450000	3.82924e-08
691.400000	3.83577e-08
691.350000	3.84232e-08
691.300000	3.84887e-08
691.250000	3.85544e-08
691.200000	3.86202e-08
691.150000	3.86861e-08
691.100000	3.87521e-08
691.050000	3.88182e-08
691.000000	3.88845e-08
690.950000	3.89508e-08
690.900000	3.90173e-08
690.850000	3.90839e-08
690.800000	3.91506e-08
690.750000	3.92174e-08
690.700000	3.92843e-08
690.650000	3.93513e-08
690.600000	3.94185e-08
690.550000	3.94857e-08
690.500000	3.95531e-08
690.450000	3.96206e-08
690.400000	3.96882e-08
690.350000	3.97559e-08
690.300000	3.98237e-08
690.250000	3.98917e-08
690.200000	3.99598e-08
690.150000	4.00279e-08
690.100000	4.00962e-08
690.050000	4.01646e-08
690.000000	4.02332e-08
689.950000	4.03018e-08
689.900000	4.03706e-08
689.850000	4.04395e-08
689.800000	4.05085e-08
689.750000	4.05776e-08
689.700000	4.06468e-08
689.650000	4.07161e-08
689.600000	4.07856e-08
689.550000	4.08552e-08
689.500000	4.09249e-08
689.450000	4.09947e-08
689.400000	4.10647e-08
689.350000	4.11347e-08
689.300000	4.12049e-08
689.250000	4.12752e-08
689.200000	4.13456e-08
689.150000	4.14161e-08
689.100000	4.14868e-08
689.050000	4.15576e-08
689.000000	4.16285e-08
688.950000	4.16995e-08
688.900000	4.17706e-08
688.850000	4.18419e-08
688.800000	4.19133e-08
688.750000	4.19848e-08
688.700000	4.20564e-08
688.650000	4.21281e-08
688.600000	4.22e-08
688.550000	4.2272e-08
688.500000	4.23441e-08
688.450000	4.24163e-08
688.400000	4.24887e-08
688.350000	4.25612e-08
688.300000	4.26338e-08
688.250000	4.27065e-08
688.200000	4.27794e-08
688.150000	4.28523e-08
688.100000	4.29254e-08
688.050000	4.29987e-08
688.000000	4.3072e-08
687.950000	4.31455e-08
687.900000	4.32191e-08
687.850000	4.32928e-08
687.800000	4.33666e-08
687.750000	4.34406e-08
687.700000	4.35147e-08
687.650000	4.35889e-08
687.600000	4.36633e-08
687.550000	4.37378e-08
687.500000	4.38124e-08
687.450000	4.38871e-08
687.400000	4.39619e-08
687.350000	4.40369e-08
687.300000	4.4112e-08
687.250000	4.41873e-08
687.200000	4.42626e-08
687.150000	4.43381e-08
687.100000	4.44138e-08
687.050000	4.44895e-08
687.000000	4.45654e-08
686.950000	4.46414e-08
686.900000	4.47175e-08
686.850000	4.47938e-08
686.800000	4.48702e-08
686.750000	4.49467e-08
686.700000	4.50234e-08
686.650000	4.51002e-08
686.600000	4.51771e-08
686.550000	4.52541e-08
686.500000	4.53313e-08
686.450000	4.54086e-08
686.400000	4.54861e-08
686.350000	4.55637e-08
686.300000	4.56414e-08
686.250000	4.57192e-08
686.200000	4.57972e-08
686.150000	4.58753e-08
686.100000	4.59535e-08
686.050000	4.60319e-08
686.000000	4.61104e-08
685.950000	4.6189e-08
685.900000	4.62678e-08
685.850000	4.63467e-08
685.800000	4.64257e-08
685.750000	4.65049e-08
685.700000	4.65842e-08
685.650000	4.66636e-08
685.600000	4.67432e-08
685.550000	4.68229e-08
685.500000	4.69028e-08
685.450000	4.69827e-08
685.400000	4.70629e-08
685.350000	4.71431e-08
685.300000	4.72235e-08
685.250000	4.7304e-08
685.200000	4.73847e-08
685.150000	4.74655e-08
685.100000	4.75464e-08
685.050000	4.76275e-08
685.000000	4.77087e-08
684.950000	4.77901e-08
684.900000	4.78716e-08
684.850000	4.79532e-08
684.800000	4.8035e-08
684.750000	4.81169e-08
684.700000	4.81989e-08
684.650000	4.82811e-08
684.600000	4.83634e-08
684.550000	4.84459e-08
684.500000	4.85285e-08
684.450000	4.86112e-08
684.400000	4.86941e-08
684.350000	4.87771e-08
684.300000	4.88603e-08
684.250000	4.89436e-08
684.200000	4.90271e-08
684.150000	4.91106e-08
684.100000	4.91944e-08
684.050000	4.92783e-08
684.000000	4.93623e-08
683.950000	4.94464e-08
683.900000	4.95307e-08
683.850000	4.96152e-08
683.800000	4.96998e-08
683.750000	4.97845e-08
683.700000	4.98694e-08
683.650000	4.99544e-08
683.600000	5.00396e-08
683.550000	5.01249e-08
683.500000	5.02103e-08
683.450000	5.02959e-08
683.400000	5.03817e-08
683.350000	5.04676e-08
683.300000	5.05536e-08
683.250000	5.06398e-08
683.200000	5.07261e-08
683.150000	5.08126e-08
683.100000	5.08992e-08
683.050000	5.0986e-08
683.000000	5.10729e-08
682.950000	5.116e-08
682.900000	5.12472e-08
682.850000	5.13346e-08
682.800000	5.14221e-08
682.750000	5.15097e-08
682.700000	5.15975e-08
682.650000	5.16855e-08
682.600000	5.17736e-08
682.550000	5.18619e-08
682.500000	5.19503e-08
682.450000	5.20388e-08
682.400000	5.21275e-08
682.350000	5.22164e-08
682.300000	5.23054e-08
682.250000	5.23945e-08
682.200000	5.24839e-08
682.150000	5.25733e-08
682.100000	5.26629e-08
682.050000	5.27527e-08
682.000000	5.28426e-08
681.950000	5.29327e-08
681.900000	5.30229e-08
681.850000	5.31133e-08
681.800000	5.32038e-08
681.750000	5.32945e-08
681.700000	5.33853e-08
681.650000	5.34763e-08
681.600000	5.35675e-08
681.550000	5.36588e-08
681.500000	5.37503e-08
681.450000	5.38419e-08
681.400000	5.39336e-08
681.350000	5.40256e-08
681.300000	5.41176e-08
681.250000	5.42099e-08
681.200000	5.43023e-08
681.150000	5.43948e-08
681.100000	5.44875e-08
681.050000	5.45804e-08
681.000000	5.46734e-08
680.950000	5.47666e-08
680.900000	5.48599e-08
680.850000	5.49534e-08
680.800000	5.50471e-08
680.750000	5.51409e-08
680.700000	5.52349e-08
680.650000	5.5329e-08
680.600000	5.54233e-08
680.550000	5.55178e-08
680.500000	5.56124e-08
680.450000	5.57071e-08
680.400000	5.58021e-08
680.350000	5.58972e-08
680.300000	5.59924e-08
680.250000	5.60879e-08
680.200000	5.61834e-08
680.150000	5.62792e-08
680.100000	5.63751e-08
680.050000	5.64712e-08
680.000000	5.65674e-08
679.950000	5.66638e-08
679.900000	5.67603e-08
679.850000	5.68571e-08
679.800000	5.6954e-08
679.750000	5.7051e-08
679.700000	5.71482e-08
679.650000	5.72456e-08
679.600000	5.73432e-08
679.550000	5.74409e-08
679.500000	5.75388e-08
679.450000	5.76368e-08
679.400000	5.7735e-08
679.350000	5.78334e-08
679.300000	5.79319e-08
679.250000	5.80306e-08
679.200000	5.81295e-08
679.150000	5.82286e-08
679.100000	5.83278e-08
679.050000	5.84272e-08
679.000000	5.85267e-08
678.950000	5.86265e-08
678.900000	5.87263e-08
678.850000	5.88264e-08
678.800000	5.89266e-08
678.750000	5.9027e-08
678.700000	5.91276e-08
678.650000	5.92284e-08
678.600000	5.93293e-08
678.550000	5.94304e-08
678.500000	5.95316e-08
678.450000	5.9633e-08
678.400000	5.97346e-08
678.350000	5.98364e-08
678.300000	5.99384e-08
678.250000	6.00405e-08
678.200000	6.01428e-08
678.150000	6.02452e-08
678.100000	6.03479e-08
678.050000	6.04507e-08
678.000000	6.05537e-08
677.950000	6.06568e-08
677.900000	6.07602e-08
677.850000	6.08637e-08
677.800000	6.09674e-08
677.750000	6.10712e-08
677.700000	6.11753e-08
677.650000	6.12795e-08
677.600000	6.13839e-08
677.550000	6.14885e-08
677.500000	6.15932e-08
677.450000	6.16981e-08
677.400000	6.18033e-08
677.350000	6.19085e-08
677.300000	6.2014e-08
677.250000	6.21196e-08
677.200000	6.22255e-08
677.150000	6.23315e-08
677.100000	6.24376e-08
677.050000	6.2544e-08
677.000000	6.26505e-08
676.950000	6.27573e-08
676.900000	6.28642e-08
676.850000	6.29713e-08
676.800000	6.30785e-08
676.750000	6.3186e-08
676.700000	6.32936e-08
676.650000	6.34014e-08
676.600000	6.35094e-08
676.550000	6.36176e-08
676.500000	6.3726e-08
676.450000	6.38345e-08
676.400000	6.39432e-08
676.350000	6.40521e-08
676.300000	6.41612e-08
676.250000	6.42705e-08
676.200000	6.438e-08
676.150000	6.44897e-08
676.100000	6.45995e-08
676.050000	6.47095e-08
676.000000	6.48197e-08
675.950000	6.49301e-08
675.900000	6.50407e-08
675.850000	6.51515e-08
675.800000	6.52625e-08
675.750000	6.53736e-08
675.700000	6.5485e-08
675.650000	6.55965e-08
675.600000	6.57082e-08
675.550000	6.58201e-08
675.500000	6.59322e-08
675.450000	6.60445e-08
675.400000	6.6157e-08
675.350000	6.62697e-08
675.300000	6.63825e-08
675.250000	6.64956e-08
675.200000	6.66088e-08
675.150000	6.67223e-08
675.100000	6.68359e-08
675.050000	6.69497e-08
675.000000	6.70637e-08
674.950000	6.7178e-08
674.900000	6.72924e-08
674.850000	6.7407e-08
674.800000	6.75218e-08
674.750000	6.76367e-08
674.700000	6.77519e-08
674.650000	6.78673e-08
674.600000	6.79829e-08
674.550000	6.80986e-08
674.500000	6.82146e-08
674.450000	6.83308e-08
674.400000	6.84471e-08
674.350000	6.85637e-08
674.300000	6.86804e-08
674.250000	6.87974e-08
674.200000	6.89145e-08
674.150000	6.90319e-08
674.100000	6.91494e-08
674.050000	6.92672e-08
674.000000	6.93851e-08
673.950000	6.95033e-08
673.900000	6.96216e-08
673.850000	6.97402e-08
673.800000	6.98589e-08
673.750000	6.99779e-08
673.700000	7.0097e-08
673.650000	7.02164e-08
673.600000	7.03359e-08
673.550000	7.04557e-08
673.500000	7.05757e-08
673.450000	7.06958e-08
673.400000	7.08162e-08
673.350000	7.09368e-08
673.300000	7.10576e-08
673.250000	7.11785e-08
673.200000	7.12997e-08
673.150000	7.14211e-08
673.100000	7.15427e-08
673.050000	7.16645e-08
673.000000	7.17866e-08
672.950000	7.19088e-08
672.900000	7.20312e-08
672.850000	7.21538e-08
672.800000	7.22767e-08
672.750000	7.23997e-08
672.700000	7.2523e-08
672.650000	7.26465e-08
672.600000	7.27701e-08
672.550000	7.2894e-08
672.500000	7.30181e-08
672.450000	7.31424e-08
672.400000	7.3267e-08
672.350000	7.33917e-08
672.300000	7.35166e-08
672.250000	7.36418e-08
672.200000	7.37672e-08
672.150000	7.38927e-08
672.100000	7.40185e-08
672.050000	7.41445e-08
672.000000	7.42707e-08
671.950000	7.43972e-08
671.900000	7.45238e-08
671.850000	7.46507e-08
671.800000	7.47778e-08
671.750000	7.49051e-08
671.700000	7.50326e-08
671.650000	7.51603e-08
671.600000	7.52882e-08
671.550000	7.54164e-08
671.500000	7.55448e-08
671.450000	7.56734e-08
671.400000	7.58022e-08
671.350000	7.59312e-08
671.300000	7.60605e-08
671.250000	7.61899e-08
671.200000	7.63196e-08
671.150000	7.64495e-08
671.100000	7.65796e-08
671.050000	7.671e-08
671.000000	7.68406e-08
670.950000	7.69714e-08
670.900000	7.71024e-08
670.850000	7.72336e-08
670.800000	7.73651e-08
670.750000	7.74967e-08
670.700000	7.76286e-08
670.650000	7.77608e-08
670.600000	7.78931e-08
670.550000	7.80257e-08
670.500000	7.81585e-08
670.450000	7.82915e-08
670.400000	7.84248e-08
670.350000	7.85582e-08
670.300000	7.86919e-08
670.250000	7.88259e-08
670.200000	7.896e-08
670.150000	7.90944e-08
670.100000	7.9229e-08
670.050000	7.93639e-08
670.000000	7.94989e-08
669.950000	7.96342e-08
669.900000	7.97698e-08
669.850000	7.99055e-08
669.800000	8.00415e-08
669.750000	8.01777e-08
669.700000	8.03142e-08
669.650000	8.04508e-08
669.600000	8.05878e-08
669.550000	8.07249e-08
669.500000	8.08623e-08
669.450000	8.09999e-08
669.400000	8.11377e-08
669.350000	8.12758e-08
669.300000	8.14141e-08
669.250000	8.15527e-08
669.200000	8.16914e-08
669.150000	8.18304e-08
669.100000	8.19697e-08
669.050000	8.21092e-08
669.000000	8.22489e-08
668.950000	8.23889e-08
668.900000	8.25291e-08
668.850000	8.26695e-08
668.800000	8.28102e-08
668.750000	8.29511e-08
668.700000	8.30922e-08
668.650000	8.32336e-08
668.600000	8.33752e-08
668.550000	8.35171e-08
668.500000	8.36592e-08
668.450000	8.38016e-08
668.400000	8.39441e-08
668.350000	8.4087e-08
668.300000	8.423e-08
668.250000	8.43734e-08
668.200000	8.45169e-08
668.150000	8.46607e-08
668.100000	8.48048e-08
668.050000	8.49491e-08
668.000000	8.50936e-08
667.950000	8.52384e-08
667.900000	8.53834e-08
667.850000	8.55287e-08
667.800000	8.56742e-08
667.750000	8.58199e-08
667.700000	8.5966e-08
667.650000	8.61122e-08
667.600000	8.62587e-08
667.550000	8.64055e-08
667.500000	8.65525e-08
667.450000	8.66997e-08
667.400000	8.68472e-08
667.350000	8.6995e-08
667.300000	8.7143e-08
667.250000	8.72912e-08
667.200000	8.74397e-08
667.150000	8.75885e-08
667.100000	8.77375e-08
667.050000	8.78868e-08
667.000000	8.80363e-08
666.950000	8.8186e-08
666.900000	8.83361e-08
666.850000	8.84863e-08
666.800000	8.86369e-08
666.750000	8.87876e-08
666.700000	8.89387e-08
666.650000	8.909e-08
666.600000	8.92415e-08
666.550000	8.93933e-08
666.500000	8.95454e-08
666.450000	8.96977e-08
666.400000	8.98503e-08
666.350000	9.00031e-08
666.300000	9.01562e-08
666.250000	9.03096e-08
666.200000	9.04632e-08
666.150000	9.06171e-08
666.100000	9.07712e-08
666.050000	9.09256e-08
666.000000	9.10803e-08
665.950000	9.12352e-08
665.900000	9.13904e-08
665.850000	9.15458e-08
665.800000	9.17015e-08
665.750000	9.18575e-08
665.700000	9.20138e-08
665.650000	9.21703e-08
665.600000	9.2327e-08
665.550000	9.24841e-08
665.500000	9.26414e-08
665.450000	9.27989e-08
665.400000	9.29568e-08
665.350000	9.31149e-08
665.300000	9.32732e-08
665.250000	9.34319e-08
665.200000	9.35908e-08
665.150000	9.37499e-08
665.100000	9.39094e-08
665.050000	9.40691e-08
665.000000	9.42291e-08
664.950000	9.43893e-08
664.900000	9.45499e-08
664.850000	9.47107e-08
664.800000	9.48717e-08
664.750000	9.50331e-08
664.700000	9.51947e-08
664.650000	9.53566e-08
664.600000	9.55188e-08
664.550000	9.56812e-08
664.500000	9.58439e-08
664.450000	9.60069e-08
664.400000	9.61702e-08
664.350000	9.63337e-08
664.300000	9.64975e-08
664.250000	9.66616e-08
664.200000	9.6826e-08
664.150000	9.69907e-08
664.100000	9.71556e-08
664.050000	9.73208e-08
664.000000	9.74863e-08
663.950000	9.76521e-08
663.900000	9.78181e-08
663.850000	9.79845e-08
663.800000	9.81511e-08
663.750000	9.8318e-08
663.700000	9.84852e-08
663.650000	9.86526e-08
663.600000	9.88204e-08
663.550000	9.89884e-08
663.500000	9.91567e-08
663.450000	9.93253e-08
663.400000	9.94942e-08
663.350000	9.96634e-08
663.300000	9.98328e-08
663.250000	1.00003e-07
663.200000	1.00173e-07
663.150000	1.00343e-07
663.100000	1.00514e-07
663.050000	1.00684e-07
663.000000	1.00856e-07
662.950000	1.01027e-07
662.900000	1.01199e-07
662.850000	1.01371e-07
662.800000	1.01543e-07
662.750000	1.01716e-07
662.700000	1.01889e-07
662.650000	1.02062e-07
662.600000	1.02236e-07
662.550000	1.02409e-07
662.500000	1.02584e-07
662.450000	1.02758e-07
662.400000	1.02933e-07
662.350000	1.03108e-07
662.300000	1.03283e-07
662.250000	1.03459e-07
662.200000	1.03634e-07
662.150000	1.03811e-07
662.100000	1.03987e-07
662.050000	1.04164e-07
662.000000	1.04341e-07
661.950000	1.04518e-07
661.900000	1.04696e-07
661.850000	1.04874e-07
661.800000	1.05052e-07
661.750000	1.05231e-07
661.700000	1.0541e-07
661.650000	1.05589e-07
661.600000	1.05768e-07
661.550000	1.05948e-07
661.500000	1.06128e-07
661.450000	1.06309e-07
661.400000	1.06489e-07
661.350000	1.0667e-07
661.300000	1.06852e-07
661.250000	1.07033e-07
661.200000	1.07215e-07
661.150000	1.07398e-07
661.100000	1.0758e-07
661.050000	1.07763e-07
661.000000	1.07946e-07
660.950000	1.0813e-07
660.900000	1.08313e-07
660.850000	1.08497e-07
660.800000	1.08682e-07
660.750000	1.08867e-07
660.700000	1.09052e-07
660.650000	1.09237e-07
660.600000	1.09423e-07
660.550000	1.09609e-07
660.500000	1.09795e-07
660.450000	1.09982e-07
660.400000	1.10168e-07
660.350000	1.10356e-07
660.300000	1.10543e-07
660.250000	1.10731e-07
660.200000	1.10919e-07
660.150000	1.11108e-07
660.100000	1.11297e-07
660.050000	1.11486e-07
660.000000	1.11675e-07
659.950000	1.11865e-07
659.900000	1.12055e-07
659.850000	1.12246e-07
659.800000	1.12436e-07
659.750000	1.12628e-07
659.700000	1.12819e-07
659.650000	1.13011e-07
659.600000	1.13203e-07
659.550000	1.13395e-07
659.500000	1.13588e-07
659.450000	1.13781e-07
659.400000	1.13974e-07
659.350000	1.14168e-07
659.300000	1.14362e-07
659.250000	1.14556e-07
659.200000	1.14751e-07
659.150000	1.14946e-07
659.100000	1.15141e-07
659.050000	1.15337e-07
659.000000	1.15533e-07
658.950000	1.15729e-07
658.900000	1.15926e-07
658.850000	1.16123e-07
658.800000	1.1632e-07
658.750000	1.16518e-07
658.700000	1.16716e-07
658.650000	1.16914e-07
658.600000	1.17113e-07
658.550000	1.17312e-07
658.500000	1.17511e-07
658.450000	1.17711e-07
658.400000	1.17911e-07
658.350000	1.18111e-07
658.300000	1.18312e-07
658.250000	1.18513e-07
658.200000	1.18714e-07
658.150000	1.18916e-07
658.100000	1.19118e-07
658.050000	1.1932e-07
658.000000	1.19523e-07
657.950000	1.19726e-07
657.900000	1.19929e-07
657.850000	1.20133e-07
657.800000	1.20337e-07
657.750000	1.20542e-07
657.700000	1.20747e-07
657.650000	1.20952e-07
657.600000	1.21157e-07
657.550000	1.21363e-07
657.500000	1.21569e-07
657.450000	1.21776e-07
657.400000	1.21983e-07
657.350000	1.2219e-07
657.300000	1.22397e-07
657.250000	1.22605e-07
657.200000	1.22814e-07
657.150000	1.23022e-07
657.100000	1.23231e-07
657.050000	1.23441e-07
657.000000	1.2365e-07
656.950000	1.2386e-07
656.900000	1.24071e-07
656.850000	1.24282e-07
656.800000	1.24493e-07
656.750000	1.24704e-07
656.700000	1.24916e-07
656.650000	1.25128e-07
656.600000	1.25341e-07
656.550000	1.25554e-07
656.500000	1.25767e-07
656.450000	1.25981e-07
656.400000	1.26194e-07
656.350000	1.26409e-07
656.300000	1.26624e-07
656.250000	1.26839e-07
656.200000	1.27054e-07
656.150000	1.2727e-07
656.100000	1.27486e-07
656.050000	1.27703e-07
656.000000	1.2792e-07
655.950000	1.28137e-07
655.900000	1.28354e-07
655.850000	1.28572e-07
655.800000	1.28791e-07
655.750000	1.2901e-07
655.700000	1.29229e-07
655.650000	1.29448e-07
655.600000	1.29668e-07
655.550000	1.29888e-07
655.500000	1.30109e-07
655.450000	1.3033e-07
655.400000	1.30551e-07
655.350000	1.30773e-07
655.300000	1.30995e-07
655.250000	1.31217e-07
655.200000	1.3144e-07
655.150000	1.31664e-07
655.100000	1.31887e-07
655.050000	1.32111e-07
655.000000	1.32335e-07
654.950000	1.3256e-07
654.900000	1.32785e-07
654.850000	1.33011e-07
654.800000	1.33237e-07
654.750000	1.33463e-07
654.700000	1.3369e-07
654.650000	1.33917e-07
654.600000	1.34144e-07
654.550000	1.34372e-07
654.500000	1.346e-07
654.450000	1.34829e-07
654.400000	1.35058e-07
654.350000	1.35287e-07
654.300000	1.35517e-07
654.250000	1.35747e-07
654.200000	1.35977e-07
654.150000	1.36208e-07
654.100000	1.36439e-07
654.050000	1.36671e-07
654.000000	1.36903e-07
653.950000	1.37136e-07
653.900000	1.37368e-07
653.850000	1.37602e-07
653.800000	1.37835e-07
653.750000	1.38069e-07
653.700000	1.38304e-07
653.650000	1.38539e-07
653.600000	1.38774e-07
653.550000	1.3901e-07
653.500000	1.39246e-07
653.450000	1.39482e-07
653.400000	1.39719e-07
653.350000	1.39956e-07
653.300000	1.40194e-07
653.250000	1.40432e-07
653.200000	1.4067e-07
653.150000	1.40909e-07
653.100000	1.41148e-07
653.050000	1.41388e-07
653.000000	1.41628e-07
652.950000	1.41868e-07
652.900000	1.42109e-07
652.850000	1.4235e-07
652.800000	1.42592e-07
652.750000	1.42834e-07
652.700000	1.43077e-07
652.650000	1.4332e-07
652.600000	1.43563e-07
652.550000	1.43807e-07
652.500000	1.44051e-07
652.450000	1.44295e-07
652.400000	1.4454e-07
652.350000	1.44786e-07
652.300000	1.45031e-07
652.250000	1.45278e-07
652.200000	1.45524e-07
652.150000	1.45771e-07
652.100000	1.46019e-07
652.050000	1.46266e-07
652.000000	1.46515e-07
651.950000	1.46763e-07
651.900000	1.47013e-07
651.850000	1.47262e-07
651.800000	1.47512e-07
651.750000	1.47762e-07
651.700000	1.48013e-07
651.650000	1.48265e-07
651.600000	1.48516e-07
651.550000	1.48768e-07
651.500000	1.49021e-07
651.450000	1.49274e-07
651.400000	1.49527e-07
651.350000	1.49781e-07
651.300000	1.50035e-07
651.250000	1.5029e-07
651.200000	1.50545e-07
651.150000	1.508e-07
651.100000	1.51056e-07
651.050000	1.51313e-07
651.000000	1.5157e-07
650.950000	1.51827e-07
650.900000	1.52084e-07
650.850000	1.52343e-07
650.800000	1.52601e-07
650.750000	1.5286e-07
650.700000	1.5312e-07
650.650000	1.53379e-07
650.600000	1.5364e-07
650.550000	1.539e-07
650.500000	1.54162e-07
650.450000	1.54423e-07
650.400000	1.54685e-07
650.350000	1.54948e-07
650.300000	1.55211e-07
650.250000	1.55474e-07
650.200000	1.55738e-07
650.150000	1.56002e-07
650.100000	1.56267e-07
650.050000	1.56532e-07
650.000000	1.56798e-07
649.950000	1.57064e-07
649.900000	1.5733e-07
649.850000	1.57597e-07
649.800000	1.57865e-07
649.750000	1.58133e-07
649.700000	1.58401e-07
649.650000	1.5867e-07
649.600000	1.58939e-07
649.550000	1.59209e-07
649.500000	1.59479e-07
649.450000	1.5975e-07
649.400000	1.60021e-07
649.350000	1.60292e-07
649.300000	1.60564e-07
649.250000	1.60837e-07
649.200000	1.6111e-07
649.150000	1.61383e-07
649.100000	1.61657e-07
649.050000	1.61931e-07
649.000000	1.62206e-07
648.950000	1.62481e-07
648.900000	1.62757e-07
648.850000	1.63033e-07
648.800000	1.63309e-07
648.750000	1.63586e-07
648.700000	1.63864e-07
648.650000	1.64142e-07
648.600000	1.64421e-07
648.550000	1.64699e-07
648.500000	1.64979e-07
648.450000	1.65259e-07
648.400000	1.65539e-07
648.350000	1.6582e-07
648.300000	1.66101e-07
648.250000	1.66383e-07
648.200000	1.66665e-07
648.150000	1.66948e-07
648.100000	1.67231e-07
648.050000	1.67515e-07
648.000000	1.67799e-07
647.950000	1.68084e-07
647.900000	1.68369e-07
647.850000	1.68655e-07
647.800000	1.68941e-07
647.750000	1.69227e-07
647.700000	1.69514e-07
647.650000	1.69802e-07
647.600000	1.7009e-07
647.550000	1.70379e-07
647.500000	1.70668e-07
647.450000	1.70957e-07
647.400000	1.71247e-07
647.350000	1.71538e-07
647.300000	1.71828e-07
647.250000	1.7212e-07
647.200000	1.72412e-07
647.150000	1.72704e-07
647.100000	1.72997e-07
647.050000	1.73291e-07
647.000000	1.73585e-07
646.950000	1.73879e-07
646.900000	1.74174e-07
646.850000	1.74469e-07
646.800000	1.74765e-07
646.750000	1.75062e-07
646.700000	1.75359e-07
646.650000	1.75656e-07
646.600000	1.75954e-07
646.550000	1.76252e-07
646.500000	1.76551e-07
646.450000	1.76851e-07
646.400000	1.77151e-07
646.350000	1.77451e-07
646.300000	1.77752e-07
646.250000	1.78054e-07
646.200000	1.78356e-07
646.150000	1.78658e-07
646.100000	1.78961e-07
646.050000	1.79265e-07
646.000000	1.79569e-07
645.950000	1.79873e-07
645.900000	1.80178e-07
645.850000	1.80484e-07
645.800000	1.8079e-07
645.750000	1.81096e-07
645.700000	1.81403e-07
645.650000	1.81711e-07
645.600000	1.82019e-07
645.550000	1.82328e-07
645.500000	1.82637e-07
645.450000	1.82947e-07
645.400000	1.83257e-07
645.350000	1.83568e-07
645.300000	1.83879e-07
645.250000	1.84191e-07
645.200000	1.84503e-07
645.150000	1.84816e-07
645.100000	1.85129e-07
645.050000	1.85443e-07
645.000000	1.85758e-07
644.950000	1.86073e-07
644.900000	1.86388e-07
644.850000	1.86704e-07
644.800000	1.87021e-07
644.750000	1.87338e-07
644.700000	1.87656e-07
644.650000	1.87974e-07
644.600000	1.88293e-07
644.550000	1.88612e-07
644.500000	1.88932e-07
644.450000	1.89252e-07
644.400000	1.89573e-07
644.350000	1.89894e-07
644.300000	1.90216e-07
644.250000	1.90539e-07
644.200000	1.90862e-07
644.150000	1.91185e-07
644.100000	1.91509e-07
644.050000	1.91834e-07
644.000000	1.92159e-07
643.950000	1.92485e-07
643.900000	1.92811e-07
643.850000	1.93138e-07
643.800000	1.93466e-07
643.750000	1.93794e-07
643.700000	1.94122e-07
643.650000	1.94451e-07
643.600000	1.94781e-07
643.550000	1.95111e-07
643.500000	1.95442e-07
643.450000	1.95773e-07
643.400000	1.96105e-07
643.350000	1.96438e-07
643.300000	1.96771e-07
643.250000	1.97104e-07
643.200000	1.97438e-07
643.150000	1.97773e-07
643.100000	1.98108e-07
643.050000	1.98444e-07
643.000000	1.9878e-07
642.950000	1.99117e-07
642.900000	1.99455e-07
642.850000	1.99793e-07
642.800000	2.00132e-07
642.750000	2.00471e-07
642.700000	2.00811e-07
642.650000	2.01151e-07
642.600000	2.01492e-07
642.550000	2.01833e-07
642.500000	2.02175e-07
642.450000	2.02518e-07
642.400000	2.02861e-07
642.350000	2.03205e-07
642.300000	2.0355e-07
642.250000	2.03895e-07
642.200000	2.0424e-07
642.150000	2.04586e-07
642.100000	2.04933e-07
642.050000	2.0528e-07
642.000000	2.05628e-07
641.950000	2.05977e-07
641.900000	2.06326e-07
641.850000	2.06676e-07
641.800000	2.07026e-07
641.750000	2.07377e-07
641.700000	2.07728e-07
641.650000	2.0808e-07
641.600000	2.08433e-07
641.550000	2.08786e-07
641.500000	2.0914e-07
641.450000	2.09494e-07
641.400000	2.09849e-07
641.350000	2.10205e-07
641.300000	2.10561e-07
641.250000	2.10918e-07
641.200000	2.11275e-07
641.150000	2.11633e-07
641.100000	2.11992e-07
641.050000	2.12351e-07
641.000000	2.12711e-07
640.950000	2.13072e-07
640.900000	2.13433e-07
640.850000	2.13794e-07
640.800000	2.14157e-07
640.750000	2.14519e-07
640.700000	2.14883e-07
640.650000	2.15247e-07
640.600000	2.15612e-07
640.550000	2.15977e-07
640.500000	2.16343e-07
640.450000	2.1671e-07
640.400000	2.17077e-07
640.350000	2.17445e-07
640.300000	2.17813e-07
640.250000	2.18182e-07
640.200000	2.18552e-07
640.150000	2.18922e-07
640.100000	2.19293e-07
640.050000	2.19664e-07
640.000000	2.20037e-07
639.950000	2.20409e-07
639.900000	2.20783e-07
639.850000	2.21157e-07
639.800000	2.21532e-07
639.750000	2.21907e-07
639.700000	2.22283e-07
639.650000	2.22659e-07
639.600000	2.23037e-07
639.550000	2.23414e-07
639.500000	2.23793e-07
639.450000	2.24172e-07
639.400000	2.24552e-07
639.350000	2.24932e-07
639.300000	2.25313e-07
639.250000	2.25695e-07
639.200000	2.26077e-07
639.150000	2.2646e-07
639.100000	2.26844e-07
639.050000	2.27228e-07
639.000000	2.27613e-07
638.950000	2.27999e-07
638.900000	2.28385e-07
638.850000	2.28772e-07
638.800000	2.29159e-07
638.750000	2.29547e-07
638.700000	2.29936e-07
638.650000	2.30326e-07
638.600000	2.30716e-07
638.550000	2.31107e-07
638.500000	2.31498e-07
638.450000	2.3189e-07
638.400000	2.32283e-07
638.350000	2.32676e-07
638.300000	2.33071e-07
638.250000	2.33465e-07
638.200000	2.33861e-07
638.150000	2.34257e-07
638.100000	2.34654e-07
638.050000	2.35051e-07
638.000000	2.35449e-07
637.950000	2.35848e-07
637.900000	2.36247e-07
637.850000	2.36647e-07
637.800000	2.37048e-07
637.750000	2.3745e-07
637.700000	2.37852e-07
637.650000	2.38255e-07
637.600000	2.38658e-07
637.550000	2.39062e-07
637.500000	2.39467e-07
637.450000	2.39873e-07
637.400000	2.40279e-07
637.350000	2.40686e-07
637.300000	2.41093e-07
637.250000	2.41502e-07
637.200000	2.41911e-07
637.150000	2.4232e-07
637.100000	2.42731e-07
637.050000	2.43142e-07
637.000000	2.43553e-07
636.950000	2.43966e-07
636.900000	2.44379e-07
636.850000	2.44793e-07
636.800000	2.45207e-07
636.750000	2.45623e-07
636.700000	2.46038e-07
636.650000	2.46455e-07
636.600000	2.46872e-07
636.550000	2.4729e-07
636.500000	2.47709e-07
636.450000	2.48129e-07
636.400000	2.48549e-07
636.350000	2.4897e-07
636.300000	2.49391e-07
636.250000	2.49813e-07
636.200000	2.50236e-07
636.150000	2.5066e-07
636.100000	2.51084e-07
636.050000	2.5151e-07
636.000000	2.51935e-07
635.950000	2.52362e-07
635.900000	2.52789e-07
635.850000	2.53217e-07
635.800000	2.53646e-07
635.750000	2.54075e-07
635.700000	2.54505e-07
635.650000	2.54936e-07
635.600000	2.55368e-07
635.550000	2.558e-07
635.500000	2.56233e-07
635.450000	2.56667e-07
635.400000	2.57102e-07
635.350000	2.57537e-07
635.300000	2.57973e-07
635.250000	2.5841e-07
635.200000	2.58847e-07
635.150000	2.59285e-07
635.100000	2.59724e-07
635.050000	2.60164e-07
635.000000	2.60604e-07
634.950000	2.61045e-07
634.900000	2.61487e-07
634.850000	2.6193e-07
634.800000	2.62373e-07
634.750000	2.62817e-07
634.700000	2.63262e-07
634.650000	2.63708e-07
634.600000	2.64154e-07
634.550000	2.64601e-07
634.500000	2.65049e-07
634.450000	2.65498e-07
634.400000	2.65947e-07
634.350000	2.66397e-07
634.300000	2.66848e-07
634.250000	2.673e-07
634.200000	2.67752e-07
634.150000	2.68206e-07
634.100000	2.6866e-07
634.050000	2.69114e-07
634.000000	2.6957e-07
633.950000	2.70026e-07
633.900000	2.70483e-07
633.850000	2.70941e-07
633.800000	2.71399e-07
633.750000	2.71859e-07
633.700000	2.72319e-07
633.650000	2.7278e-07
633.600000	2.73241e-07
633.550000	2.73704e-07
633.500000	2.74167e-07
633.450000	2.74631e-07
633.400000	2.75096e-07
633.350000	2.75561e-07
633.300000	2.76028e-07
633.250000	2.76495e-07
633.200000	2.76963e-07
633.150000	2.77431e-07
633.100000	2.77901e-07
633.050000	2.78371e-07
633.000000	2.78842e-07
632.950000	2.79314e-07
632.900000	2.79787e-07
632.850000	2.8026e-07
632.800000	2.80734e-07
632.750000	2.81209e-07
632.700000	2.81685e-07
632.650000	2.82162e-07
632.600000	2.82639e-07
632.550000	2.83118e-07
632.500000	2.83597e-07
632.450000	2.84076e-07
632.400000	2.84557e-07
632.350000	2.85039e-07
632.300000	2.85521e-07
632.250000	2.86004e-07
632.200000	2.86488e-07
632.150000	2.86973e-07
632.100000	2.87458e-07
632.050000	2.87945e-07
632.000000	2.88432e-07
631.950000	2.8892e-07
631.900000	2.89409e-07
631.850000	2.89898e-07
631.800000	2.90389e-07
631.750000	2.9088e-07
631.700000	2.91372e-07
631.650000	2.91865e-07
631.600000	2.92359e-07
631.550000	2.92853e-07
631.500000	2.93349e-07
631.450000	2.93845e-07
631.400000	2.94342e-07
631.350000	2.9484e-07
631.300000	2.95339e-07
631.250000	2.95839e-07
631.200000	2.96339e-07
631.150000	2.9684e-07
631.100000	2.97342e-07
631.050000	2.97845e-07
631.000000	2.98349e-07
630.950000	2.98854e-07
630.900000	2.9936e-07
630.850000	2.99866e-07
630.800000	3.00373e-07
630.750000	3.00881e-07
630.700000	3.0139e-07
630.650000	3.019e-07
630.600000	3.02411e-07
630.550000	3.02922e-07
630.500000	3.03435e-07
630.450000	3.03948e-07
630.400000	3.04462e-07
630.350000	3.04977e-07
630.300000	3.05493e-07
630.250000	3.06009e-07
630.200000	3.06527e-07
630.150000	3.07045e-07
630.100000	3.07565e-07
630.050000	3.08085e-07
630.000000	3.08606e-07
629.950000	3.09128e-07
629.900000	3.09651e-07
629.850000	3.10175e-07
629.800000	3.10699e-07
629.750000	3.11225e-07
629.700000	3.11751e-07
629.650000	3.12278e-07
629.600000	3.12806e-07
629.550000	3.13335e-07
629.500000	3.13865e-07
629.450000	3.14396e-07
629.400000	3.14928e-07
629.350000	3.1546e-07
629.300000	3.15994e-07
629.250000	3.16528e-07
629.200000	3.17063e-07
629.150000	3.176e-07
629.100000	3.18137e-07
629.050000	3.18675e-07
629.000000	3.19213e-07
628.950000	3.19753e-07
628.900000	3.20294e-07
628.850000	3.20836e-07
628.800000	3.21378e-07
628.750000	3.21921e-07
628.700000	3.22466e-07
628.650000	3.23011e-07
628.600000	3.23557e-07
628.550000	3.24104e-07
628.500000	3.24652e-07
628.450000	3.25201e-07
628.400000	3.25751e-07
628.350000	3.26302e-07
628.300000	3.26854e-07
628.250000	3.27406e-07
628.200000	3.2796e-07
628.150000	3.28514e-07
628.100000	3.2907e-07
628.050000	3.29626e-07
628.000000	3.30183e-07
627.950000	3.30742e-07
627.900000	3.31301e-07
627.850000	3.31861e-07
627.800000	3.32422e-07
627.750000	3.32984e-07
627.700000	3.33547e-07
627.650000	3.34111e-07
627.600000	3.34676e-07
627.550000	3.35241e-07
627.500000	3.35808e-07
627.450000	3.36376e-07
627.400000	3.36945e-07
627.350000	3.37514e-07
627.300000	3.38085e-07
627.250000	3.38656e-07
627.200000	3.39229e-07
627.150000	3.39802e-07
627.100000	3.40377e-07
627.050000	3.40952e-07
627.000000	3.41528e-07
626.950000	3.42106e-07
626.900000	3.42684e-07
626.850000	3.43263e-07
626.800000	3.43843e-07
626.750000	3.44425e-07
626.700000	3.45007e-07
626.650000	3.4559e-07
626.600000	3.46174e-07
626.550000	3.46759e-07
626.500000	3.47345e-07
626.450000	3.47932e-07
626.400000	3.4852e-07
626.350000	3.4911e-07
626.300000	3.497e-07
626.250000	3.50291e-07
626.200000	3.50883e-07
626.150000	3.51476e-07
626.100000	3.5207e-07
626.050000	3.52665e-07
626.000000	3.53261e-07
625.950000	3.53858e-07
625.900000	3.54456e-07
625.850000	3.55055e-07
625.800000	3.55655e-07
625.750000	3.56256e-07
625.700000	3.56858e-07
625.650000	3.57461e-07
625.600000	3.58065e-07
625.550000	3.5867e-07
625.500000	3.59276e-07
625.450000	3.59884e-07
625.400000	3.60492e-07
625.350000	3.61101e-07
625.300000	3.61711e-07
625.250000	3.62322e-07
625.200000	3.62935e-07
625.150000	3.63548e-07
625.100000	3.64162e-07
625.050000	3.64778e-07
625.000000	3.65394e-07
624.950000	3.66011e-07
624.900000	3.6663e-07
624.850000	3.67249e-07
624.800000	3.6787e-07
624.750000	3.68492e-07
624.700000	3.69114e-07
624.650000	3.69738e-07
624.600000	3.70363e-07
624.550000	3.70988e-07
624.500000	3.71615e-07
624.450000	3.72243e-07
624.400000	3.72872e-07
624.350000	3.73502e-07
624.300000	3.74133e-07
624.250000	3.74765e-07
624.200000	3.75398e-07
624.150000	3.76032e-07
624.100000	3.76668e-07
624.050000	3.77304e-07
624.000000	3.77942e-07
623.950000	3.7858e-07
623.900000	3.7922e-07
623.850000	3.7986e-07
623.800000	3.80502e-07
623.750000	3.81145e-07
623.700000	3.81789e-07
623.650000	3.82434e-07
623.600000	3.8308e-07
623.550000	3.83727e-07
623.500000	3.84375e-07
623.450000	3.85024e-07
623.400000	3.85675e-07
623.350000	3.86326e-07
623.300000	3.86979e-07
623.250000	3.87633e-07
623.200000	3.88287e-07
623.150000	3.88943e-07
623.100000	3.896e-07
623.050000	3.90258e-07
623.000000	3.90918e-07
622.950000	3.91578e-07
622.900000	3.92239e-07
622.850000	3.92902e-07
622.800000	3.93565e-07
622.750000	3.9423e-07
622.700000	3.94896e-07
622.650000	3.95563e-07
622.600000	3.96231e-07
622.550000	3.969e-07
622.500000	3.97571e-07
622.450000	3.98242e-07
622.400000	3.98915e-07
622.350000	3.99589e-07
622.300000	4.00263e-07
622.250000	4.00939e-07
622.200000	4.01617e-07
622.150000	4.02295e-07
622.100000	4.02974e-07
622.050000	4.03655e-07
622.000000	4.04336e-07
621.950000	4.05019e-07
621.900000	4.05703e-07
621.850000	4.06388e-07
621.800000	4.07075e-07
621.750000	4.07762e-07
621.700000	4.08451e-07
621.650000	4.0914e-07
621.600000	4.09831e-07
621.550000	4.10523e-07
621.500000	4.11217e-07
621.450000	4.11911e-07
621.400000	4.12607e-07
621.350000	4.13303e-07
621.300000	4.14001e-07
621.250000	4.147e-07
621.200000	4.15401e-07
621.150000	4.16102e-07
621.100000	4.16805e-07
621.050000	4.17508e-07
621.000000	4.18213e-07
620.950000	4.18919e-07
620.900000	4.19627e-07
620.850000	4.20335e-07
620.800000	4.21045e-07
620.750000	4.21756e-07
620.700000	4.22468e-07
620.650000	4.23181e-07
620.600000	4.23896e-07
620.550000	4.24611e-07
620.500000	4.25328e-07
620.450000	4.26046e-07
620.400000	4.26766e-07
620.350000	4.27486e-07
620.300000	4.28208e-07
620.250000	4.28931e-07
620.200000	4.29655e-07
620.150000	4.3038e-07
620.100000	4.31107e-07
620.050000	4.31834e-07
620.000000	4.32563e-07
619.950000	4.33294e-07
619.900000	4.34025e-07
619.850000	4.34758e-07
619.800000	4.35492e-07
619.750000	4.36227e-07
619.700000	4.36963e-07
619.650000	4.37701e-07
619.600000	4.3844e-07
619.550000	4.3918e-07
619.500000	4.39921e-07
619.450000	4.40664e-07
619.400000	4.41408e-07
619.350000	4.42153e-07
619.300000	4.42899e-07
619.250000	4.43646e-07
619.200000	4.44395e-07
619.150000	4.45145e-07
619.100000	4.45897e-07
619.050000	4.46649e-07
619.000000	4.47403e-07
618.950000	4.48158e-07
618.900000	4.48915e-07
618.850000	4.49672e-07
618.800000	4.50431e-07
618.750000	4.51192e-07
618.700000	4.51953e-07
618.650000	4.52716e-07
618.600000	4.5348e-07
618.550000	4.54245e-07
618.500000	4.55012e-07
618.450000	4.5578e-07
618.400000	4.56549e-07
618.350000	4.57319e-07
618.300000	4.58091e-07
618.250000	4.58864e-07
618.200000	4.59638e-07
618.150000	4.60414e-07
618.100000	4.61191e-07
618.050000	4.61969e-07
618.000000	4.62749e-07
617.950000	4.6353e-07
617.900000	4.64312e-07
617.850000	4.65095e-07
617.800000	4.6588e-07
617.750000	4.66666e-07
617.700000	4.67454e-07
617.650000	4.68243e-07
617.600000	4.69033e-07
617.550000	4.69824e-07
617.500000	4.70617e-07
617.450000	4.71411e-07
617.400000	4.72206e-07
617.350000	4.73003e-07
617.300000	4.73801e-07
617.250000	4.74601e-07
617.200000	4.75401e-07
617.150000	4.76203e-07
617.100000	4.77007e-07
617.050000	4.77812e-07
617.000000	4.78618e-07
616.950000	4.79425e-07
616.900000	4.80234e-07
616.850000	4.81044e-07
616.800000	4.81856e-07
616.750000	4.82669e-07
616.700000	4.83483e-07
616.650000	4.84299e-07
616.600000	4.85116e-07
616.550000	4.85934e-07
616.500000	4.86754e-07
616.450000	4.87575e-07
616.400000	4.88398e-07
616.350000	4.89222e-07
616.300000	4.90047e-07
616.250000	4.90873e-07
616.200000	4.91701e-07
616.150000	4.92531e-07
616.100000	4.93362e-07
616.050000	4.94194e-07
616.000000	4.95028e-07
615.950000	4.95863e-07
615.900000	4.96699e-07
615.850000	4.97537e-07
615.800000	4.98376e-07
615.750000	4.99217e-07
615.700000	5.00059e-07
615.650000	5.00902e-07
615.600000	5.01747e-07
615.550000	5.02593e-07
615.500000	5.03441e-07
615.450000	5.0429e-07
615.400000	5.05141e-07
615.350000	5.05993e-07
615.300000	5.06846e-07
615.250000	5.07701e-07
615.200000	5.08557e-07
615.150000	5.09415e-07
615.100000	5.10274e-07
615.050000	5.11134e-07
615.000000	5.11996e-07
614.950000	5.1286e-07
614.900000	5.13725e-07
614.850000	5.14591e-07
614.800000	5.15459e-07
614.750000	5.16328e-07
614.700000	5.17199e-07
614.650000	5.18071e-07
614.600000	5.18945e-07
614.550000	5.1982e-07
614.500000	5.20696e-07
614.450000	5.21575e-07
614.400000	5.22454e-07
614.350000	5.23335e-07
614.300000	5.24218e-07
614.250000	5.25101e-07
614.200000	5.25987e-07
614.150000	5.26874e-07
614.100000	5.27762e-07
614.050000	5.28652e-07
614.000000	5.29543e-07
613.950000	5.30436e-07
613.900000	5.31331e-07
613.850000	5.32227e-07
613.800000	5.33124e-07
613.750000	5.34023e-07
613.700000	5.34923e-07
613.650000	5.35825e-07
613.600000	5.36728e-07
613.550000	5.37633e-07
613.500000	5.3854e-07
613.450000	5.39448e-07
613.400000	5.40357e-07
613.350000	5.41268e-07
613.300000	5.42181e-07
613.250000	5.43095e-07
613.200000	5.4401e-07
613.150000	5.44927e-07
613.100000	5.45846e-07
613.050000	5.46766e-07
613.000000	5.47688e-07
612.950000	5.48611e-07
612.900000	5.49536e-07
612.850000	5.50462e-07
612.800000	5.5139e-07
612.750000	5.5232e-07
612.700000	5.53251e-07
612.650000	5.54183e-07
612.600000	5.55118e-07
612.550000	5.56053e-07
612.500000	5.56991e-07
612.450000	5.5793e-07
612.400000	5.5887e-07
612.350000	5.59812e-07
612.300000	5.60756e-07
612.250000	5.61701e-07
612.200000	5.62647e-07
612.150000	5.63596e-07
612.100000	5.64546e-07
612.050000	5.65497e-07
612.000000	5.6645e-07
611.950000	5.67405e-07
611.900000	5.68361e-07
611.850000	5.69319e-07
611.800000	5.70279e-07
611.750000	5.7124e-07
611.700000	5.72203e-07
611.650000	5.73167e-07
611.600000	5.74133e-07
611.550000	5.751e-07
611.500000	5.7607e-07
611.450000	5.7704e-07
611.400000	5.78013e-07
611.350000	5.78987e-07
611.300000	5.79963e-07
611.250000	5.8094e-07
611.200000	5.81919e-07
611.150000	5.829e-07
611.100000	5.83882e-07
611.050000	5.84866e-07
611.000000	5.85851e-07
610.950000	5.86839e-07
610.900000	5.87827e-07
610.850000	5.88818e-07
610.800000	5.8981e-07
610.750000	5.90804e-07
610.700000	5.91799e-07
610.650000	5.92797e-07
610.600000	5.93795e-07
610.550000	5.94796e-07
610.500000	5.95798e-07
610.450000	5.96802e-07
610.400000	5.97807e-07
610.350000	5.98815e-07
610.300000	5.99824e-07
610.250000	6.00834e-07
610.200000	6.01846e-07
610.150000	6.0286e-07
610.100000	6.03876e-07
610.050000	6.04893e-07
610.000000	6.05913e-07
609.950000	6.06933e-07
609.900000	6.07956e-07
609.850000	6.0898e-07
609.800000	6.10006e-07
609.750000	6.11034e-07
609.700000	6.12063e-07
609.650000	6.13094e-07
609.600000	6.14127e-07
609.550000	6.15161e-07
609.500000	6.16198e-07
609.450000	6.17236e-07
609.400000	6.18275e-07
609.350000	6.19317e-07
609.300000	6.2036e-07
609.250000	6.21405e-07
609.200000	6.22452e-07
609.150000	6.235e-07
609.100000	6.2455e-07
609.050000	6.25602e-07
609.000000	6.26656e-07
608.950000	6.27712e-07
608.900000	6.28769e-07
608.850000	6.29828e-07
608.800000	6.30889e-07
608.750000	6.31951e-07
608.700000	6.33016e-07
608.650000	6.34082e-07
608.600000	6.3515e-07
608.550000	6.3622e-07
608.500000	6.37291e-07
608.450000	6.38364e-07
608.400000	6.3944e-07
608.350000	6.40516e-07
608.300000	6.41595e-07
608.250000	6.42676e-07
608.200000	6.43758e-07
608.150000	6.44842e-07
608.100000	6.45928e-07
608.050000	6.47016e-07
608.000000	6.48105e-07
607.950000	6.49197e-07
607.900000	6.5029e-07
607.850000	6.51385e-07
607.800000	6.52482e-07
607.750000	6.53581e-07
607.700000	6.54681e-07
607.650000	6.55784e-07
607.600000	6.56888e-07
607.550000	6.57994e-07
607.500000	6.59102e-07
607.450000	6.60212e-07
607.400000	6.61323e-07
607.350000	6.62437e-07
607.300000	6.63552e-07
607.250000	6.6467e-07
607.200000	6.65789e-07
607.150000	6.6691e-07
607.100000	6.68033e-07
607.050000	6.69157e-07
607.000000	6.70284e-07
606.950000	6.71412e-07
606.900000	6.72543e-07
606.850000	6.73675e-07
606.800000	6.74809e-07
606.750000	6.75945e-07
606.700000	6.77083e-07
606.650000	6.78223e-07
606.600000	6.79365e-07
606.550000	6.80509e-07
606.500000	6.81654e-07
606.450000	6.82802e-07
606.400000	6.83951e-07
606.350000	6.85103e-07
606.300000	6.86256e-07
606.250000	6.87411e-07
606.200000	6.88568e-07
606.150000	6.89727e-07
606.100000	6.90888e-07
606.050000	6.92051e-07
606.000000	6.93216e-07
605.950000	6.94383e-07
605.900000	6.95552e-07
605.850000	6.96723e-07
605.800000	6.97896e-07
605.750000	6.9907e-07
605.700000	7.00247e-07
605.650000	7.01426e-07
605.600000	7.02606e-07
605.550000	7.03789e-07
605.500000	7.04973e-07
605.450000	7.0616e-07
605.400000	7.07348e-07
605.350000	7.08539e-07
605.300000	7.09731e-07
605.250000	7.10926e-07
605.200000	7.12122e-07
605.150000	7.13321e-07
605.100000	7.14521e-07
605.050000	7.15724e-07
605.000000	7.16928e-07
604.950000	7.18135e-07
604.900000	7.19343e-07
604.850000	7.20554e-07
604.800000	7.21766e-07
604.750000	7.22981e-07
604.700000	7.24198e-07
604.650000	7.25416e-07
604.600000	7.26637e-07
604.550000	7.2786e-07
604.500000	7.29084e-07
604.450000	7.30311e-07
604.400000	7.3154e-07
604.350000	7.32771e-07
604.300000	7.34004e-07
604.250000	7.35239e-07
604.200000	7.36476e-07
604.150000	7.37715e-07
604.100000	7.38957e-07
604.050000	7.402e-07
604.000000	7.41445e-07
603.950000	7.42693e-07
603.900000	7.43943e-07
603.850000	7.45194e-07
603.800000	7.46448e-07
603.750000	7.47704e-07
603.700000	7.48962e-07
603.650000	7.50222e-07
603.600000	7.51484e-07
603.550000	7.52748e-07
603.500000	7.54015e-07
603.450000	7.55283e-07
603.400000	7.56554e-07
603.350000	7.57827e-07
603.300000	7.59101e-07
603.250000	7.60378e-07
603.200000	7.61658e-07
603.150000	7.62939e-07
603.100000	7.64222e-07
603.050000	7.65508e-07
603.000000	7.66795e-07
602.950000	7.68085e-07
602.900000	7.69377e-07
602.850000	7.70672e-07
602.800000	7.71968e-07
602.750000	7.73266e-07
602.700000	7.74567e-07
602.650000	7.7587e-07
602.600000	7.77175e-07
602.550000	7.78482e-07
602.500000	7.79791e-07
602.450000	7.81103e-07
602.400000	7.82417e-07
602.350000	7.83733e-07
602.300000	7.85051e-07
602.250000	7.86371e-07
602.200000	7.87694e-07
602.150000	7.89019e-07
602.100000	7.90346e-07
602.050000	7.91675e-07
602.000000	7.93006e-07
601.950000	7.9434e-07
601.900000	7.95676e-07
601.850000	7.97014e-07
601.800000	7.98354e-07
601.750000	7.99697e-07
601.700000	8.01042e-07
601.650000	8.02389e-07
601.600000	8.03738e-07
601.550000	8.0509e-07
601.500000	8.06443e-07
601.450000	8.07799e-07
601.400000	8.09158e-07
601.350000	8.10518e-07
601.300000	8.11881e-07
601.250000	8.13247e-07
601.200000	8.14614e-07
601.150000	8.15984e-07
601.100000	8.17356e-07
601.050000	8.1873e-07
601.000000	8.20107e-07
600.950000	8.21486e-07
600.900000	8.22867e-07
600.850000	8.2425e-07
600.800000	8.25636e-07
600.750000	8.27024e-07
600.700000	8.28415e-07
600.650000	8.29808e-07
600.600000	8.31203e-07
600.550000	8.326e-07
600.500000	8.34e-07
600.450000	8.35402e-07
600.400000	8.36806e-07
600.350000	8.38213e-07
600.300000	8.39622e-07
600.250000	8.41034e-07
600.200000	8.42448e-07
600.150000	8.43864e-07
600.100000	8.45283e-07
600.050000	8.46703e-07
600.000000	8.48127e-07
599.950000	8.49552e-07
599.900000	8.50981e-07
599.850000	8.52411e-07
599.800000	8.53844e-07
599.750000	8.55279e-07
599.700000	8.56717e-07
599.650000	8.58157e-07
599.600000	8.59599e-07
599.550000	8.61044e-07
599.500000	8.62491e-07
599.450000	8.63941e-07
599.400000	8.65393e-07
599.350000	8.66848e-07
599.300000	8.68305e-07
599.250000	8.69764e-07
599.200000	8.71226e-07
599.150000	8.7269e-07
599.100000	8.74157e-07
599.050000	8.75626e-07
599.000000	8.77097e-07
598.950000	8.78572e-07
598.900000	8.80048e-07
598.850000	8.81527e-07
598.800000	8.83008e-07
598.750000	8.84492e-07
598.700000	8.85979e-07
598.650000	8.87468e-07
598.600000	8.88959e-07
598.550000	8.90453e-07
598.500000	8.91949e-07
598.450000	8.93448e-07
598.400000	8.94949e-07
598.350000	8.96453e-07
598.300000	8.9796e-07
598.250000	8.99468e-07
598.200000	9.0098e-07
598.150000	9.02494e-07
598.100000	9.0401e-07
598.050000	9.05529e-07
598.000000	9.07051e-07
597.950000	9.08575e-07
597.900000	9.10101e-07
597.850000	9.1163e-07
597.800000	9.13162e-07
597.750000	9.14696e-07
597.700000	9.16233e-07
597.650000	9.17772e-07
597.600000	9.19314e-07
597.550000	9.20859e-07
597.500000	9.22406e-07
597.450000	9.23956e-07
597.400000	9.25508e-07
597.350000	9.27063e-07
597.300000	9.2862e-07
597.250000	9.3018e-07
597.200000	9.31743e-07
597.150000	9.33308e-07
597.100000	9.34876e-07
597.050000	9.36446e-07
597.000000	9.38019e-07
596.950000	9.39595e-07
596.900000	9.41173e-07
596.850000	9.42754e-07
596.800000	9.44338e-07
596.750000	9.45924e-07
596.700000	9.47513e-07
596.650000	9.49105e-07
596.600000	9.50699e-07
596.550000	9.52296e-07
596.500000	9.53895e-07
596.450000	9.55497e-07
596.400000	9.57102e-07
596.350000	9.5871e-07
596.300000	9.6032e-07
596.250000	9.61933e-07
596.200000	9.63548e-07
596.150000	9.65167e-07
596.100000	9.66788e-07
596.050000	9.68411e-07
596.000000	9.70038e-07
595.950000	9.71667e-07
595.900000	9.73299e-07
595.850000	9.74933e-07
595.800000	9.7657e-07
595.750000	9.7821e-07
595.700000	9.79853e-07
595.650000	9.81499e-07
595.600000	9.83147e-07
595.550000	9.84798e-07
595.500000	9.86451e-07
595.450000	9.88108e-07
595.400000	9.89767e-07
595.350000	9.91429e-07
595.300000	9.93094e-07
595.250000	9.94761e-07
595.200000	9.96432e-07
595.150000	9.98105e-07
595.100000	9.99781e-07
595.050000	1.00146e-06
595.000000	1.00314e-06
594.950000	1.00483e-06
594.900000	1.00651e-06
594.850000	1.0082e-06
594.800000	1.00989e-06
594.750000	1.01159e-06
594.700000	1.01329e-06
594.650000	1.01499e-06
594.600000	1.01669e-06
594.550000	1.0184e-06
594.500000	1.02011e-06
594.450000	1.02182e-06
594.400000	1.02354e-06
594.350000	1.02526e-06
594.300000	1.02698e-06
594.250000	1.0287e-06
594.200000	1.03043e-06
594.150000	1.03216e-06
594.100000	1.03389e-06
594.050000	1.03563e-06
594.000000	1.03737e-06
593.950000	1.03911e-06
593.900000	1.04085e-06
593.850000	1.0426e-06
593.800000	1.04435e-06
593.750000	1.0461e-06
593.700000	1.04786e-06
593.650000	1.04962e-06
593.600000	1.05138e-06
593.550000	1.05314e-06
593.500000	1.05491e-06
593.450000	1.05668e-06
593.400000	1.05845e-06
593.350000	1.06023e-06
593.300000	1.06201e-06
593.250000	1.06379e-06
593.200000	1.06558e-06
593.150000	1.06737e-06
593.100000	1.06916e-06
593.050000	1.07095e-06
593.000000	1.07275e-06
592.950000	1.07455e-06
592.900000	1.07635e-06
592.850000	1.07816e-06
592.800000	1.07997e-06
592.750000	1.08178e-06
592.700000	1.0836e-06
592.650000	1.08541e-06
592.600000	1.08724e-06
592.550000	1.08906e-06
592.500000	1.09089e-06
592.450000	1.09272e-06
592.400000	1.09455e-06
592.350000	1.09639e-06
592.300000	1.09823e-06
592.250000	1.10007e-06
592.200000	1.10192e-06
592.150000	1.10376e-06
592.100000	1.10562e-06
592.050000	1.10747e-06
592.000000	1.10933e-06
591.950000	1.11119e-06
591.900000	1.11306e-06
591.850000	1.11492e-06
591.800000	1.11679e-06
591.750000	1.11867e-06
591.700000	1.12054e-06
591.650000	1.12242e-06
591.600000	1.12431e-06
591.550000	1.12619e-06
591.500000	1.12808e-06
591.450000	1.12997e-06
591.400000	1.13187e-06
591.350000	1.13377e-06
591.300000	1.13567e-06
591.250000	1.13758e-06
591.200000	1.13948e-06
591.150000	1.1414e-06
591.100000	1.14331e-06
591.050000	1.14523e-06
591.000000	1.14715e-06
590.950000	1.14907e-06
590.900000	1.151e-06
590.850000	1.15293e-06
590.800000	1.15487e-06
590.750000	1.1568e-06
590.700000	1.15874e-06
590.650000	1.16069e-06
590.600000	1.16263e-06
590.550000	1.16458e-06
590.500000	1.16654e-06
590.450000	1.16849e-06
590.400000	1.17045e-06
590.350000	1.17242e-06
590.300000	1.17438e-06
590.250000	1.17635e-06
590.200000	1.17832e-06
590.150000	1.1803e-06
590.100000	1.18228e-06
590.050000	1.18426e-06
590.000000	1.18625e-06
589.950000	1.18824e-06
589.900000	1.19023e-06
589.850000	1.19223e-06
589.800000	1.19422e-06
589.750000	1.19623e-06
589.700000	1.19823e-06
589.650000	1.20024e-06
589.600000	1.20225e-06
589.550000	1.20427e-06
589.500000	1.20629e-06
589.450000	1.20831e-06
589.400000	1.21034e-06
589.350000	1.21237e-06
589.300000	1.2144e-06
589.250000	1.21644e-06
589.200000	1.21848e-06
589.150000	1.22052e-06
589.100000	1.22257e-06
589.050000	1.22462e-06
589.000000	1.22667e-06
588.950000	1.22872e-06
588.900000	1.23078e-06
588.850000	1.23285e-06
588.800000	1.23492e-06
588.750000	1.23699e-06
588.700000	1.23906e-06
588.650000	1.24114e-06
588.600000	1.24322e-06
588.550000	1.2453e-06
588.500000	1.24739e-06
588.450000	1.24948e-06
588.400000	1.25157e-06
588.350000	1.25367e-06
588.300000	1.25577e-06
588.250000	1.25788e-06
588.200000	1.25999e-06
588.150000	1.2621e-06
588.100000	1.26421e-06
588.050000	1.26633e-06
588.000000	1.26846e-06
587.950000	1.27058e-06
587.900000	1.27271e-06
587.850000	1.27484e-06
587.800000	1.27698e-06
587.750000	1.27912e-06
587.700000	1.28127e-06
587.650000	1.28341e-06
587.600000	1.28556e-06
587.550000	1.28772e-06
587.500000	1.28988e-06
587.450000	1.29204e-06
587.400000	1.2942e-06
587.350000	1.29637e-06
587.300000	1.29854e-06
587.250000	1.30072e-06
587.200000	1.3029e-06
587.150000	1.30508e-06
587.100000	1.30727e-06
587.050000	1.30946e-06
587.000000	1.31166e-06
586.950000	1.31385e-06
586.900000	1.31605e-06
586.850000	1.31826e-06
586.800000	1.32047e-06
586.750000	1.32268e-06
586.700000	1.3249e-06
586.650000	1.32712e-06
586.600000	1.32934e-06
586.550000	1.33157e-06
586.500000	1.3338e-06
586.450000	1.33603e-06
586.400000	1.33827e-06
586.350000	1.34051e-06
586.300000	1.34276e-06
586.250000	1.34501e-06
586.200000	1.34726e-06
586.150000	1.34952e-06
586.100000	1.35178e-06
586.050000	1.35405e-06
586.000000	1.35631e-06
585.950000	1.35859e-06
585.900000	1.36086e-06
585.850000	1.36314e-06
585.800000	1.36543e-06
585.750000	1.36771e-06
585.700000	1.37e-06
585.650000	1.3723e-06
585.600000	1.3746e-06
585.550000	1.3769e-06
585.500000	1.37921e-06
585.450000	1.38152e-06
585.400000	1.38383e-06
585.350000	1.38615e-06
585.300000	1.38847e-06
585.250000	1.3908e-06
585.200000	1.39312e-06
585.150000	1.39546e-06
585.100000	1.3978e-06
585.050000	1.40014e-06
585.000000	1.40248e-06
584.950000	1.40483e-06
584.900000	1.40718e-06
584.850000	1.40954e-06
584.800000	1.4119e-06
584.750000	1.41426e-06
584.700000	1.41663e-06
584.650000	1.41901e-06
584.600000	1.42138e-06
584.550000	1.42376e-06
584.500000	1.42615e-06
584.450000	1.42853e-06
584.400000	1.43093e-06
584.350000	1.43332e-06
584.300000	1.43572e-06
584.250000	1.43813e-06
584.200000	1.44054e-06
584.150000	1.44295e-06
584.100000	1.44536e-06
584.050000	1.44778e-06
584.000000	1.45021e-06
583.950000	1.45264e-06
583.900000	1.45507e-06
583.850000	1.4575e-06
583.800000	1.45994e-06
583.750000	1.46239e-06
583.700000	1.46484e-06
583.650000	1.46729e-06
583.600000	1.46975e-06
583.550000	1.47221e-06
583.500000	1.47467e-06
583.450000	1.47714e-06
583.400000	1.47961e-06
583.350000	1.48209e-06
583.300000	1.48457e-06
583.250000	1.48706e-06
583.200000	1.48955e-06
583.150000	1.49204e-06
583.100000	1.49454e-06
583.050000	1.49704e-06
583.000000	1.49954e-06
582.950000	1.50205e-06
582.900000	1.50457e-06
582.850000	1.50709e-06
582.800000	1.50961e-06
582.750000	1.51214e-06
582.700000	1.51467e-06
582.650000	1.5172e-06
582.600000	1.51974e-06
582.550000	1.52229e-06
582.500000	1.52483e-06
582.450000	1.52739e-06
582.400000	1.52994e-06
582.350000	1.5325e-06
582.300000	1.53507e-06
582.250000	1.53764e-06
582.200000	1.54021e-06
582.150000	1.54279e-06
582.100000	1.54537e-06
582.050000	1.54795e-06
582.000000	1.55055e-06
581.950000	1.55314e-06
581.900000	1.55574e-06
581.850000	1.55834e-06
581.800000	1.56095e-06
581.750000	1.56356e-06
581.700000	1.56618e-06
581.650000	1.5688e-06
581.600000	1.57142e-06
581.550000	1.57405e-06
581.500000	1.57669e-06
581.450000	1.57933e-06
581.400000	1.58197e-06
581.350000	1.58461e-06
581.300000	1.58727e-06
581.250000	1.58992e-06
581.200000	1.59258e-06
581.150000	1.59525e-06
581.100000	1.59792e-06
581.050000	1.60059e-06
581.000000	1.60327e-06
580.950000	1.60595e-06
580.900000	1.60864e-06
580.850000	1.61133e-06
580.800000	1.61402e-06
580.750000	1.61672e-06
580.700000	1.61943e-06
580.650000	1.62214e-06
580.600000	1.62485e-06
580.550000	1.62757e-06
580.500000	1.63029e-06
580.450000	1.63302e-06
580.400000	1.63575e-06
580.350000	1.63848e-06
580.300000	1.64123e-06
580.250000	1.64397e-06
580.200000	1.64672e-06
580.150000	1.64947e-06
580.100000	1.65223e-06
580.050000	1.655e-06
580.000000	1.65776e-06
579.950000	1.66054e-06
579.900000	1.66331e-06
579.850000	1.6661e-06
579.800000	1.66888e-06
579.750000	1.67167e-06
579.700000	1.67447e-06
579.650000	1.67727e-06
579.600000	1.68008e-06
579.550000	1.68288e-06
579.500000	1.6857e-06
579.450000	1.68852e-06
579.400000	1.69134e-06
579.350000	1.69417e-06
579.300000	1.697e-06
579.250000	1.69984e-06
579.200000	1.70268e-06
579.150000	1.70553e-06
579.100000	1.70838e-06
579.050000	1.71124e-06
579.000000	1.7141e-06
578.950000	1.71697e-06
578.900000	1.71984e-06
578.850000	1.72271e-06
578.800000	1.72559e-06
578.750000	1.72848e-06
578.700000	1.73137e-06
578.650000	1.73426e-06
578.600000	1.73716e-06
578.550000	1.74007e-06
578.500000	1.74298e-06
578.450000	1.74589e-06
578.400000	1.74881e-06
578.350000	1.75173e-06
578.300000	1.75466e-06
578.250000	1.75759e-06
578.200000	1.76053e-06
578.150000	1.76347e-06
578.100000	1.76642e-06
578.050000	1.76938e-06
578.000000	1.77233e-06
577.950000	1.7753e-06
577.900000	1.77826e-06
577.850000	1.78124e-06
577.800000	1.78421e-06
577.750000	1.7872e-06
577.700000	1.79018e-06
577.650000	1.79317e-06
577.600000	1.79617e-06
577.550000	1.79917e-06
577.500000	1.80218e-06
577.450000	1.80519e-06
577.400000	1.80821e-06
577.350000	1.81123e-06
577.300000	1.81426e-06
577.250000	1.81729e-06
577.200000	1.82033e-06
577.150000	1.82337e-06
577.100000	1.82642e-06
577.050000	1.82947e-06
577.000000	1.83253e-06
576.950000	1.83559e-06
576.900000	1.83866e-06
576.850000	1.84173e-06
576.800000	1.84481e-06
576.750000	1.84789e-06
576.700000	1.85098e-06
576.650000	1.85407e-06
576.600000	1.85717e-06
576.550000	1.86027e-06
576.500000	1.86338e-06
576.450000	1.86649e-06
576.400000	1.86961e-06
576.350000	1.87274e-06
576.300000	1.87587e-06
576.250000	1.879e-06
576.200000	1.88214e-06
576.150000	1.88528e-06
576.100000	1.88843e-06
576.050000	1.89159e-06
576.000000	1.89475e-06
575.950000	1.89791e-06
575.900000	1.90108e-06
575.850000	1.90426e-06
575.800000	1.90744e-06
575.750000	1.91063e-06
575.700000	1.91382e-06
575.650000	1.91702e-06
575.600000	1.92022e-06
575.550000	1.92343e-06
575.500000	1.92664e-06
575.450000	1.92986e-06
575.400000	1.93308e-06
575.350000	1.93631e-06
575.300000	1.93954e-06
575.250000	1.94278e-06
575.200000	1.94603e-06
575.150000	1.94928e-06
575.100000	1.95253e-06
575.050000	1.9558e-06
575.000000	1.95906e-06
574.950000	1.96233e-06
574.900000	1.96561e-06
574.850000	1.96889e-06
574.800000	1.97218e-06
574.750000	1.97548e-06
574.700000	1.97878e-06
574.650000	1.98208e-06
574.600000	1.98539e-06
574.550000	1.98871e-06
574.500000	1.99203e-06
574.450000	1.99535e-06
574.400000	1.99868e-06
574.350000	2.00202e-06
574.300000	2.00537e-06
574.250000	2.00871e-06
574.200000	2.01207e-06
574.150000	2.01543e-06
574.100000	2.01879e-06
574.050000	2.02216e-06
574.000000	2.02554e-06
573.950000	2.02892e-06
573.900000	2.03231e-06
573.850000	2.0357e-06
573.800000	2.0391e-06
573.750000	2.04251e-06
573.700000	2.04592e-06
573.650000	2.04933e-06
573.600000	2.05275e-06
573.550000	2.05618e-06
573.500000	2.05961e-06
573.450000	2.06305e-06
573.400000	2.0665e-06
573.350000	2.06994e-06
573.300000	2.0734e-06
573.250000	2.07686e-06
573.200000	2.08033e-06
573.150000	2.0838e-06
573.100000	2.08728e-06
573.050000	2.09076e-06
573.000000	2.09425e-06
572.950000	2.09775e-06
572.900000	2.10125e-06
572.850000	2.10476e-06
572.800000	2.10827e-06
572.750000	2.11179e-06
572.700000	2.11531e-06
572.650000	2.11884e-06
572.600000	2.12238e-06
572.550000	2.12592e-06
572.500000	2.12947e-06
572.450000	2.13303e-06
572.400000	2.13658e-06
572.350000	2.14015e-06
572.300000	2.14372e-06
572.250000	2.1473e-06
572.200000	2.15088e-06
572.150000	2.15447e-06
572.100000	2.15807e-06
572.050000	2.16167e-06
572.000000	2.16528e-06
571.950000	2.16889e-06
571.900000	2.17251e-06
571.850000	2.17613e-06
571.800000	2.17976e-06
571.750000	2.1834e-06
571.700000	2.18704e-06
571.650000	2.19069e-06
571.600000	2.19435e-06
571.550000	2.19801e-06
571.500000	2.20168e-06
571.450000	2.20535e-06
571.400000	2.20903e-06
571.350000	2.21272e-06
571.300000	2.21641e-06
571.250000	2.2201e-06
571.200000	2.22381e-06
571.150000	2.22752e-06
571.100000	2.23123e-06
571.050000	2.23496e-06
571.000000	2.23868e-06
570.950000	2.24242e-06
570.900000	2.24616e-06
570.850000	2.24991e-06
570.800000	2.25366e-06
570.750000	2.25742e-06
570.700000	2.26118e-06
570.650000	2.26496e-06
570.600000	2.26873e-06
570.550000	2.27252e-06
570.500000	2.27631e-06
570.450000	2.28011e-06
570.400000	2.28391e-06
570.350000	2.28772e-06
570.300000	2.29153e-06
570.250000	2.29535e-06
570.200000	2.29918e-06
570.150000	2.30302e-06
570.100000	2.30686e-06
570.050000	2.31071e-06
570.000000	2.31456e-06
569.950000	2.31842e-06
569.900000	2.32229e-06
569.850000	2.32616e-06
569.800000	2.33004e-06
569.750000	2.33392e-06
569.700000	2.33781e-06
569.650000	2.34171e-06
569.600000	2.34562e-06
569.550000	2.34953e-06
569.500000	2.35345e-06
569.450000	2.35737e-06
569.400000	2.3613e-06
569.350000	2.36524e-06
569.300000	2.36918e-06
569.250000	2.37313e-06
569.200000	2.37709e-06
569.150000	2.38105e-06
569.100000	2.38502e-06
569.050000	2.389e-06
569.000000	2.39298e-06
568.950000	2.39697e-06
568.900000	2.40097e-06
568.850000	2.40497e-06
568.800000	2.40898e-06
568.750000	2.41299e-06
568.700000	2.41702e-06
568.650000	2.42105e-06
568.600000	2.42508e-06
568.550000	2.42912e-06
568.500000	2.43317e-06
568.450000	2.43723e-06
568.400000	2.44129e-06
568.350000	2.44536e-06
568.300000	2.44944e-06
568.250000	2.45352e-06
568.200000	2.45761e-06
568.150000	2.4617e-06
568.100000	2.46581e-06
568.050000	2.46992e-06
568.000000	2.47403e-06
567.950000	2.47816e-06
567.900000	2.48229e-06
567.850000	2.48642e-06
567.800000	2.49057e-06
567.750000	2.49472e-06
567.700000	2.49888e-06
567.650000	2.50304e-06
567.600000	2.50721e-06
567.550000	2.51139e-06
567.500000	2.51557e-06
567.450000	2.51977e-06
567.400000	2.52396e-06
567.350000	2.52817e-06
567.300000	2.53238e-06
567.250000	2.5366e-06
567.200000	2.54083e-06
567.150000	2.54506e-06
567.100000	2.5493e-06
567.050000	2.55355e-06
567.000000	2.55781e-06
566.950000	2.56207e-06
566.900000	2.56634e-06
566.850000	2.57061e-06
566.800000	2.57489e-06
566.750000	2.57918e-06
566.700000	2.58348e-06
566.650000	2.58778e-06
566.600000	2.5921e-06
566.550000	2.59641e-06
566.500000	2.60074e-06
566.450000	2.60507e-06
566.400000	2.60941e-06
566.350000	2.61376e-06
566.300000	2.61811e-06
566.250000	2.62247e-06
566.200000	2.62684e-06
566.150000	2.63122e-06
566.100000	2.6356e-06
566.050000	2.63999e-06
566.000000	2.64439e-06
565.950000	2.64879e-06
565.900000	2.6532e-06
565.850000	2.65762e-06
565.800000	2.66205e-06
565.750000	2.66648e-06
565.700000	2.67092e-06
565.650000	2.67537e-06
565.600000	2.67983e-06
565.550000	2.68429e-06
565.500000	2.68876e-06
565.450000	2.69324e-06
565.400000	2.69772e-06
565.350000	2.70221e-06
565.300000	2.70671e-06
565.250000	2.71122e-06
565.200000	2.71574e-06
565.150000	2.72026e-06
565.100000	2.72479e-06
565.050000	2.72932e-06
565.000000	2.73387e-06
564.950000	2.73842e-06
564.900000	2.74298e-06
564.850000	2.74755e-06
564.800000	2.75212e-06
564.750000	2.7567e-06
564.700000	2.76129e-06
564.650000	2.76589e-06
564.600000	2.7705e-06
564.550000	2.77511e-06
564.500000	2.77973e-06
564.450000	2.78436e-06
564.400000	2.78899e-06
564.350000	2.79363e-06
564.300000	2.79828e-06
564.250000	2.80294e-06
564.200000	2.80761e-06
564.150000	2.81228e-06
564.100000	2.81696e-06
564.050000	2.82165e-06
564.000000	2.82635e-06
563.950000	2.83105e-06
563.900000	2.83577e-06
563.850000	2.84049e-06
563.800000	2.84521e-06
563.750000	2.84995e-06
563.700000	2.85469e-06
563.650000	2.85944e-06
563.600000	2.8642e-06
563.550000	2.86897e-06
563.500000	2.87374e-06
563.450000	2.87853e-06
563.400000	2.88332e-06
563.350000	2.88811e-06
563.300000	2.89292e-06
563.250000	2.89774e-06
563.200000	2.90256e-06
563.150000	2.90739e-06
563.100000	2.91223e-06
563.050000	2.91707e-06
563.000000	2.92193e-06
562.950000	2.92679e-06
562.900000	2.93166e-06
562.850000	2.93654e-06
562.800000	2.94142e-06
562.750000	2.94632e-06
562.700000	2.95122e-06
562.650000	2.95613e-06
562.600000	2.96105e-06
562.550000	2.96597e-06
562.500000	2.97091e-06
562.450000	2.97585e-06
562.400000	2.9808e-06
562.350000	2.98576e-06
562.300000	2.99073e-06
562.250000	2.9957e-06
562.200000	3.00069e-06
562.150000	3.00568e-06
562.100000	3.01068e-06
562.050000	3.01569e-06
562.000000	3.0207e-06
561.950000	3.02573e-06
561.900000	3.03076e-06
561.850000	3.0358e-06
561.800000	3.04085e-06
561.750000	3.04591e-06
561.700000	3.05097e-06
561.650000	3.05605e-06
561.600000	3.06113e-06
561.550000	3.06622e-06
561.500000	3.07132e-06
561.450000	3.07643e-06
561.400000	3.08155e-06
561.350000	3.08667e-06
561.300000	3.0918e-06
561.250000	3.09695e-06
561.200000	3.1021e-06
561.150000	3.10726e-06
561.100000	3.11242e-06
561.050000	3.1176e-06
561.000000	3.12278e-06
560.950000	3.12797e-06
560.900000	3.13318e-06
560.850000	3.13839e-06
560.800000	3.1436e-06
560.750000	3.14883e-06
560.700000	3.15407e-06
560.650000	3.15931e-06
560.600000	3.16456e-06
560.550000	3.16983e-06
560.500000	3.1751e-06
560.450000	3.18037e-06
560.400000	3.18566e-06
560.350000	3.19096e-06
560.300000	3.19626e-06
560.250000	3.20158e-06
560.200000	3.2069e-06
560.150000	3.21223e-06
560.100000	3.21757e-06
560.050000	3.22292e-06
560.000000	3.22828e-06
559.950000	3.23364e-06
559.900000	3.23902e-06
559.850000	3.2444e-06
559.800000	3.24979e-06
559.750000	3.2552e-06
559.700000	3.26061e-06
559.650000	3.26603e-06
559.600000	3.27146e-06
559.550000	3.27689e-06
559.500000	3.28234e-06
559.450000	3.28779e-06
559.400000	3.29326e-06
559.350000	3.29873e-06
559.300000	3.30421e-06
559.250000	3.3097e-06
559.200000	3.31521e-06
559.150000	3.32071e-06
559.100000	3.32623e-06
559.050000	3.33176e-06
559.000000	3.3373e-06
558.950000	3.34284e-06
558.900000	3.3484e-06
558.850000	3.35396e-06
558.800000	3.35953e-06
558.750000	3.36512e-06
558.700000	3.37071e-06
558.650000	3.37631e-06
558.600000	3.38192e-06
558.550000	3.38754e-06
558.500000	3.39317e-06
558.450000	3.3988e-06
558.400000	3.40445e-06
558.350000	3.41011e-06
558.300000	3.41577e-06
558.250000	3.42145e-06
558.200000	3.42713e-06
558.150000	3.43282e-06
558.100000	3.43853e-06
558.050000	3.44424e-06
558.000000	3.44996e-06
557.950000	3.45569e-06
557.900000	3.46143e-06
557.850000	3.46718e-06
557.800000	3.47294e-06
557.750000	3.47871e-06
557.700000	3.48449e-06
557.650000	3.49027e-06
557.600000	3.49607e-06
557.550000	3.50188e-06
557.500000	3.50769e-06
557.450000	3.51352e-06
557.400000	3.51936e-06
557.350000	3.5252e-06
557.300000	3.53106e-06
557.250000	3.53692e-06
557.200000	3.54279e-06
557.150000	3.54868e-06
557.100000	3.55457e-06
557.050000	3.56047e-06
557.000000	3.56639e-06
556.950000	3.57231e-06
556.900000	3.57824e-06
556.850000	3.58418e-06
556.800000	3.59013e-06
556.750000	3.59609e-06
556.700000	3.60206e-06
556.650000	3.60805e-06
556.600000	3.61404e-06
556.550000	3.62004e-06
556.500000	3.62605e-06
556.450000	3.63207e-06
556.400000	3.6381e-06
556.350000	3.64414e-06
556.300000	3.65019e-06
556.250000	3.65625e-06
556.200000	3.66232e-06
556.150000	3.6684e-06
556.100000	3.67449e-06
556.050000	3.68059e-06
556.000000	3.6867e-06
555.950000	3.69282e-06
555.900000	3.69895e-06
555.850000	3.70509e-06
555.800000	3.71124e-06
555.750000	3.7174e-06
555.700000	3.72357e-06
555.650000	3.72975e-06
555.600000	3.73594e-06
555.550000	3.74214e-06
555.500000	3.74835e-06
555.450000	3.75457e-06
555.400000	3.7608e-06
555.350000	3.76704e-06
555.300000	3.7733e-06
555.250000	3.77956e-06
555.200000	3.78583e-06
555.150000	3.79211e-06
555.100000	3.7984e-06
555.050000	3.80471e-06
555.000000	3.81102e-06
554.950000	3.81735e-06
554.900000	3.82368e-06
554.850000	3.83002e-06
554.800000	3.83638e-06
554.750000	3.84275e-06
554.700000	3.84912e-06
554.650000	3.85551e-06
554.600000	3.86191e-06
554.550000	3.86831e-06
554.500000	3.87473e-06
554.450000	3.88116e-06
554.400000	3.8876e-06
554.350000	3.89405e-06
554.300000	3.90051e-06
554.250000	3.90698e-06
554.200000	3.91346e-06
554.150000	3.91995e-06
554.100000	3.92646e-06
554.050000	3.93297e-06
554.000000	3.93949e-06
553.950000	3.94603e-06
553.900000	3.95257e-06
553.850000	3.95913e-06
553.800000	3.9657e-06
553.750000	3.97227e-06
553.700000	3.97886e-06
553.650000	3.98546e-06
553.600000	3.99207e-06
553.550000	3.99869e-06
553.500000	4.00533e-06
553.450000	4.01197e-06
553.400000	4.01862e-06
553.350000	4.02529e-06
553.300000	4.03196e-06
553.250000	4.03865e-06
553.200000	4.04535e-06
553.150000	4.05205e-06
553.100000	4.05877e-06
553.050000	4.0655e-06
553.000000	4.07225e-06
552.950000	4.079e-06
552.900000	4.08576e-06
552.850000	4.09254e-06
552.800000	4.09932e-06
552.750000	4.10612e-06
552.700000	4.11293e-06
552.650000	4.11975e-06
552.600000	4.12658e-06
552.550000	4.13342e-06
552.500000	4.14027e-06
552.450000	4.14714e-06
552.400000	4.15401e-06
552.350000	4.1609e-06
552.300000	4.1678e-06
552.250000	4.17471e-06
552.200000	4.18163e-06
552.150000	4.18856e-06
552.100000	4.1955e-06
552.050000	4.20246e-06
552.000000	4.20942e-06
551.950000	4.2164e-06
551.900000	4.22339e-06
551.850000	4.23039e-06
551.800000	4.2374e-06
551.750000	4.24442e-06
551.700000	4.25146e-06
551.650000	4.2585e-06
551.600000	4.26556e-06
551.550000	4.27263e-06
551.500000	4.27971e-06
551.450000	4.28681e-06
551.400000	4.29391e-06
551.350000	4.30103e-06
551.300000	4.30815e-06
551.250000	4.31529e-06
551.200000	4.32244e-06
551.150000	4.32961e-06
551.100000	4.33678e-06
551.050000	4.34397e-06
551.000000	4.35116e-06
550.950000	4.35837e-06
550.900000	4.3656e-06
550.850000	4.37283e-06
550.800000	4.38007e-06
550.750000	4.38733e-06
550.700000	4.3946e-06
550.650000	4.40188e-06
550.600000	4.40917e-06
550.550000	4.41648e-06
550.500000	4.4238e-06
550.450000	4.43112e-06
550.400000	4.43846e-06
550.350000	4.44582e-06
550.300000	4.45318e-06
550.250000	4.46056e-06
550.200000	4.46795e-06
550.150000	4.47535e-06
550.100000	4.48276e-06
550.050000	4.49019e-06
550.000000	4.49762e-06
549.950000	4.50507e-06
549.900000	4.51254e-06
549.850000	4.52001e-06
549.800000	4.5275e-06
549.750000	4.53499e-06
549.700000	4.54251e-06
549.650000	4.55003e-06
549.600000	4.55756e-06
549.550000	4.56511e-06
549.500000	4.57267e-06
549.450000	4.58024e-06
549.400000	4.58783e-06
549.350000	4.59543e-06
549.300000	4.60304e-06
549.250000	4.61066e-06
549.200000	4.61829e-06
549.150000	4.62594e-06
549.100000	4.6336e-06
549.050000	4.64127e-06
549.000000	4.64896e-06
548.950000	4.65665e-06
548.900000	4.66436e-06
548.850000	4.67209e-06
548.800000	4.67982e-06
548.750000	4.68757e-06
548.700000	4.69533e-06
548.650000	4.7031e-06
548.600000	4.71089e-06
548.550000	4.71869e-06
548.500000	4.7265e-06
548.450000	4.73432e-06
548.400000	4.74216e-06
548.350000	4.75001e-06
548.300000	4.75787e-06
548.250000	4.76575e-06
548.200000	4.77364e-06
548.150000	4.78154e-06
548.100000	4.78945e-06
548.050000	4.79738e-06
548.000000	4.80532e-06
547.950000	4.81327e-06
547.900000	4.82124e-06
547.850000	4.82922e-06
547.800000	4.83721e-06
547.750000	4.84521e-06
547.700000	4.85323e-06
547.650000	4.86126e-06
547.600000	4.86931e-06
547.550000	4.87737e-06
547.500000	4.88544e-06
547.450000	4.89352e-06
547.400000	4.90162e-06
547.350000	4.90973e-06
547.300000	4.91785e-06
547.250000	4.92599e-06
547.200000	4.93414e-06
547.150000	4.94231e-06
547.100000	4.95048e-06
547.050000	4.95867e-06
547.000000	4.96688e-06
546.950000	4.97509e-06
546.900000	4.98333e-06
546.850000	4.99157e-06
546.800000	4.99983e-06
546.750000	5.0081e-06
546.700000	5.01638e-06
546.650000	5.02468e-06
546.600000	5.03299e-06
546.550000	5.04132e-06
546.500000	5.04966e-06
546.450000	5.05801e-06
546.400000	5.06638e-06
546.350000	5.07476e-06
546.300000	5.08315e-06
546.250000	5.09156e-06
546.200000	5.09998e-06
546.150000	5.10841e-06
546.100000	5.11686e-06
546.050000	5.12532e-06
546.000000	5.1338e-06
545.950000	5.14229e-06
545.900000	5.15079e-06
545.850000	5.15931e-06
545.800000	5.16784e-06
545.750000	5.17639e-06
545.700000	5.18495e-06
545.650000	5.19352e-06
545.600000	5.20211e-06
545.550000	5.21071e-06
545.500000	5.21933e-06
545.450000	5.22796e-06
545.400000	5.2366e-06
545.350000	5.24526e-06
545.300000	5.25393e-06
545.250000	5.26262e-06
545.200000	5.27132e-06
545.150000	5.28003e-06
545.100000	5.28876e-06
545.050000	5.29751e-06
545.000000	5.30626e-06
544.950000	5.31504e-06
544.900000	5.32382e-06
544.850000	5.33262e-06
544.800000	5.34144e-06
544.750000	5.35027e-06
544.700000	5.35911e-06
544.650000	5.36797e-06
544.600000	5.37684e-06
544.550000	5.38573e-06
544.500000	5.39463e-06
544.450000	5.40355e-06
544.400000	5.41248e-06
544.350000	5.42142e-06
544.300000	5.43038e-06
544.250000	5.43936e-06
544.200000	5.44835e-06
544.150000	5.45735e-06
544.100000	5.46637e-06
544.050000	5.4754e-06
544.000000	5.48445e-06
543.950000	5.49351e-06
543.900000	5.50259e-06
543.850000	5.51168e-06
543.800000	5.52079e-06
543.750000	5.52991e-06
543.700000	5.53905e-06
543.650000	5.5482e-06
543.600000	5.55737e-06
543.550000	5.56655e-06
543.500000	5.57574e-06
543.450000	5.58496e-06
543.400000	5.59418e-06
543.350000	5.60342e-06
543.300000	5.61268e-06
543.250000	5.62195e-06
543.200000	5.63124e-06
543.150000	5.64054e-06
543.100000	5.64986e-06
543.050000	5.65919e-06
543.000000	5.66854e-06
542.950000	5.6779e-06
542.900000	5.68728e-06
542.850000	5.69668e-06
542.800000	5.70609e-06
542.750000	5.71551e-06
542.700000	5.72495e-06
542.650000	5.7344e-06
542.600000	5.74387e-06
542.550000	5.75336e-06
542.500000	5.76286e-06
542.450000	5.77238e-06
542.400000	5.78191e-06
542.350000	5.79146e-06
542.300000	5.80102e-06
542.250000	5.8106e-06
542.200000	5.8202e-06
542.150000	5.82981e-06
542.100000	5.83943e-06
542.050000	5.84908e-06
542.000000	5.85873e-06
541.950000	5.86841e-06
541.900000	5.8781e-06
541.850000	5.8878e-06
541.800000	5.89752e-06
541.750000	5.90726e-06
541.700000	5.91701e-06
541.650000	5.92678e-06
541.600000	5.93656e-06
541.550000	5.94636e-06
541.500000	5.95618e-06
541.450000	5.96601e-06
541.400000	5.97586e-06
541.350000	5.98572e-06
541.300000	5.9956e-06
541.250000	6.0055e-06
541.200000	6.01541e-06
541.150000	6.02534e-06
541.100000	6.03529e-06
541.050000	6.04525e-06
541.000000	6.05522e-06
540.950000	6.06522e-06
540.900000	6.07523e-06
540.850000	6.08525e-06
540.800000	6.0953e-06
540.750000	6.10535e-06
540.700000	6.11543e-06
540.650000	6.12552e-06
540.600000	6.13563e-06
540.550000	6.14575e-06
540.500000	6.15589e-06
540.450000	6.16605e-06
540.400000	6.17623e-06
540.350000	6.18642e-06
540.300000	6.19662e-06
540.250000	6.20685e-06
540.200000	6.21709e-06
540.150000	6.22735e-06
540.100000	6.23762e-06
540.050000	6.24791e-06
540.000000	6.25822e-06
539.950000	6.26854e-06
539.900000	6.27888e-06
539.850000	6.28924e-06
539.800000	6.29961e-06
539.750000	6.31001e-06
539.700000	6.32041e-06
539.650000	6.33084e-06
539.600000	6.34128e-06
539.550000	6.35174e-06
539.500000	6.36222e-06
539.450000	6.37271e-06
539.400000	6.38322e-06
539.350000	6.39375e-06
539.300000	6.4043e-06
539.250000	6.41486e-06
539.200000	6.42544e-06
539.150000	6.43603e-06
539.100000	6.44665e-06
539.050000	6.45728e-06
539.000000	6.46793e-06
538.950000	6.47859e-06
538.900000	6.48927e-06
538.850000	6.49997e-06
538.800000	6.51069e-06
538.750000	6.52143e-06
538.700000	6.53218e-06
538.650000	6.54295e-06
538.600000	6.55374e-06
538.550000	6.56454e-06
538.500000	6.57537e-06
538.450000	6.58621e-06
538.400000	6.59706e-06
538.350000	6.60794e-06
538.300000	6.61883e-06
538.250000	6.62974e-06
538.200000	6.64067e-06
538.150000	6.65162e-06
538.100000	6.66258e-06
538.050000	6.67357e-06
538.000000	6.68457e-06
537.950000	6.69558e-06
537.900000	6.70662e-06
537.850000	6.71767e-06
537.800000	6.72875e-06
537.750000	6.73984e-06
537.700000	6.75094e-06
537.650000	6.76207e-06
537.600000	6.77321e-06
537.550000	6.78438e-06
537.500000	6.79556e-06
537.450000	6.80675e-06
537.400000	6.81797e-06
537.350000	6.82921e-06
537.300000	6.84046e-06
537.250000	6.85173e-06
537.200000	6.86302e-06
537.150000	6.87433e-06
537.100000	6.88565e-06
537.050000	6.897e-06
537.000000	6.90836e-06
536.950000	6.91975e-06
536.900000	6.93115e-06
536.850000	6.94256e-06
536.800000	6.954e-06
536.750000	6.96546e-06
536.700000	6.97693e-06
536.650000	6.98843e-06
536.600000	6.99994e-06
536.550000	7.01147e-06
536.500000	7.02302e-06
536.450000	7.03459e-06
536.400000	7.04617e-06
536.350000	7.05778e-06
536.300000	7.0694e-06
536.250000	7.08105e-06
536.200000	7.09271e-06
536.150000	7.10439e-06
536.100000	7.11609e-06
536.050000	7.12781e-06
536.000000	7.13955e-06
535.950000	7.15131e-06
535.900000	7.16308e-06
535.850000	7.17488e-06
535.800000	7.18669e-06
535.750000	7.19853e-06
535.700000	7.21038e-06
535.650000	7.22225e-06
535.600000	7.23415e-06
535.550000	7.24606e-06
535.500000	7.25799e-06
535.450000	7.26994e-06
535.400000	7.28191e-06
535.350000	7.2939e-06
535.300000	7.3059e-06
535.250000	7.31793e-06
535.200000	7.32998e-06
535.150000	7.34205e-06
535.100000	7.35413e-06
535.050000	7.36624e-06
535.000000	7.37836e-06
534.950000	7.39051e-06
534.900000	7.40267e-06
534.850000	7.41486e-06
534.800000	7.42706e-06
534.750000	7.43929e-06
534.700000	7.45153e-06
534.650000	7.4638e-06
534.600000	7.47608e-06
534.550000	7.48838e-06
534.500000	7.50071e-06
534.450000	7.51305e-06
534.400000	7.52542e-06
534.350000	7.5378e-06
534.300000	7.5502e-06
534.250000	7.56263e-06
534.200000	7.57507e-06
534.150000	7.58754e-06
534.100000	7.60002e-06
534.050000	7.61253e-06
534.000000	7.62505e-06
533.950000	7.6376e-06
533.900000	7.65017e-06
533.850000	7.66275e-06
533.800000	7.67536e-06
533.750000	7.68799e-06
533.700000	7.70063e-06
533.650000	7.7133e-06
533.600000	7.72599e-06
533.550000	7.7387e-06
533.500000	7.75143e-06
533.450000	7.76418e-06
533.400000	7.77695e-06
533.350000	7.78974e-06
533.300000	7.80256e-06
533.250000	7.81539e-06
533.200000	7.82825e-06
533.150000	7.84112e-06
533.100000	7.85402e-06
533.050000	7.86693e-06
533.000000	7.87987e-06
532.950000	7.89283e-06
532.900000	7.90581e-06
532.850000	7.91881e-06
532.800000	7.93183e-06
532.750000	7.94488e-06
532.700000	7.95794e-06
532.650000	7.97103e-06
532.600000	7.98413e-06
532.550000	7.99726e-06
532.500000	8.01041e-06
532.450000	8.02358e-06
532.400000	8.03677e-06
532.350000	8.04999e-06
532.300000	8.06322e-06
532.250000	8.07648e-06
532.200000	8.08976e-06
532.150000	8.10306e-06
532.100000	8.11638e-06
532.050000	8.12972e-06
532.000000	8.14308e-06
531.950000	8.15647e-06
531.900000	8.16988e-06
531.850000	8.1833e-06
531.800000	8.19675e-06
531.750000	8.21023e-06
531.700000	8.22372e-06
531.650000	8.23724e-06
531.600000	8.25078e-06
531.550000	8.26434e-06
531.500000	8.27792e-06
531.450000	8.29152e-06
531.400000	8.30515e-06
531.350000	8.3188e-06
531.300000	8.33247e-06
531.250000	8.34616e-06
531.200000	8.35987e-06
531.150000	8.37361e-06
531.100000	8.38737e-06
531.050000	8.40115e-06
531.000000	8.41495e-06
530.950000	8.42878e-06
530.900000	8.44263e-06
530.850000	8.4565e-06
530.800000	8.47039e-06
530.750000	8.48431e-06
530.700000	8.49825e-06
530.650000	8.51221e-06
530.600000	8.52619e-06
530.550000	8.5402e-06
530.500000	8.55423e-06
530.450000	8.56828e-06
530.400000	8.58235e-06
530.350000	8.59645e-06
530.300000	8.61057e-06
530.250000	8.62471e-06
530.200000	8.63888e-06
530.150000	8.65307e-06
530.100000	8.66728e-06
530.050000	8.68151e-06
530.000000	8.69577e-06
529.950000	8.71005e-06
529.900000	8.72435e-06
529.850000	8.73868e-06
529.800000	8.75303e-06
529.750000	8.7674e-06
529.700000	8.7818e-06
529.650000	8.79622e-06
529.600000	8.81066e-06
529.550000	8.82513e-06
529.500000	8.83962e-06
529.450000	8.85413e-06
529.400000	8.86867e-06
529.350000	8.88323e-06
529.300000	8.89781e-06
529.250000	8.91242e-06
529.200000	8.92705e-06
529.150000	8.9417e-06
529.100000	8.95638e-06
529.050000	8.97108e-06
529.000000	8.98581e-06
528.950000	9.00056e-06
528.900000	9.01533e-06
528.850000	9.03013e-06
528.800000	9.04495e-06
528.750000	9.0598e-06
528.700000	9.07467e-06
528.650000	9.08956e-06
528.600000	9.10448e-06
528.550000	9.11942e-06
528.500000	9.13439e-06
528.450000	9.14938e-06
528.400000	9.16439e-06
528.350000	9.17943e-06
528.300000	9.19449e-06
528.250000	9.20958e-06
528.200000	9.22469e-06
528.150000	9.23982e-06
528.100000	9.25498e-06
528.050000	9.27017e-06
528.000000	9.28538e-06
527.950000	9.30061e-06
527.900000	9.31587e-06
527.850000	9.33115e-06
527.800000	9.34646e-06
527.750000	9.3618e-06
527.700000	9.37715e-06
527.650000	9.39253e-06
527.600000	9.40794e-06
527.550000	9.42337e-06
527.500000	9.43883e-06
527.450000	9.45431e-06
527.400000	9.46982e-06
527.350000	9.48535e-06
527.300000	9.50091e-06
527.250000	9.51649e-06
527.200000	9.5321e-06
527.150000	9.54773e-06
527.100000	9.56339e-06
527.050000	9.57907e-06
527.000000	9.59478e-06
526.950000	9.61051e-06
526.900000	9.62627e-06
526.850000	9.64206e-06
526.800000	9.65787e-06
526.750000	9.6737e-06
526.700000	9.68956e-06
526.650000	9.70545e-06
526.600000	9.72136e-06
526.550000	9.7373e-06
526.500000	9.75326e-06
526.450000	9.76925e-06
526.400000	9.78527e-06
526.350000	9.80131e-06
526.300000	9.81738e-06
526.250000	9.83347e-06
526.200000	9.84959e-06
526.150000	9.86573e-06
526.100000	9.8819e-06
526.050000	9.8981e-06
526.000000	9.91433e-06
525.950000	9.93057e-06
525.900000	9.94685e-06
525.850000	9.96315e-06
525.800000	9.97948e-06
525.750000	9.99584e-06
525.700000	1.00122e-05
525.650000	1.00286e-05
525.600000	1.00451e-05
525.550000	1.00615e-05
525.500000	1.0078e-05
525.450000	1.00945e-05
525.400000	1.01111e-05
525.350000	1.01276e-05
525.300000	1.01442e-05
525.250000	1.01608e-05
525.200000	1.01775e-05
525.150000	1.01942e-05
525.100000	1.02109e-05
525.050000	1.02276e-05
525.000000	1.02443e-05
524.950000	1.02611e-05
524.900000	1.02779e-05
524.850000	1.02948e-05
524.800000	1.03116e-05
524.750000	1.03285e-05
524.700000	1.03454e-05
524.650000	1.03624e-05
524.600000	1.03794e-05
524.550000	1.03964e-05
524.500000	1.04134e-05
524.450000	1.04304e-05
524.400000	1.04475e-05
524.350000	1.04646e-05
524.300000	1.04818e-05
524.250000	1.04989e-05
524.200000	1.05161e-05
524.150000	1.05333e-05
524.100000	1.05506e-05
524.050000	1.05679e-05
524.000000	1.05852e-05
523.950000	1.06025e-05
523.900000	1.06199e-05
523.850000	1.06372e-05
523.800000	1.06547e-05
523.750000	1.06721e-05
523.700000	1.06896e-05
523.650000	1.07071e-05
523.600000	1.07246e-05
523.550000	1.07422e-05
523.500000	1.07597e-05
523.450000	1.07774e-05
523.400000	1.0795e-05
523.350000	1.08127e-05
523.300000	1.08304e-05
523.250000	1.08481e-05
523.200000	1.08658e-05
523.150000	1.08836e-05
523.100000	1.09014e-05
523.050000	1.09193e-05
523.000000	1.09371e-05
522.950000	1.0955e-05
522.900000	1.0973e-05
522.850000	1.09909e-05
522.800000	1.10089e-05
522.750000	1.10269e-05
522.700000	1.1045e-05
522.650000	1.1063e-05
522.600000	1.10811e-05
522.550000	1.10993e-05
522.500000	1.11174e-05
522.450000	1.11356e-05
522.400000	1.11538e-05
522.350000	1.11721e-05
522.300000	1.11904e-05
522.250000	1.12087e-05
522.200000	1.1227e-05
522.150000	1.12454e-05
522.100000	1.12638e-05
522.050000	1.12822e-05
522.000000	1.13006e-05
521.950000	1.13191e-05
521.900000	1.13376e-05
521.850000	1.13562e-05
521.800000	1.13747e-05
521.750000	1.13933e-05
521.700000	1.1412e-05
521.650000	1.14306e-05
521.600000	1.14493e-05
521.550000	1.14681e-05
521.500000	1.14868e-05
521.450000	1.15056e-05
521.400000	1.15244e-05
521.350000	1.15432e-05
521.300000	1.15621e-05
521.250000	1.1581e-05
521.200000	1.16e-05
521.150000	1.16189e-05
521.100000	1.16379e-05
521.050000	1.16569e-05
521.000000	1.1676e-05
520.950000	1.16951e-05
520.900000	1.17142e-05
520.850000	1.17334e-05
520.800000	1.17525e-05
520.750000	1.17717e-05
520.700000	1.1791e-05
520.650000	1.18103e-05
520.600000	1.18296e-05
520.550000	1.18489e-05
520.500000	1.18683e-05
520.450000	1.18876e-05
520.400000	1.19071e-05
520.350000	1.19265e-05
520.300000	1.1946e-05
520.250000	1.19655e-05
520.200000	1.19851e-05
520.150000	1.20047e-05
520.100000	1.20243e-05
520.050000	1.20439e-05
520.000000	1.20636e-05
519.950000	1.20833e-05
519.900000	1.21031e-05
519.850000	1.21228e-05
519.800000	1.21426e-05
519.750000	1.21625e-05
519.700000	1.21824e-05
519.650000	1.22023e-05
519.600000	1.22222e-05
519.550000	1.22421e-05
519.500000	1.22621e-05
519.450000	1.22822e-05
519.400000	1.23022e-05
519.350000	1.23223e-05
519.300000	1.23425e-05
519.250000	1.23626e-05
519.200000	1.23828e-05
519.150000	1.2403e-05
519.100000	1.24233e-05
519.050000	1.24436e-05
519.000000	1.24639e-05
518.950000	1.24842e-05
518.900000	1.25046e-05
518.850000	1.2525e-05
518.800000	1.25455e-05
518.750000	1.2566e-05
518.700000	1.25865e-05
518.650000	1.2607e-05
518.600000	1.26276e-05
518.550000	1.26482e-05
518.500000	1.26689e-05
518.450000	1.26896e-05
518.400000	1.27103e-05
518.350000	1.2731e-05
518.300000	1.27518e-05
518.250000	1.27726e-05
518.200000	1.27935e-05
518.150000	1.28143e-05
518.100000	1.28353e-05
518.050000	1.28562e-05
518.000000	1.28772e-05
517.950000	1.28982e-05
517.900000	1.29193e-05
517.850000	1.29403e-05
517.800000	1.29615e-05
517.750000	1.29826e-05
517.700000	1.30038e-05
517.650000	1.3025e-05
517.600000	1.30463e-05
517.550000	1.30675e-05
517.500000	1.30889e-05
517.450000	1.31102e-05
517.400000	1.31316e-05
517.350000	1.3153e-05
517.300000	1.31745e-05
517.250000	1.3196e-05
517.200000	1.32175e-05
517.150000	1.32391e-05
517.100000	1.32607e-05
517.050000	1.32823e-05
517.000000	1.3304e-05
516.950000	1.33257e-05
516.900000	1.33474e-05
516.850000	1.33692e-05
516.800000	1.3391e-05
516.750000	1.34128e-05
516.700000	1.34347e-05
516.650000	1.34566e-05
516.600000	1.34785e-05
516.550000	1.35005e-05
516.500000	1.35225e-05
516.450000	1.35446e-05
516.400000	1.35667e-05
516.350000	1.35888e-05
516.300000	1.36109e-05
516.250000	1.36331e-05
516.200000	1.36554e-05
516.150000	1.36776e-05
516.100000	1.36999e-05
516.050000	1.37222e-05
516.000000	1.37446e-05
515.950000	1.3767e-05
515.900000	1.37895e-05
515.850000	1.38119e-05
515.800000	1.38345e-05
515.750000	1.3857e-05
515.700000	1.38796e-05
515.650000	1.39022e-05
515.600000	1.39249e-05
515.550000	1.39476e-05
515.500000	1.39703e-05
515.450000	1.39931e-05
515.400000	1.40159e-05
515.350000	1.40387e-05
515.300000	1.40616e-05
515.250000	1.40845e-05
515.200000	1.41074e-05
515.150000	1.41304e-05
515.100000	1.41534e-05
515.050000	1.41765e-05
515.000000	1.41996e-05
514.950000	1.42227e-05
514.900000	1.42459e-05
514.850000	1.42691e-05
514.800000	1.42924e-05
514.750000	1.43156e-05
514.700000	1.4339e-05
514.650000	1.43623e-05
514.600000	1.43857e-05
514.550000	1.44091e-05
514.500000	1.44326e-05
514.450000	1.44561e-05
514.400000	1.44797e-05
514.350000	1.45032e-05
514.300000	1.45269e-05
514.250000	1.45505e-05
514.200000	1.45742e-05
514.150000	1.45979e-05
514.100000	1.46217e-05
514.050000	1.46455e-05
514.000000	1.46694e-05
513.950000	1.46932e-05
513.900000	1.47172e-05
513.850000	1.47411e-05
513.800000	1.47651e-05
513.750000	1.47892e-05
513.700000	1.48132e-05
513.650000	1.48374e-05
513.600000	1.48615e-05
513.550000	1.48857e-05
513.500000	1.49099e-05
513.450000	1.49342e-05
513.400000	1.49585e-05
513.350000	1.49829e-05
513.300000	1.50072e-05
513.250000	1.50317e-05
513.200000	1.50561e-05
513.150000	1.50806e-05
513.100000	1.51052e-05
513.050000	1.51297e-05
513.000000	1.51544e-05
512.950000	1.5179e-05
512.900000	1.52037e-05
512.850000	1.52285e-05
512.800000	1.52532e-05
512.750000	1.52781e-05
512.700000	1.53029e-05
512.650000	1.53278e-05
512.600000	1.53527e-05
512.550000	1.53777e-05
512.500000	1.54027e-05
512.450000	1.54278e-05
512.400000	1.54529e-05
512.350000	1.5478e-05
512.300000	1.55032e-05
512.250000	1.55284e-05
512.200000	1.55537e-05
512.150000	1.5579e-05
512.100000	1.56043e-05
512.050000	1.56297e-05
512.000000	1.56551e-05
511.950000	1.56806e-05
511.900000	1.57061e-05
511.850000	1.57316e-05
511.800000	1.57572e-05
511.750000	1.57828e-05
511.700000	1.58085e-05
511.650000	1.58342e-05
511.600000	1.58599e-05
511.550000	1.58857e-05
511.500000	1.59115e-05
511.450000	1.59374e-05
511.400000	1.59633e-05
511.350000	1.59892e-05
511.300000	1.60152e-05
511.250000	1.60413e-05
511.200000	1.60673e-05
511.150000	1.60935e-05
511.100000	1.61196e-05
511.050000	1.61458e-05
511.000000	1.61721e-05
510.950000	1.61983e-05
510.900000	1.62247e-05
510.850000	1.6251e-05
510.800000	1.62774e-05
510.750000	1.63039e-05
510.700000	1.63304e-05
510.650000	1.63569e-05
510.600000	1.63835e-05
510.550000	1.64101e-05
510.500000	1.64368e-05
510.450000	1.64635e-05
510.400000	1.64902e-05
510.350000	1.6517e-05
510.300000	1.65439e-05
510.250000	1.65707e-05
510.200000	1.65976e-05
510.150000	1.66246e-05
510.100000	1.66516e-05
510.050000	1.66787e-05
510.000000	1.67058e-05
509.950000	1.67329e-05
509.900000	1.67601e-05
509.850000	1.67873e-05
509.800000	1.68145e-05
509.750000	1.68418e-05
509.700000	1.68692e-05
509.650000	1.68966e-05
509.600000	1.6924e-05
509.550000	1.69515e-05
509.500000	1.6979e-05
509.450000	1.70066e-05
509.400000	1.70342e-05
509.350000	1.70619e-05
509.300000	1.70896e-05
509.250000	1.71173e-05
509.200000	1.71451e-05
509.150000	1.71729e-05
509.100000	1.72008e-05
509.050000	1.72287e-05
509.000000	1.72567e-05
508.950000	1.72847e-05
508.900000	1.73128e-05
508.850000	1.73409e-05
508.800000	1.7369e-05
508.750000	1.73972e-05
508.700000	1.74254e-05
508.650000	1.74537e-05
508.600000	1.7482e-05
508.550000	1.75104e-05
508.500000	1.75388e-05
508.450000	1.75673e-05
508.400000	1.75958e-05
508.350000	1.76243e-05
508.300000	1.76529e-05
508.250000	1.76816e-05
508.200000	1.77102e-05
508.150000	1.7739e-05
508.100000	1.77678e-05
508.050000	1.77966e-05
508.000000	1.78254e-05
507.950000	1.78544e-05
507.900000	1.78833e-05
507.850000	1.79123e-05
507.800000	1.79414e-05
507.750000	1.79705e-05
507.700000	1.79996e-05
507.650000	1.80288e-05
507.600000	1.8058e-05
507.550000	1.80873e-05
507.500000	1.81167e-05
507.450000	1.8146e-05
507.400000	1.81755e-05
507.350000	1.82049e-05
507.300000	1.82345e-05
507.250000	1.8264e-05
507.200000	1.82936e-05
507.150000	1.83233e-05
507.100000	1.8353e-05
507.050000	1.83827e-05
507.000000	1.84125e-05
506.950000	1.84424e-05
506.900000	1.84723e-05
506.850000	1.85022e-05
506.800000	1.85322e-05
506.750000	1.85623e-05
506.700000	1.85923e-05
506.650000	1.86225e-05
506.600000	1.86526e-05
506.550000	1.86829e-05
506.500000	1.87132e-05
506.450000	1.87435e-05
506.400000	1.87739e-05
506.350000	1.88043e-05
506.300000	1.88347e-05
506.250000	1.88653e-05
506.200000	1.88958e-05
506.150000	1.89264e-05
506.100000	1.89571e-05
506.050000	1.89878e-05
506.000000	1.90186e-05
505.950000	1.90494e-05
505.900000	1.90802e-05
505.850000	1.91111e-05
505.800000	1.91421e-05
505.750000	1.91731e-05
505.700000	1.92042e-05
505.650000	1.92353e-05
505.600000	1.92664e-05
505.550000	1.92976e-05
505.500000	1.93289e-05
505.450000	1.93602e-05
505.400000	1.93915e-05
505.350000	1.94229e-05
505.300000	1.94544e-05
505.250000	1.94859e-05
505.200000	1.95174e-05
505.150000	1.9549e-05
505.100000	1.95807e-05
505.050000	1.96124e-05
505.000000	1.96441e-05
504.950000	1.96759e-05
504.900000	1.97078e-05
504.850000	1.97397e-05
504.800000	1.97716e-05
504.750000	1.98036e-05
504.700000	1.98357e-05
504.650000	1.98678e-05
504.600000	1.98999e-05
504.550000	1.99321e-05
504.500000	1.99644e-05
504.450000	1.99967e-05
504.400000	2.00291e-05
504.350000	2.00615e-05
504.300000	2.00939e-05
504.250000	2.01265e-05
504.200000	2.0159e-05
504.150000	2.01916e-05
504.100000	2.02243e-05
504.050000	2.0257e-05
504.000000	2.02898e-05
503.950000	2.03226e-05
503.900000	2.03555e-05
503.850000	2.03884e-05
503.800000	2.04214e-05
503.750000	2.04544e-05
503.700000	2.04875e-05
503.650000	2.05206e-05
503.600000	2.05538e-05
503.550000	2.05871e-05
503.500000	2.06204e-05
503.450000	2.06537e-05
503.400000	2.06871e-05
503.350000	2.07206e-05
503.300000	2.07541e-05
503.250000	2.07876e-05
503.200000	2.08212e-05
503.150000	2.08549e-05
503.100000	2.08886e-05
503.050000	2.09224e-05
503.000000	2.09562e-05
502.950000	2.09901e-05
502.900000	2.1024e-05
502.850000	2.1058e-05
502.800000	2.1092e-05
502.750000	2.11261e-05
502.700000	2.11603e-05
502.650000	2.11945e-05
502.600000	2.12287e-05
502.550000	2.12631e-05
502.500000	2.12974e-05
502.450000	2.13318e-05
502.400000	2.13663e-05
502.350000	2.14008e-05
502.300000	2.14354e-05
502.250000	2.147e-05
502.200000	2.15047e-05
502.150000	2.15395e-05
502.100000	2.15743e-05
502.050000	2.16091e-05
502.000000	2.1644e-05
501.950000	2.1679e-05
501.900000	2.1714e-05
501.850000	2.17491e-05
501.800000	2.17842e-05
501.750000	2.18194e-05
501.700000	2.18547e-05
501.650000	2.189e-05
501.600000	2.19253e-05
501.550000	2.19607e-05
501.500000	2.19962e-05
501.450000	2.20317e-05
501.400000	2.20673e-05
501.350000	2.21029e-05
501.300000	2.21386e-05
501.250000	2.21743e-05
501.200000	2.22101e-05
501.150000	2.2246e-05
501.100000	2.22819e-05
501.050000	2.23179e-05
501.000000	2.23539e-05
500.950000	2.239e-05
500.900000	2.24261e-05
500.850000	2.24623e-05
500.800000	2.24986e-05
500.750000	2.25349e-05
500.700000	2.25713e-05
500.650000	2.26077e-05
500.600000	2.26442e-05
500.550000	2.26807e-05
500.500000	2.27173e-05
500.450000	2.2754e-05
500.400000	2.27907e-05
500.350000	2.28275e-05
500.300000	2.28643e-05
500.250000	2.29012e-05
500.200000	2.29382e-05
500.150000	2.29752e-05
500.100000	2.30122e-05
500.050000	2.30494e-05
500.000000	2.30865e-05
499.950000	2.31238e-05
499.900000	2.31611e-05
499.850000	2.31984e-05
499.800000	2.32359e-05
499.750000	2.32733e-05
499.700000	2.33109e-05
499.650000	2.33485e-05
499.600000	2.33861e-05
499.550000	2.34238e-05
499.500000	2.34616e-05
499.450000	2.34994e-05
499.400000	2.35373e-05
499.350000	2.35753e-05
499.300000	2.36133e-05
499.250000	2.36514e-05
499.200000	2.36895e-05
499.150000	2.37277e-05
499.100000	2.37659e-05
499.050000	2.38042e-05
499.000000	2.38426e-05
498.950000	2.3881e-05
498.900000	2.39195e-05
498.850000	2.39581e-05
498.800000	2.39967e-05
498.750000	2.40354e-05
498.700000	2.40741e-05
498.650000	2.41129e-05
498.600000	2.41518e-05
498.550000	2.41907e-05
498.500000	2.42297e-05
498.450000	2.42687e-05
498.400000	2.43078e-05
498.350000	2.4347e-05
498.300000	2.43862e-05
498.250000	2.44255e-05
498.200000	2.44648e-05
498.150000	2.45042e-05
498.100000	2.45437e-05
498.050000	2.45832e-05
498.000000	2.46228e-05
497.950000	2.46625e-05
497.900000	2.47022e-05
497.850000	2.4742e-05
497.800000	2.47819e-05
497.750000	2.48218e-05
497.700000	2.48617e-05
497.650000	2.49018e-05
497.600000	2.49419e-05
497.550000	2.4982e-05
497.500000	2.50223e-05
497.450000	2.50625e-05
497.400000	2.51029e-05
497.350000	2.51433e-05
497.300000	2.51838e-05
497.250000	2.52243e-05
497.200000	2.52649e-05
497.150000	2.53056e-05
497.100000	2.53463e-05
497.050000	2.53871e-05
497.000000	2.5428e-05
496.950000	2.54689e-05
496.900000	2.55099e-05
496.850000	2.55509e-05
496.800000	2.55921e-05
496.750000	2.56332e-05
496.700000	2.56745e-05
496.650000	2.57158e-05
496.600000	2.57572e-05
496.550000	2.57986e-05
496.500000	2.58401e-05
496.450000	2.58817e-05
496.400000	2.59233e-05
496.350000	2.5965e-05
496.300000	2.60068e-05
496.250000	2.60486e-05
496.200000	2.60905e-05
496.150000	2.61325e-05
496.100000	2.61745e-05
496.050000	2.62166e-05
496.000000	2.62588e-05
495.950000	2.6301e-05
495.900000	2.63433e-05
495.850000	2.63857e-05
495.800000	2.64281e-05
495.750000	2.64706e-05
495.700000	2.65132e-05
495.650000	2.65558e-05
495.600000	2.65985e-05
495.550000	2.66412e-05
495.500000	2.66841e-05
495.450000	2.6727e-05
495.400000	2.67699e-05
495.350000	2.6813e-05
495.300000	2.68561e-05
495.250000	2.68992e-05
495.200000	2.69425e-05
495.150000	2.69858e-05
495.100000	2.70291e-05
495.050000	2.70726e-05
495.000000	2.71161e-05
494.950000	2.71596e-05
494.900000	2.72033e-05
494.850000	2.7247e-05
494.800000	2.72908e-05
494.750000	2.73346e-05
494.700000	2.73785e-05
494.650000	2.74225e-05
494.600000	2.74666e-05
494.550000	2.75107e-05
494.500000	2.75549e-05
494.450000	2.75991e-05
494.400000	2.76435e-05
494.350000	2.76879e-05
494.300000	2.77323e-05
494.250000	2.77769e-05
494.200000	2.78215e-05
494.150000	2.78661e-05
494.100000	2.79109e-05
494.050000	2.79557e-05
494.000000	2.80006e-05
493.950000	2.80456e-05
493.900000	2.80906e-05
493.850000	2.81357e-05
493.800000	2.81809e-05
493.750000	2.82261e-05
493.700000	2.82714e-05
493.650000	2.83168e-05
493.600000	2.83622e-05
493.550000	2.84078e-05
493.500000	2.84534e-05
493.450000	2.8499e-05
493.400000	2.85448e-05
493.350000	2.85906e-05
493.300000	2.86364e-05
493.250000	2.86824e-05
493.200000	2.87284e-05
493.150000	2.87745e-05
493.100000	2.88207e-05
493.050000	2.88669e-05
493.000000	2.89132e-05
492.950000	2.89596e-05
492.900000	2.90061e-05
492.850000	2.90526e-05
492.800000	2.90992e-05
492.750000	2.91459e-05
492.700000	2.91926e-05
492.650000	2.92395e-05
492.600000	2.92863e-05
492.550000	2.93333e-05
492.500000	2.93804e-05
492.450000	2.94275e-05
492.400000	2.94747e-05
492.350000	2.95219e-05
492.300000	2.95693e-05
492.250000	2.96167e-05
492.200000	2.96641e-05
492.150000	2.97117e-05
492.100000	2.97593e-05
492.050000	2.9807e-05
492.000000	2.98548e-05
491.950000	2.99027e-05
491.900000	2.99506e-05
491.850000	2.99986e-05
491.800000	3.00467e-05
491.750000	3.00948e-05
491.700000	3.01431e-05
491.650000	3.01914e-05
491.600000	3.02398e-05
491.550000	3.02882e-05
491.500000	3.03367e-05
491.450000	3.03854e-05
491.400000	3.0434e-05
491.350000	3.04828e-05
491.300000	3.05316e-05
491.250000	3.05805e-05
491.200000	3.06295e-05
491.150000	3.06786e-05
491.100000	3.07277e-05
491.050000	3.07769e-05
491.000000	3.08262e-05
490.950000	3.08756e-05
490.900000	3.09251e-05
490.850000	3.09746e-05
490.800000	3.10242e-05
490.750000	3.10739e-05
490.700000	3.11236e-05
490.650000	3.11734e-05
490.600000	3.12234e-05
490.550000	3.12733e-05
490.500000	3.13234e-05
490.450000	3.13736e-05
490.400000	3.14238e-05
490.350000	3.14741e-05
490.300000	3.15245e-05
490.250000	3.15749e-05
490.200000	3.16255e-05
490.150000	3.16761e-05
490.100000	3.17268e-05
490.050000	3.17775e-05
490.000000	3.18284e-05
489.950000	3.18793e-05
489.900000	3.19303e-05
489.850000	3.19814e-05
489.800000	3.20326e-05
489.750000	3.20838e-05
489.700000	3.21352e-05
489.650000	3.21866e-05
489.600000	3.22381e-05
489.550000	3.22896e-05
489.500000	3.23413e-05
489.450000	3.2393e-05
489.400000	3.24448e-05
489.350000	3.24967e-05
489.300000	3.25487e-05
489.250000	3.26007e-05
489.200000	3.26529e-05
489.150000	3.27051e-05
489.100000	3.27574e-05
489.050000	3.28098e-05
489.000000	3.28622e-05
488.950000	3.29147e-05
488.900000	3.29674e-05
488.850000	3.30201e-05
488.800000	3.30729e-05
488.750000	3.31257e-05
488.700000	3.31787e-05
488.650000	3.32317e-05
488.600000	3.32848e-05
488.550000	3.3338e-05
488.500000	3.33913e-05
488.450000	3.34446e-05
488.400000	3.34981e-05
488.350000	3.35516e-05
488.300000	3.36052e-05
488.250000	3.36589e-05
488.200000	3.37127e-05
488.150000	3.37666e-05
488.100000	3.38205e-05
488.050000	3.38745e-05
488.000000	3.39286e-05
487.950000	3.39828e-05
487.900000	3.40371e-05
487.850000	3.40915e-05
487.800000	3.41459e-05
487.750000	3.42005e-05
487.700000	3.42551e-05
487.650000	3.43098e-05
487.600000	3.43646e-05
487.550000	3.44194e-05
487.500000	3.44744e-05
487.450000	3.45294e-05
487.400000	3.45846e-05
487.350000	3.46398e-05
487.300000	3.46951e-05
487.250000	3.47505e-05
487.200000	3.48059e-05
487.150000	3.48615e-05
487.100000	3.49171e-05
487.050000	3.49729e-05
487.000000	3.50287e-05
486.950000	3.50846e-05
486.900000	3.51406e-05
486.850000	3.51966e-05
486.800000	3.52528e-05
486.750000	3.5309e-05
486.700000	3.53654e-05
486.650000	3.54218e-05
486.600000	3.54783e-05
486.550000	3.55349e-05
486.500000	3.55916e-05
486.450000	3.56484e-05
486.400000	3.57052e-05
486.350000	3.57622e-05
486.300000	3.58192e-05
486.250000	3.58763e-05
486.200000	3.59336e-05
486.150000	3.59909e-05
486.100000	3.60483e-05
486.050000	3.61057e-05
486.000000	3.61633e-05
485.950000	3.6221e-05
485.900000	3.62787e-05
485.850000	3.63365e-05
485.800000	3.63945e-05
485.750000	3.64525e-05
485.700000	3.65106e-05
485.650000	3.65688e-05
485.600000	3.66271e-05
485.550000	3.66855e-05
485.500000	3.67439e-05
485.450000	3.68025e-05
485.400000	3.68611e-05
485.350000	3.69199e-05
485.300000	3.69787e-05
485.250000	3.70376e-05
485.200000	3.70966e-05
485.150000	3.71557e-05
485.100000	3.72149e-05
485.050000	3.72742e-05
485.000000	3.73336e-05
484.950000	3.7393e-05
484.900000	3.74526e-05
484.850000	3.75123e-05
484.800000	3.7572e-05
484.750000	3.76318e-05
484.700000	3.76918e-05
484.650000	3.77518e-05
484.600000	3.78119e-05
484.550000	3.78721e-05
484.500000	3.79324e-05
484.450000	3.79928e-05
484.400000	3.80533e-05
484.350000	3.81139e-05
484.300000	3.81745e-05
484.250000	3.82353e-05
484.200000	3.82962e-05
484.150000	3.83571e-05
484.100000	3.84182e-05
484.050000	3.84793e-05
484.000000	3.85405e-05
483.950000	3.86019e-05
483.900000	3.86633e-05
483.850000	3.87248e-05
483.800000	3.87864e-05
483.750000	3.88481e-05
483.700000	3.891e-05
483.650000	3.89719e-05
483.600000	3.90339e-05
483.550000	3.90959e-05
483.500000	3.91581e-05
483.450000	3.92204e-05
483.400000	3.92828e-05
483.350000	3.93453e-05
483.300000	3.94078e-05
483.250000	3.94705e-05
483.200000	3.95333e-05
483.150000	3.95961e-05
483.100000	3.96591e-05
483.050000	3.97222e-05
483.000000	3.97853e-05
482.950000	3.98486e-05
482.900000	3.99119e-05
482.850000	3.99754e-05
482.800000	4.00389e-05
482.750000	4.01025e-05
482.700000	4.01663e-05
482.650000	4.02301e-05
482.600000	4.0294e-05
482.550000	4.03581e-05
482.500000	4.04222e-05
482.450000	4.04864e-05
482.400000	4.05508e-05
482.350000	4.06152e-05
482.300000	4.06797e-05
482.250000	4.07444e-05
482.200000	4.08091e-05
482.150000	4.08739e-05
482.100000	4.09388e-05
482.050000	4.10039e-05
482.000000	4.1069e-05
481.950000	4.11342e-05
481.900000	4.11995e-05
481.850000	4.1265e-05
481.800000	4.13305e-05
481.750000	4.13961e-05
481.700000	4.14618e-05
481.650000	4.15277e-05
481.600000	4.15936e-05
481.550000	4.16596e-05
481.500000	4.17258e-05
481.450000	4.1792e-05
481.400000	4.18583e-05
481.350000	4.19248e-05
481.300000	4.19913e-05
481.250000	4.2058e-05
481.200000	4.21247e-05
481.150000	4.21916e-05
481.100000	4.22585e-05
481.050000	4.23256e-05
481.000000	4.23927e-05
480.950000	4.246e-05
480.900000	4.25273e-05
480.850000	4.25948e-05
480.800000	4.26624e-05
480.750000	4.27301e-05
480.700000	4.27978e-05
480.650000	4.28657e-05
480.600000	4.29337e-05
480.550000	4.30018e-05
480.500000	4.307e-05
480.450000	4.31383e-05
480.400000	4.32067e-05
480.350000	4.32752e-05
480.300000	4.33438e-05
480.250000	4.34125e-05
480.200000	4.34813e-05
480.150000	4.35503e-05
480.100000	4.36193e-05
480.050000	4.36884e-05
480.000000	4.37577e-05
479.950000	4.3827e-05
479.900000	4.38965e-05
479.850000	4.39661e-05
479.800000	4.40357e-05
479.750000	4.41055e-05
479.700000	4.41754e-05
479.650000	4.42454e-05
479.600000	4.43155e-05
479.550000	4.43857e-05
479.500000	4.4456e-05
479.450000	4.45265e-05
479.400000	4.4597e-05
479.350000	4.46676e-05
479.300000	4.47384e-05
479.250000	4.48092e-05
479.200000	4.48802e-05
479.150000	4.49513e-05
479.100000	4.50224e-05
479.050000	4.50937e-05
479.000000	4.51651e-05
478.950000	4.52366e-05
478.900000	4.53083e-05
478.850000	4.538e-05
478.800000	4.54518e-05
478.750000	4.55238e-05
478.700000	4.55958e-05
478.650000	4.5668e-05
478.600000	4.57403e-05
478.550000	4.58126e-05
478.500000	4.58851e-05
478.450000	4.59578e-05
478.400000	4.60305e-05
478.350000	4.61033e-05
478.300000	4.61762e-05
478.250000	4.62493e-05
478.200000	4.63225e-05
478.150000	4.63957e-05
478.100000	4.64691e-05
478.050000	4.65426e-05
478.000000	4.66162e-05
477.950000	4.669e-05
477.900000	4.67638e-05
477.850000	4.68378e-05
477.800000	4.69118e-05
477.750000	4.6986e-05
477.700000	4.70603e-05
477.650000	4.71347e-05
477.600000	4.72092e-05
477.550000	4.72838e-05
477.500000	4.73586e-05
477.450000	4.74335e-05
477.400000	4.75084e-05
477.350000	4.75835e-05
477.300000	4.76587e-05
477.250000	4.7734e-05
477.200000	4.78095e-05
477.150000	4.7885e-05
477.100000	4.79607e-05
477.050000	4.80364e-05
477.000000	4.81123e-05
476.950000	4.81883e-05
476.900000	4.82645e-05
476.850000	4.83407e-05
476.800000	4.84171e-05
476.750000	4.84935e-05
476.700000	4.85701e-05
476.650000	4.86468e-05
476.600000	4.87237e-05
476.550000	4.88006e-05
476.500000	4.88777e-05
476.450000	4.89548e-05
476.400000	4.90321e-05
476.350000	4.91095e-05
476.300000	4.91871e-05
476.250000	4.92647e-05
476.200000	4.93425e-05
476.150000	4.94204e-05
476.100000	4.94984e-05
476.050000	4.95765e-05
476.000000	4.96547e-05
475.950000	4.97331e-05
475.900000	4.98115e-05
475.850000	4.98901e-05
475.800000	4.99689e-05
475.750000	5.00477e-05
475.700000	5.01266e-05
475.650000	5.02057e-05
475.600000	5.02849e-05
475.550000	5.03642e-05
```
