## Supplementary material for "All-at-once RNA folding with 3D motif prediction framed by evolutionary information": RF03160_twister-P1.surv (part 3 of 3)

```
475.500000	5.04437e-05
475.450000	5.05232e-05
475.400000	5.06029e-05
475.350000	5.06827e-05
475.300000	5.07626e-05
475.250000	5.08427e-05
475.200000	5.09228e-05
475.150000	5.10031e-05
475.100000	5.10835e-05
475.050000	5.1164e-05
475.000000	5.12447e-05
474.950000	5.13255e-05
474.900000	5.14064e-05
474.850000	5.14874e-05
474.800000	5.15685e-05
474.750000	5.16498e-05
474.700000	5.17312e-05
474.650000	5.18127e-05
474.600000	5.18943e-05
474.550000	5.19761e-05
474.500000	5.2058e-05
474.450000	5.214e-05
474.400000	5.22221e-05
474.350000	5.23044e-05
474.300000	5.23867e-05
474.250000	5.24692e-05
474.200000	5.25519e-05
474.150000	5.26346e-05
474.100000	5.27175e-05
474.050000	5.28005e-05
474.000000	5.28837e-05
473.950000	5.29669e-05
473.900000	5.30503e-05
473.850000	5.31338e-05
473.800000	5.32175e-05
473.750000	5.33012e-05
473.700000	5.33851e-05
473.650000	5.34691e-05
473.600000	5.35533e-05
473.550000	5.36376e-05
473.500000	5.3722e-05
473.450000	5.38065e-05
473.400000	5.38911e-05
473.350000	5.39759e-05
473.300000	5.40608e-05
473.250000	5.41459e-05
473.200000	5.42311e-05
473.150000	5.43164e-05
473.100000	5.44018e-05
473.050000	5.44873e-05
473.000000	5.4573e-05
472.950000	5.46588e-05
472.900000	5.47448e-05
472.850000	5.48309e-05
472.800000	5.49171e-05
472.750000	5.50034e-05
472.700000	5.50899e-05
472.650000	5.51765e-05
472.600000	5.52632e-05
472.550000	5.53501e-05
472.500000	5.54371e-05
472.450000	5.55242e-05
472.400000	5.56114e-05
472.350000	5.56988e-05
472.300000	5.57863e-05
472.250000	5.5874e-05
472.200000	5.59618e-05
472.150000	5.60497e-05
472.100000	5.61377e-05
472.050000	5.62259e-05
472.000000	5.63142e-05
471.950000	5.64027e-05
471.900000	5.64913e-05
471.850000	5.658e-05
471.800000	5.66688e-05
471.750000	5.67578e-05
471.700000	5.68469e-05
471.650000	5.69362e-05
471.600000	5.70256e-05
471.550000	5.71151e-05
471.500000	5.72047e-05
471.450000	5.72945e-05
471.400000	5.73844e-05
471.350000	5.74745e-05
471.300000	5.75647e-05
471.250000	5.7655e-05
471.200000	5.77455e-05
471.150000	5.78361e-05
471.100000	5.79269e-05
471.050000	5.80177e-05
471.000000	5.81087e-05
470.950000	5.81999e-05
470.900000	5.82912e-05
470.850000	5.83826e-05
470.800000	5.84742e-05
470.750000	5.85659e-05
470.700000	5.86577e-05
470.650000	5.87497e-05
470.600000	5.88418e-05
470.550000	5.89341e-05
470.500000	5.90265e-05
470.450000	5.9119e-05
470.400000	5.92117e-05
470.350000	5.93045e-05
470.300000	5.93974e-05
470.250000	5.94905e-05
470.200000	5.95838e-05
470.150000	5.96771e-05
470.100000	5.97706e-05
470.050000	5.98643e-05
470.000000	5.99581e-05
469.950000	6.0052e-05
469.900000	6.01461e-05
469.850000	6.02403e-05
469.800000	6.03347e-05
469.750000	6.04292e-05
469.700000	6.05238e-05
469.650000	6.06186e-05
469.600000	6.07135e-05
469.550000	6.08086e-05
469.500000	6.09038e-05
469.450000	6.09992e-05
469.400000	6.10947e-05
469.350000	6.11903e-05
469.300000	6.12861e-05
469.250000	6.1382e-05
469.200000	6.14781e-05
469.150000	6.15743e-05
469.100000	6.16707e-05
469.050000	6.17672e-05
469.000000	6.18638e-05
468.950000	6.19606e-05
468.900000	6.20575e-05
468.850000	6.21546e-05
468.800000	6.22519e-05
468.750000	6.23492e-05
468.700000	6.24468e-05
468.650000	6.25444e-05
468.600000	6.26422e-05
468.550000	6.27402e-05
468.500000	6.28383e-05
468.450000	6.29366e-05
468.400000	6.3035e-05
468.350000	6.31335e-05
468.300000	6.32322e-05
468.250000	6.3331e-05
468.200000	6.343e-05
468.150000	6.35292e-05
468.100000	6.36285e-05
468.050000	6.37279e-05
468.000000	6.38275e-05
467.950000	6.39272e-05
467.900000	6.40271e-05
467.850000	6.41271e-05
467.800000	6.42273e-05
467.750000	6.43277e-05
467.700000	6.44281e-05
467.650000	6.45288e-05
467.600000	6.46296e-05
467.550000	6.47305e-05
467.500000	6.48316e-05
467.450000	6.49328e-05
467.400000	6.50342e-05
467.350000	6.51357e-05
467.300000	6.52374e-05
467.250000	6.53393e-05
467.200000	6.54413e-05
467.150000	6.55434e-05
467.100000	6.56457e-05
467.050000	6.57481e-05
467.000000	6.58508e-05
466.950000	6.59535e-05
466.900000	6.60564e-05
466.850000	6.61595e-05
466.800000	6.62627e-05
466.750000	6.63661e-05
466.700000	6.64696e-05
466.650000	6.65733e-05
466.600000	6.66771e-05
466.550000	6.67811e-05
466.500000	6.68852e-05
466.450000	6.69895e-05
466.400000	6.7094e-05
466.350000	6.71986e-05
466.300000	6.73034e-05
466.250000	6.74083e-05
466.200000	6.75134e-05
466.150000	6.76186e-05
466.100000	6.7724e-05
466.050000	6.78295e-05
466.000000	6.79352e-05
465.950000	6.80411e-05
465.900000	6.81471e-05
465.850000	6.82533e-05
465.800000	6.83596e-05
465.750000	6.84661e-05
465.700000	6.85728e-05
465.650000	6.86796e-05
465.600000	6.87866e-05
465.550000	6.88937e-05
465.500000	6.9001e-05
465.450000	6.91084e-05
465.400000	6.9216e-05
465.350000	6.93238e-05
465.300000	6.94317e-05
465.250000	6.95398e-05
465.200000	6.96481e-05
465.150000	6.97565e-05
465.100000	6.98651e-05
465.050000	6.99738e-05
465.000000	7.00827e-05
464.950000	7.01917e-05
464.900000	7.0301e-05
464.850000	7.04103e-05
464.800000	7.05199e-05
464.750000	7.06296e-05
464.700000	7.07394e-05
464.650000	7.08495e-05
464.600000	7.09597e-05
464.550000	7.107e-05
464.500000	7.11805e-05
464.450000	7.12912e-05
464.400000	7.14021e-05
464.350000	7.15131e-05
464.300000	7.16243e-05
464.250000	7.17356e-05
464.200000	7.18471e-05
464.150000	7.19588e-05
464.100000	7.20706e-05
464.050000	7.21826e-05
464.000000	7.22948e-05
463.950000	7.24071e-05
463.900000	7.25196e-05
463.850000	7.26323e-05
463.800000	7.27451e-05
463.750000	7.28581e-05
463.700000	7.29713e-05
463.650000	7.30846e-05
463.600000	7.31981e-05
463.550000	7.33118e-05
463.500000	7.34256e-05
463.450000	7.35396e-05
463.400000	7.36538e-05
463.350000	7.37682e-05
463.300000	7.38827e-05
463.250000	7.39974e-05
463.200000	7.41122e-05
463.150000	7.42272e-05
463.100000	7.43424e-05
463.050000	7.44578e-05
463.000000	7.45733e-05
462.950000	7.4689e-05
462.900000	7.48049e-05
462.850000	7.49209e-05
462.800000	7.50372e-05
462.750000	7.51535e-05
462.700000	7.52701e-05
462.650000	7.53868e-05
462.600000	7.55037e-05
462.550000	7.56208e-05
462.500000	7.57381e-05
462.450000	7.58555e-05
462.400000	7.59731e-05
462.350000	7.60909e-05
462.300000	7.62088e-05
462.250000	7.63269e-05
462.200000	7.64452e-05
462.150000	7.65637e-05
462.100000	7.66823e-05
462.050000	7.68011e-05
462.000000	7.69201e-05
461.950000	7.70393e-05
461.900000	7.71586e-05
461.850000	7.72781e-05
461.800000	7.73978e-05
461.750000	7.75177e-05
461.700000	7.76377e-05
461.650000	7.77579e-05
461.600000	7.78783e-05
461.550000	7.79989e-05
461.500000	7.81197e-05
461.450000	7.82406e-05
461.400000	7.83617e-05
461.350000	7.8483e-05
461.300000	7.86044e-05
461.250000	7.87261e-05
461.200000	7.88479e-05
461.150000	7.89699e-05
461.100000	7.90921e-05
461.050000	7.92144e-05
461.000000	7.9337e-05
460.950000	7.94597e-05
460.900000	7.95826e-05
460.850000	7.97057e-05
460.800000	7.98289e-05
460.750000	7.99524e-05
460.700000	8.0076e-05
460.650000	8.01998e-05
460.600000	8.03238e-05
460.550000	8.04479e-05
460.500000	8.05723e-05
460.450000	8.06968e-05
460.400000	8.08215e-05
460.350000	8.09464e-05
460.300000	8.10715e-05
460.250000	8.11968e-05
460.200000	8.13222e-05
460.150000	8.14478e-05
460.100000	8.15736e-05
460.050000	8.16996e-05
460.000000	8.18258e-05
459.950000	8.19522e-05
459.900000	8.20787e-05
459.850000	8.22055e-05
459.800000	8.23324e-05
459.750000	8.24595e-05
459.700000	8.25868e-05
459.650000	8.27143e-05
459.600000	8.28419e-05
459.550000	8.29698e-05
459.500000	8.30978e-05
459.450000	8.32261e-05
459.400000	8.33545e-05
459.350000	8.34831e-05
459.300000	8.36119e-05
459.250000	8.37408e-05
459.200000	8.387e-05
459.150000	8.39994e-05
459.100000	8.41289e-05
459.050000	8.42586e-05
459.000000	8.43886e-05
458.950000	8.45187e-05
458.900000	8.4649e-05
458.850000	8.47795e-05
458.800000	8.49102e-05
458.750000	8.5041e-05
458.700000	8.51721e-05
458.650000	8.53034e-05
458.600000	8.54348e-05
458.550000	8.55664e-05
458.500000	8.56983e-05
458.450000	8.58303e-05
458.400000	8.59625e-05
458.350000	8.60949e-05
458.300000	8.62275e-05
458.250000	8.63603e-05
458.200000	8.64933e-05
458.150000	8.66265e-05
458.100000	8.67598e-05
458.050000	8.68934e-05
458.000000	8.70272e-05
457.950000	8.71611e-05
457.900000	8.72953e-05
457.850000	8.74296e-05
457.800000	8.75642e-05
457.750000	8.76989e-05
457.700000	8.78338e-05
457.650000	8.7969e-05
457.600000	8.81043e-05
457.550000	8.82398e-05
457.500000	8.83755e-05
457.450000	8.85115e-05
457.400000	8.86476e-05
457.350000	8.87839e-05
457.300000	8.89204e-05
457.250000	8.90571e-05
457.200000	8.9194e-05
457.150000	8.93311e-05
457.100000	8.94684e-05
457.050000	8.96059e-05
457.000000	8.97436e-05
456.950000	8.98815e-05
456.900000	9.00196e-05
456.850000	9.01579e-05
456.800000	9.02964e-05
456.750000	9.04351e-05
456.700000	9.0574e-05
456.650000	9.07132e-05
456.600000	9.08525e-05
456.550000	9.0992e-05
456.500000	9.11317e-05
456.450000	9.12716e-05
456.400000	9.14117e-05
456.350000	9.1552e-05
456.300000	9.16925e-05
456.250000	9.18333e-05
456.200000	9.19742e-05
456.150000	9.21153e-05
456.100000	9.22567e-05
456.050000	9.23982e-05
456.000000	9.254e-05
455.950000	9.26819e-05
455.900000	9.28241e-05
455.850000	9.29664e-05
455.800000	9.3109e-05
455.750000	9.32518e-05
455.700000	9.33947e-05
455.650000	9.35379e-05
455.600000	9.36813e-05
455.550000	9.38249e-05
455.500000	9.39687e-05
455.450000	9.41127e-05
455.400000	9.4257e-05
455.350000	9.44014e-05
455.300000	9.4546e-05
455.250000	9.46909e-05
455.200000	9.48359e-05
455.150000	9.49812e-05
455.100000	9.51267e-05
455.050000	9.52723e-05
455.000000	9.54182e-05
454.950000	9.55643e-05
454.900000	9.57107e-05
454.850000	9.58572e-05
454.800000	9.60039e-05
454.750000	9.61509e-05
454.700000	9.6298e-05
454.650000	9.64454e-05
454.600000	9.6593e-05
454.550000	9.67408e-05
454.500000	9.68888e-05
454.450000	9.7037e-05
454.400000	9.71854e-05
454.350000	9.73341e-05
454.300000	9.74829e-05
454.250000	9.7632e-05
454.200000	9.77813e-05
454.150000	9.79308e-05
454.100000	9.80805e-05
454.050000	9.82304e-05
454.000000	9.83806e-05
453.950000	9.85309e-05
453.900000	9.86815e-05
453.850000	9.88323e-05
453.800000	9.89833e-05
453.750000	9.91345e-05
453.700000	9.9286e-05
453.650000	9.94376e-05
453.600000	9.95895e-05
453.550000	9.97416e-05
453.500000	9.98939e-05
453.450000	0.000100046
453.400000	0.000100199
453.350000	0.000100352
453.300000	0.000100505
453.250000	0.000100659
453.200000	0.000100812
453.150000	0.000100966
453.100000	0.00010112
453.050000	0.000101275
453.000000	0.000101429
452.950000	0.000101584
452.900000	0.000101739
452.850000	0.000101894
452.800000	0.000102049
452.750000	0.000102205
452.700000	0.000102361
452.650000	0.000102517
452.600000	0.000102673
452.550000	0.00010283
452.500000	0.000102986
452.450000	0.000103143
452.400000	0.0001033
452.350000	0.000103458
452.300000	0.000103616
452.250000	0.000103773
452.200000	0.000103931
452.150000	0.00010409
452.100000	0.000104248
452.050000	0.000104407
452.000000	0.000104566
451.950000	0.000104725
451.900000	0.000104885
451.850000	0.000105044
451.800000	0.000105204
451.750000	0.000105364
451.700000	0.000105525
451.650000	0.000105685
451.600000	0.000105846
451.550000	0.000106007
451.500000	0.000106168
451.450000	0.00010633
451.400000	0.000106491
451.350000	0.000106653
451.300000	0.000106816
451.250000	0.000106978
451.200000	0.000107141
451.150000	0.000107303
451.100000	0.000107467
451.050000	0.00010763
451.000000	0.000107793
450.950000	0.000107957
450.900000	0.000108121
450.850000	0.000108286
450.800000	0.00010845
450.750000	0.000108615
450.700000	0.00010878
450.650000	0.000108945
450.600000	0.00010911
450.550000	0.000109276
450.500000	0.000109442
450.450000	0.000109608
450.400000	0.000109774
450.350000	0.000109941
450.300000	0.000110108
450.250000	0.000110275
450.200000	0.000110442
450.150000	0.00011061
450.100000	0.000110777
450.050000	0.000110945
450.000000	0.000111114
449.950000	0.000111282
449.900000	0.000111451
449.850000	0.00011162
449.800000	0.000111789
449.750000	0.000111959
449.700000	0.000112128
449.650000	0.000112298
449.600000	0.000112468
449.550000	0.000112639
449.500000	0.000112809
449.450000	0.00011298
449.400000	0.000113151
449.350000	0.000113323
449.300000	0.000113494
449.250000	0.000113666
449.200000	0.000113838
449.150000	0.000114011
449.100000	0.000114183
449.050000	0.000114356
449.000000	0.000114529
448.950000	0.000114702
448.900000	0.000114876
448.850000	0.00011505
448.800000	0.000115224
448.750000	0.000115398
448.700000	0.000115573
448.650000	0.000115747
448.600000	0.000115922
448.550000	0.000116098
448.500000	0.000116273
448.450000	0.000116449
448.400000	0.000116625
448.350000	0.000116801
448.300000	0.000116978
448.250000	0.000117154
448.200000	0.000117331
448.150000	0.000117509
448.100000	0.000117686
448.050000	0.000117864
448.000000	0.000118042
447.950000	0.00011822
447.900000	0.000118398
447.850000	0.000118577
447.800000	0.000118756
447.750000	0.000118935
447.700000	0.000119115
447.650000	0.000119295
447.600000	0.000119475
447.550000	0.000119655
447.500000	0.000119835
447.450000	0.000120016
447.400000	0.000120197
447.350000	0.000120378
447.300000	0.00012056
447.250000	0.000120742
447.200000	0.000120924
447.150000	0.000121106
447.100000	0.000121288
447.050000	0.000121471
447.000000	0.000121654
446.950000	0.000121837
446.900000	0.000122021
446.850000	0.000122205
446.800000	0.000122389
446.750000	0.000122573
446.700000	0.000122758
446.650000	0.000122942
446.600000	0.000123128
446.550000	0.000123313
446.500000	0.000123498
446.450000	0.000123684
446.400000	0.00012387
446.350000	0.000124057
446.300000	0.000124243
446.250000	0.00012443
446.200000	0.000124617
446.150000	0.000124805
446.100000	0.000124992
446.050000	0.00012518
446.000000	0.000125369
445.950000	0.000125557
445.900000	0.000125746
445.850000	0.000125935
445.800000	0.000126124
445.750000	0.000126313
445.700000	0.000126503
445.650000	0.000126693
445.600000	0.000126883
445.550000	0.000127074
445.500000	0.000127265
445.450000	0.000127456
445.400000	0.000127647
445.350000	0.000127839
445.300000	0.000128031
445.250000	0.000128223
445.200000	0.000128415
445.150000	0.000128608
445.100000	0.000128801
445.050000	0.000128994
445.000000	0.000129187
444.950000	0.000129381
444.900000	0.000129575
444.850000	0.000129769
444.800000	0.000129964
444.750000	0.000130159
444.700000	0.000130354
444.650000	0.000130549
444.600000	0.000130745
444.550000	0.000130941
444.500000	0.000131137
444.450000	0.000131333
444.400000	0.00013153
444.350000	0.000131727
444.300000	0.000131924
444.250000	0.000132121
444.200000	0.000132319
444.150000	0.000132517
444.100000	0.000132716
444.050000	0.000132914
444.000000	0.000133113
443.950000	0.000133312
443.900000	0.000133511
443.850000	0.000133711
443.800000	0.000133911
443.750000	0.000134111
443.700000	0.000134312
443.650000	0.000134513
443.600000	0.000134714
443.550000	0.000134915
443.500000	0.000135117
443.450000	0.000135318
443.400000	0.000135521
443.350000	0.000135723
443.300000	0.000135926
443.250000	0.000136129
443.200000	0.000136332
443.150000	0.000136535
443.100000	0.000136739
443.050000	0.000136943
443.000000	0.000137148
442.950000	0.000137352
442.900000	0.000137557
442.850000	0.000137762
442.800000	0.000137968
442.750000	0.000138174
442.700000	0.00013838
442.650000	0.000138586
442.600000	0.000138793
442.550000	0.000139
442.500000	0.000139207
442.450000	0.000139414
442.400000	0.000139622
442.350000	0.00013983
442.300000	0.000140038
442.250000	0.000140247
442.200000	0.000140456
442.150000	0.000140665
442.100000	0.000140874
442.050000	0.000141084
442.000000	0.000141294
441.950000	0.000141504
441.900000	0.000141715
441.850000	0.000141926
441.800000	0.000142137
441.750000	0.000142348
441.700000	0.00014256
441.650000	0.000142772
441.600000	0.000142984
441.550000	0.000143197
441.500000	0.00014341
441.450000	0.000143623
441.400000	0.000143836
441.350000	0.00014405
441.300000	0.000144264
441.250000	0.000144479
441.200000	0.000144693
441.150000	0.000144908
441.100000	0.000145123
441.050000	0.000145339
441.000000	0.000145554
440.950000	0.00014577
440.900000	0.000145987
440.850000	0.000146203
440.800000	0.00014642
440.750000	0.000146638
440.700000	0.000146855
440.650000	0.000147073
440.600000	0.000147291
440.550000	0.000147509
440.500000	0.000147728
440.450000	0.000147947
440.400000	0.000148166
440.350000	0.000148386
440.300000	0.000148606
440.250000	0.000148826
440.200000	0.000149046
440.150000	0.000149267
440.100000	0.000149488
440.050000	0.00014971
440.000000	0.000149931
439.950000	0.000150153
439.900000	0.000150375
439.850000	0.000150598
439.800000	0.000150821
439.750000	0.000151044
439.700000	0.000151267
439.650000	0.000151491
439.600000	0.000151715
439.550000	0.000151939
439.500000	0.000152164
439.450000	0.000152389
439.400000	0.000152614
439.350000	0.00015284
439.300000	0.000153066
439.250000	0.000153292
439.200000	0.000153518
439.150000	0.000153745
439.100000	0.000153972
439.050000	0.000154199
439.000000	0.000154427
438.950000	0.000154655
438.900000	0.000154883
438.850000	0.000155112
438.800000	0.00015534
438.750000	0.00015557
438.700000	0.000155799
438.650000	0.000156029
438.600000	0.000156259
438.550000	0.000156489
438.500000	0.00015672
438.450000	0.000156951
438.400000	0.000157182
438.350000	0.000157414
438.300000	0.000157646
438.250000	0.000157878
438.200000	0.000158111
438.150000	0.000158343
438.100000	0.000158577
438.050000	0.00015881
438.000000	0.000159044
437.950000	0.000159278
437.900000	0.000159512
437.850000	0.000159747
437.800000	0.000159982
437.750000	0.000160217
437.700000	0.000160453
437.650000	0.000160689
437.600000	0.000160925
437.550000	0.000161162
437.500000	0.000161398
437.450000	0.000161636
437.400000	0.000161873
437.350000	0.000162111
437.300000	0.000162349
437.250000	0.000162587
437.200000	0.000162826
437.150000	0.000163065
437.100000	0.000163305
437.050000	0.000163544
437.000000	0.000163784
436.950000	0.000164025
436.900000	0.000164265
436.850000	0.000164506
436.800000	0.000164748
436.750000	0.000164989
436.700000	0.000165231
436.650000	0.000165473
436.600000	0.000165716
436.550000	0.000165959
436.500000	0.000166202
436.450000	0.000166445
436.400000	0.000166689
436.350000	0.000166933
436.300000	0.000167178
436.250000	0.000167422
436.200000	0.000167667
436.150000	0.000167913
436.100000	0.000168159
436.050000	0.000168405
436.000000	0.000168651
435.950000	0.000168898
435.900000	0.000169145
435.850000	0.000169392
435.800000	0.00016964
435.750000	0.000169888
435.700000	0.000170136
435.650000	0.000170385
435.600000	0.000170633
435.550000	0.000170883
435.500000	0.000171132
435.450000	0.000171382
435.400000	0.000171632
435.350000	0.000171883
435.300000	0.000172134
435.250000	0.000172385
435.200000	0.000172637
435.150000	0.000172888
435.100000	0.000173141
435.050000	0.000173393
435.000000	0.000173646
434.950000	0.000173899
434.900000	0.000174153
434.850000	0.000174406
434.800000	0.000174661
434.750000	0.000174915
434.700000	0.00017517
434.650000	0.000175425
434.600000	0.00017568
434.550000	0.000175936
434.500000	0.000176192
434.450000	0.000176449
434.400000	0.000176706
434.350000	0.000176963
434.300000	0.00017722
434.250000	0.000177478
434.200000	0.000177736
434.150000	0.000177994
434.100000	0.000178253
434.050000	0.000178512
434.000000	0.000178772
433.950000	0.000179031
433.900000	0.000179292
433.850000	0.000179552
433.800000	0.000179813
433.750000	0.000180074
433.700000	0.000180335
433.650000	0.000180597
433.600000	0.000180859
433.550000	0.000181122
433.500000	0.000181384
433.450000	0.000181647
433.400000	0.000181911
433.350000	0.000182175
433.300000	0.000182439
433.250000	0.000182703
433.200000	0.000182968
433.150000	0.000183233
433.100000	0.000183499
433.050000	0.000183764
433.000000	0.00018403
432.950000	0.000184297
432.900000	0.000184564
432.850000	0.000184831
432.800000	0.000185098
432.750000	0.000185366
432.700000	0.000185634
432.650000	0.000185903
432.600000	0.000186172
432.550000	0.000186441
432.500000	0.00018671
432.450000	0.00018698
432.400000	0.00018725
432.350000	0.000187521
432.300000	0.000187792
432.250000	0.000188063
432.200000	0.000188335
432.150000	0.000188607
432.100000	0.000188879
432.050000	0.000189151
432.000000	0.000189424
431.950000	0.000189698
431.900000	0.000189971
431.850000	0.000190245
431.800000	0.00019052
431.750000	0.000190794
431.700000	0.000191069
431.650000	0.000191345
431.600000	0.00019162
431.550000	0.000191896
431.500000	0.000192173
431.450000	0.000192449
431.400000	0.000192727
431.350000	0.000193004
431.300000	0.000193282
431.250000	0.00019356
431.200000	0.000193838
431.150000	0.000194117
431.100000	0.000194396
431.050000	0.000194676
431.000000	0.000194956
430.950000	0.000195236
430.900000	0.000195516
430.850000	0.000195797
430.800000	0.000196079
430.750000	0.00019636
430.700000	0.000196642
430.650000	0.000196924
430.600000	0.000197207
430.550000	0.00019749
430.500000	0.000197773
430.450000	0.000198057
430.400000	0.000198341
430.350000	0.000198626
430.300000	0.00019891
430.250000	0.000199196
430.200000	0.000199481
430.150000	0.000199767
430.100000	0.000200053
430.050000	0.00020034
430.000000	0.000200626
429.950000	0.000200914
429.900000	0.000201201
429.850000	0.000201489
429.800000	0.000201777
429.750000	0.000202066
429.700000	0.000202355
429.650000	0.000202644
429.600000	0.000202934
429.550000	0.000203224
429.500000	0.000203515
429.450000	0.000203805
429.400000	0.000204097
429.350000	0.000204388
429.300000	0.00020468
429.250000	0.000204972
429.200000	0.000205265
429.150000	0.000205558
429.100000	0.000205851
429.050000	0.000206145
429.000000	0.000206439
428.950000	0.000206733
428.900000	0.000207028
428.850000	0.000207323
428.800000	0.000207618
428.750000	0.000207914
428.700000	0.00020821
428.650000	0.000208507
428.600000	0.000208803
428.550000	0.000209101
428.500000	0.000209398
428.450000	0.000209696
428.400000	0.000209995
428.350000	0.000210293
428.300000	0.000210592
428.250000	0.000210892
428.200000	0.000211191
428.150000	0.000211491
428.100000	0.000211792
428.050000	0.000212093
428.000000	0.000212394
427.950000	0.000212696
427.900000	0.000212997
427.850000	0.0002133
427.800000	0.000213602
427.750000	0.000213905
427.700000	0.000214209
427.650000	0.000214513
427.600000	0.000214817
427.550000	0.000215121
427.500000	0.000215426
427.450000	0.000215731
427.400000	0.000216037
427.350000	0.000216343
427.300000	0.000216649
427.250000	0.000216956
427.200000	0.000217263
427.150000	0.00021757
427.100000	0.000217878
427.050000	0.000218186
427.000000	0.000218494
426.950000	0.000218803
426.900000	0.000219113
426.850000	0.000219422
426.800000	0.000219732
426.750000	0.000220042
426.700000	0.000220353
426.650000	0.000220664
426.600000	0.000220976
426.550000	0.000221287
426.500000	0.0002216
426.450000	0.000221912
426.400000	0.000222225
426.350000	0.000222538
426.300000	0.000222852
426.250000	0.000223166
426.200000	0.00022348
426.150000	0.000223795
426.100000	0.00022411
426.050000	0.000224426
426.000000	0.000224742
425.950000	0.000225058
425.900000	0.000225374
425.850000	0.000225691
425.800000	0.000226009
425.750000	0.000226326
425.700000	0.000226645
425.650000	0.000226963
425.600000	0.000227282
425.550000	0.000227601
425.500000	0.000227921
425.450000	0.000228241
425.400000	0.000228561
425.350000	0.000228882
425.300000	0.000229203
425.250000	0.000229524
425.200000	0.000229846
425.150000	0.000230168
425.100000	0.000230491
425.050000	0.000230814
425.000000	0.000231137
424.950000	0.000231461
424.900000	0.000231785
424.850000	0.000232109
424.800000	0.000232434
424.750000	0.000232759
424.700000	0.000233085
424.650000	0.00023341
424.600000	0.000233737
424.550000	0.000234063
424.500000	0.00023439
424.450000	0.000234718
424.400000	0.000235046
424.350000	0.000235374
424.300000	0.000235702
424.250000	0.000236031
424.200000	0.000236361
424.150000	0.00023669
424.100000	0.00023702
424.050000	0.000237351
424.000000	0.000237681
423.950000	0.000238013
423.900000	0.000238344
423.850000	0.000238676
423.800000	0.000239008
423.750000	0.000239341
423.700000	0.000239674
423.650000	0.000240008
423.600000	0.000240341
423.550000	0.000240676
423.500000	0.00024101
423.450000	0.000241345
423.400000	0.00024168
423.350000	0.000242016
423.300000	0.000242352
423.250000	0.000242689
423.200000	0.000243025
423.150000	0.000243363
423.100000	0.0002437
423.050000	0.000244038
423.000000	0.000244377
422.950000	0.000244715
422.900000	0.000245054
422.850000	0.000245394
422.800000	0.000245734
422.750000	0.000246074
422.700000	0.000246415
422.650000	0.000246755
422.600000	0.000247097
422.550000	0.000247439
422.500000	0.000247781
422.450000	0.000248123
422.400000	0.000248466
422.350000	0.000248809
422.300000	0.000249153
422.250000	0.000249497
422.200000	0.000249841
422.150000	0.000250186
422.100000	0.000250531
422.050000	0.000250877
422.000000	0.000251223
421.950000	0.000251569
421.900000	0.000251916
421.850000	0.000252263
421.800000	0.00025261
421.750000	0.000252958
421.700000	0.000253306
421.650000	0.000253655
421.600000	0.000254004
421.550000	0.000254353
421.500000	0.000254703
421.450000	0.000255053
421.400000	0.000255403
421.350000	0.000255754
421.300000	0.000256106
421.250000	0.000256457
421.200000	0.000256809
421.150000	0.000257161
421.100000	0.000257514
421.050000	0.000257867
421.000000	0.000258221
420.950000	0.000258575
420.900000	0.000258929
420.850000	0.000259284
420.800000	0.000259639
420.750000	0.000259994
420.700000	0.00026035
420.650000	0.000260706
420.600000	0.000261063
420.550000	0.00026142
420.500000	0.000261777
420.450000	0.000262135
420.400000	0.000262493
420.350000	0.000262851
420.300000	0.00026321
420.250000	0.000263569
420.200000	0.000263929
420.150000	0.000264289
420.100000	0.000264649
420.050000	0.00026501
420.000000	0.000265371
419.950000	0.000265732
419.900000	0.000266094
419.850000	0.000266457
419.800000	0.000266819
419.750000	0.000267182
419.700000	0.000267546
419.650000	0.000267909
419.600000	0.000268274
419.550000	0.000268638
419.500000	0.000269003
419.450000	0.000269368
419.400000	0.000269734
419.350000	0.0002701
419.300000	0.000270466
419.250000	0.000270833
419.200000	0.0002712
419.150000	0.000271568
419.100000	0.000271936
419.050000	0.000272304
419.000000	0.000272673
418.950000	0.000273042
418.900000	0.000273412
418.850000	0.000273781
418.800000	0.000274152
418.750000	0.000274522
418.700000	0.000274893
418.650000	0.000275265
418.600000	0.000275636
418.550000	0.000276008
418.500000	0.000276381
418.450000	0.000276754
418.400000	0.000277127
418.350000	0.000277501
418.300000	0.000277875
418.250000	0.000278249
418.200000	0.000278624
418.150000	0.000278999
418.100000	0.000279374
418.050000	0.00027975
418.000000	0.000280127
417.950000	0.000280503
417.900000	0.00028088
417.850000	0.000281258
417.800000	0.000281635
417.750000	0.000282013
417.700000	0.000282392
417.650000	0.000282771
417.600000	0.00028315
417.550000	0.00028353
417.500000	0.00028391
417.450000	0.00028429
417.400000	0.000284671
417.350000	0.000285052
417.300000	0.000285434
417.250000	0.000285815
417.200000	0.000286198
417.150000	0.00028658
417.100000	0.000286963
417.050000	0.000287347
417.000000	0.000287731
416.950000	0.000288115
416.900000	0.000288499
416.850000	0.000288884
416.800000	0.000289269
416.750000	0.000289655
416.700000	0.000290041
416.650000	0.000290427
416.600000	0.000290814
416.550000	0.000291201
416.500000	0.000291589
416.450000	0.000291976
416.400000	0.000292365
416.350000	0.000292753
416.300000	0.000293142
416.250000	0.000293531
416.200000	0.000293921
416.150000	0.000294311
416.100000	0.000294702
416.050000	0.000295092
416.000000	0.000295484
415.950000	0.000295875
415.900000	0.000296267
415.850000	0.000296659
415.800000	0.000297052
415.750000	0.000297445
415.700000	0.000297838
415.650000	0.000298232
415.600000	0.000298626
415.550000	0.000299021
415.500000	0.000299416
415.450000	0.000299811
415.400000	0.000300206
415.350000	0.000300602
415.300000	0.000300999
415.250000	0.000301395
415.200000	0.000301792
415.150000	0.00030219
415.100000	0.000302587
415.050000	0.000302986
415.000000	0.000303384
414.950000	0.000303783
414.900000	0.000304182
414.850000	0.000304582
414.800000	0.000304981
414.750000	0.000305382
414.700000	0.000305782
414.650000	0.000306183
414.600000	0.000306585
414.550000	0.000306986
414.500000	0.000307389
414.450000	0.000307791
414.400000	0.000308194
414.350000	0.000308597
414.300000	0.000309
414.250000	0.000309404
414.200000	0.000309808
414.150000	0.000310213
414.100000	0.000310618
414.050000	0.000311023
414.000000	0.000311429
413.950000	0.000311835
413.900000	0.000312241
413.850000	0.000312648
413.800000	0.000313055
413.750000	0.000313462
413.700000	0.00031387
413.650000	0.000314278
413.600000	0.000314687
413.550000	0.000315095
413.500000	0.000315505
413.450000	0.000315914
413.400000	0.000316324
413.350000	0.000316734
413.300000	0.000317145
413.250000	0.000317556
413.200000	0.000317967
413.150000	0.000318378
413.100000	0.00031879
413.050000	0.000319202
413.000000	0.000319615
412.950000	0.000320028
412.900000	0.000320441
412.850000	0.000320855
412.800000	0.000321269
412.750000	0.000321683
412.700000	0.000322098
412.650000	0.000322513
412.600000	0.000322928
412.550000	0.000323344
412.500000	0.00032376
412.450000	0.000324176
412.400000	0.000324593
412.350000	0.00032501
412.300000	0.000325427
412.250000	0.000325845
412.200000	0.000326263
412.150000	0.000326681
412.100000	0.0003271
412.050000	0.000327519
412.000000	0.000327939
411.950000	0.000328358
411.900000	0.000328778
411.850000	0.000329199
411.800000	0.000329619
411.750000	0.00033004
411.700000	0.000330462
411.650000	0.000330883
411.600000	0.000331305
411.550000	0.000331728
411.500000	0.00033215
411.450000	0.000332573
411.400000	0.000332997
411.350000	0.00033342
411.300000	0.000333844
411.250000	0.000334268
411.200000	0.000334693
411.150000	0.000335118
411.100000	0.000335543
411.050000	0.000335969
411.000000	0.000336394
410.950000	0.000336821
410.900000	0.000337247
410.850000	0.000337674
410.800000	0.000338101
410.750000	0.000338528
410.700000	0.000338956
410.650000	0.000339384
410.600000	0.000339812
410.550000	0.000340241
410.500000	0.00034067
410.450000	0.000341099
410.400000	0.000341529
410.350000	0.000341959
410.300000	0.000342389
410.250000	0.000342819
410.200000	0.00034325
410.150000	0.000343681
410.100000	0.000344113
410.050000	0.000344544
410.000000	0.000344976
409.950000	0.000345409
409.900000	0.000345841
409.850000	0.000346274
409.800000	0.000346707
409.750000	0.000347141
409.700000	0.000347575
409.650000	0.000348009
409.600000	0.000348443
409.550000	0.000348878
409.500000	0.000349313
409.450000	0.000349748
409.400000	0.000350183
409.350000	0.000350619
409.300000	0.000351055
409.250000	0.000351492
409.200000	0.000351928
409.150000	0.000352365
409.100000	0.000352802
409.050000	0.00035324
409.000000	0.000353678
408.950000	0.000354116
408.900000	0.000354554
408.850000	0.000354993
408.800000	0.000355432
408.750000	0.000355871
408.700000	0.00035631
408.650000	0.00035675
408.600000	0.00035719
408.550000	0.00035763
408.500000	0.00035807
408.450000	0.000358511
408.400000	0.000358952
408.350000	0.000359394
408.300000	0.000359835
408.250000	0.000360277
408.200000	0.000360719
408.150000	0.000361161
408.100000	0.000361604
408.050000	0.000362047
408.000000	0.00036249
407.950000	0.000362933
407.900000	0.000363377
407.850000	0.000363821
407.800000	0.000364265
407.750000	0.000364709
407.700000	0.000365154
407.650000	0.000365598
407.600000	0.000366043
407.550000	0.000366489
407.500000	0.000366934
407.450000	0.00036738
407.400000	0.000367826
407.350000	0.000368272
407.300000	0.000368719
407.250000	0.000369166
407.200000	0.000369613
407.150000	0.00037006
407.100000	0.000370507
407.050000	0.000370955
407.000000	0.000371403
406.950000	0.000371851
406.900000	0.000372299
406.850000	0.000372748
406.800000	0.000373196
406.750000	0.000373645
406.700000	0.000374094
406.650000	0.000374544
406.600000	0.000374993
406.550000	0.000375443
406.500000	0.000375893
406.450000	0.000376344
406.400000	0.000376794
406.350000	0.000377245
406.300000	0.000377695
406.250000	0.000378147
406.200000	0.000378598
406.150000	0.000379049
406.100000	0.000379501
406.050000	0.000379953
406.000000	0.000380405
405.950000	0.000380857
405.900000	0.000381309
405.850000	0.000381762
405.800000	0.000382215
405.750000	0.000382668
405.700000	0.000383121
405.650000	0.000383574
405.600000	0.000384027
405.550000	0.000384481
405.500000	0.000384935
405.450000	0.000385389
405.400000	0.000385843
405.350000	0.000386297
405.300000	0.000386752
405.250000	0.000387207
405.200000	0.000387661
405.150000	0.000388116
405.100000	0.000388571
405.050000	0.000389027
405.000000	0.000389482
404.950000	0.000389938
404.900000	0.000390393
404.850000	0.000390849
404.800000	0.000391305
404.750000	0.000391762
404.700000	0.000392218
404.650000	0.000392674
404.600000	0.000393131
404.550000	0.000393587
404.500000	0.000394044
404.450000	0.000394501
404.400000	0.000394958
404.350000	0.000395416
404.300000	0.000395873
404.250000	0.00039633
404.200000	0.000396788
404.150000	0.000397245
404.100000	0.000397703
404.050000	0.000398161
404.000000	0.000398619
403.950000	0.000399077
403.900000	0.000399535
403.850000	0.000399994
403.800000	0.000400452
403.750000	0.000400911
403.700000	0.000401369
403.650000	0.000401828
403.600000	0.000402286
403.550000	0.000402745
403.500000	0.000403204
403.450000	0.000403663
403.400000	0.000404122
403.350000	0.000404581
403.300000	0.00040504
403.250000	0.0004055
403.200000	0.000405959
403.150000	0.000406418
403.100000	0.000406878
403.050000	0.000407337
403.000000	0.000407797
402.950000	0.000408256
402.900000	0.000408716
402.850000	0.000409176
402.800000	0.000409635
402.750000	0.000410095
402.700000	0.000410555
402.650000	0.000411015
402.600000	0.000411475
402.550000	0.000411934
402.500000	0.000412394
402.450000	0.000412854
402.400000	0.000413314
402.350000	0.000413774
402.300000	0.000414234
402.250000	0.000414694
402.200000	0.000415154
402.150000	0.000415614
402.100000	0.000416074
402.050000	0.000416533
402.000000	0.000416993
401.950000	0.000417453
401.900000	0.000417913
401.850000	0.000418373
401.800000	0.000418833
401.750000	0.000419292
401.700000	0.000419752
401.650000	0.000420212
401.600000	0.000420672
401.550000	0.000421131
401.500000	0.000421591
401.450000	0.00042205
401.400000	0.00042251
401.350000	0.000422969
401.300000	0.000423428
401.250000	0.000423888
401.200000	0.000424347
401.150000	0.000424806
401.100000	0.000425265
401.050000	0.000425724
401.000000	0.000426183
400.950000	0.000426642
400.900000	0.0004271
400.850000	0.000427559
400.800000	0.000428017
400.750000	0.000428476
400.700000	0.000428934
400.650000	0.000429392
400.600000	0.00042985
400.550000	0.000430308
400.500000	0.000430766
400.450000	0.000431223
400.400000	0.000431681
400.350000	0.000432138
400.300000	0.000432595
400.250000	0.000433052
400.200000	0.000433509
400.150000	0.000433966
400.100000	0.000434422
400.050000	0.000434879
400.000000	0.000435335
399.950000	0.000435791
399.900000	0.000436247
399.850000	0.000436702
399.800000	0.000437158
399.750000	0.000437613
399.700000	0.000438068
399.650000	0.000438523
399.600000	0.000438977
399.550000	0.000439432
399.500000	0.000439886
399.450000	0.00044034
399.400000	0.000440793
399.350000	0.000441247
399.300000	0.0004417
399.250000	0.000442153
399.200000	0.000442605
399.150000	0.000443058
399.100000	0.00044351
399.050000	0.000443962
399.000000	0.000444413
398.950000	0.000444864
398.900000	0.000445315
398.850000	0.000445766
398.800000	0.000446216
398.750000	0.000446666
398.700000	0.000447116
398.650000	0.000447565
398.600000	0.000448014
398.550000	0.000448463
398.500000	0.000448911
398.450000	0.000449359
398.400000	0.000449807
398.350000	0.000450254
398.300000	0.000450701
398.250000	0.000451147
398.200000	0.000451594
398.150000	0.000452039
398.100000	0.000452485
398.050000	0.00045293
398.000000	0.000453374
397.950000	0.000453818
397.900000	0.000454262
397.850000	0.000454705
397.800000	0.000455148
397.750000	0.00045559
397.700000	0.000456032
397.650000	0.000456473
397.600000	0.000456914
397.550000	0.000457355
397.500000	0.000457795
397.450000	0.000458234
397.400000	0.000458673
397.350000	0.000459111
397.300000	0.000459549
397.250000	0.000459987
397.200000	0.000460423
397.150000	0.00046086
397.100000	0.000461295
397.050000	0.000461731
397.000000	0.000462165
396.950000	0.000462599
396.900000	0.000463032
396.850000	0.000463465
396.800000	0.000463897
396.750000	0.000464329
396.700000	0.00046476
396.650000	0.00046519
396.600000	0.00046562
396.550000	0.000466049
396.500000	0.000466477
396.450000	0.000466905
396.400000	0.000467332
396.350000	0.000467758
396.300000	0.000468183
396.250000	0.000468608
396.200000	0.000469032
396.150000	0.000469456
396.100000	0.000469878
396.050000	0.0004703
396.000000	0.000470721
395.950000	0.000471141
395.900000	0.000471561
395.850000	0.000471979
395.800000	0.000472397
395.750000	0.000472814
395.700000	0.00047323
395.650000	0.000473646
395.600000	0.00047406
395.550000	0.000474473
395.500000	0.000474886
395.450000	0.000475298
395.400000	0.000475709
395.350000	0.000476118
395.300000	0.000476527
395.250000	0.000476935
395.200000	0.000477342
395.150000	0.000477748
395.100000	0.000478153
395.050000	0.000478557
395.000000	0.00047896
394.950000	0.000479362
394.900000	0.000479762
394.850000	0.000480162
394.800000	0.000480561
394.750000	0.000480958
394.700000	0.000481354
394.650000	0.00048175
394.600000	0.000482144
394.550000	0.000482536
394.500000	0.000482928
394.450000	0.000483319
394.400000	0.000483708
394.350000	0.000484096
394.300000	0.000484482
394.250000	0.000484868
394.200000	0.000485252
394.150000	0.000485634
394.100000	0.000486016
394.050000	0.000486396
394.000000	0.000486774
393.950000	0.000487151
393.900000	0.000487527
393.850000	0.000487902
393.800000	0.000488274
393.750000	0.000488646
393.700000	0.000489015
393.650000	0.000489384
393.600000	0.00048975
393.550000	0.000490115
393.500000	0.000490479
393.450000	0.000490841
393.400000	0.000491201
393.350000	0.000491559
393.300000	0.000491916
393.250000	0.000492271
393.200000	0.000492624
393.150000	0.000492975
393.100000	0.000493324
393.050000	0.000493672
393.000000	0.000494018
392.950000	0.000494361
392.900000	0.000494703
392.850000	0.000495043
392.800000	0.00049538
392.750000	0.000495716
392.700000	0.00049605
392.650000	0.000496381
392.600000	0.00049671
392.550000	0.000497037
392.500000	0.000497361
392.450000	0.000497684
392.400000	0.000498004
392.350000	0.000498321
392.300000	0.000498636
392.250000	0.000498948
392.200000	0.000499258
392.150000	0.000499566
392.100000	0.00049987
392.050000	0.000500172
392.000000	0.000500472
391.950000	0.000500768
391.900000	0.000501061
391.850000	0.000501352
391.800000	0.000501639
391.750000	0.000501923
391.700000	0.000502204
391.650000	0.000502482
391.600000	0.000502757
391.550000	0.000503028
391.500000	0.000503295
391.450000	0.000503559
391.400000	0.00050382
391.350000	0.000504076
391.300000	0.000504329
391.250000	0.000504577
391.200000	0.000504821
391.150000	0.000505061
391.100000	0.000505297
391.050000	0.000505528
391.000000	0.000505754
390.950000	0.000505975
390.900000	0.000506191
390.850000	0.000506402
390.800000	0.000506607
390.750000	0.000506806
390.700000	0.000506999
390.650000	0.000507186
390.600000	0.000507366
390.550000	0.000507538
390.500000	0.000507703
390.450000	0.000507859
390.400000	0.000508007
390.350000	0.000508144
390.300000	0.00050827
390.250000	0.000508384
390.200000	0.000508482
390.150000	0.000508561
&
```
