## Supplementary material for "All-at-once RNA folding with 3D motif prediction framed by evolutionary information": RF03161_S15-Flavobacteria.cacofold.cov

```
#
# Method Target_E-val [cov_min,cov_max] [FP | TP True Found | Sen PPV F] 
# GTp    0.05           [-9.95,1464.82]    [0 | 8 9 8 | 88.89 100.00 94.12] 
#
# in_CaCoFold in_given  left_pos      right_pos  score            E-value       pvalue       substitutions    power
#------------------------------------------------------------------------------------------------------------------------
*	*	        28	        74	746.96451	9.12851e-09	1.52142e-09	176		1.00
*	*	        29	        73	1464.82034	2.0441e-17	3.40684e-18	150		1.00
*	*	        30	        72	1033.71239	3.20974e-12	5.34957e-13	126		1.00
*	*	        31	        71	841.45591	6.64451e-10	1.10742e-10	119		1.00
*	*	        32	        70	884.00140	2.0416e-10	3.40266e-11	119		1.00
*	*	        33	        69	1173.34337	6.67104e-14	1.11184e-14	133		1.00
*	~	        34	        68	1146.93782	5.41282e-11	2.31317e-14	114		0.99
*	~	        35	        67	646.19211	5.8171e-05	2.48594e-08	70		0.91
```
