## Supplementary material for "All-at-once RNA folding with 3D motif prediction framed by evolutionary information": RF03161_S15-Flavobacteria.cacofold.helixcov

```
# RMs = 1 L = 152

# RM_HELIX NESTED 14-35 67-111, nbp = 9 nbp_cov = 8
# pvals: 0.0191176,1.52142e-09,3.40684e-18,5.34957e-13,1.10742e-10,3.40266e-11,1.11184e-14,2.31317e-14,2.48594e-08
# aggregated NONE
NESTED  ::::::::::::<<<<<<<<<_____>>>>>>>>>::::::::::::::::::::::::::::::::::
        :::::::::::::<<<<<<<<_____>>>>>>>>:::::::::::::::::::::::::::::::::::
```
