## Supplementary material for "All-at-once RNA folding with 3D motif prediction framed by evolutionary information": RF03161_S15-Flavobacteria.helixcov

```
# RMs = 1 L = 152

# RM_HELIX NESTED 28-33 69-74, nbp = 6 nbp_cov = 6
# pvals: 1.52142e-09,3.40684e-18,5.34957e-13,1.10742e-10,3.40266e-11,1.11184e-14
# aggregated NONE
NESTED  :::::::::::::<<<<<<_________>>>>>>:::::::::::::::::::::::::::::::::::
        :::::::::::::<<<<<<_________>>>>>>:::::::::::::::::::::::::::::::::::
```
