## Supplementary material for "All-at-once RNA folding with 3D motif prediction framed by evolutionary information": RF03161_S15-Flavobacteria.power

```
# Power analysis of given structure 
#
# Powertype = SINGLE SUBSTITUTIONS
# covary  left_pos      right_pos    substitutions      power
#----------------------------------------------------------------
     *    28		74		176		1.00
     *    29		73		150		1.00
     *    30		72		126		1.00
     *    31		71		119		1.00
     *    32		70		119		1.00
     *    33		69		133		1.00
#
# BPAIRS 6
# avg substitutions per BP  137.2
# BPAIRS expected to covary 6.0 +/- 0.1
# BPAIRS observed to covary 6
#
```
