## Supplementary material for "All-at-once RNA folding with 3D motif prediction framed by evolutionary information": RF03161_S15-Flavobacteria.sorted.cov

```
#
# Method Target_E-val [cov_min,cov_max] [FP | TP True Found | Sen PPV F] 
# GTp    0.05         [-9.95,1464.82]     [2 | 6 6 8 | 100.00 75.00 85.71] 
#
#       left_pos       right_pos        score          E-value           pvalue       substitutions      power
#--------------------------------------------------------------------------------------------------------------
*	      29	      73	1464.82034	2.0441e-17	3.40684e-18	150		1.00
*	      33	      69	1173.34337	6.67104e-14	1.11184e-14	133		1.00
*	      30	      72	1033.71239	3.20974e-12	5.34957e-13	126		1.00
~	      34	      68	1146.93782	5.41282e-11	2.31317e-14	114		0.99
*	      32	      70	884.00140	2.0416e-10	3.40266e-11	119		1.00
*	      31	      71	841.45591	6.64451e-10	1.10742e-10	119		1.00
*	      28	      74	746.96451	9.12851e-09	1.52142e-09	176		1.00
~	      35	      67	646.19211	5.8171e-05	2.48594e-08	70		0.91
```
