## Supplementary material for "All-at-once RNA folding with 3D motif prediction framed by evolutionary information": RF03161_S15-Flavobacteria.surv (part 1 of 2)

```
1464.800000	0.166667
1173.300000	0.333333
1033.700000	0.5
884.000000	0.666667
841.450000	0.833333
746.950000	1
&
1146.900000	0.00042735
646.150000	0.000854701
239.900000	0.00128205
223.250000	0.0017094
208.600000	0.00213675
183.850000	0.0025641
176.550000	0.00299145
158.350000	0.0034188
146.900000	0.00384615
146.000000	0.0042735
124.000000	0.00470085
120.300000	0.00512821
114.700000	0.00555556
111.450000	0.00598291
93.800000	0.00641026
89.500000	0.00683761
83.800000	0.00726496
81.500000	0.00769231
80.100000	0.00811966
78.100000	0.00854701
76.250000	0.00897436
73.100000	0.00940171
71.700000	0.00982906
71.350000	0.0102564
69.250000	0.0106838
67.850000	0.0111111
67.350000	0.0115385
66.650000	0.0119658
62.550000	0.0123932
58.300000	0.0128205
57.600000	0.0132479
57.000000	0.0136752
55.750000	0.0141026
55.500000	0.0145299
51.900000	0.0149573
49.350000	0.0153846
47.750000	0.015812
47.450000	0.0166667
46.500000	0.017094
45.950000	0.0175214
45.850000	0.0179487
44.800000	0.0183761
44.750000	0.0188034
44.650000	0.0192308
44.450000	0.0196581
43.350000	0.0200855
42.750000	0.0205128
41.300000	0.0209402
41.250000	0.0213675
41.200000	0.0217949
39.700000	0.0222222
39.350000	0.0226496
36.350000	0.0230769
36.200000	0.0235043
35.850000	0.0239316
35.250000	0.024359
35.100000	0.0247863
34.300000	0.0252137
34.000000	0.0260684
33.850000	0.0264957
33.550000	0.0269231
33.350000	0.0273504
32.850000	0.0277778
32.600000	0.0282051
32.100000	0.0286325
31.600000	0.0290598
30.800000	0.0294872
30.250000	0.0299145
29.700000	0.0303419
29.250000	0.0307692
29.200000	0.0311966
28.600000	0.0316239
28.250000	0.0320513
28.150000	0.0324786
27.800000	0.032906
27.750000	0.0333333
27.650000	0.0337607
27.450000	0.034188
26.950000	0.0346154
26.850000	0.0350427
26.800000	0.0358974
26.400000	0.0363248
26.150000	0.0367521
25.500000	0.0371795
25.400000	0.0376068
24.950000	0.0380342
24.750000	0.0384615
24.500000	0.0388889
24.450000	0.0397436
24.300000	0.0401709
24.050000	0.0405983
23.950000	0.0410256
23.650000	0.0423077
23.550000	0.0431624
23.250000	0.0435897
23.100000	0.0440171
22.800000	0.0444444
22.750000	0.0448718
22.700000	0.0452991
22.450000	0.0457265
22.050000	0.0461538
22.000000	0.0465812
21.850000	0.0470085
21.800000	0.0474359
21.750000	0.0478632
21.300000	0.0482906
21.050000	0.0487179
20.900000	0.0491453
20.650000	0.0495726
20.100000	0.05
20.000000	0.0504274
19.900000	0.0508547
19.850000	0.0512821
19.650000	0.0517094
19.150000	0.0521368
19.050000	0.0525641
18.900000	0.0534188
18.750000	0.0538462
18.500000	0.0542735
18.300000	0.0547009
18.200000	0.0551282
18.100000	0.0568376
17.900000	0.057265
17.800000	0.0576923
17.550000	0.058547
17.400000	0.0594017
17.350000	0.0598291
17.000000	0.0606838
16.850000	0.0611111
16.750000	0.0615385
16.650000	0.0623932
16.400000	0.0628205
16.250000	0.0636752
16.050000	0.0641026
15.950000	0.0645299
15.600000	0.0649573
15.400000	0.0653846
15.350000	0.065812
15.250000	0.0662393
15.150000	0.067094
15.000000	0.0675214
14.800000	0.0679487
14.650000	0.0688034
14.550000	0.0692308
14.500000	0.0696581
13.950000	0.0700855
13.900000	0.0705128
13.850000	0.0709402
13.750000	0.0713675
13.600000	0.0717949
13.550000	0.0722222
13.450000	0.0726496
13.350000	0.0739316
13.300000	0.074359
13.100000	0.0747863
12.900000	0.075641
12.800000	0.0760684
12.700000	0.0764957
12.650000	0.0769231
12.600000	0.0773504
12.350000	0.0777778
12.300000	0.0782051
12.250000	0.0786325
12.100000	0.0790598
12.000000	0.0794872
11.850000	0.0799145
11.800000	0.0803419
11.700000	0.0807692
11.650000	0.0811966
11.600000	0.0820513
11.400000	0.0824786
11.300000	0.082906
11.250000	0.0833333
11.200000	0.0837607
11.100000	0.084188
11.050000	0.0846154
11.000000	0.0850427
10.850000	0.0854701
10.800000	0.0863248
10.700000	0.0867521
10.650000	0.0871795
10.400000	0.0884615
10.350000	0.0888889
10.300000	0.0893162
10.200000	0.0905983
10.000000	0.0910256
9.800000	0.091453
9.700000	0.0918803
9.650000	0.0923077
9.550000	0.092735
9.250000	0.0935897
9.200000	0.0940171
9.100000	0.0944444
9.050000	0.0952991
9.000000	0.0965812
8.800000	0.0974359
8.750000	0.0978632
8.700000	0.0982906
8.600000	0.0987179
8.550000	0.0991453
8.200000	0.0995726
8.050000	0.1
8.000000	0.100427
7.950000	0.100855
7.900000	0.101709
7.800000	0.102991
7.600000	0.103419
7.550000	0.103846
7.500000	0.104701
7.350000	0.105556
7.250000	0.10641
7.150000	0.107265
7.000000	0.107692
6.950000	0.10812
6.850000	0.108547
6.750000	0.108974
6.700000	0.109402
6.350000	0.110256
6.200000	0.111538
6.150000	0.111966
6.050000	0.112821
5.900000	0.113248
5.850000	0.114103
5.800000	0.11453
5.750000	0.114957
5.700000	0.115385
5.650000	0.115812
5.600000	0.117521
5.400000	0.119231
5.350000	0.120085
5.250000	0.120513
5.200000	0.121368
5.100000	0.121795
5.050000	0.122222
5.000000	0.12265
4.950000	0.123077
4.900000	0.123504
4.850000	0.124359
4.800000	0.126068
4.750000	0.126923
4.700000	0.127778
4.650000	0.128632
4.550000	0.12906
4.450000	0.129487
4.400000	0.130769
4.350000	0.132051
4.300000	0.132479
4.200000	0.132906
4.150000	0.133761
4.100000	0.134188
4.050000	0.135897
3.950000	0.136325
3.850000	0.137607
3.750000	0.138034
3.550000	0.138889
3.500000	0.139744
3.450000	0.140171
3.400000	0.14188
3.350000	0.142308
3.300000	0.14359
3.250000	0.144017
3.200000	0.144444
3.100000	0.145299
3.000000	0.145726
2.950000	0.146154
2.850000	0.147009
2.650000	0.147436
2.600000	0.148718
2.550000	0.15
2.500000	0.150427
2.450000	0.151709
2.400000	0.153419
2.350000	0.153846
2.300000	0.155556
2.250000	0.157692
2.150000	0.15812
2.100000	0.158974
2.050000	0.160256
2.000000	0.162393
1.900000	0.16453
1.850000	0.165812
1.800000	0.166667
1.750000	0.167094
1.700000	0.169231
1.650000	0.17265
1.550000	0.173077
1.500000	0.173504
1.450000	0.175641
1.400000	0.176923
1.350000	0.177778
1.300000	0.17906
1.250000	0.180769
1.200000	0.182906
1.150000	0.187607
1.100000	0.189744
1.050000	0.191026
1.000000	0.194017
0.950000	0.196154
0.900000	0.198718
0.850000	0.200855
0.800000	0.201709
0.750000	0.203846
0.700000	0.205983
0.650000	0.211538
0.600000	0.212821
0.550000	0.215812
0.500000	0.220085
0.450000	0.220513
0.400000	0.224359
0.350000	0.22906
0.300000	0.23547
0.250000	0.242735
0.200000	0.247863
0.150000	0.253846
0.100000	0.258974
0.050000	0.275214
0.000000	0.315812
-0.050000	0.378632
-0.100000	0.409402
-0.150000	0.433761
-0.200000	0.452991
-0.250000	0.472222
-0.300000	0.482479
-0.350000	0.504274
-0.400000	0.521368
-0.450000	0.531197
-0.500000	0.538889
-0.550000	0.545299
-0.600000	0.55
-0.650000	0.555556
-0.700000	0.561966
-0.750000	0.566667
-0.800000	0.573932
-0.850000	0.580342
-0.900000	0.584188
-0.950000	0.587607
-1.000000	0.596154
-1.050000	0.600855
-1.100000	0.602991
-1.150000	0.60641
-1.200000	0.608974
-1.250000	0.613675
-1.300000	0.619231
-1.350000	0.62094
-1.400000	0.624359
-1.450000	0.628205
-1.500000	0.630769
-1.550000	0.63547
-1.600000	0.636325
-1.650000	0.638462
-1.700000	0.641026
-1.750000	0.645726
-1.800000	0.649145
-1.850000	0.650855
-1.900000	0.655128
-1.950000	0.65812
-2.000000	0.661111
-2.050000	0.663248
-2.100000	0.66453
-2.150000	0.667949
-2.200000	0.669658
-2.250000	0.670085
-2.300000	0.674359
-2.350000	0.67735
-2.400000	0.679487
-2.450000	0.681624
-2.500000	0.683761
-2.550000	0.686325
-2.600000	0.687179
-2.650000	0.688889
-2.700000	0.689744
-2.750000	0.69359
-2.800000	0.695299
-2.850000	0.697863
-2.900000	0.700427
-2.950000	0.701709
-3.000000	0.702991
-3.050000	0.703846
-3.100000	0.705128
-3.150000	0.705983
-3.200000	0.706838
-3.250000	0.70812
-3.300000	0.708547
-3.350000	0.709402
-3.400000	0.711538
-3.450000	0.712821
-3.500000	0.713675
-3.550000	0.715385
-3.600000	0.717094
-3.650000	0.717521
-3.700000	0.718803
-3.750000	0.719658
-3.800000	0.72094
-3.850000	0.722222
-3.900000	0.723504
-3.950000	0.724359
-4.000000	0.724786
-4.100000	0.726068
-4.200000	0.726496
-4.250000	0.72735
-4.350000	0.728632
-4.400000	0.72906
-4.450000	0.731197
-4.500000	0.731624
-4.550000	0.732479
-4.650000	0.73547
-4.700000	0.735897
-4.750000	0.737179
-4.850000	0.738034
-4.900000	0.739316
-4.950000	0.739744
-5.000000	0.740171
-5.050000	0.741026
-5.150000	0.741453
-5.200000	0.74188
-5.250000	0.744017
-5.300000	0.744872
-5.350000	0.745726
-5.400000	0.747863
-5.450000	0.748291
-5.500000	0.749573
-5.600000	0.750427
-5.650000	0.751282
-5.700000	0.753419
-5.750000	0.753846
-5.800000	0.754701
-5.850000	0.755128
-5.900000	0.75641
-5.950000	0.757692
-6.000000	0.75812
-6.050000	0.758974
-6.100000	0.761111
-6.150000	0.761966
-6.200000	0.763248
-6.250000	0.76453
-6.350000	0.766239
-6.450000	0.766667
-6.500000	0.767949
-6.550000	0.769231
-6.600000	0.77094
-6.700000	0.771368
-6.750000	0.771795
-6.800000	0.77265
-6.850000	0.773077
-6.900000	0.774359
-6.950000	0.774786
-7.000000	0.775641
-7.050000	0.776923
-7.150000	0.77735
-7.200000	0.777778
-7.300000	0.778205
-7.400000	0.778632
-7.450000	0.779487
-7.500000	0.780342
-7.550000	0.781197
-7.600000	0.782479
-7.650000	0.782906
-7.700000	0.783333
-7.750000	0.784188
-7.800000	0.78547
-7.850000	0.785897
-7.900000	0.786325
-7.950000	0.786752
-8.100000	0.787607
-8.150000	0.788034
-8.200000	0.789316
-8.250000	0.791453
-8.350000	0.792308
-8.400000	0.792735
-8.450000	0.793162
-8.550000	0.79359
-8.600000	0.794017
-8.750000	0.795726
-8.800000	0.796154
-8.850000	0.797436
-8.950000	0.798291
-9.100000	0.799573
-9.150000	0.8
-9.200000	0.801282
-9.250000	0.801709
-9.300000	0.803419
-9.350000	0.804701
-9.400000	0.805128
-9.450000	0.805983
-9.500000	0.80641
-9.650000	0.808547
-9.700000	0.808974
-9.750000	0.809402
-9.800000	0.809829
-9.850000	0.810256
-9.900000	0.811111
-9.950000	1
&
391.150000	2.13129e-05
370.550000	4.26257e-05
362.900000	6.39386e-05
361.450000	8.52515e-05
352.350000	0.000106564
348.000000	0.000127877
346.550000	0.00014919
334.850000	0.000170503
327.900000	0.000191816
327.800000	0.000213129
317.050000	0.000234442
314.000000	0.000255754
312.300000	0.000277067
303.350000	0.00029838
302.900000	0.000319693
299.400000	0.000341006
297.400000	0.000362319
297.300000	0.000383632
295.400000	0.000404945
291.300000	0.000426257
290.850000	0.00044757
288.950000	0.000468883
285.650000	0.000490196
285.500000	0.000511509
284.450000	0.000532822
283.650000	0.000554135
282.400000	0.000575448
282.050000	0.00059676
280.350000	0.000618073
277.950000	0.000660699
275.500000	0.000682012
274.850000	0.000703325
272.750000	0.000724638
265.650000	0.000745951
265.050000	0.000767263
264.950000	0.000788576
264.150000	0.000809889
262.850000	0.000831202
262.400000	0.000852515
261.700000	0.000873828
261.650000	0.000895141
261.500000	0.000916454
260.900000	0.000937766
257.750000	0.000959079
257.400000	0.000980392
256.700000	0.00100171
255.900000	0.00102302
255.850000	0.00104433
254.150000	0.00106564
253.950000	0.00108696
252.500000	0.00110827
251.400000	0.00117221
249.900000	0.00119352
248.400000	0.00121483
247.200000	0.00123615
246.600000	0.00125746
245.950000	0.00127877
245.450000	0.00130009
245.400000	0.0013214
243.950000	0.00134271
243.200000	0.00136402
242.700000	0.00138534
240.650000	0.00140665
239.950000	0.00142796
238.950000	0.00144928
236.750000	0.00147059
236.200000	0.0014919
236.000000	0.00151321
235.700000	0.00153453
235.250000	0.00155584
235.100000	0.00157715
234.250000	0.00159847
233.850000	0.00161978
233.150000	0.00164109
232.250000	0.0016624
230.450000	0.00168372
229.950000	0.00170503
229.850000	0.00172634
229.800000	0.00174766
229.000000	0.00176897
228.350000	0.00179028
228.100000	0.00181159
227.550000	0.00183291
226.750000	0.00185422
226.700000	0.00187553
226.350000	0.00189685
225.000000	0.00193947
224.850000	0.00196078
224.150000	0.0019821
223.650000	0.00200341
223.300000	0.00202472
223.150000	0.00204604
223.100000	0.00206735
222.850000	0.00208866
222.800000	0.00213129
222.400000	0.0021526
222.200000	0.00217391
221.950000	0.00219523
221.900000	0.00221654
221.650000	0.00223785
221.000000	0.00225916
220.950000	0.00228048
220.700000	0.00230179
220.100000	0.0023231
219.950000	0.00234442
219.900000	0.00236573
219.600000	0.00238704
219.500000	0.00242967
219.350000	0.00245098
218.700000	0.00247229
218.400000	0.00249361
218.350000	0.00251492
218.250000	0.00253623
217.900000	0.00255754
217.650000	0.00257886
217.500000	0.00260017
216.300000	0.00262148
216.100000	0.0026428
215.750000	0.00266411
215.400000	0.00268542
215.000000	0.00270673
214.850000	0.00272805
214.050000	0.00274936
213.750000	0.00279199
212.950000	0.0028133
212.300000	0.00283461
212.150000	0.00285592
211.800000	0.00287724
211.750000	0.00289855
210.350000	0.00291986
209.800000	0.00294118
209.750000	0.00296249
209.350000	0.0029838
209.150000	0.00300512
208.600000	0.00302643
207.600000	0.00304774
207.450000	0.00306905
206.450000	0.00309037
205.500000	0.00311168
205.400000	0.00313299
205.000000	0.00315431
204.900000	0.00319693
204.450000	0.00321824
204.400000	0.00323956
204.300000	0.00328218
204.200000	0.0033035
203.100000	0.00332481
202.750000	0.00334612
202.700000	0.00336743
202.000000	0.00338875
201.750000	0.00341006
201.700000	0.00343137
201.400000	0.00345269
199.500000	0.003474
199.350000	0.00349531
198.950000	0.00351662
198.900000	0.00353794
198.850000	0.00355925
198.750000	0.00358056
198.450000	0.00360188
197.950000	0.00362319
197.500000	0.0036445
197.200000	0.00366581
196.900000	0.00368713
196.800000	0.00370844
196.350000	0.00372975
196.050000	0.00377238
195.900000	0.00379369
195.700000	0.003815
195.550000	0.00383632
195.500000	0.00385763
195.350000	0.00387894
195.250000	0.00390026
194.650000	0.00392157
194.250000	0.00394288
194.200000	0.00396419
193.950000	0.00400682
193.300000	0.00404945
193.200000	0.00407076
193.100000	0.00409207
192.950000	0.00411338
192.900000	0.0041347
192.800000	0.00415601
192.750000	0.00417732
192.250000	0.00419864
192.200000	0.00421995
192.000000	0.00424126
191.850000	0.00426257
191.600000	0.00428389
191.000000	0.0043052
190.950000	0.00432651
190.650000	0.00436914
190.450000	0.00439045
190.250000	0.00441176
189.900000	0.00443308
189.850000	0.00445439
189.550000	0.0044757
189.450000	0.00449702
189.200000	0.00451833
188.800000	0.00453964
188.750000	0.00456095
188.650000	0.00460358
188.600000	0.00464621
188.500000	0.00466752
188.350000	0.00468883
187.850000	0.00471014
187.750000	0.00475277
187.600000	0.0047954
187.500000	0.00481671
187.350000	0.00483802
187.050000	0.00485934
186.850000	0.00488065
186.450000	0.00490196
186.150000	0.00492327
186.000000	0.00494459
185.550000	0.0049659
185.300000	0.00498721
185.100000	0.00500853
185.050000	0.00502984
184.950000	0.00505115
184.800000	0.00509378
184.350000	0.0051364
184.150000	0.00515772
183.950000	0.00517903
183.650000	0.00520034
183.600000	0.00522165
183.400000	0.00524297
183.100000	0.00526428
182.850000	0.00528559
182.550000	0.00530691
182.400000	0.00532822
182.300000	0.00534953
182.150000	0.00537084
181.950000	0.00539216
181.350000	0.00541347
181.300000	0.00543478
181.200000	0.0054561
181.050000	0.00549872
180.750000	0.00554135
180.550000	0.00556266
180.350000	0.00558397
179.950000	0.00560529
179.900000	0.0056266
179.600000	0.00564791
179.450000	0.00566922
179.400000	0.00569054
179.350000	0.00571185
179.150000	0.00575448
179.050000	0.00577579
178.950000	0.0057971
178.900000	0.00581841
178.700000	0.00583973
178.600000	0.00586104
178.400000	0.00588235
178.250000	0.00592498
177.450000	0.00594629
177.150000	0.0059676
177.000000	0.00598892
176.900000	0.00601023
176.750000	0.00605286
176.450000	0.00607417
176.200000	0.00609548
176.150000	0.00611679
175.950000	0.00613811
175.700000	0.00615942
175.400000	0.00618073
175.300000	0.00620205
175.100000	0.00622336
174.700000	0.00626598
174.400000	0.0062873
174.350000	0.00630861
174.250000	0.00635124
174.000000	0.00637255
173.900000	0.00639386
173.500000	0.00641517
173.250000	0.00643649
173.100000	0.00647911
172.750000	0.00650043
172.500000	0.00654305
172.450000	0.00656436
172.000000	0.00658568
171.900000	0.0066283
171.850000	0.00664962
171.750000	0.00667093
171.700000	0.00669224
171.650000	0.00671355
171.250000	0.00673487
171.200000	0.00675618
170.850000	0.00677749
170.800000	0.00679881
170.650000	0.00682012
170.450000	0.00684143
170.200000	0.00686275
169.950000	0.00688406
169.800000	0.00690537
169.750000	0.006948
169.550000	0.00696931
169.500000	0.00701194
169.250000	0.00703325
169.200000	0.00707587
169.100000	0.00709719
168.600000	0.0071185
168.550000	0.00713981
168.500000	0.00716113
168.250000	0.00718244
168.000000	0.00722506
167.800000	0.00724638
167.750000	0.00726769
167.700000	0.007289
167.650000	0.00731032
167.500000	0.00733163
167.100000	0.00735294
167.050000	0.00739557
166.850000	0.00741688
166.350000	0.00743819
166.300000	0.00745951
166.250000	0.00748082
166.200000	0.00752344
166.150000	0.00754476
166.050000	0.00756607
165.850000	0.00758738
165.750000	0.0076087
165.450000	0.00765132
165.300000	0.00769395
165.250000	0.00773657
164.800000	0.00782182
164.700000	0.00784314
164.650000	0.00788576
164.350000	0.00790708
163.950000	0.00792839
163.650000	0.0079497
163.550000	0.00797101
163.250000	0.00799233
163.200000	0.00801364
163.100000	0.00805627
163.000000	0.00807758
162.900000	0.00809889
162.850000	0.0081202
162.700000	0.00814152
162.350000	0.00818414
162.250000	0.00820546
162.200000	0.00822677
162.050000	0.00824808
162.000000	0.00826939
161.900000	0.00829071
161.800000	0.00831202
161.650000	0.00833333
161.600000	0.00837596
161.550000	0.00839727
161.300000	0.00841858
161.200000	0.00846121
161.150000	0.00848252
161.100000	0.00850384
161.000000	0.00852515
160.950000	0.00854646
160.900000	0.00856777
160.800000	0.00858909
160.600000	0.0086104
160.400000	0.00863171
160.350000	0.00865303
160.100000	0.00867434
160.050000	0.00871697
160.000000	0.00873828
159.750000	0.00875959
159.650000	0.0087809
159.300000	0.00880222
159.100000	0.00884484
159.000000	0.00886616
158.800000	0.00888747
158.750000	0.00890878
158.300000	0.00893009
158.250000	0.00895141
158.150000	0.00897272
158.100000	0.00901535
157.850000	0.00903666
157.800000	0.00905797
157.600000	0.00907928
157.450000	0.0091006
157.350000	0.00912191
157.300000	0.00914322
157.250000	0.00916454
157.150000	0.00918585
157.100000	0.00920716
156.850000	0.00922847
156.800000	0.0092711
156.550000	0.00929241
156.500000	0.00931373
156.450000	0.00933504
156.400000	0.00935635
156.350000	0.00937766
156.000000	0.00942029
155.800000	0.0094416
155.700000	0.00948423
155.650000	0.00950554
155.600000	0.00952685
155.500000	0.00956948
155.350000	0.00959079
155.250000	0.00961211
155.100000	0.00963342
155.050000	0.00965473
154.900000	0.00969736
154.850000	0.00971867
154.800000	0.00973998
154.750000	0.00978261
154.700000	0.00980392
154.600000	0.00984655
154.500000	0.00986786
154.450000	0.00988917
154.350000	0.00991049
154.300000	0.0099318
154.150000	0.00995311
154.050000	0.00999574
154.000000	0.0100171
153.900000	0.0100384
153.750000	0.0100597
153.700000	0.010081
153.650000	0.0101023
153.400000	0.0101236
153.350000	0.0101662
153.050000	0.0102089
152.950000	0.0102302
152.800000	0.0102515
152.650000	0.0102728
152.500000	0.0102941
152.350000	0.0103154
152.300000	0.0103581
152.250000	0.0103794
151.700000	0.010422
151.600000	0.0104433
151.550000	0.0104646
151.300000	0.0104859
151.250000	0.0105286
151.000000	0.0105499
150.900000	0.0105712
150.800000	0.0105925
150.600000	0.0106138
150.550000	0.0106777
150.450000	0.0107204
150.400000	0.010763
150.200000	0.0108056
150.000000	0.0108269
149.850000	0.0108483
149.750000	0.0108696
149.600000	0.0108909
149.200000	0.0109122
149.100000	0.0109335
149.000000	0.0109548
148.950000	0.0109761
148.800000	0.0109974
148.750000	0.0110188
148.450000	0.0110401
148.350000	0.0110614
148.300000	0.0110827
148.250000	0.011104
148.050000	0.0111253
147.950000	0.0111466
147.900000	0.0112106
147.800000	0.0112532
147.600000	0.0112745
147.450000	0.0112958
147.300000	0.0113171
147.100000	0.0113384
147.050000	0.0113598
147.000000	0.0113811
146.950000	0.0114024
146.800000	0.0114237
146.750000	0.011445
146.650000	0.0114663
146.500000	0.0115303
146.400000	0.0115516
146.100000	0.0115942
145.950000	0.0116155
145.900000	0.0116368
145.850000	0.0117008
145.800000	0.0117221
145.650000	0.0117434
145.500000	0.0117647
145.400000	0.0118073
145.250000	0.0118286
145.200000	0.01185
145.050000	0.0118713
145.000000	0.0118926
144.850000	0.0119139
144.750000	0.0119352
144.650000	0.0119565
144.600000	0.0119778
144.550000	0.0119991
144.500000	0.0120205
144.350000	0.0120418
144.250000	0.0120631
144.150000	0.0120844
144.050000	0.012127
144.000000	0.0121697
143.950000	0.0122123
143.900000	0.0122336
143.800000	0.0122549
143.600000	0.0122762
143.500000	0.0122975
143.450000	0.0123402
143.350000	0.0123615
143.300000	0.0123828
143.150000	0.0124041
143.100000	0.0124467
143.050000	0.012468
143.000000	0.0124893
142.950000	0.0125533
142.900000	0.0125746
142.850000	0.0125959
142.800000	0.0126172
142.650000	0.0126598
142.600000	0.0127451
142.550000	0.0127664
142.450000	0.0127877
142.400000	0.012809
142.250000	0.0128303
142.050000	0.0128517
142.000000	0.012873
141.750000	0.0128943
141.650000	0.0129369
141.450000	0.0129582
141.400000	0.0129795
141.350000	0.0130009
141.300000	0.0130222
141.250000	0.0130435
141.200000	0.0130648
140.900000	0.0130861
140.800000	0.0131074
140.750000	0.0131287
140.650000	0.0131714
140.400000	0.0131927
140.350000	0.013214
140.200000	0.0132353
140.150000	0.0132566
140.050000	0.0132992
140.000000	0.0133419
139.950000	0.0133632
139.800000	0.0134058
139.600000	0.0134271
139.450000	0.0134697
139.400000	0.013491
139.350000	0.0135124
139.200000	0.0135337
139.050000	0.013555
139.000000	0.0135763
138.800000	0.0135976
138.650000	0.0136189
138.450000	0.0136402
138.400000	0.0136616
138.350000	0.0136829
138.250000	0.0137042
138.100000	0.0137255
138.050000	0.0137468
137.850000	0.0137681
137.650000	0.0137894
137.600000	0.0138321
137.550000	0.0138534
137.450000	0.0138747
137.400000	0.013896
137.350000	0.0139173
137.300000	0.0139386
137.250000	0.0139599
137.200000	0.0140026
137.000000	0.0140452
136.800000	0.0140665
136.750000	0.0141091
136.650000	0.0141304
136.600000	0.0141731
136.500000	0.0142157
136.450000	0.0142583
136.400000	0.0143009
136.350000	0.0143223
136.250000	0.0143436
136.200000	0.0143862
136.100000	0.0144075
136.000000	0.0144288
135.950000	0.0144501
135.900000	0.0145354
135.700000	0.0145567
135.650000	0.014578
135.550000	0.0145993
135.500000	0.0146206
135.400000	0.0146633
135.200000	0.0147059
135.150000	0.0147272
134.950000	0.0147485
134.750000	0.0147698
134.650000	0.0148338
134.600000	0.0148764
134.400000	0.0148977
134.350000	0.0149403
134.300000	0.0149616
134.250000	0.0149829
134.200000	0.0150043
134.100000	0.0150682
134.050000	0.0150895
134.000000	0.0151108
133.900000	0.0151535
133.850000	0.0151748
133.800000	0.0151961
133.750000	0.0152387
133.700000	0.01526
133.650000	0.0153026
133.600000	0.015324
133.450000	0.0153453
133.400000	0.0153666
133.350000	0.0153879
133.200000	0.0154305
133.150000	0.0154518
133.100000	0.0154945
133.000000	0.0155158
132.900000	0.0155584
132.850000	0.0155797
132.800000	0.015601
132.750000	0.0156223
132.700000	0.0156436
132.600000	0.015665
132.500000	0.0156863
132.300000	0.0157076
132.100000	0.0157715
132.050000	0.0157928
131.850000	0.0158355
131.750000	0.0158568
131.650000	0.0158781
131.550000	0.0159207
131.500000	0.015942
131.400000	0.0159633
131.350000	0.0159847
131.200000	0.016006
131.100000	0.0160273
131.050000	0.0160486
131.000000	0.0160699
130.950000	0.0160912
130.850000	0.0161125
130.800000	0.0161978
130.750000	0.0162404
130.700000	0.016283
130.650000	0.0163043
130.450000	0.016347
130.400000	0.0163683
130.350000	0.0163896
130.050000	0.0164109
129.950000	0.0164322
129.850000	0.0164749
129.800000	0.0164962
129.750000	0.0165388
129.650000	0.0165601
129.600000	0.0166027
129.550000	0.016624
129.500000	0.0166454
129.300000	0.0166667
129.200000	0.016688
129.150000	0.0167306
129.100000	0.0168585
129.050000	0.0169011
129.000000	0.0169224
128.850000	0.0169437
128.700000	0.016965
128.650000	0.0170077
128.600000	0.017029
128.500000	0.0170503
128.400000	0.0170716
128.350000	0.0170929
128.300000	0.0171355
128.150000	0.0171782
128.100000	0.0171995
128.050000	0.0172208
128.000000	0.0172421
127.850000	0.0173061
127.700000	0.0173274
127.650000	0.01737
127.600000	0.0174339
127.400000	0.0174552
127.250000	0.0174766
127.150000	0.0175405
127.100000	0.0176044
127.000000	0.0176471
126.950000	0.017711
126.900000	0.0177323
126.850000	0.0177536
126.800000	0.0177749
126.650000	0.0177962
126.600000	0.0178389
126.500000	0.0178602
126.350000	0.0178815
126.300000	0.0179028
126.250000	0.0179668
126.200000	0.0179881
126.150000	0.018052
126.100000	0.0180733
126.050000	0.0180946
126.000000	0.0181373
125.850000	0.0181586
125.750000	0.0182012
125.650000	0.0182225
125.550000	0.0182651
125.450000	0.0182864
125.400000	0.0183717
125.300000	0.0184143
125.250000	0.0184356
125.200000	0.0184569
125.150000	0.0184783
125.100000	0.0184996
125.050000	0.0185209
125.000000	0.0186701
124.950000	0.0186914
124.900000	0.0187127
124.800000	0.0187766
124.750000	0.0188406
124.600000	0.0189258
124.500000	0.0189685
124.400000	0.0189898
124.200000	0.0190324
124.150000	0.0190537
124.100000	0.0190963
124.050000	0.0191176
123.900000	0.0191603
123.800000	0.0191816
123.700000	0.0192029
123.650000	0.0192455
123.600000	0.0192668
123.550000	0.0192882
123.450000	0.0193095
123.400000	0.0193521
123.350000	0.0193734
123.300000	0.0193947
123.150000	0.0194373
123.050000	0.01948
122.950000	0.0195013
122.750000	0.0195226
122.700000	0.0195439
122.600000	0.0195652
122.550000	0.0196078
122.500000	0.0196505
122.350000	0.0196718
122.300000	0.0196931
122.250000	0.0197144
122.200000	0.0197783
122.150000	0.0198423
121.950000	0.0198849
121.900000	0.0199062
121.850000	0.0199702
121.800000	0.0200128
121.750000	0.0200554
121.500000	0.020098
121.450000	0.0201194
121.350000	0.0201407
121.300000	0.020162
121.250000	0.0202685
121.200000	0.0202899
121.150000	0.0203112
121.050000	0.0203538
121.000000	0.0203751
120.950000	0.0204177
120.800000	0.020439
120.650000	0.0204817
120.600000	0.0205243
120.500000	0.0205456
120.450000	0.0206095
120.300000	0.0206735
120.250000	0.0207161
120.200000	0.0207374
120.100000	0.0207587
120.050000	0.0207801
119.850000	0.0208227
119.750000	0.020844
119.650000	0.0209292
119.600000	0.0209932
119.550000	0.0210145
119.500000	0.0210571
119.400000	0.0210997
119.300000	0.0211211
119.250000	0.021185
119.200000	0.0212063
119.150000	0.0212276
119.100000	0.0212702
119.000000	0.0213129
118.950000	0.0213342
118.900000	0.0213768
118.850000	0.0213981
118.800000	0.0214194
118.750000	0.0214408
118.700000	0.0214621
118.550000	0.0215047
118.450000	0.0215473
118.400000	0.0215686
118.350000	0.0215899
118.300000	0.0216326
118.250000	0.0216539
118.200000	0.0217178
118.150000	0.0217391
117.950000	0.0217604
117.900000	0.0218031
117.850000	0.0218244
117.700000	0.0218883
117.650000	0.0219523
117.600000	0.0219736
117.550000	0.0220162
117.500000	0.0220375
117.450000	0.0220801
117.200000	0.0221014
117.100000	0.0221228
117.050000	0.0221867
117.000000	0.022208
116.950000	0.0222293
116.900000	0.0222933
116.650000	0.0223359
116.550000	0.0223785
116.500000	0.0223998
116.450000	0.0224211
116.400000	0.0224425
116.350000	0.0224638
116.250000	0.022549
116.200000	0.0225916
116.150000	0.022613
116.100000	0.0226769
116.050000	0.0227195
116.000000	0.0227408
115.950000	0.0227621
115.900000	0.0227835
115.850000	0.0228474
115.800000	0.02289
115.700000	0.0229113
115.650000	0.022954
115.500000	0.0229753
115.450000	0.0230179
115.400000	0.0230392
115.350000	0.0230605
115.200000	0.0231032
115.150000	0.0231671
115.100000	0.0231884
115.050000	0.0232097
115.000000	0.0232737
114.950000	0.023295
114.900000	0.0233163
114.850000	0.0233802
114.750000	0.0234015
114.700000	0.0234228
114.650000	0.0234868
114.550000	0.0235294
114.450000	0.0235934
114.400000	0.023636
114.350000	0.0236786
114.300000	0.0237212
114.200000	0.0238065
114.100000	0.0238278
114.050000	0.0238491
113.950000	0.0238704
113.900000	0.023913
113.650000	0.0239344
113.550000	0.023977
113.450000	0.0240196
113.400000	0.0240409
113.350000	0.0240622
113.300000	0.0240835
113.200000	0.0241475
113.150000	0.0241688
113.000000	0.0242327
112.950000	0.0242754
112.850000	0.0243393
112.800000	0.0243606
112.750000	0.0244032
112.700000	0.0244672
112.650000	0.0244885
112.600000	0.0245098
112.550000	0.0245311
112.500000	0.0245524
112.450000	0.0245737
112.400000	0.0246164
112.300000	0.0246377
112.250000	0.0247016
112.150000	0.0247442
112.100000	0.0247656
112.050000	0.0248082
111.950000	0.0248508
111.900000	0.0248934
111.850000	0.0249147
111.800000	0.0249574
111.700000	0.0249787
111.650000	0.0250213
111.450000	0.0250426
111.400000	0.0250853
111.350000	0.0251279
111.300000	0.0252131
111.250000	0.0252771
111.200000	0.0253623
111.150000	0.0254049
111.050000	0.0254263
110.950000	0.0254476
110.800000	0.0255115
110.750000	0.0255328
110.700000	0.0255968
110.650000	0.0256181
110.550000	0.0256607
110.500000	0.025682
110.450000	0.0257246
110.400000	0.025746
110.250000	0.0257673
110.150000	0.0257886
110.100000	0.0258099
110.050000	0.0258525
109.900000	0.0258951
109.800000	0.0259591
109.750000	0.0259804
109.700000	0.0260443
109.650000	0.026087
109.600000	0.0261296
109.550000	0.0261509
109.500000	0.0262361
109.450000	0.0262575
109.400000	0.0263001
109.350000	0.0263214
109.300000	0.0263427
109.250000	0.0263853
109.200000	0.026428
109.150000	0.0264919
109.100000	0.0265985
109.050000	0.0266198
109.000000	0.0266624
108.900000	0.0267263
108.850000	0.0267903
108.800000	0.0268755
108.750000	0.0268968
108.700000	0.0269608
108.650000	0.0269821
108.400000	0.0270247
108.350000	0.027046
108.300000	0.0270673
108.250000	0.0270887
108.200000	0.0271526
108.050000	0.0272379
108.000000	0.0273018
107.950000	0.0273657
107.850000	0.0274084
107.750000	0.0274297
107.650000	0.0274723
107.600000	0.0274936
107.550000	0.0275362
107.500000	0.0275575
107.450000	0.0276641
107.400000	0.0277067
107.300000	0.027728
107.250000	0.0277494
107.200000	0.0277707
107.150000	0.0278133
107.100000	0.0278559
107.050000	0.0279199
107.000000	0.0279625
106.950000	0.0280264
106.900000	0.0280477
106.850000	0.0280691
106.800000	0.0280904
106.750000	0.028133
106.650000	0.0281543
106.600000	0.0282182
106.550000	0.0283248
106.500000	0.0283887
106.400000	0.0284101
106.200000	0.0284314
106.100000	0.0284953
106.000000	0.0285592
105.900000	0.0286232
105.850000	0.0286658
105.800000	0.0287084
105.750000	0.0287511
105.700000	0.0287724
105.650000	0.0287937
105.600000	0.0288576
105.550000	0.0289003
105.500000	0.0289216
105.450000	0.0289429
105.400000	0.0290068
105.350000	0.0290494
105.300000	0.0291134
105.150000	0.0291347
105.100000	0.029156
105.050000	0.0291773
105.000000	0.0292199
104.950000	0.0292413
104.900000	0.0292626
104.850000	0.0293052
104.800000	0.0293905
104.750000	0.0294544
104.700000	0.0294757
104.650000	0.029561
104.600000	0.0295823
104.450000	0.0296036
104.400000	0.0296462
104.250000	0.0296675
104.200000	0.0297101
104.150000	0.0297954
104.100000	0.0298593
104.000000	0.029902
103.950000	0.0299446
103.800000	0.0299872
103.700000	0.0300298
103.650000	0.0300725
103.600000	0.0301364
103.550000	0.0301577
103.500000	0.030243
103.450000	0.0302643
103.400000	0.0303069
103.350000	0.0303708
103.300000	0.0304135
103.250000	0.03052
103.200000	0.030584
103.150000	0.0306053
103.100000	0.0306479
103.050000	0.0306692
102.950000	0.0307545
102.800000	0.0308397
102.750000	0.030925
102.700000	0.0310102
102.600000	0.0310742
102.550000	0.0311807
102.400000	0.031202
102.350000	0.0312234
102.300000	0.0312447
102.250000	0.031266
102.200000	0.0313086
102.150000	0.0313299
102.100000	0.0314152
102.050000	0.0314578
102.000000	0.0315004
101.950000	0.0315857
101.900000	0.031607
101.850000	0.0316496
101.800000	0.0316922
101.750000	0.0317562
101.700000	0.0317775
101.650000	0.0318627
101.600000	0.0318841
101.550000	0.0319054
101.500000	0.0319267
101.450000	0.031948
101.350000	0.0319906
101.300000	0.0320332
101.250000	0.0321398
101.200000	0.0321611
101.150000	0.0322251
101.050000	0.032289
101.000000	0.0323316
100.950000	0.0323529
100.900000	0.0323743
100.850000	0.0323956
100.800000	0.0324382
100.750000	0.0324808
100.700000	0.0325234
100.650000	0.0325661
100.550000	0.0325874
100.500000	0.0326087
100.450000	0.0326726
100.400000	0.0327366
100.350000	0.0327792
100.300000	0.0328005
100.250000	0.0328218
100.200000	0.0328858
100.150000	0.032971
100.100000	0.0329923
100.050000	0.033035
100.000000	0.0330563
99.950000	0.0331202
99.900000	0.0332268
99.850000	0.033312
99.750000	0.0333333
99.700000	0.033376
99.650000	0.0333973
99.600000	0.0334399
99.550000	0.0334825
99.500000	0.0336104
99.450000	0.0336317
99.400000	0.0336743
99.350000	0.033717
99.300000	0.0337383
99.250000	0.0338022
99.200000	0.0338662
99.150000	0.0339088
99.100000	0.033994
99.050000	0.0340367
99.000000	0.0341006
98.950000	0.0341432
98.900000	0.0341645
98.850000	0.0341858
98.800000	0.0342498
98.750000	0.0342711
98.700000	0.0343137
98.650000	0.0343564
98.600000	0.0344203
98.550000	0.0344842
98.500000	0.0345055
98.400000	0.0345908
98.350000	0.034676
98.300000	0.0347187
98.250000	0.0347613
98.200000	0.0348252
98.150000	0.0348679
98.050000	0.0349318
97.950000	0.0349744
97.900000	0.0349957
97.850000	0.0350384
97.800000	0.0350597
97.750000	0.0351236
97.700000	0.0351662
97.650000	0.0352302
97.600000	0.0352728
97.550000	0.0353154
97.500000	0.0353794
97.450000	0.0354433
97.400000	0.0355072
97.350000	0.0355712
97.300000	0.0356564
97.250000	0.0356991
97.200000	0.0357417
97.100000	0.0357843
97.050000	0.0358269
97.000000	0.0359122
96.950000	0.0359335
96.850000	0.0359761
96.800000	0.0360614
96.750000	0.036104
96.700000	0.0361253
96.650000	0.0361466
96.600000	0.0361679
96.550000	0.0361893
96.500000	0.0362319
96.450000	0.0362745
96.400000	0.0363384
96.300000	0.0363811
96.250000	0.0364237
96.200000	0.036445
96.150000	0.0365516
96.100000	0.0366155
96.050000	0.0366581
96.000000	0.0367008
95.950000	0.0367647
95.900000	0.036786
95.850000	0.0368286
95.800000	0.0368713
95.750000	0.0369565
95.700000	0.0370631
95.650000	0.037127
95.600000	0.0371483
95.500000	0.0372123
95.450000	0.0372336
95.400000	0.0372762
95.300000	0.0372975
95.250000	0.0373402
95.200000	0.0374254
95.150000	0.037532
95.100000	0.0376172
95.050000	0.0376598
95.000000	0.0376812
94.950000	0.0377451
94.900000	0.0377664
94.850000	0.037873
94.800000	0.0378943
94.750000	0.0379582
94.700000	0.0380009
94.650000	0.0380435
94.600000	0.0380648
94.550000	0.0381714
94.500000	0.038214
94.450000	0.0382992
94.400000	0.0383632
94.350000	0.0383845
94.300000	0.038491
94.250000	0.038555
94.150000	0.0385763
94.100000	0.0385976
94.050000	0.0386189
94.000000	0.0387255
93.850000	0.0387894
93.800000	0.0388107
93.750000	0.0388321
93.700000	0.0389599
93.650000	0.0389812
93.550000	0.0390452
93.500000	0.0391517
93.450000	0.0391944
93.400000	0.039237
93.350000	0.0393009
93.300000	0.0393649
93.200000	0.0394288
93.150000	0.0394501
93.100000	0.0394928
93.050000	0.0395141
93.000000	0.0395993
92.900000	0.0396419
92.850000	0.0396846
92.800000	0.0397059
92.750000	0.0397272
92.700000	0.0398124
92.650000	0.0398338
92.600000	0.0398764
92.550000	0.0398977
92.500000	0.0399829
92.400000	0.0400895
92.350000	0.0401108
92.300000	0.0401961
92.250000	0.0402387
92.200000	0.04026
92.150000	0.0403879
92.100000	0.0404731
92.000000	0.0404945
91.950000	0.0405158
91.900000	0.0406223
91.850000	0.0406863
91.800000	0.0407076
91.750000	0.0407715
91.700000	0.0408142
91.650000	0.0408568
91.600000	0.0409207
91.550000	0.0409633
91.500000	0.041006
91.450000	0.0410699
91.400000	0.0411125
91.350000	0.0412404
91.300000	0.0412617
91.250000	0.0413683
91.200000	0.0414535
91.100000	0.0414749
91.050000	0.0415388
91.000000	0.0415814
90.950000	0.041624
90.900000	0.0416667
90.850000	0.0418585
90.750000	0.0418798
90.700000	0.0419224
90.650000	0.0419864
90.600000	0.0420077
90.550000	0.042029
90.500000	0.0420929
90.450000	0.0421355
90.400000	0.0421569
90.350000	0.0422208
90.300000	0.0422634
90.250000	0.0422847
90.200000	0.0423061
90.150000	0.0423274
90.100000	0.0423913
90.050000	0.0424126
90.000000	0.0424766
89.950000	0.0425405
89.900000	0.0426257
89.850000	0.0426684
89.800000	0.0426897
89.750000	0.042711
89.700000	0.0427323
89.650000	0.0427536
89.550000	0.0427962
89.500000	0.0429241
89.450000	0.0429881
89.400000	0.0430094
89.350000	0.043052
89.300000	0.0431373
89.250000	0.0431586
89.200000	0.0431799
89.100000	0.0432864
89.050000	0.043393
89.000000	0.0434143
88.950000	0.0434569
88.850000	0.0434783
88.800000	0.0434996
88.750000	0.0435635
88.700000	0.0436275
88.650000	0.0436701
88.600000	0.0437127
88.550000	0.0437553
88.500000	0.0438193
88.450000	0.0439045
88.400000	0.0439898
88.300000	0.0440537
88.250000	0.0440963
88.200000	0.0442029
88.150000	0.0442242
88.100000	0.0442882
88.050000	0.0443308
88.000000	0.0444587
87.950000	0.0445865
87.900000	0.0446292
87.850000	0.0446505
87.750000	0.044757
87.700000	0.0448423
87.650000	0.0449062
87.600000	0.0449702
87.550000	0.0450341
87.500000	0.0450554
87.450000	0.045098
87.400000	0.0451194
87.350000	0.045162
87.300000	0.0452046
87.250000	0.0452685
87.200000	0.0453112
87.150000	0.0453538
87.100000	0.045439
87.050000	0.0454817
87.000000	0.0455243
86.950000	0.0455456
86.900000	0.0455669
86.850000	0.0456309
86.800000	0.0457161
86.650000	0.0458014
86.600000	0.0458227
86.550000	0.0459079
86.500000	0.0459506
86.450000	0.0460784
86.400000	0.0461637
86.350000	0.0462063
86.250000	0.0462489
86.200000	0.0463129
86.150000	0.0463342
86.100000	0.0464621
86.050000	0.046526
85.900000	0.0465473
85.850000	0.0466113
85.750000	0.0466965
85.700000	0.0467818
85.650000	0.0468457
85.600000	0.046867
85.550000	0.0469309
85.500000	0.0469736
85.450000	0.0470162
85.400000	0.0470801
85.350000	0.0471014
85.300000	0.0472293
85.200000	0.0473146
85.150000	0.0473572
85.100000	0.0474425
85.050000	0.0474638
85.000000	0.0475064
84.950000	0.0475277
84.900000	0.047549
84.850000	0.0475916
84.800000	0.0476982
84.750000	0.0477408
84.700000	0.0477835
84.650000	0.0478474
84.600000	0.0479327
84.550000	0.0481032
84.500000	0.0481245
84.450000	0.0481884
84.400000	0.0482523
84.350000	0.0483163
84.300000	0.0483802
84.250000	0.0484015
84.200000	0.0484442
84.150000	0.0484655
84.100000	0.0485081
84.050000	0.0485294
84.000000	0.048572
83.950000	0.0486147
83.900000	0.048636
83.850000	0.0487212
83.800000	0.0488491
83.750000	0.0489344
83.700000	0.0490622
83.650000	0.0491049
83.600000	0.0492114
83.550000	0.0492754
83.500000	0.0493606
83.450000	0.0494032
83.400000	0.0494459
83.350000	0.0494885
83.300000	0.0495311
83.250000	0.0495951
83.200000	0.0496377
83.150000	0.0497016
83.100000	0.0497869
83.000000	0.0498295
82.950000	0.0498934
82.900000	0.0499361
82.850000	0.0499787
82.800000	0.0500639
82.750000	0.0501279
82.700000	0.0501705
82.650000	0.0502344
82.600000	0.0503197
82.550000	0.0503836
82.500000	0.0504049
82.450000	0.0504476
82.400000	0.0505968
82.350000	0.0506394
82.300000	0.0507886
82.250000	0.0508312
82.200000	0.0508951
82.150000	0.0509591
82.100000	0.0510017
82.050000	0.0511296
82.000000	0.0512148
81.950000	0.0512575
81.900000	0.0512788
81.850000	0.0513214
81.800000	0.0514066
81.750000	0.0515345
81.700000	0.0516198
81.650000	0.0518116
81.600000	0.0518755
81.500000	0.0519395
81.450000	0.0519821
81.400000	0.0520673
81.350000	0.0521526
81.300000	0.0522379
81.250000	0.0522592
81.200000	0.0523444
81.150000	0.052387
81.100000	0.052451
81.050000	0.0525362
81.000000	0.0525575
80.950000	0.0526428
80.900000	0.0527067
80.850000	0.0528346
80.800000	0.0529199
80.750000	0.0529625
80.700000	0.0530051
80.650000	0.0530691
80.600000	0.0531117
80.550000	0.0531969
80.500000	0.0532609
80.450000	0.0533461
80.400000	0.0534314
80.350000	0.0535806
80.300000	0.0536445
80.250000	0.0536871
80.200000	0.0538363
80.150000	0.0539216
80.100000	0.0539642
80.050000	0.0540708
80.000000	0.054156
79.950000	0.0542413
79.800000	0.0543052
79.750000	0.0543478
79.700000	0.0543691
79.650000	0.0544118
79.600000	0.054497
79.550000	0.0545183
79.500000	0.0545823
79.450000	0.0546462
79.400000	0.0547101
79.350000	0.0547954
79.300000	0.0548806
79.250000	0.0549233
79.200000	0.0549872
79.150000	0.0550298
79.100000	0.0551577
79.050000	0.055179
79.000000	0.055243
78.950000	0.0553708
78.900000	0.0554348
78.850000	0.05552
78.800000	0.0555627
78.750000	0.0556479
78.700000	0.0557545
78.650000	0.0558184
78.600000	0.0558824
78.550000	0.0559463
78.500000	0.0560529
78.450000	0.0561381
78.400000	0.0562234
78.350000	0.0563086
78.300000	0.0564578
78.250000	0.0565644
78.200000	0.0566283
78.150000	0.0566496
78.100000	0.0567562
78.050000	0.0567775
78.000000	0.0568414
77.950000	0.0568841
77.900000	0.0569906
77.850000	0.0570119
77.800000	0.0570972
77.750000	0.0572251
77.700000	0.057289
77.650000	0.0573743
77.600000	0.0574595
77.550000	0.0575021
77.500000	0.0575661
77.450000	0.0576087
77.400000	0.0577366
77.350000	0.0578218
77.300000	0.0579071
77.250000	0.0579497
77.200000	0.0579923
77.150000	0.0580989
77.100000	0.0582055
77.050000	0.0582694
77.000000	0.0582907
76.950000	0.0584399
76.900000	0.0584825
76.850000	0.0585678
76.800000	0.0586104
76.750000	0.058717
76.700000	0.0587596
76.650000	0.0588235
76.600000	0.0588662
76.550000	0.0589301
76.500000	0.0589514
76.450000	0.059058
76.400000	0.0591006
76.350000	0.0591219
76.300000	0.0591645
76.250000	0.0592498
76.200000	0.0592924
76.150000	0.0593777
76.100000	0.0594203
76.050000	0.0595055
76.000000	0.0595908
75.950000	0.0596547
75.900000	0.0597187
75.850000	0.0598039
75.800000	0.0598892
75.750000	0.0599957
75.700000	0.0600597
75.650000	0.0601023
75.600000	0.0602089
75.550000	0.0602515
75.500000	0.0603154
75.450000	0.0604433
75.400000	0.0604859
75.350000	0.0606138
75.300000	0.0607204
75.250000	0.0607843
75.200000	0.0608269
75.150000	0.0608909
75.100000	0.0610188
75.050000	0.0611253
75.000000	0.0612106
74.950000	0.0613171
74.900000	0.0614237
74.850000	0.0614876
74.800000	0.0615516
74.750000	0.0615942
74.700000	0.0617008
74.650000	0.0617647
74.600000	0.0618286
74.550000	0.0619139
74.500000	0.0619352
74.450000	0.0619991
74.400000	0.0620631
74.350000	0.0621057
74.300000	0.062127
74.250000	0.062191
74.200000	0.0622549
74.150000	0.0623828
74.100000	0.0624893
74.050000	0.0625746
74.000000	0.0626385
73.950000	0.0627025
73.900000	0.0627877
73.850000	0.062873
73.800000	0.0629369
73.750000	0.0629795
73.700000	0.0630648
73.650000	0.06315
73.600000	0.0632779
73.550000	0.0633845
73.500000	0.0634058
73.450000	0.0634484
73.400000	0.063555
73.350000	0.0635976
73.300000	0.0636189
73.250000	0.0637681
73.200000	0.0638534
73.150000	0.0639386
73.100000	0.0640026
73.050000	0.0640665
73.000000	0.0641304
72.950000	0.0642157
72.900000	0.0643649
72.850000	0.0644714
72.800000	0.0645354
72.750000	0.0645993
72.700000	0.0646419
72.650000	0.0647272
72.600000	0.0649403
72.550000	0.0650256
72.500000	0.0651535
72.450000	0.0652387
72.400000	0.0652813
72.350000	0.0653666
72.300000	0.0654945
72.250000	0.0655158
72.200000	0.0655797
72.150000	0.0656223
72.050000	0.0656436
72.000000	0.0657289
71.950000	0.0657715
71.900000	0.0657928
71.800000	0.0659207
71.750000	0.065942
71.700000	0.0660273
71.650000	0.0660486
71.600000	0.0661125
71.550000	0.0661978
71.500000	0.066347
71.450000	0.0665175
71.400000	0.0665814
71.350000	0.0666454
71.300000	0.0667093
71.250000	0.0668585
71.200000	0.0669437
71.150000	0.067029
71.050000	0.0670929
71.000000	0.0671569
70.950000	0.0671782
70.900000	0.0672634
70.850000	0.0673487
70.800000	0.0674339
70.750000	0.0674766
70.700000	0.0675831
70.650000	0.0676684
70.600000	0.0677962
70.550000	0.0678389
70.500000	0.0679241
70.450000	0.0679881
70.400000	0.0680733
70.350000	0.0681373
70.300000	0.0682012
70.250000	0.0682651
70.200000	0.068393
70.150000	0.0684569
70.100000	0.0685635
70.050000	0.0686275
70.000000	0.0686914
69.950000	0.068734
69.900000	0.0688832
69.850000	0.0690537
69.800000	0.069139
69.750000	0.0691816
69.700000	0.0692455
69.650000	0.069416
69.600000	0.06948
69.550000	0.0695865
69.500000	0.0696505
69.450000	0.0696931
69.400000	0.0697783
69.350000	0.0698423
69.300000	0.0699488
69.200000	0.0700554
69.150000	0.0702046
69.100000	0.0702899
69.050000	0.0703751
69.000000	0.0704817
68.950000	0.070503
68.900000	0.0706095
68.850000	0.0706522
68.800000	0.0708227
68.750000	0.0709292
68.700000	0.0709932
68.650000	0.0710997
68.600000	0.0712489
68.550000	0.0713342
68.500000	0.0713981
68.450000	0.0714621
68.400000	0.0715047
68.350000	0.0715899
68.300000	0.0716752
68.250000	0.0718244
68.200000	0.0719736
68.150000	0.0720375
68.100000	0.0721228
68.050000	0.072208
68.000000	0.0722506
67.950000	0.0723572
67.900000	0.0723998
67.850000	0.0724638
67.800000	0.0726769
67.750000	0.0727621
67.700000	0.0728048
67.650000	0.0729327
67.600000	0.0729753
67.550000	0.0730605
67.500000	0.0731671
67.450000	0.073295
67.400000	0.0734015
67.350000	0.0734442
67.300000	0.0735294
67.250000	0.073636
67.200000	0.0737639
67.150000	0.0738704
67.100000	0.0740196
67.050000	0.0741901
67.000000	0.0744032
66.950000	0.0745524
66.900000	0.0746377
66.850000	0.0747016
66.800000	0.0748082
66.750000	0.0748508
66.700000	0.0749147
66.650000	0.075
66.600000	0.0750639
66.550000	0.0751492
66.500000	0.0752344
66.450000	0.075341
66.400000	0.0754476
66.350000	0.0755541
66.300000	0.0756607
66.250000	0.0757886
66.200000	0.0758525
66.150000	0.0759804
66.100000	0.0760443
66.050000	0.0761083
66.000000	0.0762148
65.950000	0.0763001
65.900000	0.0764919
65.850000	0.0766198
65.800000	0.0767263
65.750000	0.0768329
65.700000	0.0768755
65.650000	0.0768968
65.600000	0.0770034
65.550000	0.0770887
65.500000	0.0772379
65.400000	0.0772805
65.350000	0.0773657
65.300000	0.0774084
65.250000	0.0774936
65.200000	0.0776002
65.150000	0.0777067
65.100000	0.0778346
65.050000	0.0778986
65.000000	0.0780264
64.950000	0.0780691
64.900000	0.0781543
64.850000	0.0781969
64.800000	0.0783461
64.750000	0.0784953
64.700000	0.0786232
64.650000	0.0787298
64.600000	0.0788576
64.550000	0.0789642
64.500000	0.0790281
64.450000	0.0791773
64.400000	0.0791986
64.350000	0.0792839
64.300000	0.0793478
64.250000	0.079497
64.200000	0.0797101
64.150000	0.0798593
64.100000	0.0799446
64.050000	0.0801151
64.000000	0.0802217
63.950000	0.0803282
63.900000	0.0804135
63.850000	0.08052
63.800000	0.0806053
63.750000	0.0806266
63.700000	0.0806692
63.650000	0.0807545
63.600000	0.0809037
63.550000	0.0810742
63.500000	0.0811381
63.450000	0.0812873
63.400000	0.0814152
63.350000	0.0815004
63.300000	0.0815431
63.250000	0.0817136
63.200000	0.0817988
63.150000	0.0818841
63.100000	0.0820332
63.050000	0.0821185
63.000000	0.0821824
62.950000	0.0823316
62.900000	0.0824808
62.850000	0.0825874
62.800000	0.08263
62.750000	0.0826726
62.700000	0.0828005
62.650000	0.0828218
62.600000	0.0828645
62.550000	0.0830136
62.500000	0.0830563
62.450000	0.0832055
62.400000	0.0832694
62.350000	0.083312
62.300000	0.0834186
62.250000	0.0835038
62.200000	0.0835465
62.150000	0.083717
62.100000	0.0838235
62.050000	0.0838875
62.000000	0.0839727
61.950000	0.0840793
61.900000	0.0842072
61.850000	0.0843137
61.800000	0.084335
61.750000	0.0844842
61.700000	0.0846547
61.650000	0.0847613
61.600000	0.0848252
61.550000	0.0849531
61.500000	0.0851023
61.450000	0.0851662
61.400000	0.0852728
61.350000	0.0854007
61.300000	0.0855072
61.250000	0.0856138
61.200000	0.0856351
61.150000	0.0858056
61.100000	0.0859335
61.050000	0.0860827
61.000000	0.0861466
60.950000	0.0862106
60.900000	0.0862745
60.850000	0.0864024
60.800000	0.0864663
60.750000	0.0865729
60.700000	0.0866368
60.650000	0.0867221
60.600000	0.0868073
60.550000	0.0869778
60.500000	0.087127
60.450000	0.0872549
60.400000	0.0872975
60.350000	0.0873828
60.300000	0.087532
60.250000	0.0876172
60.200000	0.0877451
60.150000	0.0877664
60.100000	0.0879582
60.050000	0.0880435
60.000000	0.0881287
59.950000	0.0883205
59.900000	0.0884697
59.850000	0.0886402
59.800000	0.0887468
59.750000	0.0888107
59.700000	0.0889812
59.650000	0.0890452
59.600000	0.0891091
59.550000	0.0891304
59.500000	0.0893009
59.450000	0.0894288
59.400000	0.0895354
59.350000	0.0897272
59.300000	0.0899829
59.250000	0.0900469
59.200000	0.0902387
59.150000	0.0902813
59.100000	0.0904305
59.050000	0.0905371
59.000000	0.0906223
58.950000	0.0907076
58.900000	0.0908355
58.850000	0.090942
58.800000	0.0910699
58.750000	0.0911338
58.700000	0.091283
58.650000	0.0913896
58.600000	0.0915388
58.550000	0.0916454
58.500000	0.091688
58.450000	0.0918372
58.400000	0.0918585
58.350000	0.0919437
58.300000	0.0919864
58.250000	0.0921569
58.200000	0.0921995
58.150000	0.09237
58.100000	0.0926044
58.050000	0.092711
58.000000	0.0927536
57.950000	0.0928389
57.900000	0.0929454
57.850000	0.0930946
57.800000	0.0931799
57.750000	0.0933078
57.700000	0.0934356
57.650000	0.0934996
57.600000	0.0935848
57.550000	0.0936488
57.500000	0.093798
57.450000	0.0938619
57.400000	0.0939045
57.350000	0.0940111
57.300000	0.0941603
57.250000	0.0942668
57.200000	0.0943308
57.150000	0.094416
57.100000	0.0944587
57.050000	0.0945652
57.000000	0.0946718
56.950000	0.094757
56.900000	0.0949275
56.850000	0.0950128
56.800000	0.0951407
56.750000	0.0953112
56.700000	0.0955243
56.650000	0.0956095
56.600000	0.0957801
56.550000	0.0958866
56.500000	0.0960358
56.450000	0.0962063
56.400000	0.0962702
56.350000	0.0963129
56.300000	0.0963555
56.250000	0.0964621
56.200000	0.0965899
56.150000	0.0966326
56.100000	0.0968457
56.050000	0.0969523
56.000000	0.0970588
55.950000	0.0971014
55.900000	0.0971441
55.850000	0.097272
55.800000	0.0974638
55.750000	0.097613
55.700000	0.0977408
55.650000	0.0978687
55.600000	0.0979966
55.550000	0.0981458
55.500000	0.0982737
55.450000	0.0984442
55.400000	0.0985507
55.350000	0.0987212
55.300000	0.0988704
55.250000	0.098977
55.200000	0.0991262
55.150000	0.0991901
55.100000	0.0993819
55.050000	0.0995098
55.000000	0.0997016
54.950000	0.0997869
54.900000	0.0999147
54.850000	0.100043
54.800000	0.100128
54.750000	0.10032
54.700000	0.100426
54.650000	0.100533
54.600000	0.100597
54.550000	0.10081
54.500000	0.100938
54.450000	0.101087
54.400000	0.101194
54.350000	0.101343
54.300000	0.101449
54.250000	0.101471
54.200000	0.101598
54.150000	0.101769
54.100000	0.101876
54.050000	0.101939
54.000000	0.10211
53.950000	0.102238
53.900000	0.102387
53.850000	0.10243
53.800000	0.1026
53.750000	0.102771
53.700000	0.102856
53.650000	0.102984
53.600000	0.103112
53.550000	0.103282
53.500000	0.103346
53.450000	0.103474
53.400000	0.103645
53.350000	0.10373
53.300000	0.103794
53.250000	0.103922
53.200000	0.103986
53.150000	0.104113
53.100000	0.10422
53.050000	0.104305
53.000000	0.104433
52.950000	0.10454
52.900000	0.104668
52.850000	0.104795
52.800000	0.104859
52.750000	0.104923
52.700000	0.105179
52.650000	0.105286
52.600000	0.105456
52.550000	0.105584
52.500000	0.105669
52.450000	0.105776
52.400000	0.105946
52.350000	0.106032
52.300000	0.106074
52.250000	0.106245
52.200000	0.106415
52.150000	0.106564
52.100000	0.106671
52.050000	0.106799
52.000000	0.106884
51.950000	0.107097
51.900000	0.107204
51.850000	0.10731
51.800000	0.107396
51.750000	0.107502
51.700000	0.107673
51.650000	0.107779
51.600000	0.107928
51.550000	0.108078
51.500000	0.10812
51.450000	0.108205
51.400000	0.108419
51.350000	0.108504
51.300000	0.108546
51.250000	0.108738
51.200000	0.10893
51.150000	0.109015
51.100000	0.109165
51.050000	0.109292
51.000000	0.10942
50.950000	0.109633
50.900000	0.109868
50.850000	0.109932
50.800000	0.110038
50.750000	0.110081
50.700000	0.110166
50.650000	0.11023
50.600000	0.110422
50.550000	0.110507
50.500000	0.110571
50.450000	0.110699
50.400000	0.110827
50.350000	0.110976
50.300000	0.111168
50.250000	0.111381
50.200000	0.111552
50.150000	0.111637
50.100000	0.111658
50.050000	0.111807
50.000000	0.111957
49.950000	0.112063
49.900000	0.112212
49.850000	0.112468
49.800000	0.112724
49.750000	0.112873
49.700000	0.113001
49.650000	0.113171
49.600000	0.113342
49.550000	0.113427
49.500000	0.113619
49.450000	0.113768
49.400000	0.113896
49.350000	0.114152
49.300000	0.114194
49.250000	0.114301
49.200000	0.114386
49.150000	0.114621
49.100000	0.114749
49.050000	0.11494
49.000000	0.115132
48.950000	0.115303
48.900000	0.115537
48.850000	0.115729
48.800000	0.115835
48.750000	0.115878
48.700000	0.116049
48.650000	0.116219
48.600000	0.116368
48.550000	0.116539
48.500000	0.116645
48.450000	0.116816
48.400000	0.116858
48.350000	0.117029
48.300000	0.117136
48.250000	0.117349
48.200000	0.117477
48.150000	0.117732
48.100000	0.117945
48.050000	0.118052
48.000000	0.118137
47.950000	0.118265
47.900000	0.118414
47.850000	0.1185
47.800000	0.118585
47.750000	0.118734
47.700000	0.118947
47.650000	0.119096
47.600000	0.119288
47.550000	0.119501
47.500000	0.119672
47.450000	0.119757
47.400000	0.11997
47.350000	0.120119
47.300000	0.120311
47.250000	0.120546
47.200000	0.120716
47.150000	0.120823
47.100000	0.121057
47.050000	0.121334
47.000000	0.121569
46.950000	0.121803
46.900000	0.121974
46.850000	0.122101
46.800000	0.122251
46.750000	0.122421
46.700000	0.12257
46.650000	0.122741
46.600000	0.122911
46.550000	0.123295
46.500000	0.123593
46.450000	0.123806
46.400000	0.123977
46.350000	0.124169
46.300000	0.124297
46.250000	0.124552
46.200000	0.124659
46.150000	0.124744
46.100000	0.124893
46.050000	0.125107
46.000000	0.125213
45.950000	0.125426
45.900000	0.125533
45.850000	0.125618
45.800000	0.12581
45.750000	0.125938
45.700000	0.126044
45.650000	0.1263
45.600000	0.126407
45.550000	0.12662
45.500000	0.126726
45.450000	0.127025
45.400000	0.127344
45.350000	0.127515
45.300000	0.127685
45.250000	0.127771
45.200000	0.127899
45.150000	0.12809
45.100000	0.128218
45.050000	0.128367
45.000000	0.128559
44.950000	0.12873
44.900000	0.129049
44.850000	0.129113
44.800000	0.129263
44.750000	0.129305
44.700000	0.129476
44.650000	0.12971
44.600000	0.129923
44.550000	0.130094
44.500000	0.130371
44.450000	0.130563
44.400000	0.130669
44.350000	0.130882
44.300000	0.131095
44.250000	0.131287
44.200000	0.131458
44.150000	0.131714
44.100000	0.131948
44.050000	0.132076
44.000000	0.132289
43.950000	0.132396
43.900000	0.132523
43.850000	0.13263
43.800000	0.132715
43.750000	0.132822
43.700000	0.133078
43.650000	0.133291
43.600000	0.133546
43.550000	0.13376
43.500000	0.133845
43.450000	0.134037
43.400000	0.134207
43.350000	0.134335
43.300000	0.134506
43.250000	0.134655
43.200000	0.134825
43.150000	0.134953
43.100000	0.135188
43.050000	0.135315
43.000000	0.135443
42.950000	0.135614
42.900000	0.135784
42.850000	0.135976
42.800000	0.136147
42.750000	0.136338
42.700000	0.136424
42.650000	0.136679
42.600000	0.136957
42.550000	0.13717
42.500000	0.137383
42.450000	0.137468
42.400000	0.137766
42.350000	0.138065
42.300000	0.138171
42.250000	0.138342
42.200000	0.138491
42.150000	0.138683
42.100000	0.138811
42.050000	0.138939
42.000000	0.139109
41.950000	0.13928
41.900000	0.139535
41.850000	0.139706
41.800000	0.139962
41.750000	0.140132
41.700000	0.140324
41.650000	0.140473
41.600000	0.140708
41.550000	0.140878
41.500000	0.141006
41.450000	0.141176
41.400000	0.141304
41.350000	0.141517
41.300000	0.141731
41.250000	0.141922
41.200000	0.142136
41.150000	0.142306
41.100000	0.142477
41.050000	0.142668
41.000000	0.142882
40.950000	0.14318
40.900000	0.143372
40.850000	0.143606
40.800000	0.143713
40.750000	0.143841
40.700000	0.143947
40.650000	0.144182
40.600000	0.144309
40.550000	0.144501
40.500000	0.14465
40.450000	0.144778
40.400000	0.145013
40.350000	0.145226
40.300000	0.145418
40.250000	0.145588
40.200000	0.145716
40.150000	0.145929
40.100000	0.146057
40.050000	0.146292
40.000000	0.146441
39.950000	0.146526
39.900000	0.146739
39.850000	0.146803
39.800000	0.147016
39.750000	0.147144
39.700000	0.147251
39.650000	0.147379
39.600000	0.147506
39.550000	0.147677
39.500000	0.147847
39.450000	0.147954
39.400000	0.14821
39.350000	0.148338
39.300000	0.148615
39.250000	0.148828
39.200000	0.148977
39.150000	0.149147
39.100000	0.149361
39.050000	0.149531
39.000000	0.149723
38.950000	0.149851
38.900000	0.150043
38.850000	0.150341
38.800000	0.150639
38.750000	0.150767
38.700000	0.150874
38.650000	0.151087
38.600000	0.1513
38.550000	0.151471
38.500000	0.151684
38.450000	0.151854
38.400000	0.152131
38.350000	0.152408
38.300000	0.152685
38.250000	0.152877
38.200000	0.15309
38.150000	0.153282
38.100000	0.153538
38.050000	0.153794
38.000000	0.153964
37.950000	0.15422
37.900000	0.154476
37.850000	0.154731
37.800000	0.154987
37.750000	0.155094
37.700000	0.155392
37.650000	0.155584
37.600000	0.155797
37.550000	0.156095
37.500000	0.156309
37.450000	0.156394
37.400000	0.156671
37.350000	0.156863
37.300000	0.157012
37.250000	0.157161
37.200000	0.15731
37.150000	0.15763
37.100000	0.157864
37.050000	0.158227
37.000000	0.158504
36.950000	0.158781
36.900000	0.158887
36.850000	0.159058
36.800000	0.15925
36.750000	0.159484
36.700000	0.159868
36.650000	0.16006
36.600000	0.160209
36.550000	0.160443
36.500000	0.160678
36.450000	0.160955
36.400000	0.161168
36.350000	0.161466
36.300000	0.161679
36.250000	0.161743
36.200000	0.161935
36.150000	0.162148
36.100000	0.162361
36.050000	0.162532
36.000000	0.162724
35.950000	0.16298
35.900000	0.163342
35.850000	0.163427
35.800000	0.163619
35.750000	0.163875
35.700000	0.164045
35.650000	0.164237
35.600000	0.164471
35.550000	0.164812
35.500000	0.164962
35.450000	0.165175
35.400000	0.165367
35.350000	0.165516
35.300000	0.165729
35.250000	0.166006
35.200000	0.166113
35.150000	0.166283
35.100000	0.166539
35.050000	0.166837
35.000000	0.166944
34.950000	0.167114
34.900000	0.167327
34.850000	0.167455
34.800000	0.167732
34.750000	0.168009
34.700000	0.168265
34.650000	0.168564
34.600000	0.168862
34.550000	0.169224
34.500000	0.169501
34.450000	0.169672
34.400000	0.169842
34.350000	0.169949
34.300000	0.170183
34.250000	0.170332
34.200000	0.170801
34.150000	0.170972
34.100000	0.171164
34.050000	0.171398
34.000000	0.171675
33.950000	0.171782
33.900000	0.172038
33.850000	0.172187
33.800000	0.172442
33.750000	0.172656
33.700000	0.172933
33.650000	0.173103
33.600000	0.173465
33.550000	0.173615
33.500000	0.173785
33.450000	0.174062
33.400000	0.174211
33.350000	0.174446
33.300000	0.174595
33.250000	0.174915
33.200000	0.175149
33.150000	0.175384
33.100000	0.175661
33.050000	0.176023
33.000000	0.176236
32.950000	0.176364
32.900000	0.176598
32.850000	0.176833
32.800000	0.17711
32.750000	0.177472
32.700000	0.177771
32.650000	0.177962
32.600000	0.17824
32.550000	0.178623
32.500000	0.178964
32.450000	0.179156
32.400000	0.179433
32.350000	0.179731
32.300000	0.179987
32.250000	0.180179
32.200000	0.180413
32.150000	0.180605
32.100000	0.180712
32.050000	0.180946
32.000000	0.181202
31.950000	0.181543
31.900000	0.181799
31.850000	0.182076
31.800000	0.182353
31.750000	0.182694
31.700000	0.182907
31.650000	0.183078
31.600000	0.183227
31.550000	0.183397
31.500000	0.183738
31.450000	0.183973
31.400000	0.18425
31.350000	0.184591
31.300000	0.184847
31.250000	0.185124
31.200000	0.185337
31.150000	0.185592
31.100000	0.185976
31.050000	0.186211
31.000000	0.186402
30.950000	0.186637
30.900000	0.18685
30.850000	0.186999
30.800000	0.187276
30.750000	0.187532
30.700000	0.187788
30.650000	0.188171
30.600000	0.188427
30.550000	0.18864
30.500000	0.18913
30.450000	0.189322
30.400000	0.189642
30.350000	0.189962
30.300000	0.190239
30.250000	0.190388
30.200000	0.190622
30.150000	0.190857
30.100000	0.191134
30.050000	0.191368
30.000000	0.191709
29.950000	0.192093
29.900000	0.192434
29.850000	0.19254
29.800000	0.192818
29.750000	0.193052
29.700000	0.193329
29.650000	0.193606
29.600000	0.193755
29.550000	0.193926
29.500000	0.194203
29.450000	0.194395
29.400000	0.194523
29.350000	0.194672
29.300000	0.194842
29.250000	0.195034
29.200000	0.195375
29.150000	0.195631
29.100000	0.19578
29.050000	0.196057
29.000000	0.196334
28.950000	0.19659
28.900000	0.196867
28.850000	0.197187
28.800000	0.197379
28.750000	0.197677
28.700000	0.197847
28.650000	0.197954
28.600000	0.198316
28.550000	0.198572
28.500000	0.19887
28.450000	0.199147
28.400000	0.199297
28.350000	0.199488
28.300000	0.199872
28.250000	0.200171
28.200000	0.200426
28.150000	0.200853
28.100000	0.201172
28.050000	0.2013
28.000000	0.201556
27.950000	0.20179
27.900000	0.202046
27.850000	0.202323
27.800000	0.202536
27.750000	0.202877
27.700000	0.203197
27.650000	0.203581
27.600000	0.203794
27.550000	0.204028
27.500000	0.204284
27.450000	0.20454
27.400000	0.204689
27.350000	0.204966
27.300000	0.205264
27.250000	0.205541
27.200000	0.205818
27.150000	0.206138
27.100000	0.206564
27.050000	0.206841
27.000000	0.207055
26.950000	0.207289
26.900000	0.207502
26.850000	0.207822
26.800000	0.208056
26.750000	0.208269
26.700000	0.20861
26.650000	0.208909
26.600000	0.209186
26.550000	0.20942
26.500000	0.209761
26.450000	0.210017
26.400000	0.210465
26.350000	0.210699
26.300000	0.211019
26.250000	0.211381
26.200000	0.211594
26.150000	0.211957
26.100000	0.21217
26.050000	0.212425
26.000000	0.212681
25.950000	0.213043
25.900000	0.213171
25.850000	0.213427
25.800000	0.213789
25.750000	0.214173
25.700000	0.214408
25.650000	0.214685
25.600000	0.214962
25.550000	0.21526
25.500000	0.215601
25.450000	0.215835
25.400000	0.216091
25.350000	0.216496
25.300000	0.21688
25.250000	0.217263
25.200000	0.217626
25.150000	0.217754
25.100000	0.217924
25.050000	0.218244
25.000000	0.218521
24.950000	0.218713
24.900000	0.21899
24.850000	0.219331
24.800000	0.219565
24.750000	0.220013
24.700000	0.220524
24.650000	0.220759
24.600000	0.221057
24.550000	0.221313
24.500000	0.221526
24.450000	0.221697
24.400000	0.221995
24.350000	0.222208
24.300000	0.222613
24.250000	0.222911
24.200000	0.22321
24.150000	0.223572
24.100000	0.223828
24.050000	0.224041
24.000000	0.224361
23.950000	0.224723
23.900000	0.225149
23.850000	0.225554
23.800000	0.225831
23.750000	0.226172
23.700000	0.226449
23.650000	0.226748
23.600000	0.227153
23.550000	0.227494
23.500000	0.227877
23.450000	0.228069
23.400000	0.228431
23.350000	0.228666
23.300000	0.229092
23.250000	0.229305
23.200000	0.229497
23.150000	0.229731
23.100000	0.230136
23.050000	0.230563
23.000000	0.230861
22.950000	0.231095
22.900000	0.231394
22.850000	0.231714
22.800000	0.232012
22.750000	0.232204
22.700000	0.232502
22.650000	0.232801
22.600000	0.233184
22.550000	0.233419
22.500000	0.233738
22.450000	0.234122
22.400000	0.234506
22.350000	0.23491
22.300000	0.235188
22.250000	0.235507
22.200000	0.235891
22.150000	0.236211
22.100000	0.236573
22.050000	0.236935
22.000000	0.237255
21.950000	0.237596
21.900000	0.238022
21.850000	0.238299
21.800000	0.238598
21.750000	0.238832
21.700000	0.239109
21.650000	0.23945
21.600000	0.239663
21.550000	0.240068
21.500000	0.240345
21.450000	0.240899
21.400000	0.241198
21.350000	0.241496
21.300000	0.241922
21.250000	0.242263
21.200000	0.242562
21.150000	0.242967
21.100000	0.243414
21.050000	0.243862
21.000000	0.244182
20.950000	0.244352
20.900000	0.24465
20.850000	0.245034
20.800000	0.245418
20.750000	0.245823
20.700000	0.246164
20.650000	0.246505
20.600000	0.246995
20.550000	0.247229
20.500000	0.247442
20.450000	0.247698
20.400000	0.247911
20.350000	0.248188
20.300000	0.248465
20.250000	0.248657
20.200000	0.248956
20.150000	0.249211
20.100000	0.249659
20.050000	0.25
20.000000	0.250448
19.950000	0.250789
19.900000	0.251087
19.850000	0.25162
19.800000	0.251876
19.750000	0.252217
19.700000	0.252515
19.650000	0.253026
19.600000	0.253431
19.550000	0.253794
19.500000	0.254071
19.450000	0.254433
19.400000	0.254881
19.350000	0.255115
19.300000	0.255584
19.250000	0.256074
19.200000	0.256287
19.150000	0.256628
19.100000	0.25714
19.050000	0.257481
19.000000	0.257864
18.950000	0.25812
18.900000	0.258419
18.850000	0.258717
18.800000	0.259015
18.750000	0.259676
18.700000	0.260038
18.650000	0.260337
18.600000	0.260848
18.550000	0.261317
18.500000	0.261765
18.450000	0.262234
18.400000	0.262766
18.350000	0.263086
18.300000	0.263427
18.250000	0.263832
18.200000	0.264109
18.150000	0.26445
18.100000	0.264706
18.050000	0.265004
18.000000	0.265537
17.950000	0.266049
17.900000	0.266368
17.850000	0.266773
17.800000	0.267114
17.750000	0.267434
17.700000	0.267839
17.650000	0.26818
17.600000	0.268521
17.550000	0.268905
17.500000	0.269246
17.450000	0.269608
17.400000	0.269928
17.350000	0.27029
17.300000	0.270737
17.250000	0.270929
17.200000	0.271419
17.150000	0.271803
17.100000	0.272272
17.050000	0.272805
17.000000	0.273167
16.950000	0.273593
16.900000	0.273913
16.850000	0.274233
16.800000	0.274574
16.750000	0.274872
16.700000	0.275128
16.650000	0.275341
16.600000	0.275767
16.550000	0.276321
16.500000	0.276684
16.450000	0.277046
16.400000	0.277451
16.350000	0.277835
16.300000	0.278453
16.250000	0.278943
16.200000	0.279263
16.150000	0.279497
16.100000	0.279902
16.050000	0.280456
16.000000	0.280648
15.950000	0.280904
15.900000	0.281202
15.850000	0.281543
15.800000	0.281991
15.750000	0.282396
15.700000	0.282715
15.650000	0.282907
15.600000	0.283248
15.550000	0.283483
15.500000	0.28376
15.450000	0.284037
15.400000	0.284442
15.350000	0.284804
15.300000	0.285102
15.250000	0.285486
15.200000	0.285848
15.150000	0.286189
15.100000	0.286679
15.050000	0.28717
15.000000	0.287553
14.950000	0.288022
14.900000	0.288427
14.850000	0.288725
14.800000	0.289066
14.750000	0.289237
14.700000	0.289621
14.650000	0.289962
14.600000	0.290303
14.550000	0.29075
14.500000	0.291049
14.450000	0.291496
14.400000	0.291901
14.350000	0.292327
14.300000	0.292903
14.250000	0.293244
14.200000	0.293649
14.150000	0.294011
14.100000	0.294523
14.050000	0.294949
14.000000	0.295311
13.950000	0.295588
13.900000	0.295887
13.850000	0.296249
13.800000	0.296718
13.750000	0.29708
13.700000	0.297336
13.650000	0.29757
13.600000	0.297911
13.550000	0.298188
13.500000	0.298508
13.450000	0.298956
13.400000	0.299297
13.350000	0.299787
13.300000	0.300192
13.250000	0.300554
13.200000	0.300959
13.150000	0.3013
13.100000	0.30162
13.050000	0.302067
13.000000	0.302494
12.950000	0.302984
12.900000	0.303495
12.850000	0.303858
12.800000	0.304348
12.750000	0.304795
12.700000	0.305179
12.650000	0.305563
12.600000	0.306053
12.550000	0.306543
12.500000	0.307012
12.450000	0.307417
12.400000	0.307758
12.350000	0.308078
12.300000	0.308461
12.250000	0.30893
12.200000	0.309442
12.150000	0.309868
12.100000	0.310379
12.050000	0.310934
12.000000	0.311338
11.950000	0.311935
11.900000	0.312383
11.850000	0.312852
11.800000	0.313129
11.750000	0.313555
11.700000	0.314109
11.650000	0.314557
11.600000	0.315004
11.550000	0.315537
11.500000	0.316134
11.450000	0.316539
11.400000	0.316965
11.350000	0.317391
11.300000	0.317818
11.250000	0.318201
11.200000	0.318649
11.150000	0.318947
11.100000	0.319352
11.050000	0.3198
11.000000	0.320119
10.950000	0.320482
10.900000	0.321014
10.850000	0.321441
10.800000	0.32176
10.750000	0.322229
10.700000	0.322506
10.650000	0.322869
10.600000	0.323402
10.550000	0.323743
10.500000	0.324041
10.450000	0.324467
10.400000	0.324851
10.350000	0.325256
10.300000	0.325746
10.250000	0.326279
10.200000	0.326961
10.150000	0.327344
10.100000	0.327749
10.050000	0.328197
10.000000	0.328708
9.950000	0.329135
9.900000	0.329668
9.850000	0.33003
9.800000	0.330392
9.750000	0.331032
9.700000	0.331415
9.650000	0.331905
9.600000	0.33246
9.550000	0.332843
9.500000	0.333227
9.450000	0.333589
9.400000	0.333951
9.350000	0.334314
9.300000	0.334633
9.250000	0.335102
9.200000	0.335592
9.150000	0.336061
9.100000	0.336679
9.050000	0.337063
9.000000	0.337532
8.950000	0.33798
8.900000	0.33847
8.850000	0.338896
8.800000	0.339365
8.750000	0.339706
8.700000	0.340281
8.650000	0.340644
8.600000	0.341113
8.550000	0.34156
8.500000	0.341837
8.450000	0.342178
8.400000	0.342604
8.350000	0.343052
8.300000	0.343564
8.250000	0.34399
8.200000	0.344459
8.150000	0.344991
8.100000	0.34546
8.050000	0.346057
8.000000	0.346441
7.950000	0.346931
7.900000	0.347442
7.850000	0.347997
7.800000	0.348423
7.750000	0.348849
7.700000	0.349488
7.650000	0.349893
7.600000	0.350554
7.550000	0.351172
7.500000	0.351492
7.450000	0.351897
7.400000	0.352366
7.350000	0.352835
7.300000	0.353389
7.250000	0.353858
7.200000	0.354433
7.150000	0.354987
7.100000	0.355456
7.050000	0.355861
7.000000	0.356479
6.950000	0.356863
6.900000	0.35746
6.850000	0.357971
6.800000	0.358355
6.750000	0.358824
6.700000	0.359271
6.650000	0.359825
6.600000	0.360507
6.550000	0.36087
6.500000	0.36153
6.450000	0.36185
6.400000	0.362276
6.350000	0.36266
6.300000	0.363107
6.250000	0.36364
6.200000	0.364258
6.150000	0.364812
6.100000	0.365345
6.050000	0.365814
6.000000	0.366517
5.950000	0.366922
5.900000	0.367413
5.850000	0.367924
5.800000	0.3685
5.750000	0.368947
5.700000	0.369565
5.650000	0.370098
5.600000	0.37046
5.550000	0.371014
5.500000	0.371675
5.450000	0.37208
5.400000	0.372485
5.350000	0.373018
5.300000	0.373828
5.250000	0.374425
5.200000	0.375043
5.150000	0.375618
5.100000	0.376023
5.050000	0.376428
5.000000	0.376918
4.950000	0.377515
4.900000	0.377877
4.850000	0.378325
4.800000	0.378858
4.750000	0.379305
4.700000	0.379795
4.650000	0.380222
4.600000	0.380605
4.550000	0.381074
4.500000	0.38165
4.450000	0.382161
4.400000	0.382609
4.350000	0.383184
4.300000	0.38376
4.250000	0.384356
4.200000	0.384804
4.150000	0.385294
4.100000	0.385742
4.050000	0.386552
4.000000	0.387234
3.950000	0.387724
3.900000	0.388171
3.850000	0.388576
3.800000	0.389216
3.750000	0.389578
3.700000	0.390004
3.650000	0.390622
3.600000	0.391091
3.550000	0.391475
3.500000	0.391944
3.450000	0.392285
3.400000	0.392796
3.350000	0.393308
3.300000	0.393755
3.250000	0.394224
3.200000	0.394928
3.150000	0.395311
3.100000	0.395716
3.050000	0.396249
3.000000	0.396931
2.950000	0.3974
2.900000	0.397869
2.850000	0.398444
2.800000	0.399233
2.750000	0.399957
2.700000	0.400469
2.650000	0.400853
2.600000	0.401385
2.550000	0.401769
2.500000	0.402472
2.450000	0.402899
2.400000	0.403623
2.350000	0.404369
2.300000	0.405051
2.250000	0.405435
2.200000	0.406032
2.150000	0.40633
2.100000	0.406948
2.050000	0.407523
2.000000	0.40812
1.950000	0.408461
1.900000	0.409015
1.850000	0.409527
1.800000	0.410102
1.750000	0.410571
1.700000	0.410976
1.650000	0.41153
1.600000	0.411957
1.550000	0.412468
1.500000	0.413171
1.450000	0.413725
1.400000	0.414301
1.350000	0.414727
1.300000	0.415431
1.250000	0.415985
1.200000	0.416539
1.150000	0.416965
1.100000	0.417562
1.050000	0.418052
1.000000	0.418734
0.950000	0.419246
0.900000	0.419864
0.850000	0.420503
0.800000	0.420993
0.750000	0.421611
0.700000	0.422315
0.650000	0.422933
0.600000	0.423679
0.550000	0.424233
0.500000	0.424744
0.450000	0.425341
0.400000	0.425703
0.350000	0.426321
0.300000	0.426876
0.250000	0.427323
0.200000	0.427877
0.150000	0.428389
0.100000	0.429028
0.050000	0.429582
0.000000	0.430222
-0.050000	0.430818
-0.100000	0.431373
-0.150000	0.431777
-0.200000	0.432438
-0.250000	0.433014
-0.300000	0.433653
-0.350000	0.434399
-0.400000	0.434996
-0.450000	0.435614
-0.500000	0.436253
-0.550000	0.436658
-0.600000	0.437276
-0.650000	0.43766
-0.700000	0.438214
-0.750000	0.438939
-0.800000	0.439621
-0.850000	0.440345
-0.900000	0.440985
-0.950000	0.441326
-1.000000	0.441922
-1.050000	0.442349
-1.100000	0.443031
-1.150000	0.44367
-1.200000	0.443883
-1.250000	0.444373
-1.300000	0.444885
-1.350000	0.445503
-1.400000	0.446164
-1.450000	0.446611
-1.500000	0.447165
-1.550000	0.447592
-1.600000	0.448167
-1.650000	0.448743
-1.700000	0.449446
-1.750000	0.45
-1.800000	0.450469
-1.850000	0.450874
-1.900000	0.451492
-1.950000	0.452217
-2.000000	0.452771
-2.050000	0.453325
-2.100000	0.453708
-2.150000	0.454092
-2.200000	0.454582
-2.250000	0.4552
-2.300000	0.455733
-2.350000	0.45633
-2.400000	0.456777
-2.450000	0.457523
-2.500000	0.457928
-2.550000	0.458568
-2.600000	0.459143
-2.650000	0.459825
-2.700000	0.460273
-2.750000	0.460848
-2.800000	0.461488
-2.850000	0.461957
-2.900000	0.462511
-2.950000	0.463171
-3.000000	0.463619
-3.050000	0.464408
-3.100000	0.465047
-3.150000	0.465729
-3.200000	0.466411
-3.250000	0.46705
-3.300000	0.467604
-3.350000	0.46818
-3.400000	0.468713
-3.450000	0.469331
-3.500000	0.4698
-3.550000	0.47061
-3.600000	0.471355
-3.650000	0.471952
-3.700000	0.472336
-3.750000	0.472762
-3.800000	0.473316
-3.850000	0.474105
-3.900000	0.474702
-3.950000	0.475256
-4.000000	0.475703
-4.050000	0.4763
-4.100000	0.476769
-4.150000	0.477387
-4.200000	0.477707
-4.250000	0.478112
-4.300000	0.478836
-4.350000	0.479263
-4.400000	0.479817
-4.450000	0.480392
-4.500000	0.480754
-4.550000	0.481543
-4.600000	0.482204
-4.650000	0.482928
-4.700000	0.483483
-4.750000	0.483866
-4.800000	0.484655
-4.850000	0.485209
-4.900000	0.48572
-4.950000	0.486147
-5.000000	0.486786
-5.050000	0.487447
-5.100000	0.487852
-5.150000	0.488299
-5.200000	0.488811
-5.250000	0.489386
-5.300000	0.489983
-5.350000	0.490494
-5.400000	0.490942
-5.450000	0.491347
-5.500000	0.491837
-5.550000	0.492455
-5.600000	0.493223
-5.650000	0.493905
-5.700000	0.494587
-5.750000	0.495162
-5.800000	0.495716
-5.850000	0.496185
-5.900000	0.496931
-5.950000	0.497464
-6.000000	0.498039
-6.050000	0.498721
-6.100000	0.499339
-6.150000	0.499808
-6.200000	0.500448
-6.250000	0.501002
-6.300000	0.501598
-6.350000	0.502067
-6.400000	0.502749
-6.450000	0.50341
-6.500000	0.503922
-6.550000	0.504497
-6.600000	0.505136
-6.650000	0.505648
-6.700000	0.506287
-6.750000	0.506628
-6.800000	0.507246
-6.850000	0.507801
-6.900000	0.508376
-6.950000	0.508845
-7.000000	0.509356
-7.050000	0.510102
-7.100000	0.510678
-7.150000	0.511253
-7.200000	0.511765
-7.250000	0.512532
-7.300000	0.513193
-7.350000	0.513491
-7.400000	0.514152
-7.450000	0.514599
-7.500000	0.514983
-7.550000	0.515686
-7.600000	0.516368
-7.650000	0.516795
-7.700000	0.517285
-7.750000	0.517839
-7.800000	0.518393
-7.850000	0.518968
-7.900000	0.519395
-7.950000	0.520013
-8.000000	0.520737
-8.050000	0.521398
-8.100000	0.521974
-8.150000	0.5224
-8.200000	0.52289
-8.250000	0.523508
-8.300000	0.523998
-8.350000	0.524467
-8.400000	0.525192
-8.450000	0.525874
-8.500000	0.526705
-8.550000	0.527494
-8.600000	0.528176
-8.650000	0.528623
-8.700000	0.528986
-8.750000	0.529369
-8.800000	0.530009
-8.850000	0.530712
-8.900000	0.531266
-8.950000	0.532161
-9.000000	0.532715
-9.050000	0.533291
-9.100000	0.534101
-9.150000	0.534484
-9.200000	0.535081
-9.250000	0.535912
-9.300000	0.536701
-9.350000	0.53717
-9.400000	0.537724
-9.450000	0.538384
-9.500000	0.53896
-9.550000	0.539749
-9.600000	0.540644
-9.650000	0.541176
-9.700000	0.541752
-9.750000	0.542285
-9.800000	0.542945
-9.850000	0.543606
-9.900000	0.544437
-9.950000	1
&
2940.050000	5.5279e-36
2940.000000	5.53558e-36
2939.950000	5.54327e-36
2939.900000	5.55098e-36
2939.850000	5.55869e-36
2939.800000	5.56641e-36
2939.750000	5.57415e-36
2939.700000	5.58189e-36
2939.650000	5.58965e-36
2939.600000	5.59742e-36
2939.550000	5.6052e-36
2939.500000	5.61299e-36
2939.450000	5.62079e-36
2939.400000	5.6286e-36
2939.350000	5.63642e-36
2939.300000	5.64425e-36
2939.250000	5.65209e-36
2939.200000	5.65995e-36
2939.150000	5.66781e-36
2939.100000	5.67569e-36
2939.050000	5.68358e-36
2939.000000	5.69147e-36
2938.950000	5.69938e-36
2938.900000	5.7073e-36
2938.850000	5.71523e-36
2938.800000	5.72317e-36
2938.750000	5.73113e-36
2938.700000	5.73909e-36
2938.650000	5.74707e-36
2938.600000	5.75505e-36
2938.550000	5.76305e-36
2938.500000	5.77106e-36
2938.450000	5.77908e-36
2938.400000	5.78711e-36
2938.350000	5.79515e-36
2938.300000	5.8032e-36
2938.250000	5.81127e-36
2938.200000	5.81934e-36
2938.150000	5.82743e-36
2938.100000	5.83553e-36
2938.050000	5.84364e-36
2938.000000	5.85176e-36
2937.950000	5.85989e-36
2937.900000	5.86803e-36
2937.850000	5.87618e-36
2937.800000	5.88435e-36
2937.750000	5.89253e-36
2937.700000	5.90071e-36
2937.650000	5.90891e-36
2937.600000	5.91713e-36
2937.550000	5.92535e-36
2937.500000	5.93358e-36
2937.450000	5.94183e-36
2937.400000	5.95008e-36
2937.350000	5.95835e-36
2937.300000	5.96663e-36
2937.250000	5.97492e-36
2937.200000	5.98323e-36
2937.150000	5.99154e-36
2937.100000	5.99987e-36
2937.050000	6.0082e-36
2937.000000	6.01655e-36
2936.950000	6.02491e-36
2936.900000	6.03328e-36
2936.850000	6.04167e-36
2936.800000	6.05006e-36
2936.750000	6.05847e-36
2936.700000	6.06689e-36
2936.650000	6.07532e-36
2936.600000	6.08376e-36
2936.550000	6.09222e-36
2936.500000	6.10068e-36
2936.450000	6.10916e-36
2936.400000	6.11765e-36
2936.350000	6.12615e-36
2936.300000	6.13466e-36
2936.250000	6.14319e-36
2936.200000	6.15172e-36
2936.150000	6.16027e-36
2936.100000	6.16883e-36
2936.050000	6.1774e-36
2936.000000	6.18599e-36
2935.950000	6.19459e-36
2935.900000	6.20319e-36
2935.850000	6.21181e-36
2935.800000	6.22044e-36
2935.750000	6.22909e-36
2935.700000	6.23774e-36
2935.650000	6.24641e-36
2935.600000	6.25509e-36
2935.550000	6.26378e-36
2935.500000	6.27249e-36
2935.450000	6.2812e-36
2935.400000	6.28993e-36
2935.350000	6.29867e-36
2935.300000	6.30743e-36
2935.250000	6.31619e-36
2935.200000	6.32497e-36
2935.150000	6.33376e-36
2935.100000	6.34256e-36
2935.050000	6.35137e-36
2935.000000	6.3602e-36
2934.950000	6.36904e-36
2934.900000	6.37789e-36
2934.850000	6.38675e-36
2934.800000	6.39562e-36
2934.750000	6.40451e-36
2934.700000	6.41341e-36
2934.650000	6.42232e-36
2934.600000	6.43125e-36
2934.550000	6.44018e-36
2934.500000	6.44913e-36
2934.450000	6.4581e-36
2934.400000	6.46707e-36
2934.350000	6.47606e-36
2934.300000	6.48505e-36
2934.250000	6.49407e-36
2934.200000	6.50309e-36
2934.150000	6.51213e-36
2934.100000	6.52118e-36
2934.050000	6.53024e-36
2934.000000	6.53931e-36
2933.950000	6.5484e-36
2933.900000	6.5575e-36
2933.850000	6.56661e-36
2933.800000	6.57574e-36
2933.750000	6.58487e-36
2933.700000	6.59402e-36
2933.650000	6.60319e-36
2933.600000	6.61236e-36
2933.550000	6.62155e-36
2933.500000	6.63075e-36
2933.450000	6.63997e-36
2933.400000	6.64919e-36
2933.350000	6.65843e-36
2933.300000	6.66769e-36
2933.250000	6.67695e-36
2933.200000	6.68623e-36
2933.150000	6.69552e-36
2933.100000	6.70482e-36
2933.050000	6.71414e-36
2933.000000	6.72347e-36
2932.950000	6.73281e-36
2932.900000	6.74217e-36
2932.850000	6.75154e-36
2932.800000	6.76092e-36
2932.750000	6.77032e-36
2932.700000	6.77972e-36
2932.650000	6.78915e-36
2932.600000	6.79858e-36
2932.550000	6.80803e-36
2932.500000	6.81749e-36
2932.450000	6.82696e-36
2932.400000	6.83645e-36
2932.350000	6.84595e-36
2932.300000	6.85546e-36
2932.250000	6.86499e-36
2932.200000	6.87453e-36
2932.150000	6.88408e-36
2932.100000	6.89364e-36
2932.050000	6.90322e-36
2932.000000	6.91282e-36
2931.950000	6.92242e-36
2931.900000	6.93204e-36
2931.850000	6.94167e-36
2931.800000	6.95132e-36
2931.750000	6.96098e-36
2931.700000	6.97065e-36
2931.650000	6.98034e-36
2931.600000	6.99004e-36
2931.550000	6.99975e-36
2931.500000	7.00948e-36
2931.450000	7.01922e-36
2931.400000	7.02897e-36
2931.350000	7.03874e-36
2931.300000	7.04852e-36
2931.250000	7.05832e-36
2931.200000	7.06813e-36
2931.150000	7.07795e-36
2931.100000	7.08778e-36
2931.050000	7.09763e-36
2931.000000	7.10749e-36
2930.950000	7.11737e-36
2930.900000	7.12726e-36
2930.850000	7.13717e-36
2930.800000	7.14708e-36
2930.750000	7.15701e-36
2930.700000	7.16696e-36
2930.650000	7.17692e-36
2930.600000	7.18689e-36
2930.550000	7.19688e-36
2930.500000	7.20688e-36
2930.450000	7.21689e-36
2930.400000	7.22692e-36
2930.350000	7.23697e-36
2930.300000	7.24702e-36
2930.250000	7.25709e-36
2930.200000	7.26718e-36
2930.150000	7.27727e-36
2930.100000	7.28739e-36
2930.050000	7.29751e-36
2930.000000	7.30765e-36
2929.950000	7.31781e-36
2929.900000	7.32798e-36
2929.850000	7.33816e-36
2929.800000	7.34836e-36
2929.750000	7.35857e-36
2929.700000	7.36879e-36
2929.650000	7.37903e-36
2929.600000	7.38929e-36
2929.550000	7.39956e-36
2929.500000	7.40984e-36
2929.450000	7.42013e-36
2929.400000	7.43045e-36
2929.350000	7.44077e-36
2929.300000	7.45111e-36
2929.250000	7.46146e-36
2929.200000	7.47183e-36
2929.150000	7.48222e-36
2929.100000	7.49261e-36
2929.050000	7.50302e-36
2929.000000	7.51345e-36
2928.950000	7.52389e-36
2928.900000	7.53435e-36
2928.850000	7.54482e-36
2928.800000	7.5553e-36
2928.750000	7.5658e-36
2928.700000	7.57631e-36
2928.650000	7.58684e-36
2928.600000	7.59738e-36
2928.550000	7.60794e-36
2928.500000	7.61851e-36
2928.450000	7.6291e-36
2928.400000	7.6397e-36
2928.350000	7.65032e-36
2928.300000	7.66095e-36
2928.250000	7.67159e-36
2928.200000	7.68225e-36
2928.150000	7.69293e-36
2928.100000	7.70362e-36
2928.050000	7.71432e-36
2928.000000	7.72504e-36
2927.950000	7.73578e-36
2927.900000	7.74653e-36
2927.850000	7.75729e-36
2927.800000	7.76807e-36
2927.750000	7.77887e-36
2927.700000	7.78968e-36
2927.650000	7.8005e-36
2927.600000	7.81134e-36
2927.550000	7.82219e-36
2927.500000	7.83306e-36
2927.450000	7.84395e-36
2927.400000	7.85485e-36
2927.350000	7.86576e-36
2927.300000	7.87669e-36
2927.250000	7.88764e-36
2927.200000	7.8986e-36
2927.150000	7.90958e-36
2927.100000	7.92057e-36
2927.050000	7.93157e-36
2927.000000	7.94259e-36
2926.950000	7.95363e-36
2926.900000	7.96468e-36
2926.850000	7.97575e-36
2926.800000	7.98683e-36
2926.750000	7.99793e-36
2926.700000	8.00905e-36
2926.650000	8.02018e-36
2926.600000	8.03132e-36
2926.550000	8.04248e-36
2926.500000	8.05366e-36
2926.450000	8.06485e-36
2926.400000	8.07606e-36
2926.350000	8.08728e-36
2926.300000	8.09852e-36
2926.250000	8.10977e-36
2926.200000	8.12104e-36
2926.150000	8.13232e-36
2926.100000	8.14362e-36
2926.050000	8.15494e-36
2926.000000	8.16627e-36
2925.950000	8.17762e-36
2925.900000	8.18898e-36
2925.850000	8.20036e-36
2925.800000	8.21176e-36
2925.750000	8.22317e-36
2925.700000	8.2346e-36
2925.650000	8.24604e-36
2925.600000	8.2575e-36
2925.550000	8.26897e-36
2925.500000	8.28046e-36
2925.450000	8.29197e-36
2925.400000	8.30349e-36
2925.350000	8.31503e-36
2925.300000	8.32658e-36
2925.250000	8.33815e-36
2925.200000	8.34974e-36
2925.150000	8.36134e-36
2925.100000	8.37296e-36
2925.050000	8.3846e-36
2925.000000	8.39625e-36
2924.950000	8.40792e-36
2924.900000	8.4196e-36
2924.850000	8.4313e-36
2924.800000	8.44302e-36
2924.750000	8.45475e-36
2924.700000	8.4665e-36
2924.650000	8.47826e-36
2924.600000	8.49004e-36
2924.550000	8.50184e-36
2924.500000	8.51365e-36
2924.450000	8.52549e-36
2924.400000	8.53733e-36
2924.350000	8.5492e-36
2924.300000	8.56108e-36
2924.250000	8.57297e-36
2924.200000	8.58488e-36
2924.150000	8.59681e-36
2924.100000	8.60876e-36
2924.050000	8.62072e-36
2924.000000	8.6327e-36
2923.950000	8.6447e-36
2923.900000	8.65671e-36
2923.850000	8.66874e-36
2923.800000	8.68079e-36
2923.750000	8.69285e-36
2923.700000	8.70493e-36
2923.650000	8.71702e-36
2923.600000	8.72914e-36
2923.550000	8.74127e-36
2923.500000	8.75341e-36
2923.450000	8.76558e-36
2923.400000	8.77776e-36
2923.350000	8.78996e-36
2923.300000	8.80217e-36
2923.250000	8.8144e-36
2923.200000	8.82665e-36
2923.150000	8.83892e-36
2923.100000	8.8512e-36
2923.050000	8.8635e-36
2923.000000	8.87581e-36
2922.950000	8.88815e-36
2922.900000	8.9005e-36
2922.850000	8.91287e-36
2922.800000	8.92525e-36
2922.750000	8.93766e-36
2922.700000	8.95007e-36
2922.650000	8.96251e-36
2922.600000	8.97497e-36
2922.550000	8.98744e-36
2922.500000	8.99993e-36
2922.450000	9.01243e-36
2922.400000	9.02496e-36
2922.350000	9.0375e-36
2922.300000	9.05006e-36
2922.250000	9.06263e-36
2922.200000	9.07522e-36
2922.150000	9.08784e-36
2922.100000	9.10046e-36
2922.050000	9.11311e-36
2922.000000	9.12577e-36
2921.950000	9.13845e-36
2921.900000	9.15115e-36
2921.850000	9.16387e-36
2921.800000	9.1766e-36
2921.750000	9.18936e-36
2921.700000	9.20212e-36
2921.650000	9.21491e-36
2921.600000	9.22772e-36
2921.550000	9.24054e-36
2921.500000	9.25338e-36
2921.450000	9.26624e-36
2921.400000	9.27911e-36
2921.350000	9.29201e-36
2921.300000	9.30492e-36
2921.250000	9.31785e-36
2921.200000	9.3308e-36
2921.150000	9.34377e-36
2921.100000	9.35675e-36
2921.050000	9.36975e-36
2921.000000	9.38277e-36
2920.950000	9.39581e-36
2920.900000	9.40887e-36
2920.850000	9.42194e-36
2920.800000	9.43503e-36
2920.750000	9.44814e-36
2920.700000	9.46127e-36
2920.650000	9.47442e-36
2920.600000	9.48759e-36
2920.550000	9.50077e-36
2920.500000	9.51397e-36
2920.450000	9.52719e-36
2920.400000	9.54043e-36
2920.350000	9.55369e-36
2920.300000	9.56696e-36
2920.250000	9.58026e-36
2920.200000	9.59357e-36
2920.150000	9.6069e-36
2920.100000	9.62025e-36
2920.050000	9.63362e-36
2920.000000	9.64701e-36
2919.950000	9.66041e-36
2919.900000	9.67384e-36
2919.850000	9.68728e-36
2919.800000	9.70074e-36
2919.750000	9.71422e-36
2919.700000	9.72772e-36
2919.650000	9.74124e-36
2919.600000	9.75477e-36
2919.550000	9.76833e-36
2919.500000	9.7819e-36
2919.450000	9.79549e-36
2919.400000	9.80911e-36
2919.350000	9.82274e-36
2919.300000	9.83639e-36
2919.250000	9.85006e-36
2919.200000	9.86374e-36
2919.150000	9.87745e-36
2919.100000	9.89118e-36
2919.050000	9.90492e-36
2919.000000	9.91868e-36
2918.950000	9.93247e-36
2918.900000	9.94627e-36
2918.850000	9.96009e-36
2918.800000	9.97393e-36
2918.750000	9.98779e-36
2918.700000	1.00017e-35
2918.650000	1.00156e-35
2918.600000	1.00295e-35
2918.550000	1.00434e-35
2918.500000	1.00574e-35
2918.450000	1.00714e-35
2918.400000	1.00853e-35
2918.350000	1.00994e-35
2918.300000	1.01134e-35
2918.250000	1.01275e-35
2918.200000	1.01415e-35
2918.150000	1.01556e-35
2918.100000	1.01697e-35
2918.050000	1.01839e-35
2918.000000	1.0198e-35
2917.950000	1.02122e-35
2917.900000	1.02264e-35
2917.850000	1.02406e-35
2917.800000	1.02548e-35
2917.750000	1.02691e-35
2917.700000	1.02833e-35
2917.650000	1.02976e-35
2917.600000	1.03119e-35
2917.550000	1.03263e-35
2917.500000	1.03406e-35
2917.450000	1.0355e-35
2917.400000	1.03694e-35
2917.350000	1.03838e-35
2917.300000	1.03982e-35
2917.250000	1.04127e-35
2917.200000	1.04271e-35
2917.150000	1.04416e-35
2917.100000	1.04561e-35
2917.050000	1.04707e-35
2917.000000	1.04852e-35
2916.950000	1.04998e-35
2916.900000	1.05144e-35
2916.850000	1.0529e-35
2916.800000	1.05436e-35
2916.750000	1.05583e-35
2916.700000	1.05729e-35
2916.650000	1.05876e-35
2916.600000	1.06023e-35
2916.550000	1.06171e-35
2916.500000	1.06318e-35
2916.450000	1.06466e-35
2916.400000	1.06614e-35
2916.350000	1.06762e-35
2916.300000	1.0691e-35
2916.250000	1.07059e-35
2916.200000	1.07208e-35
2916.150000	1.07357e-35
2916.100000	1.07506e-35
2916.050000	1.07655e-35
2916.000000	1.07805e-35
2915.950000	1.07955e-35
2915.900000	1.08105e-35
2915.850000	1.08255e-35
2915.800000	1.08405e-35
2915.750000	1.08556e-35
2915.700000	1.08707e-35
2915.650000	1.08858e-35
2915.600000	1.09009e-35
2915.550000	1.09161e-35
2915.500000	1.09312e-35
2915.450000	1.09464e-35
2915.400000	1.09616e-35
2915.350000	1.09769e-35
2915.300000	1.09921e-35
2915.250000	1.10074e-35
2915.200000	1.10227e-35
2915.150000	1.1038e-35
2915.100000	1.10533e-35
2915.050000	1.10687e-35
2915.000000	1.10841e-35
2914.950000	1.10995e-35
2914.900000	1.11149e-35
2914.850000	1.11304e-35
2914.800000	1.11458e-35
2914.750000	1.11613e-35
2914.700000	1.11768e-35
2914.650000	1.11924e-35
2914.600000	1.12079e-35
2914.550000	1.12235e-35
2914.500000	1.12391e-35
2914.450000	1.12547e-35
2914.400000	1.12703e-35
2914.350000	1.1286e-35
2914.300000	1.13017e-35
2914.250000	1.13174e-35
2914.200000	1.13331e-35
2914.150000	1.13489e-35
2914.100000	1.13646e-35
2914.050000	1.13804e-35
2914.000000	1.13962e-35
2913.950000	1.14121e-35
2913.900000	1.14279e-35
2913.850000	1.14438e-35
2913.800000	1.14597e-35
2913.750000	1.14756e-35
2913.700000	1.14916e-35
2913.650000	1.15075e-35
2913.600000	1.15235e-35
2913.550000	1.15396e-35
2913.500000	1.15556e-35
2913.450000	1.15716e-35
2913.400000	1.15877e-35
2913.350000	1.16038e-35
2913.300000	1.16199e-35
2913.250000	1.16361e-35
2913.200000	1.16523e-35
2913.150000	1.16685e-35
2913.100000	1.16847e-35
2913.050000	1.17009e-35
2913.000000	1.17172e-35
2912.950000	1.17335e-35
2912.900000	1.17498e-35
2912.850000	1.17661e-35
2912.800000	1.17824e-35
2912.750000	1.17988e-35
2912.700000	1.18152e-35
2912.650000	1.18316e-35
2912.600000	1.18481e-35
2912.550000	1.18645e-35
2912.500000	1.1881e-35
2912.450000	1.18975e-35
2912.400000	1.19141e-35
2912.350000	1.19306e-35
2912.300000	1.19472e-35
2912.250000	1.19638e-35
2912.200000	1.19804e-35
2912.150000	1.19971e-35
2912.100000	1.20137e-35
2912.050000	1.20304e-35
2912.000000	1.20471e-35
2911.950000	1.20639e-35
2911.900000	1.20806e-35
2911.850000	1.20974e-35
2911.800000	1.21142e-35
2911.750000	1.21311e-35
2911.700000	1.21479e-35
2911.650000	1.21648e-35
2911.600000	1.21817e-35
2911.550000	1.21986e-35
2911.500000	1.22156e-35
2911.450000	1.22326e-35
2911.400000	1.22496e-35
2911.350000	1.22666e-35
2911.300000	1.22836e-35
2911.250000	1.23007e-35
2911.200000	1.23178e-35
2911.150000	1.23349e-35
2911.100000	1.23521e-35
2911.050000	1.23692e-35
2911.000000	1.23864e-35
2910.950000	1.24036e-35
2910.900000	1.24209e-35
2910.850000	1.24381e-35
2910.800000	1.24554e-35
2910.750000	1.24727e-35
2910.700000	1.249e-35
2910.650000	1.25074e-35
2910.600000	1.25248e-35
2910.550000	1.25422e-35
2910.500000	1.25596e-35
2910.450000	1.25771e-35
2910.400000	1.25945e-35
2910.350000	1.2612e-35
2910.300000	1.26296e-35
2910.250000	1.26471e-35
2910.200000	1.26647e-35
2910.150000	1.26823e-35
2910.100000	1.26999e-35
2910.050000	1.27176e-35
2910.000000	1.27352e-35
2909.950000	1.27529e-35
2909.900000	1.27707e-35
2909.850000	1.27884e-35
2909.800000	1.28062e-35
2909.750000	1.2824e-35
2909.700000	1.28418e-35
2909.650000	1.28596e-35
2909.600000	1.28775e-35
2909.550000	1.28954e-35
2909.500000	1.29133e-35
2909.450000	1.29313e-35
2909.400000	1.29492e-35
2909.350000	1.29672e-35
2909.300000	1.29852e-35
2909.250000	1.30033e-35
2909.200000	1.30214e-35
2909.150000	1.30394e-35
2909.100000	1.30576e-35
2909.050000	1.30757e-35
2909.000000	1.30939e-35
2908.950000	1.31121e-35
2908.900000	1.31303e-35
2908.850000	1.31485e-35
2908.800000	1.31668e-35
2908.750000	1.31851e-35
2908.700000	1.32034e-35
2908.650000	1.32218e-35
2908.600000	1.32402e-35
2908.550000	1.32586e-35
2908.500000	1.3277e-35
2908.450000	1.32954e-35
2908.400000	1.33139e-35
2908.350000	1.33324e-35
2908.300000	1.33509e-35
2908.250000	1.33695e-35
2908.200000	1.33881e-35
2908.150000	1.34067e-35
2908.100000	1.34253e-35
2908.050000	1.34439e-35
2908.000000	1.34626e-35
2907.950000	1.34813e-35
2907.900000	1.35001e-35
2907.850000	1.35188e-35
2907.800000	1.35376e-35
2907.750000	1.35564e-35
2907.700000	1.35753e-35
2907.650000	1.35941e-35
2907.600000	1.3613e-35
2907.550000	1.36319e-35
2907.500000	1.36509e-35
2907.450000	1.36698e-35
2907.400000	1.36888e-35
2907.350000	1.37079e-35
2907.300000	1.37269e-35
2907.250000	1.3746e-35
2907.200000	1.37651e-35
2907.150000	1.37842e-35
2907.100000	1.38034e-35
2907.050000	1.38226e-35
2907.000000	1.38418e-35
2906.950000	1.3861e-35
2906.900000	1.38803e-35
2906.850000	1.38995e-35
2906.800000	1.39189e-35
2906.750000	1.39382e-35
2906.700000	1.39576e-35
2906.650000	1.3977e-35
2906.600000	1.39964e-35
2906.550000	1.40158e-35
2906.500000	1.40353e-35
2906.450000	1.40548e-35
2906.400000	1.40743e-35
2906.350000	1.40939e-35
2906.300000	1.41135e-35
2906.250000	1.41331e-35
2906.200000	1.41527e-35
2906.150000	1.41724e-35
2906.100000	1.41921e-35
2906.050000	1.42118e-35
2906.000000	1.42316e-35
2905.950000	1.42513e-35
2905.900000	1.42711e-35
2905.850000	1.4291e-35
2905.800000	1.43108e-35
2905.750000	1.43307e-35
2905.700000	1.43506e-35
2905.650000	1.43706e-35
2905.600000	1.43905e-35
2905.550000	1.44105e-35
2905.500000	1.44306e-35
2905.450000	1.44506e-35
2905.400000	1.44707e-35
2905.350000	1.44908e-35
2905.300000	1.45109e-35
2905.250000	1.45311e-35
2905.200000	1.45513e-35
2905.150000	1.45715e-35
2905.100000	1.45918e-35
2905.050000	1.4612e-35
2905.000000	1.46324e-35
2904.950000	1.46527e-35
2904.900000	1.4673e-35
2904.850000	1.46934e-35
2904.800000	1.47139e-35
2904.750000	1.47343e-35
2904.700000	1.47548e-35
2904.650000	1.47753e-35
2904.600000	1.47958e-35
2904.550000	1.48164e-35
2904.500000	1.4837e-35
2904.450000	1.48576e-35
2904.400000	1.48782e-35
2904.350000	1.48989e-35
2904.300000	1.49196e-35
2904.250000	1.49403e-35
2904.200000	1.49611e-35
2904.150000	1.49819e-35
2904.100000	1.50027e-35
2904.050000	1.50235e-35
2904.000000	1.50444e-35
2903.950000	1.50653e-35
2903.900000	1.50863e-35
2903.850000	1.51072e-35
2903.800000	1.51282e-35
2903.750000	1.51492e-35
2903.700000	1.51703e-35
2903.650000	1.51914e-35
2903.600000	1.52125e-35
2903.550000	1.52336e-35
2903.500000	1.52548e-35
2903.450000	1.5276e-35
2903.400000	1.52972e-35
2903.350000	1.53185e-35
2903.300000	1.53398e-35
2903.250000	1.53611e-35
2903.200000	1.53824e-35
2903.150000	1.54038e-35
2903.100000	1.54252e-35
2903.050000	1.54466e-35
2903.000000	1.54681e-35
2902.950000	1.54896e-35
2902.900000	1.55111e-35
2902.850000	1.55327e-35
2902.800000	1.55543e-35
2902.750000	1.55759e-35
2902.700000	1.55975e-35
2902.650000	1.56192e-35
2902.600000	1.56409e-35
2902.550000	1.56626e-35
2902.500000	1.56844e-35
2902.450000	1.57062e-35
2902.400000	1.5728e-35
2902.350000	1.57499e-35
2902.300000	1.57718e-35
2902.250000	1.57937e-35
2902.200000	1.58156e-35
2902.150000	1.58376e-35
2902.100000	1.58596e-35
2902.050000	1.58816e-35
2902.000000	1.59037e-35
2901.950000	1.59258e-35
2901.900000	1.59479e-35
2901.850000	1.59701e-35
2901.800000	1.59923e-35
2901.750000	1.60145e-35
2901.700000	1.60368e-35
2901.650000	1.60591e-35
2901.600000	1.60814e-35
2901.550000	1.61037e-35
2901.500000	1.61261e-35
2901.450000	1.61485e-35
2901.400000	1.61709e-35
2901.350000	1.61934e-35
2901.300000	1.62159e-35
2901.250000	1.62384e-35
2901.200000	1.6261e-35
2901.150000	1.62836e-35
2901.100000	1.63062e-35
2901.050000	1.63289e-35
2901.000000	1.63516e-35
2900.950000	1.63743e-35
2900.900000	1.63971e-35
2900.850000	1.64198e-35
2900.800000	1.64427e-35
2900.750000	1.64655e-35
2900.700000	1.64884e-35
2900.650000	1.65113e-35
2900.600000	1.65342e-35
2900.550000	1.65572e-35
2900.500000	1.65802e-35
2900.450000	1.66033e-35
2900.400000	1.66263e-35
2900.350000	1.66494e-35
2900.300000	1.66726e-35
2900.250000	1.66957e-35
2900.200000	1.67189e-35
2900.150000	1.67422e-35
2900.100000	1.67654e-35
2900.050000	1.67887e-35
2900.000000	1.68121e-35
2899.950000	1.68354e-35
2899.900000	1.68588e-35
2899.850000	1.68823e-35
2899.800000	1.69057e-35
2899.750000	1.69292e-35
2899.700000	1.69527e-35
2899.650000	1.69763e-35
2899.600000	1.69999e-35
2899.550000	1.70235e-35
2899.500000	1.70472e-35
2899.450000	1.70708e-35
2899.400000	1.70946e-35
2899.350000	1.71183e-35
2899.300000	1.71421e-35
2899.250000	1.71659e-35
2899.200000	1.71898e-35
2899.150000	1.72137e-35
2899.100000	1.72376e-35
2899.050000	1.72615e-35
2899.000000	1.72855e-35
2898.950000	1.73095e-35
2898.900000	1.73336e-35
2898.850000	1.73577e-35
2898.800000	1.73818e-35
2898.750000	1.7406e-35
2898.700000	1.74301e-35
2898.650000	1.74544e-35
2898.600000	1.74786e-35
2898.550000	1.75029e-35
2898.500000	1.75272e-35
2898.450000	1.75516e-35
2898.400000	1.7576e-35
2898.350000	1.76004e-35
2898.300000	1.76249e-35
2898.250000	1.76493e-35
2898.200000	1.76739e-35
2898.150000	1.76984e-35
2898.100000	1.7723e-35
2898.050000	1.77477e-35
2898.000000	1.77723e-35
2897.950000	1.7797e-35
2897.900000	1.78217e-35
2897.850000	1.78465e-35
2897.800000	1.78713e-35
2897.750000	1.78961e-35
2897.700000	1.7921e-35
2897.650000	1.79459e-35
2897.600000	1.79708e-35
2897.550000	1.79958e-35
2897.500000	1.80208e-35
2897.450000	1.80459e-35
2897.400000	1.80709e-35
2897.350000	1.80961e-35
2897.300000	1.81212e-35
2897.250000	1.81464e-35
2897.200000	1.81716e-35
2897.150000	1.81969e-35
2897.100000	1.82221e-35
2897.050000	1.82475e-35
2897.000000	1.82728e-35
2896.950000	1.82982e-35
2896.900000	1.83236e-35
2896.850000	1.83491e-35
2896.800000	1.83746e-35
2896.750000	1.84001e-35
2896.700000	1.84257e-35
2896.650000	1.84513e-35
2896.600000	1.84769e-35
2896.550000	1.85026e-35
2896.500000	1.85283e-35
2896.450000	1.85541e-35
2896.400000	1.85799e-35
2896.350000	1.86057e-35
2896.300000	1.86315e-35
2896.250000	1.86574e-35
2896.200000	1.86833e-35
2896.150000	1.87093e-35
2896.100000	1.87353e-35
2896.050000	1.87613e-35
2896.000000	1.87874e-35
2895.950000	1.88135e-35
2895.900000	1.88397e-35
2895.850000	1.88658e-35
2895.800000	1.88921e-35
2895.750000	1.89183e-35
2895.700000	1.89446e-35
2895.650000	1.89709e-35
2895.600000	1.89973e-35
2895.550000	1.90237e-35
2895.500000	1.90501e-35
2895.450000	1.90766e-35
2895.400000	1.91031e-35
2895.350000	1.91296e-35
2895.300000	1.91562e-35
2895.250000	1.91828e-35
2895.200000	1.92095e-35
2895.150000	1.92362e-35
2895.100000	1.92629e-35
2895.050000	1.92897e-35
2895.000000	1.93165e-35
2894.950000	1.93433e-35
2894.900000	1.93702e-35
2894.850000	1.93971e-35
2894.800000	1.94241e-35
2894.750000	1.94511e-35
2894.700000	1.94781e-35
2894.650000	1.95052e-35
2894.600000	1.95323e-35
2894.550000	1.95594e-35
2894.500000	1.95866e-35
2894.450000	1.96138e-35
2894.400000	1.96411e-35
2894.350000	1.96684e-35
2894.300000	1.96957e-35
2894.250000	1.97231e-35
2894.200000	1.97505e-35
2894.150000	1.97779e-35
2894.100000	1.98054e-35
2894.050000	1.98329e-35
2894.000000	1.98605e-35
2893.950000	1.98881e-35
2893.900000	1.99157e-35
2893.850000	1.99434e-35
2893.800000	1.99711e-35
2893.750000	1.99988e-35
2893.700000	2.00266e-35
2893.650000	2.00545e-35
2893.600000	2.00823e-35
2893.550000	2.01102e-35
2893.500000	2.01382e-35
2893.450000	2.01662e-35
2893.400000	2.01942e-35
2893.350000	2.02223e-35
2893.300000	2.02504e-35
2893.250000	2.02785e-35
2893.200000	2.03067e-35
2893.150000	2.03349e-35
2893.100000	2.03631e-35
2893.050000	2.03914e-35
2893.000000	2.04198e-35
2892.950000	2.04482e-35
2892.900000	2.04766e-35
2892.850000	2.0505e-35
2892.800000	2.05335e-35
2892.750000	2.0562e-35
2892.700000	2.05906e-35
2892.650000	2.06192e-35
2892.600000	2.06479e-35
2892.550000	2.06766e-35
2892.500000	2.07053e-35
2892.450000	2.07341e-35
2892.400000	2.07629e-35
2892.350000	2.07917e-35
2892.300000	2.08206e-35
2892.250000	2.08496e-35
2892.200000	2.08785e-35
2892.150000	2.09076e-35
2892.100000	2.09366e-35
2892.050000	2.09657e-35
2892.000000	2.09948e-35
2891.950000	2.1024e-35
2891.900000	2.10532e-35
2891.850000	2.10825e-35
2891.800000	2.11118e-35
2891.750000	2.11411e-35
2891.700000	2.11705e-35
2891.650000	2.11999e-35
2891.600000	2.12294e-35
2891.550000	2.12589e-35
2891.500000	2.12884e-35
2891.450000	2.1318e-35
2891.400000	2.13476e-35
2891.350000	2.13773e-35
2891.300000	2.1407e-35
2891.250000	2.14367e-35
2891.200000	2.14665e-35
2891.150000	2.14963e-35
2891.100000	2.15262e-35
2891.050000	2.15561e-35
2891.000000	2.15861e-35
2890.950000	2.16161e-35
2890.900000	2.16461e-35
2890.850000	2.16762e-35
2890.800000	2.17063e-35
2890.750000	2.17365e-35
2890.700000	2.17667e-35
2890.650000	2.17969e-35
2890.600000	2.18272e-35
2890.550000	2.18575e-35
2890.500000	2.18879e-35
2890.450000	2.19183e-35
2890.400000	2.19488e-35
2890.350000	2.19793e-35
2890.300000	2.20098e-35
2890.250000	2.20404e-35
2890.200000	2.2071e-35
2890.150000	2.21017e-35
2890.100000	2.21324e-35
2890.050000	2.21632e-35
2890.000000	2.2194e-35
2889.950000	2.22248e-35
2889.900000	2.22557e-35
2889.850000	2.22866e-35
2889.800000	2.23176e-35
2889.750000	2.23486e-35
2889.700000	2.23797e-35
2889.650000	2.24108e-35
2889.600000	2.24419e-35
2889.550000	2.24731e-35
2889.500000	2.25043e-35
2889.450000	2.25356e-35
2889.400000	2.25669e-35
2889.350000	2.25983e-35
2889.300000	2.26297e-35
2889.250000	2.26611e-35
2889.200000	2.26926e-35
2889.150000	2.27241e-35
2889.100000	2.27557e-35
2889.050000	2.27873e-35
2889.000000	2.2819e-35
2888.950000	2.28507e-35
2888.900000	2.28825e-35
2888.850000	2.29143e-35
2888.800000	2.29461e-35
2888.750000	2.2978e-35
2888.700000	2.30099e-35
2888.650000	2.30419e-35
2888.600000	2.30739e-35
2888.550000	2.3106e-35
2888.500000	2.31381e-35
2888.450000	2.31702e-35
2888.400000	2.32024e-35
2888.350000	2.32347e-35
2888.300000	2.3267e-35
2888.250000	2.32993e-35
2888.200000	2.33317e-35
2888.150000	2.33641e-35
2888.100000	2.33966e-35
2888.050000	2.34291e-35
2888.000000	2.34616e-35
2887.950000	2.34942e-35
2887.900000	2.35269e-35
2887.850000	2.35596e-35
2887.800000	2.35923e-35
2887.750000	2.36251e-35
2887.700000	2.36579e-35
2887.650000	2.36908e-35
2887.600000	2.37237e-35
2887.550000	2.37567e-35
2887.500000	2.37897e-35
2887.450000	2.38227e-35
2887.400000	2.38558e-35
2887.350000	2.3889e-35
2887.300000	2.39222e-35
2887.250000	2.39554e-35
2887.200000	2.39887e-35
2887.150000	2.40221e-35
2887.100000	2.40554e-35
2887.050000	2.40889e-35
2887.000000	2.41223e-35
2886.950000	2.41559e-35
2886.900000	2.41894e-35
2886.850000	2.4223e-35
2886.800000	2.42567e-35
2886.750000	2.42904e-35
2886.700000	2.43242e-35
2886.650000	2.4358e-35
2886.600000	2.43918e-35
2886.550000	2.44257e-35
2886.500000	2.44596e-35
2886.450000	2.44936e-35
2886.400000	2.45277e-35
2886.350000	2.45617e-35
2886.300000	2.45959e-35
2886.250000	2.46301e-35
2886.200000	2.46643e-35
2886.150000	2.46986e-35
2886.100000	2.47329e-35
2886.050000	2.47672e-35
2886.000000	2.48017e-35
2885.950000	2.48361e-35
2885.900000	2.48706e-35
2885.850000	2.49052e-35
2885.800000	2.49398e-35
2885.750000	2.49745e-35
2885.700000	2.50092e-35
2885.650000	2.50439e-35
2885.600000	2.50787e-35
2885.550000	2.51136e-35
2885.500000	2.51485e-35
2885.450000	2.51834e-35
2885.400000	2.52184e-35
2885.350000	2.52534e-35
2885.300000	2.52885e-35
2885.250000	2.53237e-35
2885.200000	2.53589e-35
2885.150000	2.53941e-35
2885.100000	2.54294e-35
2885.050000	2.54647e-35
2885.000000	2.55001e-35
2884.950000	2.55356e-35
2884.900000	2.5571e-35
2884.850000	2.56066e-35
2884.800000	2.56422e-35
2884.750000	2.56778e-35
2884.700000	2.57135e-35
2884.650000	2.57492e-35
2884.600000	2.5785e-35
2884.550000	2.58208e-35
2884.500000	2.58567e-35
2884.450000	2.58926e-35
2884.400000	2.59286e-35
2884.350000	2.59646e-35
2884.300000	2.60007e-35
2884.250000	2.60368e-35
2884.200000	2.6073e-35
2884.150000	2.61092e-35
2884.100000	2.61455e-35
2884.050000	2.61819e-35
2884.000000	2.62182e-35
2883.950000	2.62547e-35
2883.900000	2.62912e-35
2883.850000	2.63277e-35
2883.800000	2.63643e-35
2883.750000	2.64009e-35
2883.700000	2.64376e-35
2883.650000	2.64743e-35
2883.600000	2.65111e-35
2883.550000	2.6548e-35
2883.500000	2.65849e-35
2883.450000	2.66218e-35
2883.400000	2.66588e-35
2883.350000	2.66958e-35
2883.300000	2.67329e-35
2883.250000	2.67701e-35
2883.200000	2.68073e-35
2883.150000	2.68445e-35
2883.100000	2.68818e-35
2883.050000	2.69192e-35
2883.000000	2.69566e-35
2882.950000	2.6994e-35
2882.900000	2.70316e-35
2882.850000	2.70691e-35
2882.800000	2.71067e-35
2882.750000	2.71444e-35
2882.700000	2.71821e-35
2882.650000	2.72199e-35
2882.600000	2.72577e-35
2882.550000	2.72956e-35
2882.500000	2.73335e-35
2882.450000	2.73715e-35
2882.400000	2.74095e-35
2882.350000	2.74476e-35
2882.300000	2.74858e-35
2882.250000	2.7524e-35
2882.200000	2.75622e-35
2882.150000	2.76005e-35
2882.100000	2.76389e-35
2882.050000	2.76773e-35
2882.000000	2.77157e-35
2881.950000	2.77542e-35
2881.900000	2.77928e-35
2881.850000	2.78314e-35
2881.800000	2.78701e-35
2881.750000	2.79088e-35
2881.700000	2.79476e-35
2881.650000	2.79864e-35
2881.600000	2.80253e-35
2881.550000	2.80643e-35
2881.500000	2.81033e-35
2881.450000	2.81423e-35
2881.400000	2.81814e-35
2881.350000	2.82206e-35
2881.300000	2.82598e-35
2881.250000	2.82991e-35
2881.200000	2.83384e-35
2881.150000	2.83778e-35
2881.100000	2.84172e-35
2881.050000	2.84567e-35
2881.000000	2.84962e-35
2880.950000	2.85358e-35
2880.900000	2.85755e-35
2880.850000	2.86152e-35
2880.800000	2.8655e-35
2880.750000	2.86948e-35
2880.700000	2.87347e-35
2880.650000	2.87746e-35
2880.600000	2.88146e-35
2880.550000	2.88546e-35
2880.500000	2.88947e-35
2880.450000	2.89349e-35
2880.400000	2.89751e-35
2880.350000	2.90153e-35
2880.300000	2.90557e-35
2880.250000	2.9096e-35
2880.200000	2.91365e-35
2880.150000	2.91769e-35
2880.100000	2.92175e-35
2880.050000	2.92581e-35
2880.000000	2.92987e-35
2879.950000	2.93395e-35
2879.900000	2.93802e-35
2879.850000	2.94211e-35
2879.800000	2.94619e-35
2879.750000	2.95029e-35
2879.700000	2.95439e-35
2879.650000	2.95849e-35
2879.600000	2.9626e-35
2879.550000	2.96672e-35
2879.500000	2.97084e-35
2879.450000	2.97497e-35
2879.400000	2.97911e-35
2879.350000	2.98325e-35
2879.300000	2.98739e-35
2879.250000	2.99154e-35
2879.200000	2.9957e-35
2879.150000	2.99986e-35
2879.100000	3.00403e-35
2879.050000	3.0082e-35
2879.000000	3.01238e-35
2878.950000	3.01657e-35
2878.900000	3.02076e-35
2878.850000	3.02496e-35
2878.800000	3.02916e-35
2878.750000	3.03337e-35
2878.700000	3.03759e-35
2878.650000	3.04181e-35
2878.600000	3.04604e-35
2878.550000	3.05027e-35
2878.500000	3.05451e-35
2878.450000	3.05875e-35
2878.400000	3.063e-35
2878.350000	3.06726e-35
2878.300000	3.07152e-35
2878.250000	3.07579e-35
2878.200000	3.08006e-35
2878.150000	3.08434e-35
2878.100000	3.08863e-35
2878.050000	3.09292e-35
2878.000000	3.09722e-35
2877.950000	3.10152e-35
2877.900000	3.10583e-35
2877.850000	3.11015e-35
2877.800000	3.11447e-35
2877.750000	3.1188e-35
2877.700000	3.12313e-35
2877.650000	3.12747e-35
2877.600000	3.13182e-35
2877.550000	3.13617e-35
2877.500000	3.14053e-35
2877.450000	3.14489e-35
2877.400000	3.14926e-35
2877.350000	3.15364e-35
2877.300000	3.15802e-35
2877.250000	3.16241e-35
2877.200000	3.1668e-35
2877.150000	3.1712e-35
2877.100000	3.17561e-35
2877.050000	3.18002e-35
2877.000000	3.18444e-35
2876.950000	3.18887e-35
2876.900000	3.1933e-35
2876.850000	3.19773e-35
2876.800000	3.20218e-35
2876.750000	3.20663e-35
2876.700000	3.21108e-35
2876.650000	3.21555e-35
2876.600000	3.22001e-35
2876.550000	3.22449e-35
2876.500000	3.22897e-35
2876.450000	3.23346e-35
2876.400000	3.23795e-35
2876.350000	3.24245e-35
2876.300000	3.24695e-35
2876.250000	3.25147e-35
2876.200000	3.25598e-35
2876.150000	3.26051e-35
2876.100000	3.26504e-35
2876.050000	3.26958e-35
2876.000000	3.27412e-35
2875.950000	3.27867e-35
2875.900000	3.28323e-35
2875.850000	3.28779e-35
2875.800000	3.29236e-35
2875.750000	3.29693e-35
2875.700000	3.30151e-35
2875.650000	3.3061e-35
2875.600000	3.31069e-35
2875.550000	3.31529e-35
2875.500000	3.3199e-35
2875.450000	3.32451e-35
2875.400000	3.32913e-35
2875.350000	3.33376e-35
2875.300000	3.33839e-35
2875.250000	3.34303e-35
2875.200000	3.34768e-35
2875.150000	3.35233e-35
2875.100000	3.35699e-35
2875.050000	3.36165e-35
2875.000000	3.36632e-35
2874.950000	3.371e-35
2874.900000	3.37569e-35
2874.850000	3.38038e-35
2874.800000	3.38507e-35
2874.750000	3.38978e-35
2874.700000	3.39449e-35
2874.650000	3.39921e-35
2874.600000	3.40393e-35
2874.550000	3.40866e-35
2874.500000	3.4134e-35
2874.450000	3.41814e-35
2874.400000	3.42289e-35
2874.350000	3.42764e-35
2874.300000	3.43241e-35
2874.250000	3.43718e-35
2874.200000	3.44195e-35
2874.150000	3.44674e-35
2874.100000	3.45153e-35
2874.050000	3.45632e-35
2874.000000	3.46112e-35
2873.950000	3.46593e-35
2873.900000	3.47075e-35
2873.850000	3.47557e-35
2873.800000	3.4804e-35
2873.750000	3.48524e-35
2873.700000	3.49008e-35
2873.650000	3.49493e-35
2873.600000	3.49979e-35
2873.550000	3.50465e-35
2873.500000	3.50952e-35
2873.450000	3.5144e-35
2873.400000	3.51928e-35
2873.350000	3.52417e-35
2873.300000	3.52907e-35
2873.250000	3.53397e-35
2873.200000	3.53888e-35
2873.150000	3.5438e-35
2873.100000	3.54873e-35
2873.050000	3.55366e-35
2873.000000	3.5586e-35
2872.950000	3.56354e-35
2872.900000	3.56849e-35
2872.850000	3.57345e-35
2872.800000	3.57842e-35
2872.750000	3.58339e-35
2872.700000	3.58837e-35
2872.650000	3.59335e-35
2872.600000	3.59835e-35
2872.550000	3.60335e-35
2872.500000	3.60836e-35
2872.450000	3.61337e-35
2872.400000	3.61839e-35
2872.350000	3.62342e-35
2872.300000	3.62845e-35
2872.250000	3.6335e-35
2872.200000	3.63854e-35
2872.150000	3.6436e-35
2872.100000	3.64866e-35
2872.050000	3.65373e-35
2872.000000	3.65881e-35
2871.950000	3.6639e-35
2871.900000	3.66899e-35
2871.850000	3.67408e-35
2871.800000	3.67919e-35
2871.750000	3.6843e-35
2871.700000	3.68942e-35
2871.650000	3.69455e-35
2871.600000	3.69968e-35
2871.550000	3.70482e-35
2871.500000	3.70997e-35
2871.450000	3.71513e-35
2871.400000	3.72029e-35
2871.350000	3.72546e-35
2871.300000	3.73064e-35
2871.250000	3.73582e-35
2871.200000	3.74101e-35
2871.150000	3.74621e-35
2871.100000	3.75142e-35
2871.050000	3.75663e-35
2871.000000	3.76185e-35
2870.950000	3.76708e-35
2870.900000	3.77231e-35
2870.850000	3.77755e-35
2870.800000	3.7828e-35
2870.750000	3.78806e-35
2870.700000	3.79332e-35
2870.650000	3.79859e-35
2870.600000	3.80387e-35
2870.550000	3.80916e-35
2870.500000	3.81445e-35
2870.450000	3.81975e-35
2870.400000	3.82506e-35
2870.350000	3.83037e-35
2870.300000	3.8357e-35
2870.250000	3.84103e-35
2870.200000	3.84636e-35
2870.150000	3.85171e-35
2870.100000	3.85706e-35
2870.050000	3.86242e-35
2870.000000	3.86779e-35
2869.950000	3.87316e-35
2869.900000	3.87854e-35
2869.850000	3.88393e-35
2869.800000	3.88933e-35
2869.750000	3.89474e-35
2869.700000	3.90015e-35
2869.650000	3.90557e-35
2869.600000	3.91099e-35
2869.550000	3.91643e-35
2869.500000	3.92187e-35
2869.450000	3.92732e-35
2869.400000	3.93278e-35
2869.350000	3.93824e-35
2869.300000	3.94372e-35
2869.250000	3.9492e-35
2869.200000	3.95468e-35
2869.150000	3.96018e-35
2869.100000	3.96568e-35
2869.050000	3.97119e-35
2869.000000	3.97671e-35
2868.950000	3.98224e-35
2868.900000	3.98777e-35
2868.850000	3.99331e-35
2868.800000	3.99886e-35
2868.750000	4.00442e-35
2868.700000	4.00998e-35
2868.650000	4.01555e-35
2868.600000	4.02113e-35
2868.550000	4.02672e-35
2868.500000	4.03232e-35
2868.450000	4.03792e-35
2868.400000	4.04353e-35
2868.350000	4.04915e-35
2868.300000	4.05478e-35
2868.250000	4.06041e-35
2868.200000	4.06605e-35
2868.150000	4.0717e-35
2868.100000	4.07736e-35
2868.050000	4.08303e-35
2868.000000	4.0887e-35
2867.950000	4.09438e-35
2867.900000	4.10007e-35
2867.850000	4.10577e-35
2867.800000	4.11148e-35
2867.750000	4.11719e-35
2867.700000	4.12291e-35
2867.650000	4.12864e-35
2867.600000	4.13438e-35
2867.550000	4.14012e-35
2867.500000	4.14587e-35
2867.450000	4.15163e-35
2867.400000	4.1574e-35
2867.350000	4.16318e-35
2867.300000	4.16897e-35
2867.250000	4.17476e-35
2867.200000	4.18056e-35
2867.150000	4.18637e-35
2867.100000	4.19219e-35
2867.050000	4.19801e-35
2867.000000	4.20385e-35
2866.950000	4.20969e-35
2866.900000	4.21554e-35
2866.850000	4.22139e-35
2866.800000	4.22726e-35
2866.750000	4.23313e-35
2866.700000	4.23902e-35
2866.650000	4.24491e-35
2866.600000	4.25081e-35
2866.550000	4.25671e-35
2866.500000	4.26263e-35
2866.450000	4.26855e-35
2866.400000	4.27448e-35
2866.350000	4.28042e-35
2866.300000	4.28637e-35
2866.250000	4.29233e-35
2866.200000	4.29829e-35
2866.150000	4.30426e-35
2866.100000	4.31024e-35
2866.050000	4.31623e-35
2866.000000	4.32223e-35
2865.950000	4.32824e-35
2865.900000	4.33425e-35
2865.850000	4.34028e-35
2865.800000	4.34631e-35
2865.750000	4.35235e-35
2865.700000	4.35839e-35
2865.650000	4.36445e-35
2865.600000	4.37052e-35
2865.550000	4.37659e-35
2865.500000	4.38267e-35
2865.450000	4.38876e-35
2865.400000	4.39486e-35
2865.350000	4.40097e-35
2865.300000	4.40708e-35
2865.250000	4.4132e-35
2865.200000	4.41934e-35
2865.150000	4.42548e-35
2865.100000	4.43163e-35
2865.050000	4.43779e-35
2865.000000	4.44395e-35
2864.950000	4.45013e-35
2864.900000	4.45631e-35
2864.850000	4.4625e-35
2864.800000	4.46871e-35
2864.750000	4.47491e-35
2864.700000	4.48113e-35
2864.650000	4.48736e-35
2864.600000	4.4936e-35
2864.550000	4.49984e-35
2864.500000	4.50609e-35
2864.450000	4.51235e-35
2864.400000	4.51862e-35
2864.350000	4.5249e-35
2864.300000	4.53119e-35
2864.250000	4.53749e-35
2864.200000	4.54379e-35
2864.150000	4.55011e-35
2864.100000	4.55643e-35
2864.050000	4.56276e-35
2864.000000	4.5691e-35
2863.950000	4.57545e-35
2863.900000	4.58181e-35
2863.850000	4.58818e-35
2863.800000	4.59455e-35
2863.750000	4.60094e-35
2863.700000	4.60733e-35
2863.650000	4.61373e-35
2863.600000	4.62014e-35
2863.550000	4.62656e-35
2863.500000	4.63299e-35
2863.450000	4.63943e-35
2863.400000	4.64588e-35
2863.350000	4.65233e-35
2863.300000	4.6588e-35
2863.250000	4.66527e-35
2863.200000	4.67175e-35
2863.150000	4.67824e-35
2863.100000	4.68475e-35
2863.050000	4.69126e-35
2863.000000	4.69777e-35
2862.950000	4.7043e-35
2862.900000	4.71084e-35
2862.850000	4.71738e-35
2862.800000	4.72394e-35
2862.750000	4.7305e-35
2862.700000	4.73708e-35
2862.650000	4.74366e-35
2862.600000	4.75025e-35
2862.550000	4.75685e-35
2862.500000	4.76346e-35
2862.450000	4.77008e-35
2862.400000	4.77671e-35
2862.350000	4.78335e-35
2862.300000	4.78999e-35
2862.250000	4.79665e-35
2862.200000	4.80332e-35
2862.150000	4.80999e-35
2862.100000	4.81667e-35
2862.050000	4.82337e-35
2862.000000	4.83007e-35
2861.950000	4.83678e-35
2861.900000	4.8435e-35
2861.850000	4.85023e-35
2861.800000	4.85697e-35
2861.750000	4.86372e-35
2861.700000	4.87048e-35
2861.650000	4.87725e-35
2861.600000	4.88403e-35
2861.550000	4.89081e-35
2861.500000	4.89761e-35
2861.450000	4.90441e-35
2861.400000	4.91123e-35
2861.350000	4.91805e-35
2861.300000	4.92489e-35
2861.250000	4.93173e-35
2861.200000	4.93858e-35
2861.150000	4.94545e-35
2861.100000	4.95232e-35
2861.050000	4.9592e-35
2861.000000	4.96609e-35
2860.950000	4.97299e-35
2860.900000	4.9799e-35
2860.850000	4.98682e-35
2860.800000	4.99375e-35
2860.750000	5.00069e-35
2860.700000	5.00764e-35
2860.650000	5.0146e-35
2860.600000	5.02157e-35
2860.550000	5.02855e-35
2860.500000	5.03553e-35
2860.450000	5.04253e-35
2860.400000	5.04954e-35
2860.350000	5.05655e-35
2860.300000	5.06358e-35
2860.250000	5.07062e-35
2860.200000	5.07766e-35
2860.150000	5.08472e-35
2860.100000	5.09178e-35
2860.050000	5.09886e-35
2860.000000	5.10594e-35
2859.950000	5.11304e-35
2859.900000	5.12015e-35
2859.850000	5.12726e-35
2859.800000	5.13438e-35
2859.750000	5.14152e-35
2859.700000	5.14866e-35
2859.650000	5.15582e-35
2859.600000	5.16298e-35
2859.550000	5.17016e-35
2859.500000	5.17734e-35
2859.450000	5.18454e-35
2859.400000	5.19174e-35
2859.350000	5.19895e-35
2859.300000	5.20618e-35
2859.250000	5.21341e-35
2859.200000	5.22066e-35
2859.150000	5.22791e-35
2859.100000	5.23518e-35
2859.050000	5.24245e-35
2859.000000	5.24974e-35
2858.950000	5.25703e-35
2858.900000	5.26434e-35
2858.850000	5.27165e-35
2858.800000	5.27898e-35
2858.750000	5.28631e-35
2858.700000	5.29366e-35
2858.650000	5.30101e-35
2858.600000	5.30838e-35
2858.550000	5.31576e-35
2858.500000	5.32314e-35
2858.450000	5.33054e-35
2858.400000	5.33795e-35
2858.350000	5.34536e-35
2858.300000	5.35279e-35
2858.250000	5.36023e-35
2858.200000	5.36768e-35
2858.150000	5.37514e-35
2858.100000	5.38261e-35
2858.050000	5.39009e-35
2858.000000	5.39758e-35
2857.950000	5.40508e-35
2857.900000	5.41259e-35
2857.850000	5.42011e-35
2857.800000	5.42764e-35
2857.750000	5.43518e-35
2857.700000	5.44274e-35
2857.650000	5.4503e-35
2857.600000	5.45787e-35
2857.550000	5.46546e-35
2857.500000	5.47305e-35
2857.450000	5.48066e-35
2857.400000	5.48827e-35
2857.350000	5.4959e-35
2857.300000	5.50353e-35
2857.250000	5.51118e-35
2857.200000	5.51884e-35
2857.150000	5.52651e-35
2857.100000	5.53419e-35
2857.050000	5.54188e-35
2857.000000	5.54958e-35
2856.950000	5.55729e-35
2856.900000	5.56501e-35
2856.850000	5.57275e-35
2856.800000	5.58049e-35
2856.750000	5.58825e-35
2856.700000	5.59601e-35
2856.650000	5.60379e-35
2856.600000	5.61157e-35
2856.550000	5.61937e-35
2856.500000	5.62718e-35
2856.450000	5.635e-35
2856.400000	5.64283e-35
2856.350000	5.65067e-35
2856.300000	5.65852e-35
2856.250000	5.66639e-35
2856.200000	5.67426e-35
2856.150000	5.68214e-35
2856.100000	5.69004e-35
2856.050000	5.69795e-35
2856.000000	5.70586e-35
2855.950000	5.71379e-35
2855.900000	5.72173e-35
2855.850000	5.72968e-35
2855.800000	5.73765e-35
2855.750000	5.74562e-35
2855.700000	5.7536e-35
2855.650000	5.7616e-35
2855.600000	5.7696e-35
2855.550000	5.77762e-35
2855.500000	5.78565e-35
2855.450000	5.79369e-35
2855.400000	5.80174e-35
2855.350000	5.8098e-35
2855.300000	5.81787e-35
2855.250000	5.82596e-35
2855.200000	5.83405e-35
2855.150000	5.84216e-35
2855.100000	5.85028e-35
2855.050000	5.85841e-35
2855.000000	5.86655e-35
2854.950000	5.8747e-35
2854.900000	5.88287e-35
2854.850000	5.89104e-35
2854.800000	5.89923e-35
2854.750000	5.90742e-35
2854.700000	5.91563e-35
2854.650000	5.92385e-35
2854.600000	5.93208e-35
2854.550000	5.94033e-35
2854.500000	5.94858e-35
2854.450000	5.95685e-35
2854.400000	5.96513e-35
2854.350000	5.97341e-35
2854.300000	5.98171e-35
2854.250000	5.99003e-35
2854.200000	5.99835e-35
2854.150000	6.00669e-35
2854.100000	6.01503e-35
2854.050000	6.02339e-35
2854.000000	6.03176e-35
2853.950000	6.04014e-35
2853.900000	6.04854e-35
2853.850000	6.05694e-35
2853.800000	6.06536e-35
2853.750000	6.07379e-35
2853.700000	6.08223e-35
2853.650000	6.09068e-35
2853.600000	6.09914e-35
2853.550000	6.10762e-35
2853.500000	6.1161e-35
2853.450000	6.1246e-35
2853.400000	6.13311e-35
2853.350000	6.14163e-35
2853.300000	6.15017e-35
2853.250000	6.15871e-35
2853.200000	6.16727e-35
2853.150000	6.17584e-35
2853.100000	6.18442e-35
2853.050000	6.19302e-35
2853.000000	6.20162e-35
2852.950000	6.21024e-35
2852.900000	6.21887e-35
2852.850000	6.22751e-35
2852.800000	6.23617e-35
2852.750000	6.24483e-35
2852.700000	6.25351e-35
2852.650000	6.2622e-35
2852.600000	6.2709e-35
2852.550000	6.27961e-35
2852.500000	6.28834e-35
2852.450000	6.29708e-35
2852.400000	6.30583e-35
2852.350000	6.31459e-35
2852.300000	6.32337e-35
2852.250000	6.33215e-35
2852.200000	6.34095e-35
2852.150000	6.34976e-35
2852.100000	6.35859e-35
2852.050000	6.36742e-35
2852.000000	6.37627e-35
2851.950000	6.38513e-35
2851.900000	6.394e-35
2851.850000	6.40289e-35
2851.800000	6.41179e-35
2851.750000	6.4207e-35
2851.700000	6.42962e-35
2851.650000	6.43855e-35
2851.600000	6.4475e-35
2851.550000	6.45646e-35
2851.500000	6.46543e-35
2851.450000	6.47441e-35
2851.400000	6.48341e-35
2851.350000	6.49242e-35
2851.300000	6.50144e-35
2851.250000	6.51048e-35
2851.200000	6.51952e-35
2851.150000	6.52858e-35
2851.100000	6.53765e-35
2851.050000	6.54674e-35
2851.000000	6.55584e-35
2850.950000	6.56495e-35
2850.900000	6.57407e-35
2850.850000	6.5832e-35
2850.800000	6.59235e-35
2850.750000	6.60151e-35
2850.700000	6.61068e-35
2850.650000	6.61987e-35
2850.600000	6.62907e-35
2850.550000	6.63828e-35
2850.500000	6.64751e-35
2850.450000	6.65674e-35
2850.400000	6.66599e-35
2850.350000	6.67526e-35
2850.300000	6.68453e-35
2850.250000	6.69382e-35
2850.200000	6.70312e-35
2850.150000	6.71244e-35
2850.100000	6.72176e-35
2850.050000	6.7311e-35
2850.000000	6.74046e-35
2849.950000	6.74982e-35
2849.900000	6.7592e-35
2849.850000	6.7686e-35
2849.800000	6.778e-35
2849.750000	6.78742e-35
2849.700000	6.79685e-35
2849.650000	6.8063e-35
2849.600000	6.81575e-35
2849.550000	6.82522e-35
2849.500000	6.83471e-35
2849.450000	6.84421e-35
2849.400000	6.85372e-35
2849.350000	6.86324e-35
2849.300000	6.87278e-35
2849.250000	6.88233e-35
2849.200000	6.89189e-35
2849.150000	6.90147e-35
2849.100000	6.91106e-35
2849.050000	6.92066e-35
2849.000000	6.93028e-35
2848.950000	6.93991e-35
2848.900000	6.94955e-35
2848.850000	6.95921e-35
2848.800000	6.96888e-35
2848.750000	6.97856e-35
2848.700000	6.98826e-35
2848.650000	6.99797e-35
2848.600000	7.0077e-35
2848.550000	7.01743e-35
2848.500000	7.02718e-35
2848.450000	7.03695e-35
2848.400000	7.04673e-35
2848.350000	7.05652e-35
2848.300000	7.06632e-35
2848.250000	7.07614e-35
2848.200000	7.08598e-35
2848.150000	7.09582e-35
2848.100000	7.10568e-35
2848.050000	7.11556e-35
2848.000000	7.12545e-35
2847.950000	7.13535e-35
2847.900000	7.14526e-35
2847.850000	7.15519e-35
2847.800000	7.16513e-35
2847.750000	7.17509e-35
2847.700000	7.18506e-35
2847.650000	7.19504e-35
2847.600000	7.20504e-35
2847.550000	7.21505e-35
2847.500000	7.22508e-35
2847.450000	7.23512e-35
2847.400000	7.24517e-35
2847.350000	7.25524e-35
2847.300000	7.26532e-35
2847.250000	7.27542e-35
2847.200000	7.28553e-35
2847.150000	7.29565e-35
2847.100000	7.30579e-35
2847.050000	7.31594e-35
2847.000000	7.32611e-35
2846.950000	7.33629e-35
2846.900000	7.34648e-35
2846.850000	7.35669e-35
2846.800000	7.36691e-35
2846.750000	7.37715e-35
2846.700000	7.3874e-35
2846.650000	7.39767e-35
2846.600000	7.40795e-35
2846.550000	7.41824e-35
2846.500000	7.42855e-35
2846.450000	7.43887e-35
2846.400000	7.44921e-35
2846.350000	7.45956e-35
2846.300000	7.46992e-35
2846.250000	7.4803e-35
2846.200000	7.4907e-35
2846.150000	7.50111e-35
2846.100000	7.51153e-35
2846.050000	7.52197e-35
2846.000000	7.53242e-35
2845.950000	7.54289e-35
2845.900000	7.55337e-35
2845.850000	7.56387e-35
2845.800000	7.57438e-35
2845.750000	7.5849e-35
2845.700000	7.59544e-35
2845.650000	7.606e-35
2845.600000	7.61656e-35
2845.550000	7.62715e-35
2845.500000	7.63775e-35
2845.450000	7.64836e-35
2845.400000	7.65899e-35
2845.350000	7.66963e-35
2845.300000	7.68029e-35
2845.250000	7.69096e-35
2845.200000	7.70165e-35
2845.150000	7.71235e-35
2845.100000	7.72307e-35
2845.050000	7.7338e-35
2845.000000	7.74455e-35
2844.950000	7.75531e-35
2844.900000	7.76608e-35
2844.850000	7.77687e-35
2844.800000	7.78768e-35
2844.750000	7.7985e-35
2844.700000	7.80934e-35
2844.650000	7.82019e-35
2844.600000	7.83106e-35
2844.550000	7.84194e-35
2844.500000	7.85284e-35
2844.450000	7.86375e-35
2844.400000	7.87468e-35
2844.350000	7.88562e-35
2844.300000	7.89658e-35
2844.250000	7.90755e-35
2844.200000	7.91854e-35
2844.150000	7.92954e-35
2844.100000	7.94056e-35
2844.050000	7.95159e-35
2844.000000	7.96264e-35
2843.950000	7.97371e-35
2843.900000	7.98479e-35
2843.850000	7.99588e-35
2843.800000	8.00699e-35
2843.750000	8.01812e-35
2843.700000	8.02926e-35
2843.650000	8.04042e-35
2843.600000	8.05159e-35
2843.550000	8.06278e-35
2843.500000	8.07398e-35
2843.450000	8.0852e-35
2843.400000	8.09644e-35
2843.350000	8.10769e-35
2843.300000	8.11895e-35
2843.250000	8.13024e-35
2843.200000	8.14153e-35
2843.150000	8.15285e-35
2843.100000	8.16418e-35
2843.050000	8.17552e-35
2843.000000	8.18688e-35
2842.950000	8.19826e-35
2842.900000	8.20965e-35
2842.850000	8.22106e-35
2842.800000	8.23248e-35
2842.750000	8.24392e-35
2842.700000	8.25538e-35
2842.650000	8.26685e-35
2842.600000	8.27834e-35
2842.550000	8.28984e-35
2842.500000	8.30136e-35
2842.450000	8.31289e-35
2842.400000	8.32445e-35
2842.350000	8.33601e-35
2842.300000	8.3476e-35
2842.250000	8.3592e-35
2842.200000	8.37081e-35
2842.150000	8.38244e-35
2842.100000	8.39409e-35
2842.050000	8.40576e-35
2842.000000	8.41744e-35
2841.950000	8.42913e-35
2841.900000	8.44085e-35
2841.850000	8.45257e-35
2841.800000	8.46432e-35
2841.750000	8.47608e-35
2841.700000	8.48786e-35
2841.650000	8.49965e-35
2841.600000	8.51147e-35
2841.550000	8.52329e-35
2841.500000	8.53514e-35
2841.450000	8.547e-35
2841.400000	8.55887e-35
2841.350000	8.57077e-35
2841.300000	8.58268e-35
2841.250000	8.5946e-35
2841.200000	8.60655e-35
2841.150000	8.6185e-35
2841.100000	8.63048e-35
2841.050000	8.64247e-35
2841.000000	8.65448e-35
2840.950000	8.66651e-35
2840.900000	8.67855e-35
2840.850000	8.69061e-35
2840.800000	8.70269e-35
2840.750000	8.71478e-35
2840.700000	8.72689e-35
2840.650000	8.73902e-35
2840.600000	8.75116e-35
2840.550000	8.76332e-35
2840.500000	8.7755e-35
2840.450000	8.78769e-35
2840.400000	8.7999e-35
2840.350000	8.81213e-35
2840.300000	8.82438e-35
2840.250000	8.83664e-35
2840.200000	8.84892e-35
2840.150000	8.86121e-35
2840.100000	8.87353e-35
2840.050000	8.88586e-35
2840.000000	8.89821e-35
2839.950000	8.91057e-35
2839.900000	8.92295e-35
2839.850000	8.93535e-35
2839.800000	8.94777e-35
2839.750000	8.9602e-35
2839.700000	8.97265e-35
2839.650000	8.98512e-35
2839.600000	8.99761e-35
2839.550000	9.01011e-35
2839.500000	9.02263e-35
2839.450000	9.03517e-35
2839.400000	9.04772e-35
2839.350000	9.06029e-35
2839.300000	9.07288e-35
2839.250000	9.08549e-35
2839.200000	9.09812e-35
2839.150000	9.11076e-35
2839.100000	9.12342e-35
2839.050000	9.1361e-35
2839.000000	9.14879e-35
2838.950000	9.1615e-35
2838.900000	9.17423e-35
2838.850000	9.18698e-35
2838.800000	9.19975e-35
2838.750000	9.21253e-35
2838.700000	9.22533e-35
2838.650000	9.23815e-35
2838.600000	9.25099e-35
2838.550000	9.26385e-35
2838.500000	9.27672e-35
2838.450000	9.28961e-35
2838.400000	9.30252e-35
2838.350000	9.31544e-35
2838.300000	9.32839e-35
2838.250000	9.34135e-35
2838.200000	9.35433e-35
2838.150000	9.36733e-35
2838.100000	9.38035e-35
2838.050000	9.39338e-35
2838.000000	9.40643e-35
2837.950000	9.4195e-35
2837.900000	9.43259e-35
2837.850000	9.4457e-35
2837.800000	9.45883e-35
2837.750000	9.47197e-35
2837.700000	9.48513e-35
2837.650000	9.49831e-35
2837.600000	9.51151e-35
2837.550000	9.52473e-35
2837.500000	9.53796e-35
2837.450000	9.55122e-35
2837.400000	9.56449e-35
2837.350000	9.57778e-35
2837.300000	9.59109e-35
2837.250000	9.60442e-35
2837.200000	9.61776e-35
2837.150000	9.63113e-35
2837.100000	9.64451e-35
2837.050000	9.65791e-35
2837.000000	9.67133e-35
2836.950000	9.68477e-35
2836.900000	9.69823e-35
2836.850000	9.7117e-35
2836.800000	9.7252e-35
2836.750000	9.73871e-35
2836.700000	9.75225e-35
2836.650000	9.7658e-35
2836.600000	9.77937e-35
2836.550000	9.79296e-35
2836.500000	9.80657e-35
2836.450000	9.82019e-35
2836.400000	9.83384e-35
2836.350000	9.8475e-35
2836.300000	9.86119e-35
2836.250000	9.87489e-35
2836.200000	9.88861e-35
2836.150000	9.90235e-35
2836.100000	9.91611e-35
2836.050000	9.92989e-35
2836.000000	9.94369e-35
2835.950000	9.95751e-35
2835.900000	9.97134e-35
2835.850000	9.9852e-35
2835.800000	9.99908e-35
2835.750000	1.0013e-34
2835.700000	1.00269e-34
2835.650000	1.00408e-34
2835.600000	1.00548e-34
2835.550000	1.00687e-34
2835.500000	1.00827e-34
2835.450000	1.00967e-34
2835.400000	1.01108e-34
2835.350000	1.01248e-34
2835.300000	1.01389e-34
2835.250000	1.0153e-34
2835.200000	1.01671e-34
2835.150000	1.01812e-34
2835.100000	1.01954e-34
2835.050000	1.02095e-34
2835.000000	1.02237e-34
2834.950000	1.02379e-34
2834.900000	1.02522e-34
2834.850000	1.02664e-34
2834.800000	1.02807e-34
2834.750000	1.02949e-34
2834.700000	1.03093e-34
2834.650000	1.03236e-34
2834.600000	1.03379e-34
2834.550000	1.03523e-34
2834.500000	1.03667e-34
2834.450000	1.03811e-34
2834.400000	1.03955e-34
2834.350000	1.041e-34
2834.300000	1.04244e-34
2834.250000	1.04389e-34
2834.200000	1.04534e-34
2834.150000	1.04679e-34
2834.100000	1.04825e-34
2834.050000	1.0497e-34
2834.000000	1.05116e-34
2833.950000	1.05262e-34
2833.900000	1.05409e-34
2833.850000	1.05555e-34
2833.800000	1.05702e-34
2833.750000	1.05849e-34
2833.700000	1.05996e-34
2833.650000	1.06143e-34
2833.600000	1.06291e-34
2833.550000	1.06438e-34
2833.500000	1.06586e-34
2833.450000	1.06734e-34
2833.400000	1.06883e-34
2833.350000	1.07031e-34
2833.300000	1.0718e-34
2833.250000	1.07329e-34
2833.200000	1.07478e-34
2833.150000	1.07627e-34
2833.100000	1.07777e-34
2833.050000	1.07927e-34
2833.000000	1.08077e-34
2832.950000	1.08227e-34
2832.900000	1.08377e-34
2832.850000	1.08528e-34
2832.800000	1.08679e-34
2832.750000	1.0883e-34
2832.700000	1.08981e-34
2832.650000	1.09132e-34
2832.600000	1.09284e-34
2832.550000	1.09436e-34
2832.500000	1.09588e-34
2832.450000	1.0974e-34
2832.400000	1.09893e-34
2832.350000	1.10045e-34
2832.300000	1.10198e-34
2832.250000	1.10351e-34
2832.200000	1.10505e-34
2832.150000	1.10658e-34
2832.100000	1.10812e-34
2832.050000	1.10966e-34
2832.000000	1.1112e-34
2831.950000	1.11275e-34
2831.900000	1.11429e-34
2831.850000	1.11584e-34
2831.800000	1.11739e-34
2831.750000	1.11894e-34
2831.700000	1.1205e-34
2831.650000	1.12206e-34
2831.600000	1.12361e-34
2831.550000	1.12518e-34
2831.500000	1.12674e-34
2831.450000	1.1283e-34
2831.400000	1.12987e-34
2831.350000	1.13144e-34
2831.300000	1.13301e-34
2831.250000	1.13459e-34
2831.200000	1.13617e-34
2831.150000	1.13774e-34
2831.100000	1.13933e-34
2831.050000	1.14091e-34
2831.000000	1.14249e-34
2830.950000	1.14408e-34
2830.900000	1.14567e-34
2830.850000	1.14726e-34
2830.800000	1.14886e-34
2830.750000	1.15045e-34
2830.700000	1.15205e-34
2830.650000	1.15365e-34
2830.600000	1.15526e-34
2830.550000	1.15686e-34
2830.500000	1.15847e-34
2830.450000	1.16008e-34
2830.400000	1.16169e-34
2830.350000	1.16331e-34
2830.300000	1.16492e-34
2830.250000	1.16654e-34
2830.200000	1.16816e-34
2830.150000	1.16979e-34
2830.100000	1.17141e-34
2830.050000	1.17304e-34
2830.000000	1.17467e-34
2829.950000	1.1763e-34
2829.900000	1.17794e-34
2829.850000	1.17957e-34
2829.800000	1.18121e-34
2829.750000	1.18285e-34
2829.700000	1.1845e-34
2829.650000	1.18614e-34
2829.600000	1.18779e-34
2829.550000	1.18944e-34
2829.500000	1.19109e-34
2829.450000	1.19275e-34
2829.400000	1.19441e-34
2829.350000	1.19607e-34
2829.300000	1.19773e-34
2829.250000	1.19939e-34
2829.200000	1.20106e-34
2829.150000	1.20273e-34
2829.100000	1.2044e-34
2829.050000	1.20607e-34
2829.000000	1.20775e-34
2828.950000	1.20943e-34
2828.900000	1.21111e-34
2828.850000	1.21279e-34
2828.800000	1.21448e-34
2828.750000	1.21616e-34
2828.700000	1.21785e-34
2828.650000	1.21955e-34
2828.600000	1.22124e-34
2828.550000	1.22294e-34
2828.500000	1.22464e-34
2828.450000	1.22634e-34
2828.400000	1.22804e-34
2828.350000	1.22975e-34
2828.300000	1.23146e-34
2828.250000	1.23317e-34
2828.200000	1.23488e-34
2828.150000	1.2366e-34
2828.100000	1.23832e-34
2828.050000	1.24004e-34
2828.000000	1.24176e-34
2827.950000	1.24349e-34
2827.900000	1.24521e-34
2827.850000	1.24694e-34
2827.800000	1.24868e-34
2827.750000	1.25041e-34
2827.700000	1.25215e-34
2827.650000	1.25389e-34
2827.600000	1.25563e-34
2827.550000	1.25738e-34
2827.500000	1.25912e-34
2827.450000	1.26087e-34
2827.400000	1.26263e-34
2827.350000	1.26438e-34
2827.300000	1.26614e-34
2827.250000	1.2679e-34
2827.200000	1.26966e-34
2827.150000	1.27142e-34
2827.100000	1.27319e-34
2827.050000	1.27496e-34
2827.000000	1.27673e-34
2826.950000	1.2785e-34
2826.900000	1.28028e-34
2826.850000	1.28206e-34
2826.800000	1.28384e-34
2826.750000	1.28563e-34
2826.700000	1.28741e-34
2826.650000	1.2892e-34
2826.600000	1.29099e-34
2826.550000	1.29279e-34
2826.500000	1.29458e-34
2826.450000	1.29638e-34
2826.400000	1.29818e-34
2826.350000	1.29999e-34
2826.300000	1.30179e-34
2826.250000	1.3036e-34
2826.200000	1.30541e-34
2826.150000	1.30723e-34
2826.100000	1.30904e-34
2826.050000	1.31086e-34
2826.000000	1.31268e-34
2825.950000	1.31451e-34
2825.900000	1.31634e-34
2825.850000	1.31816e-34
2825.800000	1.32e-34
2825.750000	1.32183e-34
2825.700000	1.32367e-34
2825.650000	1.32551e-34
2825.600000	1.32735e-34
2825.550000	1.32919e-34
2825.500000	1.33104e-34
2825.450000	1.33289e-34
2825.400000	1.33474e-34
2825.350000	1.3366e-34
2825.300000	1.33845e-34
2825.250000	1.34031e-34
2825.200000	1.34218e-34
2825.150000	1.34404e-34
2825.100000	1.34591e-34
2825.050000	1.34778e-34
2825.000000	1.34965e-34
2824.950000	1.35153e-34
2824.900000	1.3534e-34
2824.850000	1.35529e-34
2824.800000	1.35717e-34
2824.750000	1.35905e-34
2824.700000	1.36094e-34
2824.650000	1.36283e-34
2824.600000	1.36473e-34
2824.550000	1.36662e-34
2824.500000	1.36852e-34
2824.450000	1.37043e-34
2824.400000	1.37233e-34
2824.350000	1.37424e-34
2824.300000	1.37615e-34
2824.250000	1.37806e-34
2824.200000	1.37997e-34
2824.150000	1.38189e-34
2824.100000	1.38381e-34
2824.050000	1.38573e-34
2824.000000	1.38766e-34
2823.950000	1.38959e-34
2823.900000	1.39152e-34
2823.850000	1.39345e-34
2823.800000	1.39539e-34
2823.750000	1.39733e-34
2823.700000	1.39927e-34
2823.650000	1.40121e-34
2823.600000	1.40316e-34
2823.550000	1.40511e-34
2823.500000	1.40706e-34
2823.450000	1.40902e-34
2823.400000	1.41098e-34
2823.350000	1.41294e-34
2823.300000	1.4149e-34
2823.250000	1.41687e-34
2823.200000	1.41883e-34
2823.150000	1.42081e-34
2823.100000	1.42278e-34
2823.050000	1.42476e-34
2823.000000	1.42674e-34
2822.950000	1.42872e-34
2822.900000	1.43071e-34
2822.850000	1.43269e-34
2822.800000	1.43468e-34
2822.750000	1.43668e-34
2822.700000	1.43867e-34
2822.650000	1.44067e-34
2822.600000	1.44268e-34
2822.550000	1.44468e-34
2822.500000	1.44669e-34
2822.450000	1.4487e-34
2822.400000	1.45071e-34
2822.350000	1.45273e-34
2822.300000	1.45475e-34
2822.250000	1.45677e-34
2822.200000	1.45879e-34
2822.150000	1.46082e-34
2822.100000	1.46285e-34
2822.050000	1.46488e-34
2822.000000	1.46692e-34
2821.950000	1.46895e-34
2821.900000	1.471e-34
2821.850000	1.47304e-34
2821.800000	1.47509e-34
2821.750000	1.47714e-34
2821.700000	1.47919e-34
2821.650000	1.48124e-34
2821.600000	1.4833e-34
2821.550000	1.48536e-34
2821.500000	1.48743e-34
2821.450000	1.4895e-34
2821.400000	1.49156e-34
2821.350000	1.49364e-34
2821.300000	1.49571e-34
2821.250000	1.49779e-34
2821.200000	1.49987e-34
2821.150000	1.50196e-34
2821.100000	1.50404e-34
2821.050000	1.50613e-34
2821.000000	1.50823e-34
2820.950000	1.51032e-34
2820.900000	1.51242e-34
2820.850000	1.51452e-34
2820.800000	1.51663e-34
2820.750000	1.51873e-34
2820.700000	1.52085e-34
2820.650000	1.52296e-34
2820.600000	1.52507e-34
2820.550000	1.52719e-34
2820.500000	1.52932e-34
2820.450000	1.53144e-34
2820.400000	1.53357e-34
2820.350000	1.5357e-34
2820.300000	1.53783e-34
2820.250000	1.53997e-34
2820.200000	1.54211e-34
2820.150000	1.54425e-34
2820.100000	1.5464e-34
2820.050000	1.54855e-34
2820.000000	1.5507e-34
2819.950000	1.55286e-34
2819.900000	1.55501e-34
2819.850000	1.55717e-34
2819.800000	1.55934e-34
2819.750000	1.5615e-34
2819.700000	1.56367e-34
2819.650000	1.56585e-34
2819.600000	1.56802e-34
2819.550000	1.5702e-34
2819.500000	1.57238e-34
2819.450000	1.57457e-34
2819.400000	1.57676e-34
2819.350000	1.57895e-34
2819.300000	1.58114e-34
2819.250000	1.58334e-34
2819.200000	1.58554e-34
2819.150000	1.58774e-34
2819.100000	1.58995e-34
2819.050000	1.59216e-34
2819.000000	1.59437e-34
2818.950000	1.59659e-34
2818.900000	1.5988e-34
2818.850000	1.60103e-34
2818.800000	1.60325e-34
2818.750000	1.60548e-34
2818.700000	1.60771e-34
2818.650000	1.60994e-34
2818.600000	1.61218e-34
2818.550000	1.61442e-34
2818.500000	1.61666e-34
2818.450000	1.61891e-34
2818.400000	1.62116e-34
2818.350000	1.62341e-34
2818.300000	1.62567e-34
2818.250000	1.62793e-34
2818.200000	1.63019e-34
2818.150000	1.63245e-34
2818.100000	1.63472e-34
2818.050000	1.63699e-34
2818.000000	1.63927e-34
2817.950000	1.64155e-34
2817.900000	1.64383e-34
2817.850000	1.64611e-34
2817.800000	1.6484e-34
2817.750000	1.65069e-34
2817.700000	1.65298e-34
2817.650000	1.65528e-34
2817.600000	1.65758e-34
2817.550000	1.65988e-34
2817.500000	1.66219e-34
2817.450000	1.6645e-34
2817.400000	1.66681e-34
2817.350000	1.66913e-34
2817.300000	1.67145e-34
2817.250000	1.67377e-34
2817.200000	1.6761e-34
2817.150000	1.67843e-34
2817.100000	1.68076e-34
2817.050000	1.68309e-34
2817.000000	1.68543e-34
2816.950000	1.68778e-34
2816.900000	1.69012e-34
2816.850000	1.69247e-34
2816.800000	1.69482e-34
2816.750000	1.69718e-34
2816.700000	1.69953e-34
2816.650000	1.7019e-34
2816.600000	1.70426e-34
2816.550000	1.70663e-34
2816.500000	1.709e-34
2816.450000	1.71138e-34
2816.400000	1.71375e-34
2816.350000	1.71614e-34
2816.300000	1.71852e-34
2816.250000	1.72091e-34
2816.200000	1.7233e-34
2816.150000	1.72569e-34
2816.100000	1.72809e-34
2816.050000	1.73049e-34
2816.000000	1.7329e-34
2815.950000	1.73531e-34
2815.900000	1.73772e-34
2815.850000	1.74013e-34
2815.800000	1.74255e-34
2815.750000	1.74497e-34
2815.700000	1.7474e-34
2815.650000	1.74982e-34
2815.600000	1.75226e-34
2815.550000	1.75469e-34
2815.500000	1.75713e-34
2815.450000	1.75957e-34
2815.400000	1.76202e-34
2815.350000	1.76446e-34
2815.300000	1.76692e-34
2815.250000	1.76937e-34
2815.200000	1.77183e-34
2815.150000	1.77429e-34
2815.100000	1.77676e-34
2815.050000	1.77923e-34
2815.000000	1.7817e-34
2814.950000	1.78417e-34
2814.900000	1.78665e-34
2814.850000	1.78914e-34
2814.800000	1.79162e-34
2814.750000	1.79411e-34
2814.700000	1.7966e-34
2814.650000	1.7991e-34
2814.600000	1.8016e-34
2814.550000	1.8041e-34
2814.500000	1.80661e-34
2814.450000	1.80912e-34
2814.400000	1.81164e-34
2814.350000	1.81415e-34
2814.300000	1.81667e-34
2814.250000	1.8192e-34
2814.200000	1.82173e-34
2814.150000	1.82426e-34
2814.100000	1.82679e-34
2814.050000	1.82933e-34
2814.000000	1.83187e-34
2813.950000	1.83442e-34
2813.900000	1.83697e-34
2813.850000	1.83952e-34
2813.800000	1.84208e-34
2813.750000	1.84464e-34
2813.700000	1.8472e-34
2813.650000	1.84977e-34
2813.600000	1.85234e-34
2813.550000	1.85491e-34
2813.500000	1.85749e-34
2813.450000	1.86007e-34
2813.400000	1.86265e-34
2813.350000	1.86524e-34
2813.300000	1.86783e-34
2813.250000	1.87043e-34
2813.200000	1.87303e-34
2813.150000	1.87563e-34
2813.100000	1.87824e-34
2813.050000	1.88085e-34
2813.000000	1.88346e-34
2812.950000	1.88608e-34
2812.900000	1.8887e-34
2812.850000	1.89132e-34
2812.800000	1.89395e-34
2812.750000	1.89658e-34
2812.700000	1.89922e-34
2812.650000	1.90186e-34
2812.600000	1.9045e-34
2812.550000	1.90715e-34
2812.500000	1.9098e-34
2812.450000	1.91245e-34
2812.400000	1.91511e-34
2812.350000	1.91777e-34
2812.300000	1.92043e-34
2812.250000	1.9231e-34
2812.200000	1.92578e-34
2812.150000	1.92845e-34
2812.100000	1.93113e-34
2812.050000	1.93381e-34
2812.000000	1.9365e-34
2811.950000	1.93919e-34
2811.900000	1.94189e-34
2811.850000	1.94459e-34
2811.800000	1.94729e-34
2811.750000	1.94999e-34
2811.700000	1.9527e-34
2811.650000	1.95542e-34
2811.600000	1.95813e-34
2811.550000	1.96085e-34
2811.500000	1.96358e-34
2811.450000	1.96631e-34
2811.400000	1.96904e-34
2811.350000	1.97178e-34
2811.300000	1.97452e-34
2811.250000	1.97726e-34
2811.200000	1.98001e-34
2811.150000	1.98276e-34
2811.100000	1.98551e-34
2811.050000	1.98827e-34
2811.000000	1.99104e-34
2810.950000	1.9938e-34
2810.900000	1.99657e-34
2810.850000	1.99935e-34
2810.800000	2.00213e-34
2810.750000	2.00491e-34
2810.700000	2.00769e-34
2810.650000	2.01048e-34
2810.600000	2.01328e-34
2810.550000	2.01607e-34
2810.500000	2.01888e-34
2810.450000	2.02168e-34
2810.400000	2.02449e-34
2810.350000	2.0273e-34
2810.300000	2.03012e-34
2810.250000	2.03294e-34
2810.200000	2.03577e-34
2810.150000	2.0386e-34
2810.100000	2.04143e-34
2810.050000	2.04427e-34
2810.000000	2.04711e-34
2809.950000	2.04995e-34
2809.900000	2.0528e-34
2809.850000	2.05565e-34
2809.800000	2.05851e-34
2809.750000	2.06137e-34
2809.700000	2.06423e-34
2809.650000	2.0671e-34
2809.600000	2.06997e-34
2809.550000	2.07285e-34
2809.500000	2.07573e-34
2809.450000	2.07861e-34
2809.400000	2.0815e-34
2809.350000	2.0844e-34
2809.300000	2.08729e-34
2809.250000	2.09019e-34
2809.200000	2.0931e-34
2809.150000	2.09601e-34
2809.100000	2.09892e-34
2809.050000	2.10183e-34
2809.000000	2.10476e-34
2808.950000	2.10768e-34
2808.900000	2.11061e-34
2808.850000	2.11354e-34
2808.800000	2.11648e-34
2808.750000	2.11942e-34
2808.700000	2.12236e-34
2808.650000	2.12531e-34
2808.600000	2.12827e-34
2808.550000	2.13122e-34
2808.500000	2.13419e-34
2808.450000	2.13715e-34
2808.400000	2.14012e-34
2808.350000	2.14309e-34
2808.300000	2.14607e-34
2808.250000	2.14905e-34
2808.200000	2.15204e-34
2808.150000	2.15503e-34
2808.100000	2.15803e-34
2808.050000	2.16102e-34
2808.000000	2.16403e-34
2807.950000	2.16703e-34
2807.900000	2.17005e-34
2807.850000	2.17306e-34
2807.800000	2.17608e-34
2807.750000	2.1791e-34
2807.700000	2.18213e-34
2807.650000	2.18516e-34
2807.600000	2.1882e-34
2807.550000	2.19124e-34
2807.500000	2.19429e-34
2807.450000	2.19734e-34
2807.400000	2.20039e-34
2807.350000	2.20345e-34
2807.300000	2.20651e-34
2807.250000	2.20957e-34
2807.200000	2.21265e-34
2807.150000	2.21572e-34
2807.100000	2.2188e-34
2807.050000	2.22188e-34
2807.000000	2.22497e-34
2806.950000	2.22806e-34
2806.900000	2.23116e-34
2806.850000	2.23426e-34
2806.800000	2.23736e-34
2806.750000	2.24047e-34
2806.700000	2.24358e-34
2806.650000	2.2467e-34
2806.600000	2.24982e-34
2806.550000	2.25295e-34
2806.500000	2.25608e-34
2806.450000	2.25922e-34
2806.400000	2.26236e-34
2806.350000	2.2655e-34
2806.300000	2.26865e-34
2806.250000	2.2718e-34
2806.200000	2.27496e-34
2806.150000	2.27812e-34
2806.100000	2.28128e-34
2806.050000	2.28445e-34
2806.000000	2.28763e-34
2805.950000	2.29081e-34
2805.900000	2.29399e-34
2805.850000	2.29718e-34
2805.800000	2.30037e-34
2805.750000	2.30357e-34
2805.700000	2.30677e-34
2805.650000	2.30997e-34
2805.600000	2.31318e-34
2805.550000	2.3164e-34
2805.500000	2.31961e-34
2805.450000	2.32284e-34
2805.400000	2.32607e-34
2805.350000	2.3293e-34
2805.300000	2.33253e-34
2805.250000	2.33578e-34
2805.200000	2.33902e-34
2805.150000	2.34227e-34
2805.100000	2.34553e-34
2805.050000	2.34879e-34
2805.000000	2.35205e-34
2804.950000	2.35532e-34
2804.900000	2.35859e-34
2804.850000	2.36187e-34
2804.800000	2.36515e-34
2804.750000	2.36844e-34
2804.700000	2.37173e-34
2804.650000	2.37502e-34
2804.600000	2.37832e-34
2804.550000	2.38163e-34
2804.500000	2.38494e-34
2804.450000	2.38825e-34
2804.400000	2.39157e-34
2804.350000	2.39489e-34
2804.300000	2.39822e-34
2804.250000	2.40155e-34
2804.200000	2.40489e-34
2804.150000	2.40823e-34
2804.100000	2.41158e-34
2804.050000	2.41493e-34
2804.000000	2.41829e-34
2803.950000	2.42165e-34
2803.900000	2.42501e-34
2803.850000	2.42838e-34
2803.800000	2.43176e-34
2803.750000	2.43513e-34
2803.700000	2.43852e-34
2803.650000	2.44191e-34
2803.600000	2.4453e-34
2803.550000	2.4487e-34
2803.500000	2.4521e-34
2803.450000	2.45551e-34
2803.400000	2.45892e-34
2803.350000	2.46234e-34
2803.300000	2.46576e-34
2803.250000	2.46918e-34
2803.200000	2.47262e-34
2803.150000	2.47605e-34
2803.100000	2.47949e-34
2803.050000	2.48294e-34
2803.000000	2.48639e-34
2802.950000	2.48984e-34
2802.900000	2.4933e-34
2802.850000	2.49677e-34
2802.800000	2.50024e-34
2802.750000	2.50371e-34
2802.700000	2.50719e-34
2802.650000	2.51067e-34
2802.600000	2.51416e-34
2802.550000	2.51766e-34
2802.500000	2.52115e-34
2802.450000	2.52466e-34
2802.400000	2.52817e-34
2802.350000	2.53168e-34
2802.300000	2.5352e-34
2802.250000	2.53872e-34
2802.200000	2.54225e-34
2802.150000	2.54578e-34
2802.100000	2.54932e-34
2802.050000	2.55286e-34
2802.000000	2.55641e-34
2801.950000	2.55996e-34
2801.900000	2.56352e-34
2801.850000	2.56708e-34
2801.800000	2.57065e-34
2801.750000	2.57422e-34
2801.700000	2.5778e-34
2801.650000	2.58138e-34
2801.600000	2.58496e-34
2801.550000	2.58856e-34
2801.500000	2.59215e-34
2801.450000	2.59576e-34
2801.400000	2.59936e-34
2801.350000	2.60297e-34
2801.300000	2.60659e-34
2801.250000	2.61021e-34
2801.200000	2.61384e-34
2801.150000	2.61747e-34
2801.100000	2.62111e-34
2801.050000	2.62475e-34
2801.000000	2.6284e-34
2800.950000	2.63205e-34
2800.900000	2.63571e-34
2800.850000	2.63937e-34
2800.800000	2.64304e-34
2800.750000	2.64671e-34
2800.700000	2.65039e-34
2800.650000	2.65407e-34
2800.600000	2.65776e-34
2800.550000	2.66145e-34
2800.500000	2.66515e-34
2800.450000	2.66886e-34
2800.400000	2.67256e-34
2800.350000	2.67628e-34
2800.300000	2.68e-34
2800.250000	2.68372e-34
2800.200000	2.68745e-34
2800.150000	2.69118e-34
2800.100000	2.69492e-34
2800.050000	2.69867e-34
2800.000000	2.70242e-34
2799.950000	2.70617e-34
2799.900000	2.70993e-34
2799.850000	2.7137e-34
2799.800000	2.71747e-34
2799.750000	2.72125e-34
2799.700000	2.72503e-34
2799.650000	2.72881e-34
2799.600000	2.73261e-34
2799.550000	2.7364e-34
2799.500000	2.74021e-34
2799.450000	2.74401e-34
2799.400000	2.74783e-34
2799.350000	2.75164e-34
2799.300000	2.75547e-34
2799.250000	2.7593e-34
2799.200000	2.76313e-34
2799.150000	2.76697e-34
2799.100000	2.77082e-34
2799.050000	2.77467e-34
2799.000000	2.77852e-34
2798.950000	2.78238e-34
2798.900000	2.78625e-34
2798.850000	2.79012e-34
2798.800000	2.794e-34
2798.750000	2.79788e-34
2798.700000	2.80177e-34
2798.650000	2.80566e-34
2798.600000	2.80956e-34
2798.550000	2.81346e-34
2798.500000	2.81737e-34
2798.450000	2.82129e-34
2798.400000	2.82521e-34
2798.350000	2.82913e-34
2798.300000	2.83307e-34
2798.250000	2.837e-34
2798.200000	2.84094e-34
2798.150000	2.84489e-34
2798.100000	2.84885e-34
2798.050000	2.8528e-34
2798.000000	2.85677e-34
2797.950000	2.86074e-34
2797.900000	2.86471e-34
2797.850000	2.86869e-34
2797.800000	2.87268e-34
2797.750000	2.87667e-34
2797.700000	2.88067e-34
2797.650000	2.88467e-34
2797.600000	2.88868e-34
2797.550000	2.89269e-34
2797.500000	2.89671e-34
2797.450000	2.90074e-34
2797.400000	2.90477e-34
2797.350000	2.90881e-34
2797.300000	2.91285e-34
2797.250000	2.9169e-34
2797.200000	2.92095e-34
2797.150000	2.92501e-34
2797.100000	2.92907e-34
2797.050000	2.93314e-34
2797.000000	2.93722e-34
2796.950000	2.9413e-34
2796.900000	2.94539e-34
2796.850000	2.94948e-34
2796.800000	2.95358e-34
2796.750000	2.95768e-34
2796.700000	2.96179e-34
2796.650000	2.96591e-34
2796.600000	2.97003e-34
2796.550000	2.97416e-34
2796.500000	2.97829e-34
2796.450000	2.98243e-34
2796.400000	2.98657e-34
2796.350000	2.99072e-34
2796.300000	2.99488e-34
2796.250000	2.99904e-34
2796.200000	3.00321e-34
2796.150000	3.00738e-34
2796.100000	3.01156e-34
2796.050000	3.01574e-34
2796.000000	3.01993e-34
2795.950000	3.02413e-34
2795.900000	3.02833e-34
2795.850000	3.03254e-34
2795.800000	3.03675e-34
2795.750000	3.04097e-34
2795.700000	3.0452e-34
2795.650000	3.04943e-34
2795.600000	3.05367e-34
2795.550000	3.05791e-34
2795.500000	3.06216e-34
2795.450000	3.06642e-34
2795.400000	3.07068e-34
2795.350000	3.07494e-34
2795.300000	3.07922e-34
2795.250000	3.0835e-34
2795.200000	3.08778e-34
2795.150000	3.09207e-34
2795.100000	3.09637e-34
2795.050000	3.10067e-34
2795.000000	3.10498e-34
2794.950000	3.10929e-34
2794.900000	3.11361e-34
2794.850000	3.11794e-34
2794.800000	3.12227e-34
2794.750000	3.12661e-34
2794.700000	3.13096e-34
2794.650000	3.13531e-34
2794.600000	3.13966e-34
2794.550000	3.14403e-34
2794.500000	3.14839e-34
2794.450000	3.15277e-34
2794.400000	3.15715e-34
2794.350000	3.16154e-34
2794.300000	3.16593e-34
2794.250000	3.17033e-34
2794.200000	3.17474e-34
2794.150000	3.17915e-34
2794.100000	3.18356e-34
2794.050000	3.18799e-34
2794.000000	3.19242e-34
2793.950000	3.19685e-34
2793.900000	3.2013e-34
2793.850000	3.20575e-34
2793.800000	3.2102e-34
2793.750000	3.21466e-34
2793.700000	3.21913e-34
2793.650000	3.2236e-34
2793.600000	3.22808e-34
2793.550000	3.23257e-34
2793.500000	3.23706e-34
2793.450000	3.24156e-34
2793.400000	3.24606e-34
2793.350000	3.25057e-34
2793.300000	3.25509e-34
2793.250000	3.25961e-34
2793.200000	3.26414e-34
2793.150000	3.26868e-34
2793.100000	3.27322e-34
2793.050000	3.27777e-34
2793.000000	3.28232e-34
2792.950000	3.28688e-34
2792.900000	3.29145e-34
2792.850000	3.29602e-34
2792.800000	3.3006e-34
2792.750000	3.30519e-34
2792.700000	3.30978e-34
2792.650000	3.31438e-34
2792.600000	3.31899e-34
2792.550000	3.3236e-34
2792.500000	3.32822e-34
2792.450000	3.33284e-34
2792.400000	3.33747e-34
2792.350000	3.34211e-34
2792.300000	3.34675e-34
2792.250000	3.3514e-34
2792.200000	3.35606e-34
2792.150000	3.36073e-34
2792.100000	3.3654e-34
2792.050000	3.37007e-34
2792.000000	3.37475e-34
2791.950000	3.37944e-34
2791.900000	3.38414e-34
2791.850000	3.38884e-34
2791.800000	3.39355e-34
2791.750000	3.39827e-34
2791.700000	3.40299e-34
2791.650000	3.40772e-34
2791.600000	3.41245e-34
2791.550000	3.41719e-34
2791.500000	3.42194e-34
2791.450000	3.4267e-34
2791.400000	3.43146e-34
2791.350000	3.43623e-34
2791.300000	3.441e-34
2791.250000	3.44578e-34
2791.200000	3.45057e-34
2791.150000	3.45537e-34
2791.100000	3.46017e-34
2791.050000	3.46498e-34
2791.000000	3.46979e-34
2790.950000	3.47461e-34
2790.900000	3.47944e-34
2790.850000	3.48428e-34
2790.800000	3.48912e-34
2790.750000	3.49397e-34
2790.700000	3.49882e-34
2790.650000	3.50368e-34
2790.600000	3.50855e-34
2790.550000	3.51343e-34
2790.500000	3.51831e-34
2790.450000	3.5232e-34
2790.400000	3.52809e-34
2790.350000	3.533e-34
2790.300000	3.53791e-34
2790.250000	3.54282e-34
2790.200000	3.54774e-34
2790.150000	3.55267e-34
2790.100000	3.55761e-34
2790.050000	3.56255e-34
2790.000000	3.5675e-34
2789.950000	3.57246e-34
2789.900000	3.57743e-34
2789.850000	3.5824e-34
2789.800000	3.58738e-34
2789.750000	3.59236e-34
2789.700000	3.59735e-34
2789.650000	3.60235e-34
2789.600000	3.60736e-34
2789.550000	3.61237e-34
2789.500000	3.61739e-34
2789.450000	3.62242e-34
2789.400000	3.62745e-34
2789.350000	3.63249e-34
2789.300000	3.63754e-34
2789.250000	3.64259e-34
2789.200000	3.64765e-34
2789.150000	3.65272e-34
2789.100000	3.6578e-34
2789.050000	3.66288e-34
2789.000000	3.66797e-34
2788.950000	3.67307e-34
2788.900000	3.67817e-34
2788.850000	3.68328e-34
2788.800000	3.6884e-34
2788.750000	3.69353e-34
2788.700000	3.69866e-34
2788.650000	3.7038e-34
2788.600000	3.70894e-34
2788.550000	3.7141e-34
2788.500000	3.71926e-34
2788.450000	3.72443e-34
2788.400000	3.7296e-34
2788.350000	3.73478e-34
2788.300000	3.73997e-34
2788.250000	3.74517e-34
2788.200000	3.75038e-34
2788.150000	3.75559e-34
2788.100000	3.76081e-34
2788.050000	3.76603e-34
2788.000000	3.77126e-34
2787.950000	3.7765e-34
2787.900000	3.78175e-34
2787.850000	3.78701e-34
2787.800000	3.79227e-34
2787.750000	3.79754e-34
2787.700000	3.80282e-34
2787.650000	3.8081e-34
2787.600000	3.81339e-34
2787.550000	3.81869e-34
2787.500000	3.824e-34
2787.450000	3.82931e-34
2787.400000	3.83463e-34
2787.350000	3.83996e-34
2787.300000	3.8453e-34
2787.250000	3.85064e-34
2787.200000	3.85599e-34
2787.150000	3.86135e-34
2787.100000	3.86671e-34
2787.050000	3.87209e-34
2787.000000	3.87747e-34
2786.950000	3.88286e-34
2786.900000	3.88825e-34
2786.850000	3.89365e-34
2786.800000	3.89906e-34
2786.750000	3.90448e-34
2786.700000	3.90991e-34
2786.650000	3.91534e-34
2786.600000	3.92078e-34
2786.550000	3.92623e-34
2786.500000	3.93169e-34
2786.450000	3.93715e-34
2786.400000	3.94262e-34
2786.350000	3.9481e-34
2786.300000	3.95358e-34
2786.250000	3.95908e-34
2786.200000	3.96458e-34
2786.150000	3.97009e-34
2786.100000	3.9756e-34
2786.050000	3.98113e-34
2786.000000	3.98666e-34
2785.950000	3.9922e-34
2785.900000	3.99775e-34
2785.850000	4.0033e-34
2785.800000	4.00887e-34
2785.750000	4.01444e-34
2785.700000	4.02002e-34
2785.650000	4.0256e-34
2785.600000	4.0312e-34
2785.550000	4.0368e-34
2785.500000	4.04241e-34
2785.450000	4.04802e-34
2785.400000	4.05365e-34
2785.350000	4.05928e-34
2785.300000	4.06492e-34
2785.250000	4.07057e-34
2785.200000	4.07623e-34
2785.150000	4.08189e-34
2785.100000	4.08756e-34
2785.050000	4.09324e-34
2785.000000	4.09893e-34
2784.950000	4.10463e-34
2784.900000	4.11033e-34
2784.850000	4.11604e-34
2784.800000	4.12176e-34
2784.750000	4.12749e-34
2784.700000	4.13322e-34
2784.650000	4.13897e-34
2784.600000	4.14472e-34
2784.550000	4.15048e-34
2784.500000	4.15624e-34
2784.450000	4.16202e-34
2784.400000	4.1678e-34
2784.350000	4.17359e-34
2784.300000	4.17939e-34
2784.250000	4.1852e-34
2784.200000	4.19102e-34
2784.150000	4.19684e-34
2784.100000	4.20267e-34
2784.050000	4.20851e-34
2784.000000	4.21436e-34
2783.950000	4.22022e-34
2783.900000	4.22608e-34
2783.850000	4.23195e-34
2783.800000	4.23783e-34
2783.750000	4.24372e-34
2783.700000	4.24962e-34
2783.650000	4.25552e-34
2783.600000	4.26144e-34
2783.550000	4.26736e-34
2783.500000	4.27329e-34
2783.450000	4.27923e-34
2783.400000	4.28517e-34
2783.350000	4.29113e-34
2783.300000	4.29709e-34
2783.250000	4.30306e-34
2783.200000	4.30904e-34
2783.150000	4.31503e-34
2783.100000	4.32102e-34
2783.050000	4.32703e-34
2783.000000	4.33304e-34
2782.950000	4.33906e-34
2782.900000	4.34509e-34
2782.850000	4.35113e-34
2782.800000	4.35718e-34
2782.750000	4.36323e-34
2782.700000	4.36929e-34
2782.650000	4.37537e-34
2782.600000	4.38144e-34
2782.550000	4.38753e-34
2782.500000	4.39363e-34
2782.450000	4.39974e-34
2782.400000	4.40585e-34
2782.350000	4.41197e-34
2782.300000	4.4181e-34
2782.250000	4.42424e-34
2782.200000	4.43039e-34
2782.150000	4.43654e-34
2782.100000	4.44271e-34
2782.050000	4.44888e-34
2782.000000	4.45507e-34
2781.950000	4.46126e-34
2781.900000	4.46745e-34
2781.850000	4.47366e-34
2781.800000	4.47988e-34
2781.750000	4.4861e-34
2781.700000	4.49234e-34
2781.650000	4.49858e-34
2781.600000	4.50483e-34
2781.550000	4.51109e-34
2781.500000	4.51736e-34
2781.450000	4.52364e-34
2781.400000	4.52992e-34
2781.350000	4.53622e-34
2781.300000	4.54252e-34
2781.250000	4.54883e-34
2781.200000	4.55515e-34
2781.150000	4.56148e-34
2781.100000	4.56782e-34
2781.050000	4.57417e-34
2781.000000	4.58052e-34
2780.950000	4.58689e-34
2780.900000	4.59326e-34
2780.850000	4.59965e-34
2780.800000	4.60604e-34
2780.750000	4.61244e-34
2780.700000	4.61885e-34
2780.650000	4.62527e-34
2780.600000	4.63169e-34
2780.550000	4.63813e-34
2780.500000	4.64457e-34
2780.450000	4.65103e-34
2780.400000	4.65749e-34
2780.350000	4.66396e-34
2780.300000	4.67044e-34
2780.250000	4.67693e-34
2780.200000	4.68343e-34
2780.150000	4.68994e-34
2780.100000	4.69646e-34
2780.050000	4.70298e-34
2780.000000	4.70952e-34
2779.950000	4.71606e-34
2779.900000	4.72261e-34
2779.850000	4.72918e-34
2779.800000	4.73575e-34
2779.750000	4.74233e-34
2779.700000	4.74892e-34
2779.650000	4.75552e-34
2779.600000	4.76213e-34
2779.550000	4.76874e-34
2779.500000	4.77537e-34
2779.450000	4.78201e-34
2779.400000	4.78865e-34
2779.350000	4.7953e-34
2779.300000	4.80197e-34
2779.250000	4.80864e-34
2779.200000	4.81532e-34
2779.150000	4.82201e-34
2779.100000	4.82871e-34
2779.050000	4.83542e-34
2779.000000	4.84214e-34
2778.950000	4.84887e-34
2778.900000	4.85561e-34
2778.850000	4.86236e-34
2778.800000	4.86911e-34
2778.750000	4.87588e-34
2778.700000	4.88265e-34
2778.650000	4.88944e-34
2778.600000	4.89623e-34
2778.550000	4.90304e-34
2778.500000	4.90985e-34
2778.450000	4.91667e-34
2778.400000	4.9235e-34
2778.350000	4.93035e-34
2778.300000	4.9372e-34
2778.250000	4.94406e-34
2778.200000	4.95093e-34
2778.150000	4.95781e-34
2778.100000	4.9647e-34
2778.050000	4.97159e-34
2778.000000	4.9785e-34
2777.950000	4.98542e-34
2777.900000	4.99235e-34
2777.850000	4.99929e-34
2777.800000	5.00623e-34
2777.750000	5.01319e-34
2777.700000	5.02015e-34
2777.650000	5.02713e-34
2777.600000	5.03412e-34
2777.550000	5.04111e-34
2777.500000	5.04812e-34
2777.450000	5.05513e-34
2777.400000	5.06216e-34
2777.350000	5.06919e-34
2777.300000	5.07623e-34
2777.250000	5.08329e-34
2777.200000	5.09035e-34
2777.150000	5.09742e-34
2777.100000	5.10451e-34
2777.050000	5.1116e-34
2777.000000	5.1187e-34
2776.950000	5.12582e-34
2776.900000	5.13294e-34
2776.850000	5.14007e-34
2776.800000	5.14721e-34
2776.750000	5.15437e-34
2776.700000	5.16153e-34
2776.650000	5.1687e-34
2776.600000	5.17588e-34
2776.550000	5.18307e-34
2776.500000	5.19028e-34
2776.450000	5.19749e-34
2776.400000	5.20471e-34
2776.350000	5.21194e-34
2776.300000	5.21919e-34
2776.250000	5.22644e-34
2776.200000	5.2337e-34
2776.150000	5.24097e-34
2776.100000	5.24826e-34
2776.050000	5.25555e-34
2776.000000	5.26285e-34
2775.950000	5.27016e-34
2775.900000	5.27749e-34
2775.850000	5.28482e-34
2775.800000	5.29216e-34
2775.750000	5.29952e-34
2775.700000	5.30688e-34
2775.650000	5.31426e-34
2775.600000	5.32164e-34
2775.550000	5.32904e-34
2775.500000	5.33644e-34
2775.450000	5.34386e-34
2775.400000	5.35128e-34
2775.350000	5.35872e-34
2775.300000	5.36616e-34
2775.250000	5.37362e-34
2775.200000	5.38109e-34
2775.150000	5.38856e-34
2775.100000	5.39605e-34
2775.050000	5.40355e-34
2775.000000	5.41106e-34
2774.950000	5.41858e-34
2774.900000	5.42611e-34
2774.850000	5.43365e-34
2774.800000	5.4412e-34
2774.750000	5.44876e-34
2774.700000	5.45633e-34
2774.650000	5.46391e-34
2774.600000	5.4715e-34
2774.550000	5.47911e-34
2774.500000	5.48672e-34
2774.450000	5.49434e-34
2774.400000	5.50198e-34
2774.350000	5.50962e-34
2774.300000	5.51728e-34
2774.250000	5.52495e-34
2774.200000	5.53262e-34
2774.150000	5.54031e-34
2774.100000	5.54801e-34
2774.050000	5.55572e-34
2774.000000	5.56344e-34
2773.950000	5.57117e-34
2773.900000	5.57891e-34
2773.850000	5.58666e-34
2773.800000	5.59443e-34
2773.750000	5.6022e-34
2773.700000	5.60999e-34
2773.650000	5.61778e-34
2773.600000	5.62559e-34
2773.550000	5.6334e-34
2773.500000	5.64123e-34
2773.450000	5.64907e-34
2773.400000	5.65692e-34
2773.350000	5.66478e-34
2773.300000	5.67265e-34
2773.250000	5.68054e-34
2773.200000	5.68843e-34
2773.150000	5.69633e-34
2773.100000	5.70425e-34
2773.050000	5.71217e-34
2773.000000	5.72011e-34
2772.950000	5.72806e-34
2772.900000	5.73602e-34
2772.850000	5.74399e-34
2772.800000	5.75197e-34
2772.750000	5.75996e-34
2772.700000	5.76797e-34
2772.650000	5.77598e-34
2772.600000	5.78401e-34
2772.550000	5.79205e-34
2772.500000	5.8001e-34
2772.450000	5.80815e-34
2772.400000	5.81623e-34
2772.350000	5.82431e-34
2772.300000	5.8324e-34
2772.250000	5.84051e-34
2772.200000	5.84862e-34
2772.150000	5.85675e-34
2772.100000	5.86489e-34
2772.050000	5.87304e-34
2772.000000	5.8812e-34
2771.950000	5.88937e-34
2771.900000	5.89755e-34
2771.850000	5.90575e-34
2771.800000	5.91395e-34
2771.750000	5.92217e-34
2771.700000	5.9304e-34
2771.650000	5.93864e-34
2771.600000	5.94689e-34
2771.550000	5.95516e-34
2771.500000	5.96343e-34
2771.450000	5.97172e-34
2771.400000	5.98002e-34
2771.350000	5.98833e-34
2771.300000	5.99665e-34
2771.250000	6.00498e-34
2771.200000	6.01332e-34
2771.150000	6.02168e-34
2771.100000	6.03005e-34
2771.050000	6.03843e-34
2771.000000	6.04682e-34
2770.950000	6.05522e-34
2770.900000	6.06363e-34
2770.850000	6.07206e-34
2770.800000	6.0805e-34
2770.750000	6.08895e-34
2770.700000	6.09741e-34
2770.650000	6.10588e-34
2770.600000	6.11436e-34
2770.550000	6.12286e-34
2770.500000	6.13137e-34
2770.450000	6.13989e-34
2770.400000	6.14842e-34
2770.350000	6.15696e-34
2770.300000	6.16552e-34
2770.250000	6.17409e-34
2770.200000	6.18267e-34
2770.150000	6.19126e-34
2770.100000	6.19986e-34
2770.050000	6.20848e-34
2770.000000	6.2171e-34
2769.950000	6.22574e-34
2769.900000	6.23439e-34
2769.850000	6.24306e-34
2769.800000	6.25173e-34
2769.750000	6.26042e-34
2769.700000	6.26912e-34
2769.650000	6.27783e-34
2769.600000	6.28655e-34
2769.550000	6.29529e-34
2769.500000	6.30403e-34
2769.450000	6.31279e-34
2769.400000	6.32157e-34
2769.350000	6.33035e-34
2769.300000	6.33915e-34
2769.250000	6.34796e-34
2769.200000	6.35678e-34
2769.150000	6.36561e-34
2769.100000	6.37445e-34
2769.050000	6.38331e-34
2769.000000	6.39218e-34
2768.950000	6.40106e-34
2768.900000	6.40996e-34
2768.850000	6.41887e-34
2768.800000	6.42779e-34
2768.750000	6.43672e-34
2768.700000	6.44566e-34
2768.650000	6.45462e-34
2768.600000	6.46359e-34
2768.550000	6.47257e-34
2768.500000	6.48156e-34
2768.450000	6.49057e-34
2768.400000	6.49959e-34
2768.350000	6.50862e-34
2768.300000	6.51766e-34
2768.250000	6.52672e-34
2768.200000	6.53579e-34
2768.150000	6.54487e-34
2768.100000	6.55397e-34
2768.050000	6.56307e-34
2768.000000	6.57219e-34
2767.950000	6.58133e-34
2767.900000	6.59047e-34
2767.850000	6.59963e-34
2767.800000	6.6088e-34
2767.750000	6.61798e-34
2767.700000	6.62718e-34
2767.650000	6.63639e-34
2767.600000	6.64561e-34
2767.550000	6.65484e-34
2767.500000	6.66409e-34
2767.450000	6.67335e-34
2767.400000	6.68262e-34
2767.350000	6.69191e-34
2767.300000	6.70121e-34
2767.250000	6.71052e-34
2767.200000	6.71984e-34
2767.150000	6.72918e-34
2767.100000	6.73853e-34
2767.050000	6.7479e-34
2767.000000	6.75727e-34
2766.950000	6.76666e-34
2766.900000	6.77607e-34
2766.850000	6.78548e-34
2766.800000	6.79491e-34
2766.750000	6.80435e-34
2766.700000	6.81381e-34
2766.650000	6.82327e-34
2766.600000	6.83276e-34
2766.550000	6.84225e-34
2766.500000	6.85176e-34
2766.450000	6.86128e-34
2766.400000	6.87081e-34
2766.350000	6.88036e-34
2766.300000	6.88992e-34
2766.250000	6.8995e-34
2766.200000	6.90908e-34
2766.150000	6.91868e-34
2766.100000	6.9283e-34
2766.050000	6.93792e-34
2766.000000	6.94756e-34
2765.950000	6.95722e-34
2765.900000	6.96689e-34
2765.850000	6.97657e-34
2765.800000	6.98626e-34
2765.750000	6.99597e-34
2765.700000	7.00569e-34
2765.650000	7.01543e-34
2765.600000	7.02517e-34
2765.550000	7.03494e-34
2765.500000	7.04471e-34
2765.450000	7.0545e-34
2765.400000	7.0643e-34
2765.350000	7.07412e-34
2765.300000	7.08395e-34
2765.250000	7.09379e-34
2765.200000	7.10365e-34
2765.150000	7.11352e-34
2765.100000	7.1234e-34
2765.050000	7.1333e-34
2765.000000	7.14322e-34
2764.950000	7.15314e-34
2764.900000	7.16308e-34
2764.850000	7.17303e-34
2764.800000	7.183e-34
2764.750000	7.19298e-34
2764.700000	7.20298e-34
2764.650000	7.21299e-34
2764.600000	7.22301e-34
2764.550000	7.23305e-34
2764.500000	7.2431e-34
2764.450000	7.25316e-34
2764.400000	7.26324e-34
2764.350000	7.27333e-34
2764.300000	7.28344e-34
2764.250000	7.29356e-34
2764.200000	7.3037e-34
2764.150000	7.31384e-34
2764.100000	7.32401e-34
2764.050000	7.33418e-34
2764.000000	7.34438e-34
2763.950000	7.35458e-34
2763.900000	7.3648e-34
2763.850000	7.37503e-34
2763.800000	7.38528e-34
2763.750000	7.39554e-34
2763.700000	7.40582e-34
2763.650000	7.41611e-34
2763.600000	7.42642e-34
2763.550000	7.43674e-34
2763.500000	7.44707e-34
2763.450000	7.45742e-34
2763.400000	7.46778e-34
2763.350000	7.47816e-34
2763.300000	7.48855e-34
2763.250000	7.49895e-34
2763.200000	7.50937e-34
2763.150000	7.51981e-34
2763.100000	7.53026e-34
2763.050000	7.54072e-34
2763.000000	7.5512e-34
2762.950000	7.56169e-34
2762.900000	7.5722e-34
2762.850000	7.58272e-34
2762.800000	7.59326e-34
2762.750000	7.60381e-34
2762.700000	7.61438e-34
2762.650000	7.62496e-34
2762.600000	7.63555e-34
2762.550000	7.64616e-34
2762.500000	7.65679e-34
2762.450000	7.66743e-34
2762.400000	7.67808e-34
2762.350000	7.68875e-34
2762.300000	7.69943e-34
2762.250000	7.71013e-34
2762.200000	7.72085e-34
2762.150000	7.73158e-34
2762.100000	7.74232e-34
2762.050000	7.75308e-34
2762.000000	7.76385e-34
2761.950000	7.77464e-34
2761.900000	7.78544e-34
2761.850000	7.79626e-34
2761.800000	7.80709e-34
2761.750000	7.81794e-34
2761.700000	7.82881e-34
2761.650000	7.83968e-34
2761.600000	7.85058e-34
2761.550000	7.86149e-34
2761.500000	7.87241e-34
2761.450000	7.88335e-34
2761.400000	7.8943e-34
2761.350000	7.90527e-34
2761.300000	7.91626e-34
2761.250000	7.92726e-34
2761.200000	7.93827e-34
2761.150000	7.9493e-34
2761.100000	7.96035e-34
2761.050000	7.97141e-34
2761.000000	7.98249e-34
2760.950000	7.99358e-34
2760.900000	8.00469e-34
2760.850000	8.01581e-34
2760.800000	8.02695e-34
2760.750000	8.0381e-34
2760.700000	8.04927e-34
2760.650000	8.06046e-34
2760.600000	8.07166e-34
2760.550000	8.08287e-34
2760.500000	8.09411e-34
2760.450000	8.10535e-34
2760.400000	8.11662e-34
2760.350000	8.12789e-34
2760.300000	8.13919e-34
2760.250000	8.1505e-34
2760.200000	8.16182e-34
2760.150000	8.17316e-34
2760.100000	8.18452e-34
2760.050000	8.19589e-34
2760.000000	8.20728e-34
2759.950000	8.21869e-34
2759.900000	8.23011e-34
2759.850000	8.24154e-34
2759.800000	8.253e-34
2759.750000	8.26446e-34
2759.700000	8.27595e-34
2759.650000	8.28745e-34
2759.600000	8.29896e-34
2759.550000	8.3105e-34
2759.500000	8.32204e-34
2759.450000	8.33361e-34
2759.400000	8.34519e-34
2759.350000	8.35678e-34
2759.300000	8.3684e-34
2759.250000	8.38002e-34
2759.200000	8.39167e-34
2759.150000	8.40333e-34
2759.100000	8.41501e-34
2759.050000	8.4267e-34
2759.000000	8.43841e-34
2758.950000	8.45013e-34
2758.900000	8.46188e-34
2758.850000	8.47363e-34
2758.800000	8.48541e-34
2758.750000	8.4972e-34
2758.700000	8.50901e-34
2758.650000	8.52083e-34
2758.600000	8.53267e-34
2758.550000	8.54453e-34
2758.500000	8.5564e-34
2758.450000	8.56829e-34
2758.400000	8.5802e-34
2758.350000	8.59212e-34
2758.300000	8.60406e-34
2758.250000	8.61601e-34
2758.200000	8.62799e-34
2758.150000	8.63998e-34
2758.100000	8.65198e-34
2758.050000	8.664e-34
2758.000000	8.67604e-34
2757.950000	8.6881e-34
2757.900000	8.70017e-34
2757.850000	8.71226e-34
2757.800000	8.72437e-34
2757.750000	8.73649e-34
2757.700000	8.74863e-34
2757.650000	8.76079e-34
2757.600000	8.77296e-34
2757.550000	8.78515e-34
2757.500000	8.79736e-34
2757.450000	8.80958e-34
2757.400000	8.82182e-34
2757.350000	8.83408e-34
2757.300000	8.84636e-34
2757.250000	8.85865e-34
2757.200000	8.87096e-34
2757.150000	8.88329e-34
2757.100000	8.89563e-34
2757.050000	8.90799e-34
2757.000000	8.92037e-34
2756.950000	8.93276e-34
2756.900000	8.94518e-34
2756.850000	8.95761e-34
2756.800000	8.97005e-34
2756.750000	8.98252e-34
2756.700000	8.995e-34
2756.650000	9.0075e-34
2756.600000	9.02001e-34
2756.550000	9.03255e-34
2756.500000	9.0451e-34
2756.450000	9.05767e-34
2756.400000	9.07025e-34
2756.350000	9.08286e-34
2756.300000	9.09548e-34
2756.250000	9.10812e-34
2756.200000	9.12077e-34
2756.150000	9.13345e-34
2756.100000	9.14614e-34
2756.050000	9.15885e-34
2756.000000	9.17157e-34
2755.950000	9.18432e-34
2755.900000	9.19708e-34
2755.850000	9.20986e-34
2755.800000	9.22266e-34
2755.750000	9.23547e-34
2755.700000	9.24831e-34
2755.650000	9.26116e-34
2755.600000	9.27403e-34
2755.550000	9.28691e-34
2755.500000	9.29982e-34
2755.450000	9.31274e-34
2755.400000	9.32568e-34
2755.350000	9.33864e-34
2755.300000	9.35162e-34
2755.250000	9.36461e-34
2755.200000	9.37762e-34
2755.150000	9.39065e-34
2755.100000	9.4037e-34
2755.050000	9.41677e-34
2755.000000	9.42986e-34
2754.950000	9.44296e-34
2754.900000	9.45608e-34
2754.850000	9.46922e-34
2754.800000	9.48238e-34
2754.750000	9.49555e-34
2754.700000	9.50875e-34
2754.650000	9.52196e-34
2754.600000	9.53519e-34
2754.550000	9.54844e-34
2754.500000	9.56171e-34
2754.450000	9.575e-34
2754.400000	9.5883e-34
2754.350000	9.60163e-34
2754.300000	9.61497e-34
2754.250000	9.62833e-34
2754.200000	9.64171e-34
2754.150000	9.6551e-34
2754.100000	9.66852e-34
2754.050000	9.68196e-34
2754.000000	9.69541e-34
2753.950000	9.70888e-34
2753.900000	9.72237e-34
2753.850000	9.73588e-34
2753.800000	9.74941e-34
2753.750000	9.76296e-34
2753.700000	9.77652e-34
2753.650000	9.79011e-34
2753.600000	9.80371e-34
2753.550000	9.81734e-34
2753.500000	9.83098e-34
2753.450000	9.84464e-34
2753.400000	9.85832e-34
2753.350000	9.87202e-34
2753.300000	9.88573e-34
2753.250000	9.89947e-34
2753.200000	9.91323e-34
2753.150000	9.927e-34
2753.100000	9.9408e-34
2753.050000	9.95461e-34
2753.000000	9.96844e-34
2752.950000	9.98229e-34
2752.900000	9.99616e-34
2752.850000	1.00101e-33
2752.800000	1.0024e-33
2752.750000	1.00379e-33
2752.700000	1.00518e-33
2752.650000	1.00658e-33
2752.600000	1.00798e-33
2752.550000	1.00938e-33
2752.500000	1.01078e-33
2752.450000	1.01219e-33
2752.400000	1.01359e-33
2752.350000	1.015e-33
2752.300000	1.01641e-33
2752.250000	1.01782e-33
2752.200000	1.01924e-33
2752.150000	1.02066e-33
2752.100000	1.02207e-33
2752.050000	1.02349e-33
2752.000000	1.02492e-33
2751.950000	1.02634e-33
2751.900000	1.02777e-33
2751.850000	1.02919e-33
2751.800000	1.03062e-33
2751.750000	1.03206e-33
2751.700000	1.03349e-33
2751.650000	1.03493e-33
2751.600000	1.03637e-33
2751.550000	1.03781e-33
2751.500000	1.03925e-33
2751.450000	1.04069e-33
2751.400000	1.04214e-33
2751.350000	1.04359e-33
2751.300000	1.04504e-33
2751.250000	1.04649e-33
2751.200000	1.04794e-33
2751.150000	1.0494e-33
2751.100000	1.05086e-33
2751.050000	1.05232e-33
2751.000000	1.05378e-33
2750.950000	1.05524e-33
2750.900000	1.05671e-33
2750.850000	1.05818e-33
2750.800000	1.05965e-33
2750.750000	1.06112e-33
2750.700000	1.0626e-33
2750.650000	1.06407e-33
2750.600000	1.06555e-33
2750.550000	1.06703e-33
2750.500000	1.06851e-33
2750.450000	1.07e-33
2750.400000	1.07149e-33
2750.350000	1.07297e-33
2750.300000	1.07446e-33
2750.250000	1.07596e-33
2750.200000	1.07745e-33
2750.150000	1.07895e-33
2750.100000	1.08045e-33
2750.050000	1.08195e-33
2750.000000	1.08345e-33
2749.950000	1.08496e-33
2749.900000	1.08647e-33
2749.850000	1.08798e-33
2749.800000	1.08949e-33
2749.750000	1.091e-33
2749.700000	1.09252e-33
2749.650000	1.09404e-33
2749.600000	1.09556e-33
2749.550000	1.09708e-33
2749.500000	1.0986e-33
2749.450000	1.10013e-33
2749.400000	1.10166e-33
2749.350000	1.10319e-33
2749.300000	1.10472e-33
2749.250000	1.10626e-33
2749.200000	1.1078e-33
2749.150000	1.10933e-33
2749.100000	1.11088e-33
2749.050000	1.11242e-33
2749.000000	1.11397e-33
2748.950000	1.11551e-33
2748.900000	1.11706e-33
2748.850000	1.11862e-33
2748.800000	1.12017e-33
2748.750000	1.12173e-33
2748.700000	1.12329e-33
2748.650000	1.12485e-33
2748.600000	1.12641e-33
2748.550000	1.12797e-33
2748.500000	1.12954e-33
2748.450000	1.13111e-33
2748.400000	1.13268e-33
2748.350000	1.13426e-33
2748.300000	1.13583e-33
2748.250000	1.13741e-33
2748.200000	1.13899e-33
2748.150000	1.14057e-33
2748.100000	1.14216e-33
2748.050000	1.14375e-33
2748.000000	1.14534e-33
2747.950000	1.14693e-33
2747.900000	1.14852e-33
2747.850000	1.15012e-33
2747.800000	1.15171e-33
2747.750000	1.15332e-33
2747.700000	1.15492e-33
2747.650000	1.15652e-33
2747.600000	1.15813e-33
2747.550000	1.15974e-33
2747.500000	1.16135e-33
2747.450000	1.16296e-33
2747.400000	1.16458e-33
2747.350000	1.1662e-33
2747.300000	1.16782e-33
2747.250000	1.16944e-33
2747.200000	1.17107e-33
2747.150000	1.17269e-33
2747.100000	1.17432e-33
2747.050000	1.17596e-33
2747.000000	1.17759e-33
2746.950000	1.17923e-33
2746.900000	1.18086e-33
2746.850000	1.18251e-33
2746.800000	1.18415e-33
2746.750000	1.18579e-33
2746.700000	1.18744e-33
2746.650000	1.18909e-33
2746.600000	1.19074e-33
2746.550000	1.1924e-33
2746.500000	1.19406e-33
2746.450000	1.19571e-33
2746.400000	1.19738e-33
2746.350000	1.19904e-33
2746.300000	1.20071e-33
2746.250000	1.20237e-33
2746.200000	1.20405e-33
2746.150000	1.20572e-33
2746.100000	1.20739e-33
2746.050000	1.20907e-33
2746.000000	1.21075e-33
2745.950000	1.21243e-33
2745.900000	1.21412e-33
2745.850000	1.21581e-33
2745.800000	1.2175e-33
2745.750000	1.21919e-33
2745.700000	1.22088e-33
2745.650000	1.22258e-33
2745.600000	1.22428e-33
2745.550000	1.22598e-33
2745.500000	1.22768e-33
2745.450000	1.22939e-33
2745.400000	1.2311e-33
2745.350000	1.23281e-33
2745.300000	1.23452e-33
2745.250000	1.23623e-33
2745.200000	1.23795e-33
2745.150000	1.23967e-33
2745.100000	1.2414e-33
2745.050000	1.24312e-33
2745.000000	1.24485e-33
2744.950000	1.24658e-33
2744.900000	1.24831e-33
2744.850000	1.25004e-33
2744.800000	1.25178e-33
2744.750000	1.25352e-33
2744.700000	1.25526e-33
2744.650000	1.25701e-33
2744.600000	1.25875e-33
2744.550000	1.2605e-33
2744.500000	1.26225e-33
2744.450000	1.26401e-33
2744.400000	1.26576e-33
2744.350000	1.26752e-33
2744.300000	1.26928e-33
2744.250000	1.27105e-33
2744.200000	1.27281e-33
2744.150000	1.27458e-33
2744.100000	1.27635e-33
2744.050000	1.27813e-33
2744.000000	1.2799e-33
2743.950000	1.28168e-33
2743.900000	1.28346e-33
2743.850000	1.28525e-33
2743.800000	1.28703e-33
2743.750000	1.28882e-33
2743.700000	1.29061e-33
2743.650000	1.2924e-33
2743.600000	1.2942e-33
2743.550000	1.296e-33
2743.500000	1.2978e-33
2743.450000	1.2996e-33
2743.400000	1.30141e-33
2743.350000	1.30322e-33
2743.300000	1.30503e-33
2743.250000	1.30684e-33
2743.200000	1.30866e-33
2743.150000	1.31048e-33
2743.100000	1.3123e-33
2743.050000	1.31412e-33
2743.000000	1.31595e-33
2742.950000	1.31778e-33
2742.900000	1.31961e-33
2742.850000	1.32144e-33
2742.800000	1.32328e-33
2742.750000	1.32511e-33
2742.700000	1.32696e-33
2742.650000	1.3288e-33
2742.600000	1.33065e-33
2742.550000	1.3325e-33
2742.500000	1.33435e-33
2742.450000	1.3362e-33
2742.400000	1.33806e-33
2742.350000	1.33992e-33
2742.300000	1.34178e-33
2742.250000	1.34364e-33
2742.200000	1.34551e-33
2742.150000	1.34738e-33
2742.100000	1.34925e-33
2742.050000	1.35113e-33
2742.000000	1.353e-33
2741.950000	1.35489e-33
2741.900000	1.35677e-33
2741.850000	1.35865e-33
2741.800000	1.36054e-33
2741.750000	1.36243e-33
2741.700000	1.36432e-33
2741.650000	1.36622e-33
2741.600000	1.36812e-33
2741.550000	1.37002e-33
2741.500000	1.37192e-33
2741.450000	1.37383e-33
2741.400000	1.37574e-33
2741.350000	1.37765e-33
2741.300000	1.37956e-33
2741.250000	1.38148e-33
2741.200000	1.3834e-33
2741.150000	1.38532e-33
2741.100000	1.38725e-33
2741.050000	1.38918e-33
2741.000000	1.39111e-33
2740.950000	1.39304e-33
2740.900000	1.39498e-33
2740.850000	1.39691e-33
2740.800000	1.39885e-33
2740.750000	1.4008e-33
2740.700000	1.40275e-33
2740.650000	1.40469e-33
2740.600000	1.40665e-33
2740.550000	1.4086e-33
2740.500000	1.41056e-33
2740.450000	1.41252e-33
2740.400000	1.41448e-33
2740.350000	1.41645e-33
2740.300000	1.41841e-33
2740.250000	1.42039e-33
2740.200000	1.42236e-33
2740.150000	1.42434e-33
2740.100000	1.42632e-33
2740.050000	1.4283e-33
2740.000000	1.43028e-33
2739.950000	1.43227e-33
2739.900000	1.43426e-33
2739.850000	1.43625e-33
2739.800000	1.43825e-33
2739.750000	1.44025e-33
2739.700000	1.44225e-33
2739.650000	1.44425e-33
2739.600000	1.44626e-33
2739.550000	1.44827e-33
2739.500000	1.45028e-33
2739.450000	1.4523e-33
2739.400000	1.45431e-33
2739.350000	1.45633e-33
2739.300000	1.45836e-33
2739.250000	1.46039e-33
2739.200000	1.46241e-33
2739.150000	1.46445e-33
2739.100000	1.46648e-33
2739.050000	1.46852e-33
2739.000000	1.47056e-33
2738.950000	1.4726e-33
2738.900000	1.47465e-33
2738.850000	1.4767e-33
2738.800000	1.47875e-33
2738.750000	1.48081e-33
2738.700000	1.48286e-33
2738.650000	1.48492e-33
2738.600000	1.48699e-33
2738.550000	1.48905e-33
2738.500000	1.49112e-33
2738.450000	1.49319e-33
2738.400000	1.49527e-33
2738.350000	1.49735e-33
2738.300000	1.49943e-33
2738.250000	1.50151e-33
2738.200000	1.5036e-33
2738.150000	1.50569e-33
2738.100000	1.50778e-33
2738.050000	1.50987e-33
2738.000000	1.51197e-33
2737.950000	1.51407e-33
2737.900000	1.51618e-33
2737.850000	1.51828e-33
2737.800000	1.52039e-33
2737.750000	1.52251e-33
2737.700000	1.52462e-33
2737.650000	1.52674e-33
2737.600000	1.52886e-33
2737.550000	1.53099e-33
2737.500000	1.53311e-33
2737.450000	1.53524e-33
2737.400000	1.53738e-33
2737.350000	1.53951e-33
2737.300000	1.54165e-33
2737.250000	1.54379e-33
2737.200000	1.54594e-33
2737.150000	1.54809e-33
2737.100000	1.55024e-33
2737.050000	1.55239e-33
2737.000000	1.55455e-33
2736.950000	1.55671e-33
2736.900000	1.55887e-33
2736.850000	1.56104e-33
2736.800000	1.56321e-33
2736.750000	1.56538e-33
2736.700000	1.56756e-33
2736.650000	1.56973e-33
2736.600000	1.57192e-33
2736.550000	1.5741e-33
2736.500000	1.57629e-33
2736.450000	1.57848e-33
2736.400000	1.58067e-33
2736.350000	1.58287e-33
2736.300000	1.58507e-33
2736.250000	1.58727e-33
2736.200000	1.58947e-33
2736.150000	1.59168e-33
2736.100000	1.5939e-33
2736.050000	1.59611e-33
2736.000000	1.59833e-33
2735.950000	1.60055e-33
2735.900000	1.60277e-33
2735.850000	1.605e-33
2735.800000	1.60723e-33
2735.750000	1.60946e-33
2735.700000	1.6117e-33
2735.650000	1.61394e-33
2735.600000	1.61618e-33
2735.550000	1.61843e-33
2735.500000	1.62068e-33
2735.450000	1.62293e-33
2735.400000	1.62518e-33
2735.350000	1.62744e-33
2735.300000	1.6297e-33
2735.250000	1.63197e-33
2735.200000	1.63424e-33
2735.150000	1.63651e-33
2735.100000	1.63878e-33
2735.050000	1.64106e-33
2735.000000	1.64334e-33
2734.950000	1.64562e-33
2734.900000	1.64791e-33
2734.850000	1.6502e-33
2734.800000	1.65249e-33
2734.750000	1.65479e-33
2734.700000	1.65709e-33
2734.650000	1.65939e-33
2734.600000	1.6617e-33
2734.550000	1.664e-33
2734.500000	1.66632e-33
2734.450000	1.66863e-33
2734.400000	1.67095e-33
2734.350000	1.67327e-33
2734.300000	1.6756e-33
2734.250000	1.67793e-33
2734.200000	1.68026e-33
2734.150000	1.68259e-33
2734.100000	1.68493e-33
2734.050000	1.68727e-33
2734.000000	1.68962e-33
2733.950000	1.69196e-33
2733.900000	1.69431e-33
2733.850000	1.69667e-33
2733.800000	1.69903e-33
2733.750000	1.70139e-33
2733.700000	1.70375e-33
2733.650000	1.70612e-33
2733.600000	1.70849e-33
2733.550000	1.71086e-33
2733.500000	1.71324e-33
2733.450000	1.71562e-33
2733.400000	1.71801e-33
2733.350000	1.72039e-33
2733.300000	1.72278e-33
2733.250000	1.72518e-33
2733.200000	1.72757e-33
2733.150000	1.72998e-33
2733.100000	1.73238e-33
2733.050000	1.73479e-33
2733.000000	1.7372e-33
2732.950000	1.73961e-33
2732.900000	1.74203e-33
2732.850000	1.74445e-33
2732.800000	1.74687e-33
2732.750000	1.7493e-33
2732.700000	1.75173e-33
2732.650000	1.75417e-33
2732.600000	1.7566e-33
2732.550000	1.75904e-33
2732.500000	1.76149e-33
2732.450000	1.76394e-33
2732.400000	1.76639e-33
2732.350000	1.76884e-33
2732.300000	1.7713e-33
2732.250000	1.77376e-33
2732.200000	1.77622e-33
2732.150000	1.77869e-33
2732.100000	1.78116e-33
2732.050000	1.78364e-33
2732.000000	1.78612e-33
2731.950000	1.7886e-33
2731.900000	1.79109e-33
2731.850000	1.79357e-33
2731.800000	1.79607e-33
2731.750000	1.79856e-33
2731.700000	1.80106e-33
2731.650000	1.80356e-33
2731.600000	1.80607e-33
2731.550000	1.80858e-33
2731.500000	1.81109e-33
2731.450000	1.81361e-33
2731.400000	1.81613e-33
2731.350000	1.81865e-33
2731.300000	1.82118e-33
2731.250000	1.82371e-33
2731.200000	1.82624e-33
2731.150000	1.82878e-33
2731.100000	1.83132e-33
2731.050000	1.83387e-33
2731.000000	1.83642e-33
2730.950000	1.83897e-33
2730.900000	1.84152e-33
2730.850000	1.84408e-33
2730.800000	1.84665e-33
2730.750000	1.84921e-33
2730.700000	1.85178e-33
2730.650000	1.85435e-33
2730.600000	1.85693e-33
2730.550000	1.85951e-33
2730.500000	1.86209e-33
2730.450000	1.86468e-33
2730.400000	1.86727e-33
2730.350000	1.86987e-33
2730.300000	1.87247e-33
2730.250000	1.87507e-33
2730.200000	1.87767e-33
2730.150000	1.88028e-33
2730.100000	1.8829e-33
2730.050000	1.88551e-33
2730.000000	1.88813e-33
2729.950000	1.89076e-33
2729.900000	1.89338e-33
2729.850000	1.89601e-33
2729.800000	1.89865e-33
2729.750000	1.90129e-33
2729.700000	1.90393e-33
2729.650000	1.90657e-33
2729.600000	1.90922e-33
2729.550000	1.91188e-33
2729.500000	1.91453e-33
2729.450000	1.91719e-33
2729.400000	1.91986e-33
2729.350000	1.92253e-33
2729.300000	1.9252e-33
2729.250000	1.92787e-33
2729.200000	1.93055e-33
2729.150000	1.93323e-33
2729.100000	1.93592e-33
2729.050000	1.93861e-33
2729.000000	1.9413e-33
2728.950000	1.944e-33
2728.900000	1.9467e-33
2728.850000	1.94941e-33
2728.800000	1.95212e-33
2728.750000	1.95483e-33
2728.700000	1.95754e-33
2728.650000	1.96026e-33
2728.600000	1.96299e-33
2728.550000	1.96572e-33
2728.500000	1.96845e-33
2728.450000	1.97118e-33
2728.400000	1.97392e-33
2728.350000	1.97666e-33
2728.300000	1.97941e-33
2728.250000	1.98216e-33
2728.200000	1.98492e-33
2728.150000	1.98767e-33
2728.100000	1.99044e-33
2728.050000	1.9932e-33
2728.000000	1.99597e-33
2727.950000	1.99875e-33
2727.900000	2.00152e-33
2727.850000	2.0043e-33
2727.800000	2.00709e-33
2727.750000	2.00988e-33
2727.700000	2.01267e-33
2727.650000	2.01547e-33
2727.600000	2.01827e-33
2727.550000	2.02107e-33
2727.500000	2.02388e-33
2727.450000	2.02669e-33
2727.400000	2.02951e-33
2727.350000	2.03233e-33
2727.300000	2.03515e-33
2727.250000	2.03798e-33
2727.200000	2.04081e-33
2727.150000	2.04365e-33
2727.100000	2.04649e-33
2727.050000	2.04933e-33
2727.000000	2.05218e-33
2726.950000	2.05503e-33
2726.900000	2.05789e-33
2726.850000	2.06075e-33
2726.800000	2.06361e-33
2726.750000	2.06648e-33
2726.700000	2.06935e-33
2726.650000	2.07222e-33
2726.600000	2.0751e-33
2726.550000	2.07799e-33
2726.500000	2.08088e-33
2726.450000	2.08377e-33
2726.400000	2.08666e-33
2726.350000	2.08956e-33
2726.300000	2.09247e-33
2726.250000	2.09537e-33
2726.200000	2.09828e-33
2726.150000	2.1012e-33
2726.100000	2.10412e-33
2726.050000	2.10704e-33
2726.000000	2.10997e-33
2725.950000	2.1129e-33
2725.900000	2.11584e-33
2725.850000	2.11878e-33
2725.800000	2.12172e-33
2725.750000	2.12467e-33
2725.700000	2.12762e-33
2725.650000	2.13058e-33
2725.600000	2.13354e-33
2725.550000	2.13651e-33
2725.500000	2.13947e-33
2725.450000	2.14245e-33
2725.400000	2.14542e-33
2725.350000	2.14841e-33
2725.300000	2.15139e-33
2725.250000	2.15438e-33
2725.200000	2.15737e-33
2725.150000	2.16037e-33
2725.100000	2.16337e-33
2725.050000	2.16638e-33
2725.000000	2.16939e-33
2724.950000	2.1724e-33
2724.900000	2.17542e-33
2724.850000	2.17845e-33
2724.800000	2.18147e-33
2724.750000	2.1845e-33
2724.700000	2.18754e-33
2724.650000	2.19058e-33
2724.600000	2.19362e-33
2724.550000	2.19667e-33
2724.500000	2.19972e-33
2724.450000	2.20278e-33
2724.400000	2.20584e-33
2724.350000	2.20891e-33
2724.300000	2.21198e-33
2724.250000	2.21505e-33
2724.200000	2.21813e-33
2724.150000	2.22121e-33
2724.100000	2.2243e-33
2724.050000	2.22739e-33
2724.000000	2.23048e-33
2723.950000	2.23358e-33
2723.900000	2.23668e-33
2723.850000	2.23979e-33
2723.800000	2.2429e-33
2723.750000	2.24602e-33
2723.700000	2.24914e-33
2723.650000	2.25227e-33
2723.600000	2.2554e-33
2723.550000	2.25853e-33
2723.500000	2.26167e-33
2723.450000	2.26481e-33
2723.400000	2.26796e-33
2723.350000	2.27111e-33
2723.300000	2.27427e-33
2723.250000	2.27743e-33
2723.200000	2.28059e-33
2723.150000	2.28376e-33
2723.100000	2.28693e-33
2723.050000	2.29011e-33
2723.000000	2.29329e-33
2722.950000	2.29648e-33
2722.900000	2.29967e-33
2722.850000	2.30287e-33
2722.800000	2.30607e-33
2722.750000	2.30927e-33
2722.700000	2.31248e-33
2722.650000	2.31569e-33
2722.600000	2.31891e-33
2722.550000	2.32213e-33
2722.500000	2.32536e-33
2722.450000	2.32859e-33
2722.400000	2.33183e-33
2722.350000	2.33507e-33
2722.300000	2.33831e-33
2722.250000	2.34156e-33
2722.200000	2.34481e-33
2722.150000	2.34807e-33
2722.100000	2.35134e-33
2722.050000	2.3546e-33
2722.000000	2.35787e-33
2721.950000	2.36115e-33
2721.900000	2.36443e-33
2721.850000	2.36772e-33
2721.800000	2.37101e-33
2721.750000	2.3743e-33
2721.700000	2.3776e-33
2721.650000	2.38091e-33
2721.600000	2.38421e-33
2721.550000	2.38753e-33
2721.500000	2.39084e-33
2721.450000	2.39417e-33
2721.400000	2.39749e-33
2721.350000	2.40082e-33
2721.300000	2.40416e-33
2721.250000	2.4075e-33
2721.200000	2.41085e-33
2721.150000	2.4142e-33
2721.100000	2.41755e-33
2721.050000	2.42091e-33
2721.000000	2.42427e-33
2720.950000	2.42764e-33
2720.900000	2.43102e-33
2720.850000	2.43439e-33
2720.800000	2.43778e-33
2720.750000	2.44116e-33
2720.700000	2.44456e-33
2720.650000	2.44795e-33
2720.600000	2.45136e-33
2720.550000	2.45476e-33
2720.500000	2.45817e-33
2720.450000	2.46159e-33
2720.400000	2.46501e-33
2720.350000	2.46843e-33
2720.300000	2.47186e-33
2720.250000	2.4753e-33
2720.200000	2.47874e-33
2720.150000	2.48218e-33
2720.100000	2.48563e-33
2720.050000	2.48909e-33
2720.000000	2.49254e-33
2719.950000	2.49601e-33
2719.900000	2.49948e-33
2719.850000	2.50295e-33
2719.800000	2.50643e-33
2719.750000	2.50991e-33
2719.700000	2.5134e-33
2719.650000	2.51689e-33
2719.600000	2.52039e-33
2719.550000	2.52389e-33
2719.500000	2.5274e-33
2719.450000	2.53091e-33
2719.400000	2.53443e-33
2719.350000	2.53795e-33
2719.300000	2.54147e-33
2719.250000	2.545e-33
2719.200000	2.54854e-33
2719.150000	2.55208e-33
2719.100000	2.55563e-33
2719.050000	2.55918e-33
2719.000000	2.56274e-33
2718.950000	2.5663e-33
2718.900000	2.56986e-33
2718.850000	2.57343e-33
2718.800000	2.57701e-33
2718.750000	2.58059e-33
2718.700000	2.58418e-33
2718.650000	2.58777e-33
2718.600000	2.59136e-33
2718.550000	2.59496e-33
2718.500000	2.59857e-33
2718.450000	2.60218e-33
2718.400000	2.6058e-33
2718.350000	2.60942e-33
2718.300000	2.61304e-33
2718.250000	2.61667e-33
2718.200000	2.62031e-33
2718.150000	2.62395e-33
2718.100000	2.6276e-33
2718.050000	2.63125e-33
2718.000000	2.6349e-33
2717.950000	2.63857e-33
2717.900000	2.64223e-33
2717.850000	2.6459e-33
2717.800000	2.64958e-33
2717.750000	2.65326e-33
2717.700000	2.65695e-33
2717.650000	2.66064e-33
2717.600000	2.66434e-33
2717.550000	2.66804e-33
2717.500000	2.67175e-33
2717.450000	2.67546e-33
2717.400000	2.67918e-33
2717.350000	2.6829e-33
2717.300000	2.68663e-33
2717.250000	2.69036e-33
2717.200000	2.6941e-33
2717.150000	2.69784e-33
2717.100000	2.70159e-33
2717.050000	2.70535e-33
2717.000000	2.70911e-33
2716.950000	2.71287e-33
2716.900000	2.71664e-33
2716.850000	2.72041e-33
2716.800000	2.72419e-33
2716.750000	2.72798e-33
2716.700000	2.73177e-33
2716.650000	2.73557e-33
2716.600000	2.73937e-33
2716.550000	2.74317e-33
2716.500000	2.74699e-33
2716.450000	2.7508e-33
2716.400000	2.75463e-33
2716.350000	2.75845e-33
2716.300000	2.76229e-33
2716.250000	2.76612e-33
2716.200000	2.76997e-33
2716.150000	2.77382e-33
2716.100000	2.77767e-33
2716.050000	2.78153e-33
2716.000000	2.7854e-33
2715.950000	2.78927e-33
2715.900000	2.79314e-33
2715.850000	2.79702e-33
2715.800000	2.80091e-33
2715.750000	2.8048e-33
2715.700000	2.8087e-33
2715.650000	2.8126e-33
2715.600000	2.81651e-33
2715.550000	2.82042e-33
2715.500000	2.82434e-33
2715.450000	2.82827e-33
2715.400000	2.8322e-33
2715.350000	2.83613e-33
2715.300000	2.84007e-33
2715.250000	2.84402e-33
2715.200000	2.84797e-33
2715.150000	2.85193e-33
2715.100000	2.85589e-33
2715.050000	2.85986e-33
2715.000000	2.86384e-33
2714.950000	2.86781e-33
2714.900000	2.8718e-33
2714.850000	2.87579e-33
2714.800000	2.87979e-33
2714.750000	2.88379e-33
2714.700000	2.88779e-33
2714.650000	2.89181e-33
2714.600000	2.89583e-33
2714.550000	2.89985e-33
2714.500000	2.90388e-33
2714.450000	2.90791e-33
2714.400000	2.91195e-33
2714.350000	2.916e-33
2714.300000	2.92005e-33
2714.250000	2.92411e-33
2714.200000	2.92817e-33
2714.150000	2.93224e-33
2714.100000	2.93632e-33
2714.050000	2.9404e-33
2714.000000	2.94448e-33
2713.950000	2.94857e-33
2713.900000	2.95267e-33
2713.850000	2.95677e-33
2713.800000	2.96088e-33
2713.750000	2.965e-33
2713.700000	2.96912e-33
2713.650000	2.97324e-33
2713.600000	2.97737e-33
2713.550000	2.98151e-33
2713.500000	2.98565e-33
2713.450000	2.9898e-33
2713.400000	2.99396e-33
2713.350000	2.99812e-33
2713.300000	3.00228e-33
2713.250000	3.00646e-33
2713.200000	3.01063e-33
2713.150000	3.01482e-33
2713.100000	3.01901e-33
2713.050000	3.0232e-33
2713.000000	3.0274e-33
2712.950000	3.03161e-33
2712.900000	3.03582e-33
2712.850000	3.04004e-33
2712.800000	3.04426e-33
2712.750000	3.04849e-33
2712.700000	3.05273e-33
2712.650000	3.05697e-33
2712.600000	3.06122e-33
2712.550000	3.06547e-33
2712.500000	3.06973e-33
2712.450000	3.074e-33
2712.400000	3.07827e-33
2712.350000	3.08255e-33
2712.300000	3.08683e-33
2712.250000	3.09112e-33
2712.200000	3.09542e-33
2712.150000	3.09972e-33
2712.100000	3.10402e-33
2712.050000	3.10834e-33
2712.000000	3.11266e-33
2711.950000	3.11698e-33
2711.900000	3.12131e-33
2711.850000	3.12565e-33
2711.800000	3.12999e-33
2711.750000	3.13434e-33
2711.700000	3.1387e-33
2711.650000	3.14306e-33
2711.600000	3.14743e-33
2711.550000	3.1518e-33
2711.500000	3.15618e-33
2711.450000	3.16056e-33
2711.400000	3.16496e-33
2711.350000	3.16935e-33
2711.300000	3.17376e-33
2711.250000	3.17817e-33
2711.200000	3.18258e-33
2711.150000	3.18701e-33
2711.100000	3.19144e-33
2711.050000	3.19587e-33
2711.000000	3.20031e-33
2710.950000	3.20476e-33
2710.900000	3.20921e-33
2710.850000	3.21367e-33
2710.800000	3.21814e-33
2710.750000	3.22261e-33
2710.700000	3.22709e-33
2710.650000	3.23157e-33
2710.600000	3.23606e-33
2710.550000	3.24056e-33
2710.500000	3.24506e-33
2710.450000	3.24957e-33
2710.400000	3.25408e-33
2710.350000	3.25861e-33
2710.300000	3.26313e-33
2710.250000	3.26767e-33
2710.200000	3.27221e-33
2710.150000	3.27676e-33
2710.100000	3.28131e-33
2710.050000	3.28587e-33
2710.000000	3.29043e-33
2709.950000	3.29501e-33
2709.900000	3.29958e-33
2709.850000	3.30417e-33
2709.800000	3.30876e-33
2709.750000	3.31336e-33
2709.700000	3.31796e-33
2709.650000	3.32257e-33
2709.600000	3.32719e-33
2709.550000	3.33181e-33
2709.500000	3.33644e-33
2709.450000	3.34108e-33
2709.400000	3.34572e-33
2709.350000	3.35037e-33
2709.300000	3.35503e-33
2709.250000	3.35969e-33
2709.200000	3.36436e-33
2709.150000	3.36903e-33
2709.100000	3.37371e-33
2709.050000	3.3784e-33
2709.000000	3.38309e-33
2708.950000	3.3878e-33
2708.900000	3.3925e-33
2708.850000	3.39722e-33
2708.800000	3.40194e-33
2708.750000	3.40666e-33
2708.700000	3.4114e-33
2708.650000	3.41614e-33
2708.600000	3.42089e-33
2708.550000	3.42564e-33
2708.500000	3.4304e-33
2708.450000	3.43517e-33
2708.400000	3.43994e-33
2708.350000	3.44472e-33
2708.300000	3.44951e-33
2708.250000	3.4543e-33
2708.200000	3.4591e-33
2708.150000	3.46391e-33
2708.100000	3.46872e-33
2708.050000	3.47354e-33
2708.000000	3.47837e-33
2707.950000	3.4832e-33
2707.900000	3.48804e-33
2707.850000	3.49289e-33
2707.800000	3.49774e-33
2707.750000	3.5026e-33
2707.700000	3.50747e-33
2707.650000	3.51234e-33
2707.600000	3.51722e-33
2707.550000	3.52211e-33
2707.500000	3.527e-33
2707.450000	3.5319e-33
2707.400000	3.53681e-33
2707.350000	3.54173e-33
2707.300000	3.54665e-33
2707.250000	3.55157e-33
2707.200000	3.55651e-33
2707.150000	3.56145e-33
2707.100000	3.5664e-33
2707.050000	3.57136e-33
2707.000000	3.57632e-33
2706.950000	3.58129e-33
2706.900000	3.58626e-33
2706.850000	3.59125e-33
2706.800000	3.59624e-33
2706.750000	3.60123e-33
2706.700000	3.60624e-33
2706.650000	3.61125e-33
2706.600000	3.61627e-33
2706.550000	3.62129e-33
2706.500000	3.62632e-33
2706.450000	3.63136e-33
2706.400000	3.63641e-33
2706.350000	3.64146e-33
2706.300000	3.64652e-33
2706.250000	3.65159e-33
2706.200000	3.65666e-33
2706.150000	3.66174e-33
2706.100000	3.66683e-33
2706.050000	3.67193e-33
2706.000000	3.67703e-33
2705.950000	3.68214e-33
2705.900000	3.68726e-33
2705.850000	3.69238e-33
2705.800000	3.69751e-33
2705.750000	3.70265e-33
2705.700000	3.70779e-33
2705.650000	3.71295e-33
2705.600000	3.7181e-33
2705.550000	3.72327e-33
2705.500000	3.72844e-33
2705.450000	3.73363e-33
2705.400000	3.73881e-33
2705.350000	3.74401e-33
2705.300000	3.74921e-33
2705.250000	3.75442e-33
2705.200000	3.75964e-33
2705.150000	3.76486e-33
2705.100000	3.77009e-33
2705.050000	3.77533e-33
2705.000000	3.78058e-33
2704.950000	3.78583e-33
2704.900000	3.79109e-33
2704.850000	3.79636e-33
2704.800000	3.80164e-33
2704.750000	3.80692e-33
2704.700000	3.81221e-33
2704.650000	3.8175e-33
2704.600000	3.82281e-33
2704.550000	3.82812e-33
2704.500000	3.83344e-33
2704.450000	3.83877e-33
2704.400000	3.8441e-33
2704.350000	3.84944e-33
2704.300000	3.85479e-33
2704.250000	3.86015e-33
2704.200000	3.86551e-33
2704.150000	3.87088e-33
2704.100000	3.87626e-33
2704.050000	3.88165e-33
2704.000000	3.88704e-33
2703.950000	3.89244e-33
2703.900000	3.89785e-33
2703.850000	3.90327e-33
2703.800000	3.90869e-33
2703.750000	3.91412e-33
2703.700000	3.91956e-33
2703.650000	3.92501e-33
2703.600000	3.93046e-33
2703.550000	3.93592e-33
2703.500000	3.94139e-33
2703.450000	3.94687e-33
2703.400000	3.95235e-33
2703.350000	3.95785e-33
2703.300000	3.96335e-33
2703.250000	3.96885e-33
2703.200000	3.97437e-33
2703.150000	3.97989e-33
2703.100000	3.98542e-33
2703.050000	3.99096e-33
2703.000000	3.9965e-33
2702.950000	4.00206e-33
2702.900000	4.00762e-33
2702.850000	4.01319e-33
2702.800000	4.01876e-33
2702.750000	4.02435e-33
2702.700000	4.02994e-33
2702.650000	4.03554e-33
2702.600000	4.04115e-33
2702.550000	4.04676e-33
2702.500000	4.05239e-33
2702.450000	4.05802e-33
2702.400000	4.06366e-33
2702.350000	4.0693e-33
2702.300000	4.07496e-33
2702.250000	4.08062e-33
2702.200000	4.08629e-33
2702.150000	4.09197e-33
2702.100000	4.09765e-33
2702.050000	4.10335e-33
2702.000000	4.10905e-33
2701.950000	4.11476e-33
2701.900000	4.12048e-33
2701.850000	4.1262e-33
2701.800000	4.13193e-33
2701.750000	4.13768e-33
2701.700000	4.14343e-33
2701.650000	4.14918e-33
2701.600000	4.15495e-33
2701.550000	4.16072e-33
2701.500000	4.1665e-33
2701.450000	4.17229e-33
2701.400000	4.17809e-33
2701.350000	4.1839e-33
2701.300000	4.18971e-33
2701.250000	4.19553e-33
2701.200000	4.20136e-33
2701.150000	4.2072e-33
2701.100000	4.21305e-33
2701.050000	4.2189e-33
2701.000000	4.22476e-33
2700.950000	4.23063e-33
2700.900000	4.23651e-33
2700.850000	4.2424e-33
2700.800000	4.24829e-33
2700.750000	4.2542e-33
2700.700000	4.26011e-33
2700.650000	4.26603e-33
2700.600000	4.27195e-33
2700.550000	4.27789e-33
2700.500000	4.28384e-33
2700.450000	4.28979e-33
2700.400000	4.29575e-33
2700.350000	4.30172e-33
2700.300000	4.30769e-33
2700.250000	4.31368e-33
2700.200000	4.31967e-33
2700.150000	4.32568e-33
2700.100000	4.33169e-33
2700.050000	4.33771e-33
2700.000000	4.34373e-33
2699.950000	4.34977e-33
2699.900000	4.35581e-33
2699.850000	4.36187e-33
2699.800000	4.36793e-33
2699.750000	4.374e-33
2699.700000	4.38007e-33
2699.650000	4.38616e-33
2699.600000	4.39226e-33
2699.550000	4.39836e-33
2699.500000	4.40447e-33
2699.450000	4.41059e-33
2699.400000	4.41672e-33
2699.350000	4.42286e-33
2699.300000	4.429e-33
2699.250000	4.43516e-33
2699.200000	4.44132e-33
2699.150000	4.44749e-33
2699.100000	4.45367e-33
2699.050000	4.45986e-33
2699.000000	4.46606e-33
2698.950000	4.47226e-33
2698.900000	4.47848e-33
2698.850000	4.4847e-33
2698.800000	4.49093e-33
2698.750000	4.49717e-33
2698.700000	4.50342e-33
2698.650000	4.50968e-33
2698.600000	4.51594e-33
2698.550000	4.52222e-33
2698.500000	4.5285e-33
2698.450000	4.5348e-33
2698.400000	4.5411e-33
2698.350000	4.54741e-33
2698.300000	4.55373e-33
2698.250000	4.56005e-33
2698.200000	4.56639e-33
2698.150000	4.57274e-33
2698.100000	4.57909e-33
2698.050000	4.58545e-33
2698.000000	4.59182e-33
2697.950000	4.5982e-33
2697.900000	4.60459e-33
2697.850000	4.61099e-33
2697.800000	4.6174e-33
2697.750000	4.62382e-33
2697.700000	4.63024e-33
2697.650000	4.63667e-33
2697.600000	4.64312e-33
2697.550000	4.64957e-33
2697.500000	4.65603e-33
2697.450000	4.6625e-33
2697.400000	4.66898e-33
2697.350000	4.67547e-33
2697.300000	4.68196e-33
2697.250000	4.68847e-33
2697.200000	4.69498e-33
2697.150000	4.70151e-33
2697.100000	4.70804e-33
2697.050000	4.71458e-33
2697.000000	4.72113e-33
2696.950000	4.72769e-33
2696.900000	4.73426e-33
2696.850000	4.74084e-33
2696.800000	4.74743e-33
2696.750000	4.75403e-33
2696.700000	4.76063e-33
2696.650000	4.76725e-33
2696.600000	4.77387e-33
2696.550000	4.7805e-33
2696.500000	4.78715e-33
2696.450000	4.7938e-33
2696.400000	4.80046e-33
2696.350000	4.80713e-33
2696.300000	4.81381e-33
2696.250000	4.8205e-33
2696.200000	4.8272e-33
2696.150000	4.8339e-33
2696.100000	4.84062e-33
2696.050000	4.84735e-33
2696.000000	4.85408e-33
2695.950000	4.86083e-33
2695.900000	4.86758e-33
2695.850000	4.87435e-33
2695.800000	4.88112e-33
2695.750000	4.8879e-33
2695.700000	4.89469e-33
2695.650000	4.90149e-33
2695.600000	4.90831e-33
2695.550000	4.91513e-33
2695.500000	4.92196e-33
2695.450000	4.9288e-33
2695.400000	4.93564e-33
2695.350000	4.9425e-33
2695.300000	4.94937e-33
2695.250000	4.95625e-33
2695.200000	4.96313e-33
2695.150000	4.97003e-33
2695.100000	4.97694e-33
2695.050000	4.98385e-33
2695.000000	4.99078e-33
2694.950000	4.99771e-33
2694.900000	5.00466e-33
2694.850000	5.01161e-33
2694.800000	5.01857e-33
2694.750000	5.02555e-33
2694.700000	5.03253e-33
2694.650000	5.03952e-33
2694.600000	5.04653e-33
2694.550000	5.05354e-33
2694.500000	5.06056e-33
2694.450000	5.06759e-33
2694.400000	5.07463e-33
2694.350000	5.08169e-33
2694.300000	5.08875e-33
2694.250000	5.09582e-33
2694.200000	5.1029e-33
2694.150000	5.10999e-33
2694.100000	5.11709e-33
2694.050000	5.1242e-33
2694.000000	5.13132e-33
2693.950000	5.13845e-33
2693.900000	5.14559e-33
2693.850000	5.15274e-33
2693.800000	5.1599e-33
2693.750000	5.16707e-33
2693.700000	5.17425e-33
2693.650000	5.18144e-33
2693.600000	5.18864e-33
2693.550000	5.19585e-33
2693.500000	5.20307e-33
2693.450000	5.2103e-33
2693.400000	5.21754e-33
2693.350000	5.22479e-33
2693.300000	5.23205e-33
2693.250000	5.23932e-33
2693.200000	5.2466e-33
2693.150000	5.25389e-33
2693.100000	5.26119e-33
2693.050000	5.2685e-33
2693.000000	5.27582e-33
2692.950000	5.28315e-33
2692.900000	5.29049e-33
2692.850000	5.29785e-33
2692.800000	5.30521e-33
2692.750000	5.31258e-33
2692.700000	5.31996e-33
2692.650000	5.32735e-33
2692.600000	5.33476e-33
2692.550000	5.34217e-33
2692.500000	5.34959e-33
2692.450000	5.35703e-33
2692.400000	5.36447e-33
2692.350000	5.37192e-33
2692.300000	5.37939e-33
2692.250000	5.38686e-33
2692.200000	5.39435e-33
2692.150000	5.40184e-33
2692.100000	5.40935e-33
2692.050000	5.41687e-33
2692.000000	5.42439e-33
2691.950000	5.43193e-33
2691.900000	5.43948e-33
2691.850000	5.44704e-33
2691.800000	5.45461e-33
2691.750000	5.46218e-33
2691.700000	5.46977e-33
2691.650000	5.47738e-33
2691.600000	5.48499e-33
2691.550000	5.49261e-33
2691.500000	5.50024e-33
2691.450000	5.50788e-33
2691.400000	5.51554e-33
2691.350000	5.5232e-33
2691.300000	5.53087e-33
2691.250000	5.53856e-33
2691.200000	5.54626e-33
2691.150000	5.55396e-33
2691.100000	5.56168e-33
2691.050000	5.56941e-33
2691.000000	5.57715e-33
2690.950000	5.5849e-33
2690.900000	5.59266e-33
2690.850000	5.60043e-33
2690.800000	5.60821e-33
2690.750000	5.616e-33
2690.700000	5.62381e-33
2690.650000	5.63162e-33
2690.600000	5.63945e-33
2690.550000	5.64728e-33
2690.500000	5.65513e-33
2690.450000	5.66299e-33
2690.400000	5.67086e-33
2690.350000	5.67874e-33
2690.300000	5.68663e-33
2690.250000	5.69453e-33
2690.200000	5.70244e-33
2690.150000	5.71037e-33
2690.100000	5.7183e-33
2690.050000	5.72625e-33
2690.000000	5.7342e-33
2689.950000	5.74217e-33
2689.900000	5.75015e-33
2689.850000	5.75814e-33
2689.800000	5.76614e-33
2689.750000	5.77415e-33
2689.700000	5.78218e-33
2689.650000	5.79021e-33
2689.600000	5.79826e-33
2689.550000	5.80631e-33
2689.500000	5.81438e-33
2689.450000	5.82246e-33
2689.400000	5.83055e-33
2689.350000	5.83865e-33
2689.300000	5.84677e-33
2689.250000	5.85489e-33
2689.200000	5.86303e-33
2689.150000	5.87117e-33
2689.100000	5.87933e-33
2689.050000	5.8875e-33
2689.000000	5.89568e-33
2688.950000	5.90387e-33
2688.900000	5.91208e-33
2688.850000	5.92029e-33
2688.800000	5.92852e-33
2688.750000	5.93676e-33
2688.700000	5.94501e-33
2688.650000	5.95327e-33
2688.600000	5.96154e-33
2688.550000	5.96982e-33
2688.500000	5.97812e-33
2688.450000	5.98643e-33
2688.400000	5.99474e-33
2688.350000	6.00307e-33
2688.300000	6.01142e-33
2688.250000	6.01977e-33
2688.200000	6.02813e-33
2688.150000	6.03651e-33
2688.100000	6.0449e-33
2688.050000	6.0533e-33
2688.000000	6.06171e-33
2687.950000	6.07013e-33
2687.900000	6.07857e-33
2687.850000	6.08701e-33
2687.800000	6.09547e-33
2687.750000	6.10394e-33
2687.700000	6.11242e-33
2687.650000	6.12092e-33
2687.600000	6.12942e-33
2687.550000	6.13794e-33
2687.500000	6.14647e-33
2687.450000	6.15501e-33
2687.400000	6.16356e-33
2687.350000	6.17212e-33
2687.300000	6.1807e-33
2687.250000	6.18929e-33
2687.200000	6.19789e-33
2687.150000	6.2065e-33
2687.100000	6.21513e-33
2687.050000	6.22376e-33
2687.000000	6.23241e-33
2686.950000	6.24107e-33
2686.900000	6.24974e-33
2686.850000	6.25843e-33
2686.800000	6.26712e-33
2686.750000	6.27583e-33
2686.700000	6.28455e-33
2686.650000	6.29328e-33
2686.600000	6.30203e-33
2686.550000	6.31079e-33
2686.500000	6.31956e-33
2686.450000	6.32834e-33
2686.400000	6.33713e-33
2686.350000	6.34594e-33
2686.300000	6.35475e-33
2686.250000	6.36358e-33
2686.200000	6.37243e-33
2686.150000	6.38128e-33
2686.100000	6.39015e-33
2686.050000	6.39903e-33
2686.000000	6.40792e-33
2685.950000	6.41682e-33
2685.900000	6.42574e-33
2685.850000	6.43467e-33
2685.800000	6.44361e-33
2685.750000	6.45256e-33
2685.700000	6.46153e-33
2685.650000	6.47051e-33
2685.600000	6.4795e-33
2685.550000	6.4885e-33
2685.500000	6.49752e-33
2685.450000	6.50655e-33
2685.400000	6.51559e-33
2685.350000	6.52464e-33
2685.300000	6.53371e-33
2685.250000	6.54279e-33
2685.200000	6.55188e-33
2685.150000	6.56098e-33
2685.100000	6.5701e-33
2685.050000	6.57923e-33
2685.000000	6.58837e-33
2684.950000	6.59752e-33
2684.900000	6.60669e-33
2684.850000	6.61587e-33
2684.800000	6.62507e-33
2684.750000	6.63427e-33
2684.700000	6.64349e-33
2684.650000	6.65272e-33
2684.600000	6.66196e-33
2684.550000	6.67122e-33
2684.500000	6.68049e-33
2684.450000	6.68977e-33
2684.400000	6.69907e-33
2684.350000	6.70838e-33
2684.300000	6.7177e-33
2684.250000	6.72703e-33
2684.200000	6.73638e-33
2684.150000	6.74574e-33
2684.100000	6.75512e-33
2684.050000	6.7645e-33
2684.000000	6.7739e-33
2683.950000	6.78331e-33
2683.900000	6.79274e-33
2683.850000	6.80218e-33
2683.800000	6.81163e-33
2683.750000	6.8211e-33
2683.700000	6.83057e-33
2683.650000	6.84007e-33
2683.600000	6.84957e-33
2683.550000	6.85909e-33
2683.500000	6.86862e-33
2683.450000	6.87816e-33
2683.400000	6.88772e-33
2683.350000	6.89729e-33
2683.300000	6.90687e-33
2683.250000	6.91647e-33
2683.200000	6.92608e-33
2683.150000	6.93571e-33
2683.100000	6.94534e-33
2683.050000	6.955e-33
2683.000000	6.96466e-33
2682.950000	6.97434e-33
2682.900000	6.98403e-33
2682.850000	6.99373e-33
2682.800000	7.00345e-33
2682.750000	7.01318e-33
2682.700000	7.02293e-33
2682.650000	7.03269e-33
2682.600000	7.04246e-33
2682.550000	7.05224e-33
2682.500000	7.06204e-33
2682.450000	7.07186e-33
2682.400000	7.08168e-33
2682.350000	7.09152e-33
2682.300000	7.10138e-33
2682.250000	7.11124e-33
2682.200000	7.12113e-33
2682.150000	7.13102e-33
2682.100000	7.14093e-33
2682.050000	7.15085e-33
2682.000000	7.16079e-33
2681.950000	7.17074e-33
2681.900000	7.1807e-33
2681.850000	7.19068e-33
2681.800000	7.20067e-33
2681.750000	7.21068e-33
2681.700000	7.2207e-33
2681.650000	7.23073e-33
2681.600000	7.24078e-33
2681.550000	7.25084e-33
2681.500000	7.26091e-33
2681.450000	7.271e-33
2681.400000	7.28111e-33
2681.350000	7.29122e-33
2681.300000	7.30136e-33
2681.250000	7.3115e-33
2681.200000	7.32166e-33
2681.150000	7.33183e-33
2681.100000	7.34202e-33
2681.050000	7.35222e-33
2681.000000	7.36244e-33
2680.950000	7.37267e-33
2680.900000	7.38292e-33
2680.850000	7.39317e-33
2680.800000	7.40345e-33
2680.750000	7.41373e-33
2680.700000	7.42404e-33
2680.650000	7.43435e-33
2680.600000	7.44468e-33
2680.550000	7.45503e-33
2680.500000	7.46539e-33
2680.450000	7.47576e-33
2680.400000	7.48615e-33
2680.350000	7.49655e-33
2680.300000	7.50697e-33
2680.250000	7.5174e-33
2680.200000	7.52784e-33
2680.150000	7.5383e-33
2680.100000	7.54878e-33
2680.050000	7.55927e-33
2680.000000	7.56977e-33
2679.950000	7.58029e-33
2679.900000	7.59082e-33
2679.850000	7.60137e-33
2679.800000	7.61193e-33
2679.750000	7.62251e-33
2679.700000	7.6331e-33
2679.650000	7.64371e-33
2679.600000	7.65433e-33
2679.550000	7.66497e-33
2679.500000	7.67562e-33
2679.450000	7.68628e-33
2679.400000	7.69696e-33
2679.350000	7.70766e-33
2679.300000	7.71837e-33
2679.250000	7.72909e-33
2679.200000	7.73983e-33
2679.150000	7.75059e-33
2679.100000	7.76136e-33
2679.050000	7.77214e-33
2679.000000	7.78294e-33
2678.950000	7.79375e-33
2678.900000	7.80458e-33
2678.850000	7.81543e-33
2678.800000	7.82629e-33
2678.750000	7.83716e-33
2678.700000	7.84805e-33
2678.650000	7.85896e-33
2678.600000	7.86988e-33
2678.550000	7.88081e-33
2678.500000	7.89177e-33
2678.450000	7.90273e-33
2678.400000	7.91371e-33
2678.350000	7.92471e-33
2678.300000	7.93572e-33
2678.250000	7.94675e-33
2678.200000	7.95779e-33
2678.150000	7.96885e-33
2678.100000	7.97992e-33
2678.050000	7.99101e-33
2678.000000	8.00211e-33
2677.950000	8.01323e-33
2677.900000	8.02437e-33
2677.850000	8.03552e-33
2677.800000	8.04668e-33
2677.750000	8.05786e-33
2677.700000	8.06906e-33
2677.650000	8.08027e-33
2677.600000	8.0915e-33
2677.550000	8.10274e-33
2677.500000	8.114e-33
2677.450000	8.12528e-33
2677.400000	8.13657e-33
2677.350000	8.14787e-33
2677.300000	8.15919e-33
2677.250000	8.17053e-33
2677.200000	8.18189e-33
2677.150000	8.19325e-33
2677.100000	8.20464e-33
2677.050000	8.21604e-33
2677.000000	8.22746e-33
2676.950000	8.23889e-33
2676.900000	8.25034e-33
2676.850000	8.2618e-33
2676.800000	8.27328e-33
2676.750000	8.28478e-33
2676.700000	8.29629e-33
2676.650000	8.30782e-33
2676.600000	8.31936e-33
2676.550000	8.33092e-33
2676.500000	8.3425e-33
2676.450000	8.35409e-33
2676.400000	8.3657e-33
2676.350000	8.37732e-33
2676.300000	8.38896e-33
2676.250000	8.40062e-33
2676.200000	8.41229e-33
2676.150000	8.42398e-33
2676.100000	8.43569e-33
2676.050000	8.44741e-33
2676.000000	8.45915e-33
2675.950000	8.4709e-33
2675.900000	8.48267e-33
2675.850000	8.49446e-33
2675.800000	8.50626e-33
2675.750000	8.51808e-33
2675.700000	8.52992e-33
2675.650000	8.54177e-33
2675.600000	8.55364e-33
2675.550000	8.56552e-33
2675.500000	8.57743e-33
2675.450000	8.58935e-33
2675.400000	8.60128e-33
2675.350000	8.61323e-33
2675.300000	8.6252e-33
2675.250000	8.63719e-33
2675.200000	8.64919e-33
2675.150000	8.66121e-33
2675.100000	8.67324e-33
2675.050000	8.68529e-33
2675.000000	8.69736e-33
2674.950000	8.70945e-33
2674.900000	8.72155e-33
2674.850000	8.73367e-33
2674.800000	8.7458e-33
2674.750000	8.75796e-33
2674.700000	8.77012e-33
2674.650000	8.78231e-33
2674.600000	8.79451e-33
2674.550000	8.80673e-33
2674.500000	8.81897e-33
2674.450000	8.83123e-33
2674.400000	8.8435e-33
2674.350000	8.85579e-33
2674.300000	8.86809e-33
2674.250000	8.88041e-33
2674.200000	8.89275e-33
2674.150000	8.90511e-33
2674.100000	8.91748e-33
2674.050000	8.92987e-33
2674.000000	8.94228e-33
2673.950000	8.95471e-33
2673.900000	8.96715e-33
2673.850000	8.97961e-33
2673.800000	8.99209e-33
2673.750000	9.00458e-33
2673.700000	9.0171e-33
2673.650000	9.02963e-33
2673.600000	9.04217e-33
2673.550000	9.05474e-33
2673.500000	9.06732e-33
2673.450000	9.07992e-33
2673.400000	9.09254e-33
2673.350000	9.10517e-33
2673.300000	9.11782e-33
2673.250000	9.13049e-33
2673.200000	9.14318e-33
2673.150000	9.15588e-33
2673.100000	9.16861e-33
2673.050000	9.18135e-33
2673.000000	9.1941e-33
2672.950000	9.20688e-33
2672.900000	9.21967e-33
2672.850000	9.23248e-33
2672.800000	9.24531e-33
2672.750000	9.25816e-33
2672.700000	9.27102e-33
2672.650000	9.28391e-33
2672.600000	9.29681e-33
2672.550000	9.30972e-33
2672.500000	9.32266e-33
2672.450000	9.33561e-33
2672.400000	9.34859e-33
2672.350000	9.36158e-33
2672.300000	9.37458e-33
2672.250000	9.38761e-33
2672.200000	9.40065e-33
2672.150000	9.41372e-33
2672.100000	9.4268e-33
2672.050000	9.4399e-33
2672.000000	9.45301e-33
2671.950000	9.46615e-33
2671.900000	9.4793e-33
2671.850000	9.49247e-33
2671.800000	9.50566e-33
2671.750000	9.51887e-33
2671.700000	9.5321e-33
2671.650000	9.54534e-33
2671.600000	9.55861e-33
2671.550000	9.57189e-33
2671.500000	9.58519e-33
2671.450000	9.59851e-33
2671.400000	9.61185e-33
2671.350000	9.6252e-33
2671.300000	9.63858e-33
2671.250000	9.65197e-33
2671.200000	9.66538e-33
2671.150000	9.67881e-33
2671.100000	9.69226e-33
2671.050000	9.70573e-33
2671.000000	9.71922e-33
2670.950000	9.73272e-33
2670.900000	9.74624e-33
2670.850000	9.75979e-33
2670.800000	9.77335e-33
2670.750000	9.78693e-33
2670.700000	9.80053e-33
2670.650000	9.81415e-33
2670.600000	9.82778e-33
2670.550000	9.84144e-33
2670.500000	9.85511e-33
2670.450000	9.86881e-33
2670.400000	9.88252e-33
2670.350000	9.89625e-33
2670.300000	9.91001e-33
2670.250000	9.92378e-33
2670.200000	9.93756e-33
2670.150000	9.95137e-33
2670.100000	9.9652e-33
2670.050000	9.97905e-33
2670.000000	9.99291e-33
2669.950000	1.00068e-32
2669.900000	1.00207e-32
2669.850000	1.00346e-32
2669.800000	1.00486e-32
2669.750000	1.00625e-32
2669.700000	1.00765e-32
2669.650000	1.00905e-32
2669.600000	1.01045e-32
2669.550000	1.01186e-32
2669.500000	1.01326e-32
2669.450000	1.01467e-32
2669.400000	1.01608e-32
2669.350000	1.01749e-32
2669.300000	1.01891e-32
2669.250000	1.02032e-32
2669.200000	1.02174e-32
2669.150000	1.02316e-32
2669.100000	1.02458e-32
2669.050000	1.02601e-32
2669.000000	1.02743e-32
2668.950000	1.02886e-32
2668.900000	1.03029e-32
2668.850000	1.03172e-32
2668.800000	1.03315e-32
2668.750000	1.03459e-32
2668.700000	1.03603e-32
2668.650000	1.03747e-32
2668.600000	1.03891e-32
2668.550000	1.04035e-32
2668.500000	1.0418e-32
2668.450000	1.04325e-32
2668.400000	1.0447e-32
2668.350000	1.04615e-32
2668.300000	1.0476e-32
2668.250000	1.04906e-32
2668.200000	1.05051e-32
2668.150000	1.05197e-32
2668.100000	1.05344e-32
2668.050000	1.0549e-32
2668.000000	1.05637e-32
2667.950000	1.05783e-32
2667.900000	1.0593e-32
2667.850000	1.06077e-32
2667.800000	1.06225e-32
2667.750000	1.06372e-32
2667.700000	1.0652e-32
2667.650000	1.06668e-32
2667.600000	1.06817e-32
2667.550000	1.06965e-32
2667.500000	1.07114e-32
2667.450000	1.07262e-32
2667.400000	1.07411e-32
2667.350000	1.07561e-32
2667.300000	1.0771e-32
2667.250000	1.0786e-32
2667.200000	1.0801e-32
2667.150000	1.0816e-32
2667.100000	1.0831e-32
2667.050000	1.08461e-32
2667.000000	1.08611e-32
2666.950000	1.08762e-32
2666.900000	1.08913e-32
2666.850000	1.09065e-32
2666.800000	1.09216e-32
2666.750000	1.09368e-32
2666.700000	1.0952e-32
2666.650000	1.09672e-32
2666.600000	1.09825e-32
2666.550000	1.09977e-32
2666.500000	1.1013e-32
2666.450000	1.10283e-32
2666.400000	1.10436e-32
2666.350000	1.1059e-32
2666.300000	1.10743e-32
2666.250000	1.10897e-32
2666.200000	1.11051e-32
2666.150000	1.11206e-32
2666.100000	1.1136e-32
2666.050000	1.11515e-32
2666.000000	1.1167e-32
2665.950000	1.11825e-32
2665.900000	1.1198e-32
2665.850000	1.12136e-32
2665.800000	1.12292e-32
2665.750000	1.12448e-32
2665.700000	1.12604e-32
2665.650000	1.12761e-32
2665.600000	1.12917e-32
2665.550000	1.13074e-32
2665.500000	1.13231e-32
2665.450000	1.13389e-32
2665.400000	1.13546e-32
2665.350000	1.13704e-32
2665.300000	1.13862e-32
2665.250000	1.1402e-32
2665.200000	1.14179e-32
2665.150000	1.14337e-32
2665.100000	1.14496e-32
2665.050000	1.14655e-32
2665.000000	1.14815e-32
2664.950000	1.14974e-32
2664.900000	1.15134e-32
2664.850000	1.15294e-32
2664.800000	1.15454e-32
2664.750000	1.15614e-32
2664.700000	1.15775e-32
2664.650000	1.15936e-32
2664.600000	1.16097e-32
2664.550000	1.16258e-32
2664.500000	1.1642e-32
2664.450000	1.16582e-32
2664.400000	1.16744e-32
2664.350000	1.16906e-32
2664.300000	1.17068e-32
2664.250000	1.17231e-32
2664.200000	1.17394e-32
2664.150000	1.17557e-32
2664.100000	1.1772e-32
2664.050000	1.17884e-32
2664.000000	1.18048e-32
2663.950000	1.18212e-32
2663.900000	1.18376e-32
2663.850000	1.18541e-32
2663.800000	1.18705e-32
2663.750000	1.1887e-32
2663.700000	1.19035e-32
2663.650000	1.19201e-32
2663.600000	1.19366e-32
2663.550000	1.19532e-32
2663.500000	1.19698e-32
2663.450000	1.19865e-32
2663.400000	1.20031e-32
2663.350000	1.20198e-32
2663.300000	1.20365e-32
2663.250000	1.20532e-32
2663.200000	1.207e-32
2663.150000	1.20867e-32
2663.100000	1.21035e-32
2663.050000	1.21204e-32
2663.000000	1.21372e-32
2662.950000	1.21541e-32
2662.900000	1.2171e-32
2662.850000	1.21879e-32
2662.800000	1.22048e-32
2662.750000	1.22218e-32
2662.700000	1.22387e-32
2662.650000	1.22558e-32
2662.600000	1.22728e-32
2662.550000	1.22898e-32
2662.500000	1.23069e-32
2662.450000	1.2324e-32
2662.400000	1.23411e-32
2662.350000	1.23583e-32
2662.300000	1.23755e-32
2662.250000	1.23927e-32
2662.200000	1.24099e-32
2662.150000	1.24271e-32
2662.100000	1.24444e-32
2662.050000	1.24617e-32
2662.000000	1.2479e-32
2661.950000	1.24963e-32
2661.900000	1.25137e-32
2661.850000	1.25311e-32
2661.800000	1.25485e-32
2661.750000	1.25659e-32
2661.700000	1.25834e-32
2661.650000	1.26009e-32
2661.600000	1.26184e-32
2661.550000	1.26359e-32
2661.500000	1.26535e-32
2661.450000	1.26711e-32
2661.400000	1.26887e-32
2661.350000	1.27063e-32
2661.300000	1.2724e-32
2661.250000	1.27416e-32
2661.200000	1.27593e-32
2661.150000	1.27771e-32
2661.100000	1.27948e-32
2661.050000	1.28126e-32
2661.000000	1.28304e-32
2660.950000	1.28482e-32
2660.900000	1.28661e-32
2660.850000	1.2884e-32
2660.800000	1.29019e-32
2660.750000	1.29198e-32
2660.700000	1.29377e-32
2660.650000	1.29557e-32
2660.600000	1.29737e-32
2660.550000	1.29918e-32
2660.500000	1.30098e-32
2660.450000	1.30279e-32
2660.400000	1.3046e-32
2660.350000	1.30641e-32
2660.300000	1.30823e-32
2660.250000	1.31004e-32
2660.200000	1.31187e-32
2660.150000	1.31369e-32
2660.100000	1.31551e-32
2660.050000	1.31734e-32
2660.000000	1.31917e-32
2659.950000	1.321e-32
2659.900000	1.32284e-32
2659.850000	1.32468e-32
2659.800000	1.32652e-32
2659.750000	1.32836e-32
2659.700000	1.33021e-32
2659.650000	1.33206e-32
2659.600000	1.33391e-32
2659.550000	1.33576e-32
2659.500000	1.33762e-32
2659.450000	1.33948e-32
2659.400000	1.34134e-32
2659.350000	1.3432e-32
2659.300000	1.34507e-32
2659.250000	1.34694e-32
2659.200000	1.34881e-32
2659.150000	1.35068e-32
2659.100000	1.35256e-32
2659.050000	1.35444e-32
2659.000000	1.35632e-32
2658.950000	1.3582e-32
2658.900000	1.36009e-32
2658.850000	1.36198e-32
2658.800000	1.36387e-32
2658.750000	1.36577e-32
2658.700000	1.36767e-32
2658.650000	1.36957e-32
2658.600000	1.37147e-32
2658.550000	1.37338e-32
2658.500000	1.37528e-32
2658.450000	1.3772e-32
2658.400000	1.37911e-32
2658.350000	1.38103e-32
2658.300000	1.38294e-32
2658.250000	1.38487e-32
2658.200000	1.38679e-32
2658.150000	1.38872e-32
2658.100000	1.39065e-32
2658.050000	1.39258e-32
2658.000000	1.39451e-32
2657.950000	1.39645e-32
2657.900000	1.39839e-32
2657.850000	1.40034e-32
2657.800000	1.40228e-32
2657.750000	1.40423e-32
2657.700000	1.40618e-32
2657.650000	1.40814e-32
2657.600000	1.41009e-32
2657.550000	1.41205e-32
2657.500000	1.41401e-32
2657.450000	1.41598e-32
2657.400000	1.41795e-32
2657.350000	1.41992e-32
2657.300000	1.42189e-32
2657.250000	1.42387e-32
2657.200000	1.42584e-32
2657.150000	1.42782e-32
2657.100000	1.42981e-32
2657.050000	1.4318e-32
2657.000000	1.43379e-32
2656.950000	1.43578e-32
2656.900000	1.43777e-32
2656.850000	1.43977e-32
2656.800000	1.44177e-32
2656.750000	1.44377e-32
2656.700000	1.44578e-32
2656.650000	1.44779e-32
2656.600000	1.4498e-32
2656.550000	1.45182e-32
2656.500000	1.45383e-32
2656.450000	1.45585e-32
2656.400000	1.45788e-32
2656.350000	1.4599e-32
2656.300000	1.46193e-32
2656.250000	1.46396e-32
2656.200000	1.466e-32
2656.150000	1.46803e-32
2656.100000	1.47007e-32
2656.050000	1.47212e-32
2656.000000	1.47416e-32
2655.950000	1.47621e-32
2655.900000	1.47826e-32
2655.850000	1.48031e-32
2655.800000	1.48237e-32
2655.750000	1.48443e-32
2655.700000	1.48649e-32
2655.650000	1.48856e-32
2655.600000	1.49063e-32
2655.550000	1.4927e-32
2655.500000	1.49477e-32
2655.450000	1.49685e-32
2655.400000	1.49893e-32
2655.350000	1.50101e-32
2655.300000	1.5031e-32
2655.250000	1.50519e-32
2655.200000	1.50728e-32
2655.150000	1.50937e-32
2655.100000	1.51147e-32
2655.050000	1.51357e-32
2655.000000	1.51567e-32
2654.950000	1.51778e-32
2654.900000	1.51989e-32
2654.850000	1.522e-32
2654.800000	1.52412e-32
2654.750000	1.52623e-32
2654.700000	1.52835e-32
2654.650000	1.53048e-32
2654.600000	1.5326e-32
2654.550000	1.53473e-32
2654.500000	1.53687e-32
2654.450000	1.539e-32
2654.400000	1.54114e-32
2654.350000	1.54328e-32
2654.300000	1.54543e-32
2654.250000	1.54757e-32
2654.200000	1.54972e-32
2654.150000	1.55188e-32
2654.100000	1.55403e-32
2654.050000	1.55619e-32
2654.000000	1.55836e-32
2653.950000	1.56052e-32
2653.900000	1.56269e-32
2653.850000	1.56486e-32
2653.800000	1.56704e-32
2653.750000	1.56921e-32
2653.700000	1.57139e-32
2653.650000	1.57358e-32
2653.600000	1.57576e-32
2653.550000	1.57795e-32
2653.500000	1.58015e-32
2653.450000	1.58234e-32
2653.400000	1.58454e-32
2653.350000	1.58674e-32
2653.300000	1.58895e-32
2653.250000	1.59115e-32
2653.200000	1.59337e-32
2653.150000	1.59558e-32
2653.100000	1.5978e-32
2653.050000	1.60002e-32
2653.000000	1.60224e-32
2652.950000	1.60447e-32
2652.900000	1.6067e-32
2652.850000	1.60893e-32
2652.800000	1.61116e-32
2652.750000	1.6134e-32
2652.700000	1.61564e-32
2652.650000	1.61789e-32
2652.600000	1.62014e-32
2652.550000	1.62239e-32
2652.500000	1.62464e-32
2652.450000	1.6269e-32
2652.400000	1.62916e-32
2652.350000	1.63143e-32
2652.300000	1.63369e-32
2652.250000	1.63596e-32
2652.200000	1.63824e-32
2652.150000	1.64051e-32
2652.100000	1.64279e-32
2652.050000	1.64507e-32
2652.000000	1.64736e-32
2651.950000	1.64965e-32
2651.900000	1.65194e-32
2651.850000	1.65424e-32
2651.800000	1.65654e-32
2651.750000	1.65884e-32
2651.700000	1.66114e-32
2651.650000	1.66345e-32
2651.600000	1.66576e-32
2651.550000	1.66808e-32
2651.500000	1.67039e-32
2651.450000	1.67272e-32
2651.400000	1.67504e-32
2651.350000	1.67737e-32
2651.300000	1.6797e-32
2651.250000	1.68203e-32
2651.200000	1.68437e-32
2651.150000	1.68671e-32
2651.100000	1.68905e-32
2651.050000	1.6914e-32
2651.000000	1.69375e-32
2650.950000	1.6961e-32
2650.900000	1.69846e-32
2650.850000	1.70082e-32
2650.800000	1.70318e-32
2650.750000	1.70555e-32
2650.700000	1.70792e-32
2650.650000	1.71029e-32
2650.600000	1.71267e-32
2650.550000	1.71505e-32
2650.500000	1.71743e-32
2650.450000	1.71982e-32
2650.400000	1.72221e-32
2650.350000	1.7246e-32
2650.300000	1.727e-32
2650.250000	1.7294e-32
2650.200000	1.7318e-32
2650.150000	1.73421e-32
2650.100000	1.73662e-32
2650.050000	1.73903e-32
2650.000000	1.74145e-32
2649.950000	1.74387e-32
2649.900000	1.74629e-32
2649.850000	1.74872e-32
2649.800000	1.75115e-32
2649.750000	1.75358e-32
2649.700000	1.75602e-32
2649.650000	1.75846e-32
2649.600000	1.7609e-32
2649.550000	1.76335e-32
2649.500000	1.7658e-32
2649.450000	1.76825e-32
2649.400000	1.77071e-32
2649.350000	1.77317e-32
2649.300000	1.77563e-32
2649.250000	1.7781e-32
2649.200000	1.78057e-32
2649.150000	1.78304e-32
2649.100000	1.78552e-32
2649.050000	1.788e-32
2649.000000	1.79049e-32
2648.950000	1.79297e-32
2648.900000	1.79547e-32
2648.850000	1.79796e-32
2648.800000	1.80046e-32
2648.750000	1.80296e-32
2648.700000	1.80547e-32
2648.650000	1.80798e-32
2648.600000	1.81049e-32
2648.550000	1.813e-32
2648.500000	1.81552e-32
2648.450000	1.81805e-32
2648.400000	1.82057e-32
2648.350000	1.8231e-32
2648.300000	1.82563e-32
2648.250000	1.82817e-32
2648.200000	1.83071e-32
2648.150000	1.83326e-32
2648.100000	1.8358e-32
2648.050000	1.83835e-32
2648.000000	1.84091e-32
2647.950000	1.84347e-32
2647.900000	1.84603e-32
2647.850000	1.84859e-32
2647.800000	1.85116e-32
2647.750000	1.85373e-32
2647.700000	1.85631e-32
2647.650000	1.85889e-32
2647.600000	1.86147e-32
2647.550000	1.86406e-32
2647.500000	1.86665e-32
2647.450000	1.86924e-32
2647.400000	1.87184e-32
2647.350000	1.87444e-32
2647.300000	1.87704e-32
2647.250000	1.87965e-32
2647.200000	1.88226e-32
2647.150000	1.88488e-32
2647.100000	1.8875e-32
2647.050000	1.89012e-32
2647.000000	1.89275e-32
2646.950000	1.89538e-32
2646.900000	1.89801e-32
2646.850000	1.90065e-32
2646.800000	1.90329e-32
2646.750000	1.90594e-32
2646.700000	1.90858e-32
2646.650000	1.91124e-32
2646.600000	1.91389e-32
2646.550000	1.91655e-32
2646.500000	1.91921e-32
2646.450000	1.92188e-32
2646.400000	1.92455e-32
2646.350000	1.92723e-32
2646.300000	1.9299e-32
2646.250000	1.93258e-32
2646.200000	1.93527e-32
2646.150000	1.93796e-32
2646.100000	1.94065e-32
2646.050000	1.94335e-32
2646.000000	1.94605e-32
2645.950000	1.94875e-32
2645.900000	1.95146e-32
2645.850000	1.95417e-32
2645.800000	1.95689e-32
2645.750000	1.95961e-32
2645.700000	1.96233e-32
2645.650000	1.96506e-32
2645.600000	1.96779e-32
2645.550000	1.97052e-32
2645.500000	1.97326e-32
2645.450000	1.976e-32
2645.400000	1.97875e-32
2645.350000	1.9815e-32
2645.300000	1.98425e-32
2645.250000	1.98701e-32
2645.200000	1.98977e-32
2645.150000	1.99253e-32
2645.100000	1.9953e-32
2645.050000	1.99807e-32
2645.000000	2.00085e-32
2644.950000	2.00363e-32
2644.900000	2.00642e-32
2644.850000	2.0092e-32
2644.800000	2.01199e-32
2644.750000	2.01479e-32
2644.700000	2.01759e-32
2644.650000	2.02039e-32
2644.600000	2.0232e-32
2644.550000	2.02601e-32
2644.500000	2.02883e-32
2644.450000	2.03165e-32
2644.400000	2.03447e-32
2644.350000	2.0373e-32
2644.300000	2.04013e-32
2644.250000	2.04296e-32
2644.200000	2.0458e-32
2644.150000	2.04864e-32
2644.100000	2.05149e-32
2644.050000	2.05434e-32
2644.000000	2.0572e-32
2643.950000	2.06005e-32
2643.900000	2.06292e-32
2643.850000	2.06578e-32
2643.800000	2.06865e-32
2643.750000	2.07153e-32
2643.700000	2.07441e-32
2643.650000	2.07729e-32
2643.600000	2.08018e-32
2643.550000	2.08307e-32
2643.500000	2.08596e-32
2643.450000	2.08886e-32
2643.400000	2.09176e-32
2643.350000	2.09467e-32
2643.300000	2.09758e-32
2643.250000	2.10049e-32
2643.200000	2.10341e-32
2643.150000	2.10633e-32
2643.100000	2.10926e-32
2643.050000	2.11219e-32
2643.000000	2.11513e-32
2642.950000	2.11807e-32
2642.900000	2.12101e-32
2642.850000	2.12396e-32
2642.800000	2.12691e-32
2642.750000	2.12986e-32
2642.700000	2.13282e-32
2642.650000	2.13579e-32
2642.600000	2.13875e-32
2642.550000	2.14173e-32
2642.500000	2.1447e-32
2642.450000	2.14768e-32
2642.400000	2.15067e-32
2642.350000	2.15365e-32
2642.300000	2.15665e-32
2642.250000	2.15964e-32
2642.200000	2.16264e-32
2642.150000	2.16565e-32
2642.100000	2.16866e-32
2642.050000	2.17167e-32
2642.000000	2.17469e-32
2641.950000	2.17771e-32
2641.900000	2.18074e-32
2641.850000	2.18377e-32
2641.800000	2.1868e-32
2641.750000	2.18984e-32
2641.700000	2.19288e-32
2641.650000	2.19593e-32
2641.600000	2.19898e-32
2641.550000	2.20204e-32
2641.500000	2.2051e-32
2641.450000	2.20816e-32
2641.400000	2.21123e-32
2641.350000	2.2143e-32
2641.300000	2.21738e-32
2641.250000	2.22046e-32
2641.200000	2.22355e-32
2641.150000	2.22663e-32
2641.100000	2.22973e-32
2641.050000	2.23283e-32
2641.000000	2.23593e-32
2640.950000	2.23904e-32
2640.900000	2.24215e-32
2640.850000	2.24526e-32
2640.800000	2.24838e-32
2640.750000	2.25151e-32
2640.700000	2.25464e-32
2640.650000	2.25777e-32
2640.600000	2.26091e-32
2640.550000	2.26405e-32
2640.500000	2.26719e-32
2640.450000	2.27034e-32
2640.400000	2.2735e-32
2640.350000	2.27666e-32
2640.300000	2.27982e-32
2640.250000	2.28299e-32
2640.200000	2.28616e-32
2640.150000	2.28934e-32
2640.100000	2.29252e-32
2640.050000	2.2957e-32
2640.000000	2.29889e-32
2639.950000	2.30209e-32
2639.900000	2.30529e-32
2639.850000	2.30849e-32
2639.800000	2.3117e-32
2639.750000	2.31491e-32
2639.700000	2.31813e-32
2639.650000	2.32135e-32
2639.600000	2.32457e-32
2639.550000	2.3278e-32
2639.500000	2.33104e-32
2639.450000	2.33428e-32
2639.400000	2.33752e-32
2639.350000	2.34077e-32
2639.300000	2.34402e-32
2639.250000	2.34728e-32
2639.200000	2.35054e-32
2639.150000	2.35381e-32
2639.100000	2.35708e-32
2639.050000	2.36035e-32
2639.000000	2.36363e-32
2638.950000	2.36692e-32
2638.900000	2.37021e-32
2638.850000	2.3735e-32
2638.800000	2.3768e-32
2638.750000	2.3801e-32
2638.700000	2.38341e-32
2638.650000	2.38672e-32
2638.600000	2.39003e-32
2638.550000	2.39336e-32
2638.500000	2.39668e-32
2638.450000	2.40001e-32
2638.400000	2.40335e-32
2638.350000	2.40669e-32
2638.300000	2.41003e-32
2638.250000	2.41338e-32
2638.200000	2.41673e-32
2638.150000	2.42009e-32
2638.100000	2.42345e-32
2638.050000	2.42682e-32
2638.000000	2.43019e-32
2637.950000	2.43357e-32
2637.900000	2.43695e-32
2637.850000	2.44034e-32
2637.800000	2.44373e-32
2637.750000	2.44712e-32
2637.700000	2.45052e-32
2637.650000	2.45393e-32
2637.600000	2.45734e-32
2637.550000	2.46075e-32
2637.500000	2.46417e-32
2637.450000	2.4676e-32
2637.400000	2.47103e-32
2637.350000	2.47446e-32
2637.300000	2.4779e-32
2637.250000	2.48134e-32
2637.200000	2.48479e-32
2637.150000	2.48824e-32
2637.100000	2.4917e-32
2637.050000	2.49516e-32
2637.000000	2.49863e-32
2636.950000	2.5021e-32
2636.900000	2.50558e-32
2636.850000	2.50906e-32
2636.800000	2.51254e-32
2636.750000	2.51604e-32
2636.700000	2.51953e-32
2636.650000	2.52303e-32
2636.600000	2.52654e-32
2636.550000	2.53005e-32
2636.500000	2.53356e-32
2636.450000	2.53709e-32
2636.400000	2.54061e-32
2636.350000	2.54414e-32
2636.300000	2.54768e-32
2636.250000	2.55122e-32
2636.200000	2.55476e-32
2636.150000	2.55831e-32
2636.100000	2.56187e-32
2636.050000	2.56543e-32
2636.000000	2.56899e-32
2635.950000	2.57256e-32
2635.900000	2.57613e-32
2635.850000	2.57971e-32
2635.800000	2.5833e-32
2635.750000	2.58689e-32
2635.700000	2.59048e-32
2635.650000	2.59408e-32
2635.600000	2.59769e-32
2635.550000	2.6013e-32
2635.500000	2.60491e-32
2635.450000	2.60853e-32
2635.400000	2.61216e-32
2635.350000	2.61578e-32
2635.300000	2.61942e-32
2635.250000	2.62306e-32
2635.200000	2.6267e-32
2635.150000	2.63035e-32
2635.100000	2.63401e-32
2635.050000	2.63767e-32
2635.000000	2.64133e-32
2634.950000	2.645e-32
2634.900000	2.64868e-32
2634.850000	2.65236e-32
2634.800000	2.65605e-32
2634.750000	2.65974e-32
2634.700000	2.66343e-32
2634.650000	2.66713e-32
2634.600000	2.67084e-32
2634.550000	2.67455e-32
2634.500000	2.67827e-32
2634.450000	2.68199e-32
2634.400000	2.68571e-32
2634.350000	2.68945e-32
2634.300000	2.69318e-32
2634.250000	2.69693e-32
2634.200000	2.70067e-32
2634.150000	2.70443e-32
2634.100000	2.70818e-32
2634.050000	2.71195e-32
2634.000000	2.71571e-32
2633.950000	2.71949e-32
2633.900000	2.72327e-32
2633.850000	2.72705e-32
2633.800000	2.73084e-32
2633.750000	2.73463e-32
2633.700000	2.73843e-32
2633.650000	2.74224e-32
2633.600000	2.74605e-32
2633.550000	2.74987e-32
2633.500000	2.75369e-32
2633.450000	2.75751e-32
2633.400000	2.76134e-32
2633.350000	2.76518e-32
2633.300000	2.76902e-32
2633.250000	2.77287e-32
2633.200000	2.77672e-32
2633.150000	2.78058e-32
2633.100000	2.78445e-32
2633.050000	2.78832e-32
2633.000000	2.79219e-32
2632.950000	2.79607e-32
2632.900000	2.79996e-32
2632.850000	2.80385e-32
2632.800000	2.80774e-32
2632.750000	2.81164e-32
2632.700000	2.81555e-32
2632.650000	2.81946e-32
2632.600000	2.82338e-32
2632.550000	2.8273e-32
2632.500000	2.83123e-32
2632.450000	2.83517e-32
2632.400000	2.83911e-32
2632.350000	2.84305e-32
2632.300000	2.847e-32
2632.250000	2.85096e-32
2632.200000	2.85492e-32
2632.150000	2.85889e-32
2632.100000	2.86286e-32
2632.050000	2.86684e-32
2632.000000	2.87082e-32
2631.950000	2.87481e-32
2631.900000	2.8788e-32
2631.850000	2.8828e-32
2631.800000	2.88681e-32
2631.750000	2.89082e-32
2631.700000	2.89484e-32
2631.650000	2.89886e-32
2631.600000	2.90289e-32
2631.550000	2.90692e-32
2631.500000	2.91096e-32
2631.450000	2.915e-32
2631.400000	2.91906e-32
2631.350000	2.92311e-32
2631.300000	2.92717e-32
2631.250000	2.93124e-32
2631.200000	2.93531e-32
2631.150000	2.93939e-32
2631.100000	2.94348e-32
2631.050000	2.94757e-32
2631.000000	2.95166e-32
2630.950000	2.95576e-32
2630.900000	2.95987e-32
2630.850000	2.96398e-32
2630.800000	2.9681e-32
2630.750000	2.97223e-32
2630.700000	2.97636e-32
2630.650000	2.98049e-32
2630.600000	2.98463e-32
2630.550000	2.98878e-32
2630.500000	2.99293e-32
2630.450000	2.99709e-32
2630.400000	3.00126e-32
2630.350000	3.00543e-32
2630.300000	3.0096e-32
2630.250000	3.01379e-32
2630.200000	3.01797e-32
2630.150000	3.02217e-32
2630.100000	3.02637e-32
2630.050000	3.03057e-32
2630.000000	3.03478e-32
2629.950000	3.039e-32
2629.900000	3.04322e-32
2629.850000	3.04745e-32
2629.800000	3.05168e-32
2629.750000	3.05593e-32
2629.700000	3.06017e-32
2629.650000	3.06442e-32
2629.600000	3.06868e-32
2629.550000	3.07295e-32
2629.500000	3.07722e-32
2629.450000	3.08149e-32
2629.400000	3.08577e-32
2629.350000	3.09006e-32
2629.300000	3.09435e-32
2629.250000	3.09865e-32
2629.200000	3.10296e-32
2629.150000	3.10727e-32
2629.100000	3.11159e-32
2629.050000	3.11591e-32
2629.000000	3.12024e-32
2628.950000	3.12458e-32
2628.900000	3.12892e-32
2628.850000	3.13327e-32
2628.800000	3.13762e-32
2628.750000	3.14198e-32
2628.700000	3.14635e-32
2628.650000	3.15072e-32
2628.600000	3.1551e-32
2628.550000	3.15948e-32
2628.500000	3.16387e-32
2628.450000	3.16827e-32
2628.400000	3.17267e-32
2628.350000	3.17708e-32
2628.300000	3.18149e-32
2628.250000	3.18591e-32
2628.200000	3.19034e-32
2628.150000	3.19477e-32
2628.100000	3.19921e-32
2628.050000	3.20366e-32
2628.000000	3.20811e-32
2627.950000	3.21257e-32
2627.900000	3.21703e-32
2627.850000	3.2215e-32
2627.800000	3.22598e-32
2627.750000	3.23046e-32
2627.700000	3.23495e-32
2627.650000	3.23944e-32
2627.600000	3.24395e-32
2627.550000	3.24845e-32
2627.500000	3.25297e-32
2627.450000	3.25749e-32
2627.400000	3.26201e-32
2627.350000	3.26655e-32
2627.300000	3.27108e-32
2627.250000	3.27563e-32
2627.200000	3.28018e-32
2627.150000	3.28474e-32
2627.100000	3.2893e-32
2627.050000	3.29387e-32
2627.000000	3.29845e-32
2626.950000	3.30303e-32
2626.900000	3.30762e-32
2626.850000	3.31222e-32
2626.800000	3.31682e-32
2626.750000	3.32143e-32
2626.700000	3.32605e-32
2626.650000	3.33067e-32
2626.600000	3.3353e-32
2626.550000	3.33993e-32
2626.500000	3.34457e-32
2626.450000	3.34922e-32
2626.400000	3.35387e-32
2626.350000	3.35853e-32
2626.300000	3.3632e-32
2626.250000	3.36787e-32
2626.200000	3.37255e-32
2626.150000	3.37724e-32
2626.100000	3.38193e-32
2626.050000	3.38663e-32
2626.000000	3.39134e-32
2625.950000	3.39605e-32
2625.900000	3.40077e-32
2625.850000	3.40549e-32
2625.800000	3.41022e-32
2625.750000	3.41496e-32
2625.700000	3.41971e-32
2625.650000	3.42446e-32
2625.600000	3.42922e-32
2625.550000	3.43398e-32
2625.500000	3.43876e-32
2625.450000	3.44353e-32
2625.400000	3.44832e-32
2625.350000	3.45311e-32
2625.300000	3.45791e-32
2625.250000	3.46271e-32
2625.200000	3.46752e-32
2625.150000	3.47234e-32
2625.100000	3.47717e-32
2625.050000	3.482e-32
2625.000000	3.48684e-32
2624.950000	3.49168e-32
2624.900000	3.49653e-32
2624.850000	3.50139e-32
2624.800000	3.50626e-32
2624.750000	3.51113e-32
2624.700000	3.51601e-32
2624.650000	3.52089e-32
2624.600000	3.52579e-32
2624.550000	3.53069e-32
2624.500000	3.53559e-32
2624.450000	3.5405e-32
2624.400000	3.54542e-32
2624.350000	3.55035e-32
2624.300000	3.55528e-32
2624.250000	3.56022e-32
2624.200000	3.56517e-32
2624.150000	3.57012e-32
2624.100000	3.57509e-32
2624.050000	3.58005e-32
2624.000000	3.58503e-32
2623.950000	3.59001e-32
2623.900000	3.595e-32
2623.850000	3.59999e-32
2623.800000	3.60499e-32
2623.750000	3.61e-32
2623.700000	3.61502e-32
2623.650000	3.62004e-32
2623.600000	3.62507e-32
2623.550000	3.63011e-32
2623.500000	3.63515e-32
2623.450000	3.64021e-32
2623.400000	3.64526e-32
2623.350000	3.65033e-32
2623.300000	3.6554e-32
2623.250000	3.66048e-32
2623.200000	3.66557e-32
2623.150000	3.67066e-32
2623.100000	3.67576e-32
2623.050000	3.68087e-32
2623.000000	3.68598e-32
2622.950000	3.6911e-32
2622.900000	3.69623e-32
2622.850000	3.70137e-32
2622.800000	3.70651e-32
2622.750000	3.71166e-32
2622.700000	3.71682e-32
2622.650000	3.72198e-32
2622.600000	3.72716e-32
2622.550000	3.73234e-32
2622.500000	3.73752e-32
2622.450000	3.74271e-32
2622.400000	3.74792e-32
2622.350000	3.75312e-32
2622.300000	3.75834e-32
2622.250000	3.76356e-32
2622.200000	3.76879e-32
2622.150000	3.77403e-32
2622.100000	3.77927e-32
2622.050000	3.78452e-32
2622.000000	3.78978e-32
2621.950000	3.79505e-32
2621.900000	3.80032e-32
2621.850000	3.8056e-32
2621.800000	3.81089e-32
2621.750000	3.81618e-32
2621.700000	3.82149e-32
2621.650000	3.8268e-32
2621.600000	3.83211e-32
2621.550000	3.83744e-32
2621.500000	3.84277e-32
2621.450000	3.84811e-32
2621.400000	3.85346e-32
2621.350000	3.85881e-32
2621.300000	3.86417e-32
2621.250000	3.86954e-32
2621.200000	3.87492e-32
2621.150000	3.8803e-32
2621.100000	3.8857e-32
2621.050000	3.8911e-32
2621.000000	3.8965e-32
2620.950000	3.90192e-32
2620.900000	3.90734e-32
2620.850000	3.91277e-32
2620.800000	3.9182e-32
2620.750000	3.92365e-32
2620.700000	3.9291e-32
2620.650000	3.93456e-32
2620.600000	3.94003e-32
2620.550000	3.9455e-32
2620.500000	3.95098e-32
2620.450000	3.95647e-32
2620.400000	3.96197e-32
2620.350000	3.96748e-32
2620.300000	3.97299e-32
2620.250000	3.97851e-32
2620.200000	3.98404e-32
2620.150000	3.98957e-32
2620.100000	3.99512e-32
2620.050000	4.00067e-32
2620.000000	4.00623e-32
2619.950000	4.0118e-32
2619.900000	4.01737e-32
2619.850000	4.02295e-32
2619.800000	4.02854e-32
2619.750000	4.03414e-32
2619.700000	4.03975e-32
2619.650000	4.04536e-32
2619.600000	4.05098e-32
2619.550000	4.05661e-32
2619.500000	4.06225e-32
2619.450000	4.06789e-32
2619.400000	4.07354e-32
2619.350000	4.0792e-32
2619.300000	4.08487e-32
2619.250000	4.09055e-32
2619.200000	4.09623e-32
2619.150000	4.10192e-32
2619.100000	4.10762e-32
2619.050000	4.11333e-32
2619.000000	4.11905e-32
2618.950000	4.12477e-32
2618.900000	4.1305e-32
2618.850000	4.13624e-32
2618.800000	4.14199e-32
2618.750000	4.14774e-32
2618.700000	4.15351e-32
2618.650000	4.15928e-32
2618.600000	4.16506e-32
2618.550000	4.17084e-32
2618.500000	4.17664e-32
2618.450000	4.18244e-32
2618.400000	4.18825e-32
2618.350000	4.19407e-32
2618.300000	4.1999e-32
2618.250000	4.20574e-32
2618.200000	4.21158e-32
2618.150000	4.21743e-32
2618.100000	4.22329e-32
2618.050000	4.22916e-32
2618.000000	4.23504e-32
2617.950000	4.24092e-32
2617.900000	4.24682e-32
2617.850000	4.25272e-32
2617.800000	4.25863e-32
2617.750000	4.26454e-32
2617.700000	4.27047e-32
2617.650000	4.2764e-32
2617.600000	4.28235e-32
2617.550000	4.2883e-32
2617.500000	4.29425e-32
2617.450000	4.30022e-32
2617.400000	4.3062e-32
2617.350000	4.31218e-32
2617.300000	4.31817e-32
2617.250000	4.32417e-32
2617.200000	4.33018e-32
2617.150000	4.3362e-32
2617.100000	4.34222e-32
2617.050000	4.34826e-32
2617.000000	4.3543e-32
2616.950000	4.36035e-32
2616.900000	4.36641e-32
2616.850000	4.37247e-32
2616.800000	4.37855e-32
2616.750000	4.38463e-32
2616.700000	4.39073e-32
2616.650000	4.39683e-32
2616.600000	4.40294e-32
2616.550000	4.40906e-32
2616.500000	4.41518e-32
2616.450000	4.42132e-32
2616.400000	4.42746e-32
2616.350000	4.43361e-32
2616.300000	4.43977e-32
2616.250000	4.44594e-32
2616.200000	4.45212e-32
2616.150000	4.45831e-32
2616.100000	4.4645e-32
2616.050000	4.4707e-32
2616.000000	4.47692e-32
2615.950000	4.48314e-32
2615.900000	4.48937e-32
2615.850000	4.4956e-32
2615.800000	4.50185e-32
2615.750000	4.50811e-32
2615.700000	4.51437e-32
2615.650000	4.52064e-32
2615.600000	4.52692e-32
2615.550000	4.53322e-32
2615.500000	4.53951e-32
2615.450000	4.54582e-32
2615.400000	4.55214e-32
2615.350000	4.55846e-32
2615.300000	4.5648e-32
2615.250000	4.57114e-32
2615.200000	4.57749e-32
2615.150000	4.58385e-32
2615.100000	4.59022e-32
2615.050000	4.5966e-32
2615.000000	4.60299e-32
2614.950000	4.60938e-32
2614.900000	4.61579e-32
2614.850000	4.6222e-32
2614.800000	4.62862e-32
2614.750000	4.63506e-32
2614.700000	4.6415e-32
2614.650000	4.64795e-32
2614.600000	4.6544e-32
2614.550000	4.66087e-32
2614.500000	4.66735e-32
2614.450000	4.67383e-32
2614.400000	4.68033e-32
2614.350000	4.68683e-32
2614.300000	4.69334e-32
2614.250000	4.69986e-32
2614.200000	4.7064e-32
2614.150000	4.71294e-32
2614.100000	4.71948e-32
2614.050000	4.72604e-32
2614.000000	4.73261e-32
2613.950000	4.73918e-32
2613.900000	4.74577e-32
2613.850000	4.75236e-32
2613.800000	4.75897e-32
2613.750000	4.76558e-32
2613.700000	4.7722e-32
2613.650000	4.77883e-32
2613.600000	4.78547e-32
2613.550000	4.79212e-32
2613.500000	4.79878e-32
2613.450000	4.80545e-32
2613.400000	4.81213e-32
2613.350000	4.81881e-32
2613.300000	4.82551e-32
2613.250000	4.83221e-32
2613.200000	4.83893e-32
2613.150000	4.84565e-32
2613.100000	4.85239e-32
2613.050000	4.85913e-32
2613.000000	4.86588e-32
2612.950000	4.87264e-32
2612.900000	4.87941e-32
2612.850000	4.88619e-32
2612.800000	4.89298e-32
2612.750000	4.89978e-32
2612.700000	4.90659e-32
2612.650000	4.91341e-32
2612.600000	4.92023e-32
2612.550000	4.92707e-32
2612.500000	4.93392e-32
2612.450000	4.94077e-32
2612.400000	4.94764e-32
2612.350000	4.95451e-32
2612.300000	4.9614e-32
2612.250000	4.96829e-32
2612.200000	4.97519e-32
2612.150000	4.98211e-32
2612.100000	4.98903e-32
2612.050000	4.99596e-32
2612.000000	5.0029e-32
2611.950000	5.00986e-32
2611.900000	5.01682e-32
2611.850000	5.02379e-32
2611.800000	5.03077e-32
2611.750000	5.03776e-32
2611.700000	5.04476e-32
2611.650000	5.05177e-32
2611.600000	5.05879e-32
2611.550000	5.06582e-32
2611.500000	5.07286e-32
2611.450000	5.07991e-32
2611.400000	5.08696e-32
2611.350000	5.09403e-32
2611.300000	5.10111e-32
2611.250000	5.1082e-32
2611.200000	5.1153e-32
2611.150000	5.1224e-32
2611.100000	5.12952e-32
2611.050000	5.13665e-32
2611.000000	5.14379e-32
2610.950000	5.15093e-32
2610.900000	5.15809e-32
2610.850000	5.16526e-32
2610.800000	5.17244e-32
2610.750000	5.17962e-32
2610.700000	5.18682e-32
2610.650000	5.19403e-32
2610.600000	5.20124e-32
2610.550000	5.20847e-32
2610.500000	5.21571e-32
2610.450000	5.22296e-32
2610.400000	5.23021e-32
2610.350000	5.23748e-32
2610.300000	5.24476e-32
2610.250000	5.25205e-32
2610.200000	5.25934e-32
2610.150000	5.26665e-32
2610.100000	5.27397e-32
2610.050000	5.2813e-32
2610.000000	5.28864e-32
2609.950000	5.29599e-32
2609.900000	5.30334e-32
2609.850000	5.31071e-32
2609.800000	5.31809e-32
2609.750000	5.32548e-32
2609.700000	5.33288e-32
2609.650000	5.34029e-32
2609.600000	5.34771e-32
2609.550000	5.35514e-32
2609.500000	5.36258e-32
2609.450000	5.37004e-32
2609.400000	5.3775e-32
2609.350000	5.38497e-32
2609.300000	5.39245e-32
2609.250000	5.39995e-32
2609.200000	5.40745e-32
2609.150000	5.41496e-32
2609.100000	5.42249e-32
2609.050000	5.43002e-32
2609.000000	5.43757e-32
2608.950000	5.44512e-32
2608.900000	5.45269e-32
2608.850000	5.46026e-32
2608.800000	5.46785e-32
2608.750000	5.47545e-32
2608.700000	5.48306e-32
2608.650000	5.49068e-32
2608.600000	5.49831e-32
2608.550000	5.50595e-32
2608.500000	5.5136e-32
2608.450000	5.52126e-32
2608.400000	5.52893e-32
2608.350000	5.53661e-32
2608.300000	5.5443e-32
2608.250000	5.55201e-32
2608.200000	5.55972e-32
2608.150000	5.56745e-32
2608.100000	5.57518e-32
2608.050000	5.58293e-32
2608.000000	5.59069e-32
2607.950000	5.59846e-32
2607.900000	5.60624e-32
2607.850000	5.61403e-32
2607.800000	5.62183e-32
2607.750000	5.62964e-32
2607.700000	5.63746e-32
2607.650000	5.64529e-32
2607.600000	5.65314e-32
2607.550000	5.66099e-32
2607.500000	5.66886e-32
2607.450000	5.67674e-32
2607.400000	5.68462e-32
2607.350000	5.69252e-32
2607.300000	5.70043e-32
2607.250000	5.70835e-32
2607.200000	5.71629e-32
2607.150000	5.72423e-32
2607.100000	5.73218e-32
2607.050000	5.74015e-32
2607.000000	5.74812e-32
2606.950000	5.75611e-32
2606.900000	5.76411e-32
2606.850000	5.77212e-32
2606.800000	5.78014e-32
2606.750000	5.78817e-32
2606.700000	5.79621e-32
2606.650000	5.80427e-32
2606.600000	5.81233e-32
2606.550000	5.82041e-32
2606.500000	5.8285e-32
2606.450000	5.83659e-32
2606.400000	5.8447e-32
2606.350000	5.85283e-32
2606.300000	5.86096e-32
2606.250000	5.8691e-32
2606.200000	5.87726e-32
2606.150000	5.88542e-32
2606.100000	5.8936e-32
2606.050000	5.90179e-32
2606.000000	5.90999e-32
2605.950000	5.9182e-32
2605.900000	5.92643e-32
2605.850000	5.93466e-32
2605.800000	5.94291e-32
2605.750000	5.95117e-32
2605.700000	5.95944e-32
2605.650000	5.96772e-32
2605.600000	5.97601e-32
2605.550000	5.98431e-32
2605.500000	5.99263e-32
2605.450000	6.00095e-32
2605.400000	6.00929e-32
2605.350000	6.01764e-32
2605.300000	6.026e-32
2605.250000	6.03438e-32
2605.200000	6.04276e-32
2605.150000	6.05116e-32
2605.100000	6.05957e-32
2605.050000	6.06799e-32
2605.000000	6.07642e-32
2604.950000	6.08486e-32
2604.900000	6.09332e-32
2604.850000	6.10178e-32
2604.800000	6.11026e-32
2604.750000	6.11875e-32
2604.700000	6.12725e-32
2604.650000	6.13577e-32
2604.600000	6.14429e-32
2604.550000	6.15283e-32
2604.500000	6.16138e-32
2604.450000	6.16994e-32
2604.400000	6.17852e-32
2604.350000	6.1871e-32
2604.300000	6.1957e-32
2604.250000	6.20431e-32
2604.200000	6.21293e-32
2604.150000	6.22156e-32
2604.100000	6.23021e-32
2604.050000	6.23886e-32
2604.000000	6.24753e-32
2603.950000	6.25621e-32
2603.900000	6.26491e-32
2603.850000	6.27361e-32
2603.800000	6.28233e-32
2603.750000	6.29106e-32
2603.700000	6.2998e-32
2603.650000	6.30855e-32
2603.600000	6.31732e-32
2603.550000	6.3261e-32
2603.500000	6.33489e-32
2603.450000	6.34369e-32
2603.400000	6.3525e-32
2603.350000	6.36133e-32
2603.300000	6.37017e-32
2603.250000	6.37902e-32
2603.200000	6.38788e-32
2603.150000	6.39676e-32
2603.100000	6.40565e-32
2603.050000	6.41455e-32
2603.000000	6.42346e-32
2602.950000	6.43239e-32
2602.900000	6.44133e-32
2602.850000	6.45028e-32
2602.800000	6.45924e-32
2602.750000	6.46821e-32
2602.700000	6.4772e-32
2602.650000	6.4862e-32
2602.600000	6.49521e-32
2602.550000	6.50424e-32
2602.500000	6.51328e-32
2602.450000	6.52233e-32
2602.400000	6.53139e-32
2602.350000	6.54047e-32
2602.300000	6.54955e-32
2602.250000	6.55865e-32
2602.200000	6.56777e-32
2602.150000	6.57689e-32
2602.100000	6.58603e-32
2602.050000	6.59518e-32
2602.000000	6.60435e-32
2601.950000	6.61353e-32
2601.900000	6.62271e-32
2601.850000	6.63192e-32
2601.800000	6.64113e-32
2601.750000	6.65036e-32
2601.700000	6.6596e-32
2601.650000	6.66885e-32
2601.600000	6.67812e-32
2601.550000	6.6874e-32
2601.500000	6.69669e-32
2601.450000	6.706e-32
2601.400000	6.71532e-32
2601.350000	6.72465e-32
2601.300000	6.73399e-32
2601.250000	6.74335e-32
2601.200000	6.75272e-32
2601.150000	6.7621e-32
2601.100000	6.7715e-32
2601.050000	6.78091e-32
2601.000000	6.79033e-32
2600.950000	6.79976e-32
2600.900000	6.80921e-32
2600.850000	6.81867e-32
2600.800000	6.82815e-32
2600.750000	6.83764e-32
2600.700000	6.84714e-32
2600.650000	6.85665e-32
2600.600000	6.86618e-32
2600.550000	6.87572e-32
2600.500000	6.88527e-32
2600.450000	6.89484e-32
2600.400000	6.90442e-32
2600.350000	6.91401e-32
2600.300000	6.92362e-32
2600.250000	6.93324e-32
2600.200000	6.94288e-32
2600.150000	6.95252e-32
2600.100000	6.96218e-32
2600.050000	6.97186e-32
2600.000000	6.98154e-32
2599.950000	6.99125e-32
2599.900000	7.00096e-32
2599.850000	7.01069e-32
2599.800000	7.02043e-32
2599.750000	7.03018e-32
2599.700000	7.03995e-32
2599.650000	7.04973e-32
2599.600000	7.05953e-32
2599.550000	7.06934e-32
2599.500000	7.07916e-32
2599.450000	7.089e-32
2599.400000	7.09885e-32
2599.350000	7.10871e-32
2599.300000	7.11859e-32
2599.250000	7.12848e-32
2599.200000	7.13839e-32
2599.150000	7.14831e-32
2599.100000	7.15824e-32
2599.050000	7.16819e-32
2599.000000	7.17815e-32
2598.950000	7.18812e-32
2598.900000	7.19811e-32
2598.850000	7.20811e-32
2598.800000	7.21813e-32
2598.750000	7.22816e-32
2598.700000	7.2382e-32
2598.650000	7.24826e-32
2598.600000	7.25833e-32
2598.550000	7.26841e-32
2598.500000	7.27851e-32
2598.450000	7.28863e-32
2598.400000	7.29875e-32
2598.350000	7.3089e-32
2598.300000	7.31905e-32
2598.250000	7.32922e-32
2598.200000	7.33941e-32
2598.150000	7.3496e-32
2598.100000	7.35982e-32
2598.050000	7.37004e-32
2598.000000	7.38028e-32
2597.950000	7.39054e-32
2597.900000	7.40081e-32
2597.850000	7.41109e-32
2597.800000	7.42139e-32
2597.750000	7.4317e-32
2597.700000	7.44203e-32
2597.650000	7.45237e-32
2597.600000	7.46272e-32
2597.550000	7.47309e-32
2597.500000	7.48348e-32
2597.450000	7.49388e-32
2597.400000	7.50429e-32
2597.350000	7.51472e-32
2597.300000	7.52516e-32
2597.250000	7.53561e-32
2597.200000	7.54608e-32
2597.150000	7.55657e-32
2597.100000	7.56707e-32
2597.050000	7.57758e-32
2597.000000	7.58811e-32
2596.950000	7.59866e-32
2596.900000	7.60922e-32
2596.850000	7.61979e-32
2596.800000	7.63038e-32
2596.750000	7.64098e-32
2596.700000	7.6516e-32
2596.650000	7.66223e-32
2596.600000	7.67287e-32
2596.550000	7.68354e-32
2596.500000	7.69421e-32
2596.450000	7.7049e-32
2596.400000	7.71561e-32
2596.350000	7.72633e-32
2596.300000	7.73707e-32
2596.250000	7.74782e-32
2596.200000	7.75858e-32
2596.150000	7.76936e-32
2596.100000	7.78016e-32
2596.050000	7.79097e-32
2596.000000	7.8018e-32
2595.950000	7.81264e-32
2595.900000	7.82349e-32
2595.850000	7.83436e-32
2595.800000	7.84525e-32
2595.750000	7.85615e-32
2595.700000	7.86707e-32
2595.650000	7.878e-32
2595.600000	7.88894e-32
2595.550000	7.89991e-32
2595.500000	7.91088e-32
2595.450000	7.92187e-32
2595.400000	7.93288e-32
2595.350000	7.9439e-32
2595.300000	7.95494e-32
2595.250000	7.966e-32
2595.200000	7.97707e-32
2595.150000	7.98815e-32
2595.100000	7.99925e-32
2595.050000	8.01036e-32
2595.000000	8.02149e-32
2594.950000	8.03264e-32
2594.900000	8.0438e-32
2594.850000	8.05498e-32
2594.800000	8.06617e-32
2594.750000	8.07738e-32
2594.700000	8.0886e-32
2594.650000	8.09984e-32
2594.600000	8.1111e-32
2594.550000	8.12237e-32
2594.500000	8.13365e-32
2594.450000	8.14496e-32
2594.400000	8.15627e-32
2594.350000	8.16761e-32
2594.300000	8.17896e-32
2594.250000	8.19032e-32
2594.200000	8.2017e-32
2594.150000	8.2131e-32
2594.100000	8.22451e-32
2594.050000	8.23594e-32
2594.000000	8.24738e-32
2593.950000	8.25884e-32
2593.900000	8.27032e-32
2593.850000	8.28181e-32
2593.800000	8.29332e-32
2593.750000	8.30484e-32
2593.700000	8.31638e-32
2593.650000	8.32793e-32
2593.600000	8.33951e-32
2593.550000	8.35109e-32
2593.500000	8.3627e-32
2593.450000	8.37432e-32
2593.400000	8.38595e-32
2593.350000	8.39761e-32
2593.300000	8.40928e-32
2593.250000	8.42096e-32
2593.200000	8.43266e-32
2593.150000	8.44438e-32
2593.100000	8.45611e-32
2593.050000	8.46786e-32
2593.000000	8.47963e-32
2592.950000	8.49141e-32
2592.900000	8.50321e-32
2592.850000	8.51502e-32
2592.800000	8.52686e-32
2592.750000	8.5387e-32
2592.700000	8.55057e-32
2592.650000	8.56245e-32
2592.600000	8.57435e-32
2592.550000	8.58626e-32
2592.500000	8.59819e-32
2592.450000	8.61014e-32
2592.400000	8.6221e-32
2592.350000	8.63408e-32
2592.300000	8.64608e-32
2592.250000	8.6581e-32
2592.200000	8.67013e-32
2592.150000	8.68217e-32
2592.100000	8.69424e-32
2592.050000	8.70632e-32
2592.000000	8.71842e-32
2591.950000	8.73053e-32
2591.900000	8.74266e-32
2591.850000	8.75481e-32
2591.800000	8.76697e-32
2591.750000	8.77916e-32
2591.700000	8.79135e-32
2591.650000	8.80357e-32
2591.600000	8.8158e-32
2591.550000	8.82805e-32
2591.500000	8.84032e-32
2591.450000	8.8526e-32
2591.400000	8.8649e-32
2591.350000	8.87722e-32
2591.300000	8.88956e-32
2591.250000	8.90191e-32
2591.200000	8.91428e-32
2591.150000	8.92666e-32
2591.100000	8.93907e-32
2591.050000	8.95149e-32
2591.000000	8.96393e-32
2590.950000	8.97638e-32
2590.900000	8.98885e-32
2590.850000	9.00134e-32
2590.800000	9.01385e-32
2590.750000	9.02638e-32
2590.700000	9.03892e-32
2590.650000	9.05148e-32
2590.600000	9.06406e-32
2590.550000	9.07665e-32
2590.500000	9.08926e-32
2590.450000	9.10189e-32
2590.400000	9.11454e-32
2590.350000	9.1272e-32
2590.300000	9.13989e-32
2590.250000	9.15259e-32
2590.200000	9.1653e-32
2590.150000	9.17804e-32
2590.100000	9.19079e-32
2590.050000	9.20356e-32
2590.000000	9.21635e-32
2589.950000	9.22916e-32
2589.900000	9.24198e-32
2589.850000	9.25482e-32
2589.800000	9.26768e-32
2589.750000	9.28056e-32
2589.700000	9.29346e-32
2589.650000	9.30637e-32
2589.600000	9.3193e-32
2589.550000	9.33225e-32
2589.500000	9.34522e-32
2589.450000	9.3582e-32
2589.400000	9.37121e-32
2589.350000	9.38423e-32
2589.300000	9.39727e-32
2589.250000	9.41032e-32
2589.200000	9.4234e-32
2589.150000	9.43649e-32
2589.100000	9.44961e-32
2589.050000	9.46274e-32
2589.000000	9.47588e-32
2588.950000	9.48905e-32
2588.900000	9.50224e-32
2588.850000	9.51544e-32
2588.800000	9.52866e-32
2588.750000	9.5419e-32
2588.700000	9.55516e-32
2588.650000	9.56844e-32
2588.600000	9.58173e-32
2588.550000	9.59505e-32
2588.500000	9.60838e-32
2588.450000	9.62173e-32
2588.400000	9.6351e-32
2588.350000	9.64849e-32
2588.300000	9.66189e-32
2588.250000	9.67532e-32
2588.200000	9.68876e-32
2588.150000	9.70223e-32
2588.100000	9.71571e-32
2588.050000	9.72921e-32
2588.000000	9.74273e-32
2587.950000	9.75626e-32
2587.900000	9.76982e-32
2587.850000	9.7834e-32
2587.800000	9.79699e-32
2587.750000	9.8106e-32
2587.700000	9.82423e-32
2587.650000	9.83789e-32
2587.600000	9.85156e-32
2587.550000	9.86524e-32
2587.500000	9.87895e-32
2587.450000	9.89268e-32
2587.400000	9.90642e-32
2587.350000	9.92019e-32
2587.300000	9.93397e-32
2587.250000	9.94778e-32
2587.200000	9.9616e-32
2587.150000	9.97544e-32
2587.100000	9.9893e-32
2587.050000	1.00032e-31
2587.000000	1.00171e-31
2586.950000	1.0031e-31
2586.900000	1.00449e-31
2586.850000	1.00589e-31
2586.800000	1.00729e-31
2586.750000	1.00869e-31
2586.700000	1.01009e-31
2586.650000	1.01149e-31
2586.600000	1.0129e-31
2586.550000	1.01431e-31
2586.500000	1.01571e-31
2586.450000	1.01713e-31
2586.400000	1.01854e-31
2586.350000	1.01995e-31
2586.300000	1.02137e-31
2586.250000	1.02279e-31
2586.200000	1.02421e-31
2586.150000	1.02564e-31
2586.100000	1.02706e-31
2586.050000	1.02849e-31
2586.000000	1.02992e-31
2585.950000	1.03135e-31
2585.900000	1.03278e-31
2585.850000	1.03422e-31
2585.800000	1.03565e-31
2585.750000	1.03709e-31
2585.700000	1.03853e-31
2585.650000	1.03998e-31
2585.600000	1.04142e-31
2585.550000	1.04287e-31
2585.500000	1.04432e-31
2585.450000	1.04577e-31
2585.400000	1.04722e-31
2585.350000	1.04868e-31
2585.300000	1.05013e-31
2585.250000	1.05159e-31
2585.200000	1.05305e-31
2585.150000	1.05452e-31
2585.100000	1.05598e-31
2585.050000	1.05745e-31
2585.000000	1.05892e-31
2584.950000	1.06039e-31
2584.900000	1.06186e-31
2584.850000	1.06334e-31
2584.800000	1.06482e-31
2584.750000	1.0663e-31
2584.700000	1.06778e-31
2584.650000	1.06926e-31
2584.600000	1.07075e-31
2584.550000	1.07224e-31
2584.500000	1.07373e-31
2584.450000	1.07522e-31
2584.400000	1.07671e-31
2584.350000	1.07821e-31
2584.300000	1.07971e-31
2584.250000	1.08121e-31
2584.200000	1.08271e-31
2584.150000	1.08421e-31
2584.100000	1.08572e-31
2584.050000	1.08723e-31
2584.000000	1.08874e-31
2583.950000	1.09025e-31
2583.900000	1.09177e-31
2583.850000	1.09328e-31
2583.800000	1.0948e-31
2583.750000	1.09632e-31
2583.700000	1.09785e-31
2583.650000	1.09937e-31
2583.600000	1.1009e-31
2583.550000	1.10243e-31
2583.500000	1.10396e-31
2583.450000	1.1055e-31
2583.400000	1.10703e-31
2583.350000	1.10857e-31
2583.300000	1.11011e-31
2583.250000	1.11165e-31
2583.200000	1.1132e-31
2583.150000	1.11474e-31
2583.100000	1.11629e-31
2583.050000	1.11784e-31
2583.000000	1.1194e-31
2582.950000	1.12095e-31
2582.900000	1.12251e-31
2582.850000	1.12407e-31
2582.800000	1.12563e-31
2582.750000	1.1272e-31
2582.700000	1.12876e-31
2582.650000	1.13033e-31
2582.600000	1.1319e-31
2582.550000	1.13347e-31
2582.500000	1.13505e-31
2582.450000	1.13663e-31
2582.400000	1.13821e-31
2582.350000	1.13979e-31
2582.300000	1.14137e-31
2582.250000	1.14296e-31
2582.200000	1.14454e-31
2582.150000	1.14613e-31
2582.100000	1.14773e-31
2582.050000	1.14932e-31
2582.000000	1.15092e-31
2581.950000	1.15252e-31
2581.900000	1.15412e-31
2581.850000	1.15572e-31
2581.800000	1.15733e-31
2581.750000	1.15894e-31
2581.700000	1.16055e-31
2581.650000	1.16216e-31
2581.600000	1.16378e-31
2581.550000	1.16539e-31
2581.500000	1.16701e-31
2581.450000	1.16863e-31
2581.400000	1.17026e-31
2581.350000	1.17188e-31
2581.300000	1.17351e-31
2581.250000	1.17514e-31
2581.200000	1.17678e-31
2581.150000	1.17841e-31
2581.100000	1.18005e-31
2581.050000	1.18169e-31
2581.000000	1.18333e-31
2580.950000	1.18497e-31
2580.900000	1.18662e-31
2580.850000	1.18827e-31
2580.800000	1.18992e-31
2580.750000	1.19157e-31
2580.700000	1.19323e-31
2580.650000	1.19489e-31
2580.600000	1.19655e-31
2580.550000	1.19821e-31
2580.500000	1.19987e-31
2580.450000	1.20154e-31
2580.400000	1.20321e-31
2580.350000	1.20488e-31
2580.300000	1.20656e-31
2580.250000	1.20823e-31
2580.200000	1.20991e-31
2580.150000	1.21159e-31
2580.100000	1.21328e-31
2580.050000	1.21496e-31
2580.000000	1.21665e-31
2579.950000	1.21834e-31
2579.900000	1.22004e-31
2579.850000	1.22173e-31
2579.800000	1.22343e-31
2579.750000	1.22513e-31
2579.700000	1.22683e-31
2579.650000	1.22854e-31
2579.600000	1.23024e-31
2579.550000	1.23195e-31
2579.500000	1.23366e-31
2579.450000	1.23538e-31
2579.400000	1.23709e-31
2579.350000	1.23881e-31
2579.300000	1.24053e-31
2579.250000	1.24226e-31
2579.200000	1.24398e-31
2579.150000	1.24571e-31
2579.100000	1.24744e-31
2579.050000	1.24918e-31
2579.000000	1.25091e-31
2578.950000	1.25265e-31
2578.900000	1.25439e-31
2578.850000	1.25613e-31
2578.800000	1.25788e-31
2578.750000	1.25963e-31
2578.700000	1.26138e-31
2578.650000	1.26313e-31
2578.600000	1.26489e-31
2578.550000	1.26664e-31
2578.500000	1.2684e-31
2578.450000	1.27017e-31
2578.400000	1.27193e-31
2578.350000	1.2737e-31
2578.300000	1.27547e-31
2578.250000	1.27724e-31
2578.200000	1.27901e-31
2578.150000	1.28079e-31
2578.100000	1.28257e-31
2578.050000	1.28435e-31
2578.000000	1.28614e-31
2577.950000	1.28793e-31
2577.900000	1.28972e-31
2577.850000	1.29151e-31
2577.800000	1.2933e-31
2577.750000	1.2951e-31
2577.700000	1.2969e-31
2577.650000	1.2987e-31
2577.600000	1.3005e-31
2577.550000	1.30231e-31
2577.500000	1.30412e-31
2577.450000	1.30593e-31
2577.400000	1.30775e-31
2577.350000	1.30957e-31
2577.300000	1.31139e-31
2577.250000	1.31321e-31
2577.200000	1.31503e-31
2577.150000	1.31686e-31
2577.100000	1.31869e-31
2577.050000	1.32052e-31
2577.000000	1.32236e-31
2576.950000	1.32419e-31
2576.900000	1.32603e-31
2576.850000	1.32788e-31
2576.800000	1.32972e-31
2576.750000	1.33157e-31
2576.700000	1.33342e-31
2576.650000	1.33527e-31
2576.600000	1.33713e-31
2576.550000	1.33899e-31
2576.500000	1.34085e-31
2576.450000	1.34271e-31
2576.400000	1.34457e-31
2576.350000	1.34644e-31
2576.300000	1.34831e-31
2576.250000	1.35019e-31
2576.200000	1.35206e-31
2576.150000	1.35394e-31
2576.100000	1.35582e-31
2576.050000	1.35771e-31
2576.000000	1.35959e-31
2575.950000	1.36148e-31
2575.900000	1.36337e-31
2575.850000	1.36527e-31
2575.800000	1.36717e-31
2575.750000	1.36907e-31
2575.700000	1.37097e-31
2575.650000	1.37287e-31
2575.600000	1.37478e-31
2575.550000	1.37669e-31
2575.500000	1.3786e-31
2575.450000	1.38052e-31
2575.400000	1.38244e-31
2575.350000	1.38436e-31
2575.300000	1.38628e-31
2575.250000	1.38821e-31
2575.200000	1.39014e-31
2575.150000	1.39207e-31
2575.100000	1.394e-31
2575.050000	1.39594e-31
2575.000000	1.39788e-31
2574.950000	1.39982e-31
2574.900000	1.40177e-31
2574.850000	1.40372e-31
2574.800000	1.40567e-31
2574.750000	1.40762e-31
2574.700000	1.40957e-31
2574.650000	1.41153e-31
2574.600000	1.41349e-31
2574.550000	1.41546e-31
2574.500000	1.41743e-31
2574.450000	1.41939e-31
2574.400000	1.42137e-31
2574.350000	1.42334e-31
2574.300000	1.42532e-31
2574.250000	1.4273e-31
2574.200000	1.42928e-31
2574.150000	1.43127e-31
2574.100000	1.43326e-31
2574.050000	1.43525e-31
2574.000000	1.43724e-31
2573.950000	1.43924e-31
2573.900000	1.44124e-31
2573.850000	1.44324e-31
2573.800000	1.44525e-31
2573.750000	1.44726e-31
2573.700000	1.44927e-31
2573.650000	1.45128e-31
2573.600000	1.4533e-31
2573.550000	1.45532e-31
2573.500000	1.45734e-31
2573.450000	1.45937e-31
2573.400000	1.46139e-31
2573.350000	1.46342e-31
2573.300000	1.46546e-31
2573.250000	1.46749e-31
2573.200000	1.46953e-31
2573.150000	1.47157e-31
2573.100000	1.47362e-31
2573.050000	1.47567e-31
2573.000000	1.47772e-31
2572.950000	1.47977e-31
2572.900000	1.48183e-31
2572.850000	1.48389e-31
2572.800000	1.48595e-31
2572.750000	1.48801e-31
2572.700000	1.49008e-31
2572.650000	1.49215e-31
2572.600000	1.49422e-31
2572.550000	1.4963e-31
2572.500000	1.49838e-31
2572.450000	1.50046e-31
2572.400000	1.50255e-31
2572.350000	1.50463e-31
2572.300000	1.50672e-31
2572.250000	1.50882e-31
2572.200000	1.51091e-31
2572.150000	1.51301e-31
2572.100000	1.51512e-31
2572.050000	1.51722e-31
2572.000000	1.51933e-31
2571.950000	1.52144e-31
2571.900000	1.52355e-31
2571.850000	1.52567e-31
2571.800000	1.52779e-31
2571.750000	1.52991e-31
2571.700000	1.53204e-31
2571.650000	1.53417e-31
2571.600000	1.5363e-31
2571.550000	1.53844e-31
2571.500000	1.54057e-31
2571.450000	1.54271e-31
2571.400000	1.54486e-31
2571.350000	1.547e-31
2571.300000	1.54915e-31
2571.250000	1.55131e-31
2571.200000	1.55346e-31
2571.150000	1.55562e-31
2571.100000	1.55778e-31
2571.050000	1.55995e-31
2571.000000	1.56211e-31
2570.950000	1.56428e-31
2570.900000	1.56646e-31
2570.850000	1.56863e-31
2570.800000	1.57081e-31
2570.750000	1.573e-31
2570.700000	1.57518e-31
2570.650000	1.57737e-31
2570.600000	1.57956e-31
2570.550000	1.58176e-31
2570.500000	1.58396e-31
2570.450000	1.58616e-31
2570.400000	1.58836e-31
2570.350000	1.59057e-31
2570.300000	1.59278e-31
2570.250000	1.59499e-31
2570.200000	1.59721e-31
2570.150000	1.59943e-31
2570.100000	1.60165e-31
2570.050000	1.60387e-31
2570.000000	1.6061e-31
2569.950000	1.60833e-31
2569.900000	1.61057e-31
2569.850000	1.61281e-31
2569.800000	1.61505e-31
2569.750000	1.61729e-31
2569.700000	1.61954e-31
2569.650000	1.62179e-31
2569.600000	1.62404e-31
2569.550000	1.6263e-31
2569.500000	1.62856e-31
2569.450000	1.63082e-31
2569.400000	1.63309e-31
2569.350000	1.63536e-31
2569.300000	1.63763e-31
2569.250000	1.63991e-31
2569.200000	1.64218e-31
2569.150000	1.64447e-31
2569.100000	1.64675e-31
2569.050000	1.64904e-31
2569.000000	1.65133e-31
2568.950000	1.65363e-31
2568.900000	1.65592e-31
2568.850000	1.65822e-31
2568.800000	1.66053e-31
2568.750000	1.66284e-31
2568.700000	1.66515e-31
2568.650000	1.66746e-31
2568.600000	1.66978e-31
2568.550000	1.6721e-31
2568.500000	1.67442e-31
2568.450000	1.67675e-31
2568.400000	1.67908e-31
2568.350000	1.68141e-31
2568.300000	1.68375e-31
2568.250000	1.68609e-31
2568.200000	1.68843e-31
2568.150000	1.69077e-31
2568.100000	1.69312e-31
2568.050000	1.69548e-31
2568.000000	1.69783e-31
2567.950000	1.70019e-31
2567.900000	1.70255e-31
2567.850000	1.70492e-31
2567.800000	1.70729e-31
2567.750000	1.70966e-31
2567.700000	1.71204e-31
2567.650000	1.71441e-31
2567.600000	1.7168e-31
2567.550000	1.71918e-31
2567.500000	1.72157e-31
2567.450000	1.72396e-31
2567.400000	1.72636e-31
2567.350000	1.72876e-31
2567.300000	1.73116e-31
2567.250000	1.73357e-31
2567.200000	1.73597e-31
2567.150000	1.73839e-31
2567.100000	1.7408e-31
2567.050000	1.74322e-31
2567.000000	1.74564e-31
2566.950000	1.74807e-31
2566.900000	1.7505e-31
2566.850000	1.75293e-31
2566.800000	1.75537e-31
2566.750000	1.7578e-31
2566.700000	1.76025e-31
2566.650000	1.76269e-31
2566.600000	1.76514e-31
2566.550000	1.76759e-31
2566.500000	1.77005e-31
2566.450000	1.77251e-31
2566.400000	1.77497e-31
2566.350000	1.77744e-31
2566.300000	1.77991e-31
2566.250000	1.78238e-31
2566.200000	1.78486e-31
2566.150000	1.78734e-31
2566.100000	1.78982e-31
2566.050000	1.79231e-31
2566.000000	1.7948e-31
2565.950000	1.79729e-31
2565.900000	1.79979e-31
2565.850000	1.80229e-31
2565.800000	1.8048e-31
2565.750000	1.8073e-31
2565.700000	1.80982e-31
2565.650000	1.81233e-31
2565.600000	1.81485e-31
2565.550000	1.81737e-31
2565.500000	1.8199e-31
2565.450000	1.82242e-31
2565.400000	1.82496e-31
2565.350000	1.82749e-31
2565.300000	1.83003e-31
2565.250000	1.83257e-31
2565.200000	1.83512e-31
2565.150000	1.83767e-31
2565.100000	1.84022e-31
2565.050000	1.84278e-31
2565.000000	1.84534e-31
2564.950000	1.84791e-31
2564.900000	1.85047e-31
2564.850000	1.85304e-31
2564.800000	1.85562e-31
2564.750000	1.8582e-31
2564.700000	1.86078e-31
2564.650000	1.86337e-31
2564.600000	1.86595e-31
2564.550000	1.86855e-31
2564.500000	1.87114e-31
2564.450000	1.87374e-31
2564.400000	1.87635e-31
2564.350000	1.87895e-31
2564.300000	1.88157e-31
2564.250000	1.88418e-31
2564.200000	1.8868e-31
2564.150000	1.88942e-31
2564.100000	1.89204e-31
2564.050000	1.89467e-31
2564.000000	1.89731e-31
2563.950000	1.89994e-31
2563.900000	1.90258e-31
2563.850000	1.90523e-31
2563.800000	1.90787e-31
2563.750000	1.91052e-31
2563.700000	1.91318e-31
2563.650000	1.91584e-31
2563.600000	1.9185e-31
2563.550000	1.92117e-31
2563.500000	1.92383e-31
2563.450000	1.92651e-31
2563.400000	1.92918e-31
2563.350000	1.93187e-31
2563.300000	1.93455e-31
2563.250000	1.93724e-31
2563.200000	1.93993e-31
2563.150000	1.94263e-31
2563.100000	1.94532e-31
2563.050000	1.94803e-31
2563.000000	1.95073e-31
2562.950000	1.95344e-31
2562.900000	1.95616e-31
2562.850000	1.95888e-31
2562.800000	1.9616e-31
2562.750000	1.96432e-31
2562.700000	1.96705e-31
2562.650000	1.96979e-31
2562.600000	1.97252e-31
2562.550000	1.97527e-31
2562.500000	1.97801e-31
2562.450000	1.98076e-31
2562.400000	1.98351e-31
2562.350000	1.98627e-31
2562.300000	1.98903e-31
2562.250000	1.99179e-31
2562.200000	1.99456e-31
2562.150000	1.99733e-31
2562.100000	2.0001e-31
2562.050000	2.00288e-31
2562.000000	2.00567e-31
2561.950000	2.00845e-31
2561.900000	2.01124e-31
2561.850000	2.01404e-31
2561.800000	2.01684e-31
2561.750000	2.01964e-31
2561.700000	2.02245e-31
2561.650000	2.02526e-31
2561.600000	2.02807e-31
2561.550000	2.03089e-31
2561.500000	2.03371e-31
2561.450000	2.03654e-31
2561.400000	2.03937e-31
2561.350000	2.0422e-31
2561.300000	2.04504e-31
2561.250000	2.04788e-31
2561.200000	2.05072e-31
2561.150000	2.05357e-31
2561.100000	2.05643e-31
2561.050000	2.05928e-31
2561.000000	2.06215e-31
2560.950000	2.06501e-31
2560.900000	2.06788e-31
2560.850000	2.07075e-31
2560.800000	2.07363e-31
2560.750000	2.07651e-31
2560.700000	2.0794e-31
2560.650000	2.08229e-31
2560.600000	2.08518e-31
2560.550000	2.08808e-31
2560.500000	2.09098e-31
2560.450000	2.09388e-31
2560.400000	2.09679e-31
2560.350000	2.09971e-31
2560.300000	2.10263e-31
2560.250000	2.10555e-31
2560.200000	2.10847e-31
2560.150000	2.1114e-31
2560.100000	2.11434e-31
2560.050000	2.11727e-31
2560.000000	2.12022e-31
2559.950000	2.12316e-31
2559.900000	2.12611e-31
2559.850000	2.12907e-31
2559.800000	2.13202e-31
2559.750000	2.13499e-31
2559.700000	2.13795e-31
2559.650000	2.14092e-31
2559.600000	2.1439e-31
2559.550000	2.14688e-31
2559.500000	2.14986e-31
2559.450000	2.15285e-31
2559.400000	2.15584e-31
2559.350000	2.15884e-31
2559.300000	2.16184e-31
2559.250000	2.16484e-31
2559.200000	2.16785e-31
2559.150000	2.17086e-31
2559.100000	2.17388e-31
2559.050000	2.1769e-31
2559.000000	2.17992e-31
2558.950000	2.18295e-31
2558.900000	2.18598e-31
2558.850000	2.18902e-31
2558.800000	2.19206e-31
2558.750000	2.19511e-31
2558.700000	2.19816e-31
2558.650000	2.20121e-31
2558.600000	2.20427e-31
2558.550000	2.20733e-31
2558.500000	2.2104e-31
2558.450000	2.21347e-31
2558.400000	2.21655e-31
2558.350000	2.21963e-31
2558.300000	2.22271e-31
2558.250000	2.2258e-31
2558.200000	2.22889e-31
2558.150000	2.23199e-31
2558.100000	2.23509e-31
2558.050000	2.2382e-31
2558.000000	2.24131e-31
2557.950000	2.24442e-31
2557.900000	2.24754e-31
2557.850000	2.25066e-31
2557.800000	2.25379e-31
2557.750000	2.25692e-31
2557.700000	2.26006e-31
2557.650000	2.2632e-31
2557.600000	2.26634e-31
2557.550000	2.26949e-31
2557.500000	2.27265e-31
2557.450000	2.2758e-31
2557.400000	2.27897e-31
2557.350000	2.28213e-31
2557.300000	2.2853e-31
2557.250000	2.28848e-31
2557.200000	2.29166e-31
2557.150000	2.29484e-31
2557.100000	2.29803e-31
2557.050000	2.30122e-31
2557.000000	2.30442e-31
2556.950000	2.30762e-31
2556.900000	2.31083e-31
2556.850000	2.31404e-31
2556.800000	2.31726e-31
2556.750000	2.32048e-31
2556.700000	2.3237e-31
2556.650000	2.32693e-31
2556.600000	2.33016e-31
2556.550000	2.3334e-31
2556.500000	2.33664e-31
2556.450000	2.33989e-31
2556.400000	2.34314e-31
2556.350000	2.3464e-31
2556.300000	2.34966e-31
2556.250000	2.35292e-31
2556.200000	2.35619e-31
2556.150000	2.35947e-31
2556.100000	2.36274e-31
2556.050000	2.36603e-31
2556.000000	2.36931e-31
2555.950000	2.37261e-31
2555.900000	2.3759e-31
2555.850000	2.3792e-31
2555.800000	2.38251e-31
2555.750000	2.38582e-31
2555.700000	2.38914e-31
2555.650000	2.39246e-31
2555.600000	2.39578e-31
2555.550000	2.39911e-31
2555.500000	2.40244e-31
2555.450000	2.40578e-31
2555.400000	2.40912e-31
2555.350000	2.41247e-31
2555.300000	2.41582e-31
2555.250000	2.41918e-31
2555.200000	2.42254e-31
2555.150000	2.42591e-31
2555.100000	2.42928e-31
2555.050000	2.43265e-31
2555.000000	2.43603e-31
2554.950000	2.43942e-31
2554.900000	2.44281e-31
2554.850000	2.4462e-31
2554.800000	2.4496e-31
2554.750000	2.45301e-31
2554.700000	2.45641e-31
2554.650000	2.45983e-31
2554.600000	2.46325e-31
2554.550000	2.46667e-31
2554.500000	2.4701e-31
2554.450000	2.47353e-31
2554.400000	2.47696e-31
2554.350000	2.48041e-31
2554.300000	2.48385e-31
2554.250000	2.4873e-31
2554.200000	2.49076e-31
2554.150000	2.49422e-31
2554.100000	2.49769e-31
2554.050000	2.50116e-31
2554.000000	2.50463e-31
2553.950000	2.50811e-31
2553.900000	2.5116e-31
2553.850000	2.51509e-31
2553.800000	2.51858e-31
2553.750000	2.52208e-31
2553.700000	2.52559e-31
2553.650000	2.5291e-31
2553.600000	2.53261e-31
2553.550000	2.53613e-31
2553.500000	2.53965e-31
2553.450000	2.54318e-31
2553.400000	2.54672e-31
2553.350000	2.55025e-31
2553.300000	2.5538e-31
2553.250000	2.55735e-31
2553.200000	2.5609e-31
2553.150000	2.56446e-31
2553.100000	2.56802e-31
2553.050000	2.57159e-31
2553.000000	2.57516e-31
2552.950000	2.57874e-31
2552.900000	2.58232e-31
2552.850000	2.58591e-31
2552.800000	2.58951e-31
2552.750000	2.5931e-31
2552.700000	2.59671e-31
2552.650000	2.60031e-31
2552.600000	2.60393e-31
2552.550000	2.60755e-31
2552.500000	2.61117e-31
2552.450000	2.6148e-31
2552.400000	2.61843e-31
2552.350000	2.62207e-31
2552.300000	2.62571e-31
2552.250000	2.62936e-31
2552.200000	2.63301e-31
2552.150000	2.63667e-31
2552.100000	2.64034e-31
2552.050000	2.64401e-31
2552.000000	2.64768e-31
2551.950000	2.65136e-31
2551.900000	2.65504e-31
2551.850000	2.65873e-31
2551.800000	2.66243e-31
2551.750000	2.66613e-31
2551.700000	2.66983e-31
2551.650000	2.67354e-31
2551.600000	2.67725e-31
2551.550000	2.68097e-31
2551.500000	2.6847e-31
2551.450000	2.68843e-31
2551.400000	2.69217e-31
2551.350000	2.69591e-31
2551.300000	2.69965e-31
2551.250000	2.7034e-31
2551.200000	2.70716e-31
2551.150000	2.71092e-31
2551.100000	2.71469e-31
2551.050000	2.71846e-31
2551.000000	2.72224e-31
2550.950000	2.72602e-31
2550.900000	2.72981e-31
2550.850000	2.7336e-31
2550.800000	2.7374e-31
2550.750000	2.7412e-31
2550.700000	2.74501e-31
2550.650000	2.74883e-31
2550.600000	2.75265e-31
2550.550000	2.75647e-31
2550.500000	2.7603e-31
2550.450000	2.76414e-31
2550.400000	2.76798e-31
2550.350000	2.77182e-31
2550.300000	2.77567e-31
2550.250000	2.77953e-31
2550.200000	2.78339e-31
2550.150000	2.78726e-31
2550.100000	2.79113e-31
2550.050000	2.79501e-31
2550.000000	2.7989e-31
2549.950000	2.80278e-31
2549.900000	2.80668e-31
2549.850000	2.81058e-31
2549.800000	2.81448e-31
2549.750000	2.81839e-31
2549.700000	2.82231e-31
2549.650000	2.82623e-31
2549.600000	2.83016e-31
2549.550000	2.83409e-31
2549.500000	2.83803e-31
2549.450000	2.84197e-31
2549.400000	2.84592e-31
2549.350000	2.84988e-31
2549.300000	2.85384e-31
2549.250000	2.8578e-31
2549.200000	2.86177e-31
2549.150000	2.86575e-31
2549.100000	2.86973e-31
2549.050000	2.87372e-31
2549.000000	2.87771e-31
2548.950000	2.88171e-31
2548.900000	2.88571e-31
2548.850000	2.88972e-31
2548.800000	2.89374e-31
2548.750000	2.89776e-31
2548.700000	2.90179e-31
2548.650000	2.90582e-31
2548.600000	2.90986e-31
2548.550000	2.9139e-31
2548.500000	2.91795e-31
2548.450000	2.922e-31
2548.400000	2.92606e-31
2548.350000	2.93013e-31
2548.300000	2.9342e-31
2548.250000	2.93828e-31
2548.200000	2.94236e-31
2548.150000	2.94645e-31
2548.100000	2.95054e-31
2548.050000	2.95464e-31
2548.000000	2.95875e-31
2547.950000	2.96286e-31
2547.900000	2.96698e-31
2547.850000	2.9711e-31
2547.800000	2.97523e-31
2547.750000	2.97936e-31
2547.700000	2.9835e-31
2547.650000	2.98765e-31
2547.600000	2.9918e-31
2547.550000	2.99595e-31
2547.500000	3.00012e-31
2547.450000	3.00429e-31
2547.400000	3.00846e-31
2547.350000	3.01264e-31
2547.300000	3.01683e-31
2547.250000	3.02102e-31
2547.200000	3.02522e-31
2547.150000	3.02942e-31
2547.100000	3.03363e-31
2547.050000	3.03784e-31
2547.000000	3.04207e-31
2546.950000	3.04629e-31
2546.900000	3.05053e-31
2546.850000	3.05476e-31
2546.800000	3.05901e-31
2546.750000	3.06326e-31
2546.700000	3.06752e-31
2546.650000	3.07178e-31
2546.600000	3.07605e-31
2546.550000	3.08032e-31
2546.500000	3.0846e-31
2546.450000	3.08889e-31
2546.400000	3.09318e-31
2546.350000	3.09748e-31
2546.300000	3.10178e-31
2546.250000	3.10609e-31
2546.200000	3.11041e-31
2546.150000	3.11473e-31
2546.100000	3.11906e-31
2546.050000	3.12339e-31
2546.000000	3.12773e-31
2545.950000	3.13208e-31
2545.900000	3.13643e-31
2545.850000	3.14079e-31
2545.800000	3.14515e-31
2545.750000	3.14952e-31
2545.700000	3.1539e-31
2545.650000	3.15828e-31
2545.600000	3.16267e-31
2545.550000	3.16706e-31
2545.500000	3.17146e-31
2545.450000	3.17587e-31
2545.400000	3.18028e-31
2545.350000	3.1847e-31
2545.300000	3.18913e-31
2545.250000	3.19356e-31
2545.200000	3.19799e-31
2545.150000	3.20244e-31
2545.100000	3.20689e-31
2545.050000	3.21134e-31
2545.000000	3.21581e-31
2544.950000	3.22027e-31
2544.900000	3.22475e-31
2544.850000	3.22923e-31
2544.800000	3.23372e-31
2544.750000	3.23821e-31
2544.700000	3.24271e-31
2544.650000	3.24721e-31
2544.600000	3.25173e-31
2544.550000	3.25625e-31
2544.500000	3.26077e-31
2544.450000	3.2653e-31
2544.400000	3.26984e-31
2544.350000	3.27438e-31
2544.300000	3.27893e-31
2544.250000	3.28349e-31
2544.200000	3.28805e-31
2544.150000	3.29262e-31
2544.100000	3.29719e-31
2544.050000	3.30177e-31
2544.000000	3.30636e-31
2543.950000	3.31096e-31
2543.900000	3.31556e-31
2543.850000	3.32016e-31
2543.800000	3.32478e-31
2543.750000	3.3294e-31
2543.700000	3.33402e-31
2543.650000	3.33866e-31
2543.600000	3.34329e-31
2543.550000	3.34794e-31
2543.500000	3.35259e-31
2543.450000	3.35725e-31
2543.400000	3.36192e-31
2543.350000	3.36659e-31
2543.300000	3.37126e-31
2543.250000	3.37595e-31
2543.200000	3.38064e-31
2543.150000	3.38534e-31
2543.100000	3.39004e-31
2543.050000	3.39475e-31
2543.000000	3.39947e-31
2542.950000	3.40419e-31
2542.900000	3.40892e-31
2542.850000	3.41366e-31
2542.800000	3.4184e-31
2542.750000	3.42315e-31
2542.700000	3.42791e-31
2542.650000	3.43267e-31
2542.600000	3.43744e-31
2542.550000	3.44222e-31
2542.500000	3.447e-31
2542.450000	3.45179e-31
2542.400000	3.45659e-31
2542.350000	3.46139e-31
2542.300000	3.4662e-31
2542.250000	3.47102e-31
2542.200000	3.47584e-31
2542.150000	3.48067e-31
2542.100000	3.4855e-31
2542.050000	3.49035e-31
2542.000000	3.4952e-31
2541.950000	3.50005e-31
2541.900000	3.50492e-31
2541.850000	3.50979e-31
2541.800000	3.51466e-31
2541.750000	3.51955e-31
2541.700000	3.52444e-31
2541.650000	3.52934e-31
2541.600000	3.53424e-31
2541.550000	3.53915e-31
2541.500000	3.54407e-31
2541.450000	3.54899e-31
2541.400000	3.55392e-31
2541.350000	3.55886e-31
2541.300000	3.56381e-31
2541.250000	3.56876e-31
2541.200000	3.57372e-31
2541.150000	3.57868e-31
2541.100000	3.58366e-31
2541.050000	3.58863e-31
2541.000000	3.59362e-31
2540.950000	3.59861e-31
2540.900000	3.60361e-31
2540.850000	3.60862e-31
2540.800000	3.61364e-31
2540.750000	3.61866e-31
2540.700000	3.62369e-31
2540.650000	3.62872e-31
2540.600000	3.63376e-31
2540.550000	3.63881e-31
2540.500000	3.64387e-31
2540.450000	3.64893e-31
2540.400000	3.654e-31
2540.350000	3.65908e-31
2540.300000	3.66416e-31
2540.250000	3.66925e-31
2540.200000	3.67435e-31
2540.150000	3.67946e-31
2540.100000	3.68457e-31
2540.050000	3.68969e-31
2540.000000	3.69482e-31
2539.950000	3.69995e-31
2539.900000	3.70509e-31
2539.850000	3.71024e-31
2539.800000	3.7154e-31
2539.750000	3.72056e-31
2539.700000	3.72573e-31
2539.650000	3.7309e-31
2539.600000	3.73609e-31
2539.550000	3.74128e-31
2539.500000	3.74648e-31
2539.450000	3.75168e-31
2539.400000	3.7569e-31
2539.350000	3.76212e-31
2539.300000	3.76734e-31
2539.250000	3.77258e-31
2539.200000	3.77782e-31
2539.150000	3.78307e-31
2539.100000	3.78833e-31
2539.050000	3.79359e-31
2539.000000	3.79886e-31
2538.950000	3.80414e-31
2538.900000	3.80943e-31
2538.850000	3.81472e-31
2538.800000	3.82002e-31
2538.750000	3.82533e-31
2538.700000	3.83064e-31
2538.650000	3.83597e-31
2538.600000	3.8413e-31
2538.550000	3.84663e-31
2538.500000	3.85198e-31
2538.450000	3.85733e-31
2538.400000	3.86269e-31
2538.350000	3.86806e-31
2538.300000	3.87343e-31
2538.250000	3.87881e-31
2538.200000	3.8842e-31
2538.150000	3.8896e-31
2538.100000	3.89501e-31
2538.050000	3.90042e-31
2538.000000	3.90584e-31
2537.950000	3.91126e-31
2537.900000	3.9167e-31
2537.850000	3.92214e-31
2537.800000	3.92759e-31
2537.750000	3.93305e-31
2537.700000	3.93851e-31
2537.650000	3.94399e-31
2537.600000	3.94947e-31
2537.550000	3.95495e-31
2537.500000	3.96045e-31
2537.450000	3.96595e-31
2537.400000	3.97146e-31
2537.350000	3.97698e-31
2537.300000	3.98251e-31
2537.250000	3.98804e-31
2537.200000	3.99358e-31
2537.150000	3.99913e-31
2537.100000	4.00469e-31
2537.050000	4.01025e-31
2537.000000	4.01582e-31
2536.950000	4.0214e-31
2536.900000	4.02699e-31
2536.850000	4.03259e-31
2536.800000	4.03819e-31
2536.750000	4.0438e-31
2536.700000	4.04942e-31
2536.650000	4.05505e-31
2536.600000	4.06068e-31
2536.550000	4.06632e-31
2536.500000	4.07197e-31
2536.450000	4.07763e-31
2536.400000	4.0833e-31
2536.350000	4.08897e-31
2536.300000	4.09465e-31
2536.250000	4.10034e-31
2536.200000	4.10604e-31
2536.150000	4.11175e-31
2536.100000	4.11746e-31
2536.050000	4.12318e-31
2536.000000	4.12891e-31
2535.950000	4.13465e-31
2535.900000	4.14039e-31
2535.850000	4.14614e-31
2535.800000	4.15191e-31
2535.750000	4.15767e-31
2535.700000	4.16345e-31
2535.650000	4.16924e-31
2535.600000	4.17503e-31
2535.550000	4.18083e-31
2535.500000	4.18664e-31
2535.450000	4.19246e-31
2535.400000	4.19828e-31
2535.350000	4.20412e-31
2535.300000	4.20996e-31
2535.250000	4.21581e-31
2535.200000	4.22167e-31
2535.150000	4.22753e-31
2535.100000	4.23341e-31
2535.050000	4.23929e-31
2535.000000	4.24518e-31
2534.950000	4.25108e-31
2534.900000	4.25698e-31
2534.850000	4.2629e-31
2534.800000	4.26882e-31
2534.750000	4.27475e-31
2534.700000	4.28069e-31
2534.650000	4.28664e-31
2534.600000	4.2926e-31
2534.550000	4.29856e-31
2534.500000	4.30454e-31
2534.450000	4.31052e-31
2534.400000	4.31651e-31
2534.350000	4.3225e-31
2534.300000	4.32851e-31
2534.250000	4.33452e-31
2534.200000	4.34055e-31
2534.150000	4.34658e-31
2534.100000	4.35262e-31
2534.050000	4.35867e-31
2534.000000	4.36472e-31
2533.950000	4.37079e-31
2533.900000	4.37686e-31
2533.850000	4.38294e-31
2533.800000	4.38903e-31
2533.750000	4.39513e-31
2533.700000	4.40124e-31
2533.650000	4.40735e-31
2533.600000	4.41348e-31
2533.550000	4.41961e-31
2533.500000	4.42575e-31
2533.450000	4.4319e-31
2533.400000	4.43806e-31
2533.350000	4.44422e-31
2533.300000	4.4504e-31
2533.250000	4.45658e-31
2533.200000	4.46278e-31
2533.150000	4.46898e-31
2533.100000	4.47519e-31
2533.050000	4.4814e-31
2533.000000	4.48763e-31
2532.950000	4.49387e-31
2532.900000	4.50011e-31
2532.850000	4.50636e-31
2532.800000	4.51263e-31
2532.750000	4.5189e-31
2532.700000	4.52517e-31
2532.650000	4.53146e-31
2532.600000	4.53776e-31
2532.550000	4.54406e-31
2532.500000	4.55038e-31
2532.450000	4.5567e-31
2532.400000	4.56303e-31
2532.350000	4.56937e-31
2532.300000	4.57572e-31
2532.250000	4.58208e-31
2532.200000	4.58845e-31
2532.150000	4.59482e-31
2532.100000	4.60121e-31
2532.050000	4.6076e-31
2532.000000	4.614e-31
2531.950000	4.62041e-31
2531.900000	4.62683e-31
2531.850000	4.63326e-31
2531.800000	4.6397e-31
2531.750000	4.64615e-31
2531.700000	4.6526e-31
2531.650000	4.65907e-31
2531.600000	4.66554e-31
2531.550000	4.67202e-31
2531.500000	4.67852e-31
2531.450000	4.68502e-31
2531.400000	4.69153e-31
2531.350000	4.69804e-31
2531.300000	4.70457e-31
2531.250000	4.71111e-31
2531.200000	4.71766e-31
2531.150000	4.72421e-31
2531.100000	4.73077e-31
2531.050000	4.73735e-31
2531.000000	4.74393e-31
2530.950000	4.75052e-31
2530.900000	4.75712e-31
2530.850000	4.76373e-31
2530.800000	4.77035e-31
2530.750000	4.77698e-31
2530.700000	4.78362e-31
2530.650000	4.79027e-31
2530.600000	4.79692e-31
2530.550000	4.80359e-31
2530.500000	4.81026e-31
2530.450000	4.81694e-31
2530.400000	4.82364e-31
2530.350000	4.83034e-31
2530.300000	4.83705e-31
2530.250000	4.84377e-31
2530.200000	4.8505e-31
2530.150000	4.85724e-31
2530.100000	4.86399e-31
2530.050000	4.87075e-31
2530.000000	4.87752e-31
2529.950000	4.8843e-31
2529.900000	4.89108e-31
2529.850000	4.89788e-31
2529.800000	4.90468e-31
2529.750000	4.9115e-31
2529.700000	4.91832e-31
2529.650000	4.92516e-31
2529.600000	4.932e-31
2529.550000	4.93885e-31
2529.500000	4.94572e-31
2529.450000	4.95259e-31
2529.400000	4.95947e-31
2529.350000	4.96636e-31
2529.300000	4.97326e-31
2529.250000	4.98017e-31
2529.200000	4.98709e-31
2529.150000	4.99402e-31
2529.100000	5.00096e-31
2529.050000	5.00791e-31
2529.000000	5.01487e-31
2528.950000	5.02184e-31
2528.900000	5.02881e-31
2528.850000	5.0358e-31
2528.800000	5.0428e-31
2528.750000	5.04981e-31
2528.700000	5.05682e-31
2528.650000	5.06385e-31
2528.600000	5.07088e-31
2528.550000	5.07793e-31
2528.500000	5.08499e-31
2528.450000	5.09205e-31
2528.400000	5.09913e-31
2528.350000	5.10621e-31
2528.300000	5.11331e-31
2528.250000	5.12041e-31
2528.200000	5.12753e-31
2528.150000	5.13465e-31
2528.100000	5.14179e-31
2528.050000	5.14893e-31
2528.000000	5.15609e-31
2527.950000	5.16325e-31
2527.900000	5.17042e-31
2527.850000	5.17761e-31
2527.800000	5.1848e-31
2527.750000	5.19201e-31
2527.700000	5.19922e-31
2527.650000	5.20645e-31
2527.600000	5.21368e-31
2527.550000	5.22092e-31
2527.500000	5.22818e-31
2527.450000	5.23544e-31
2527.400000	5.24272e-31
2527.350000	5.25e-31
2527.300000	5.2573e-31
2527.250000	5.2646e-31
2527.200000	5.27192e-31
2527.150000	5.27924e-31
2527.100000	5.28658e-31
2527.050000	5.29392e-31
2527.000000	5.30128e-31
2526.950000	5.30865e-31
2526.900000	5.31602e-31
2526.850000	5.32341e-31
2526.800000	5.33081e-31
2526.750000	5.33821e-31
2526.700000	5.34563e-31
2526.650000	5.35306e-31
2526.600000	5.3605e-31
2526.550000	5.36794e-31
2526.500000	5.3754e-31
2526.450000	5.38287e-31
2526.400000	5.39035e-31
2526.350000	5.39784e-31
2526.300000	5.40534e-31
2526.250000	5.41285e-31
2526.200000	5.42037e-31
2526.150000	5.4279e-31
2526.100000	5.43545e-31
2526.050000	5.443e-31
2526.000000	5.45056e-31
2525.950000	5.45814e-31
2525.900000	5.46572e-31
2525.850000	5.47331e-31
2525.800000	5.48092e-31
2525.750000	5.48853e-31
2525.700000	5.49616e-31
2525.650000	5.5038e-31
2525.600000	5.51145e-31
2525.550000	5.5191e-31
2525.500000	5.52677e-31
2525.450000	5.53445e-31
2525.400000	5.54214e-31
2525.350000	5.54984e-31
2525.300000	5.55755e-31
2525.250000	5.56528e-31
2525.200000	5.57301e-31
2525.150000	5.58075e-31
2525.100000	5.58851e-31
2525.050000	5.59627e-31
2525.000000	5.60405e-31
2524.950000	5.61183e-31
2524.900000	5.61963e-31
2524.850000	5.62744e-31
2524.800000	5.63526e-31
2524.750000	5.64309e-31
2524.700000	5.65093e-31
2524.650000	5.65878e-31
2524.600000	5.66665e-31
2524.550000	5.67452e-31
2524.500000	5.6824e-31
2524.450000	5.6903e-31
2524.400000	5.69821e-31
2524.350000	5.70612e-31
2524.300000	5.71405e-31
2524.250000	5.72199e-31
2524.200000	5.72994e-31
2524.150000	5.7379e-31
2524.100000	5.74588e-31
2524.050000	5.75386e-31
2524.000000	5.76186e-31
2523.950000	5.76986e-31
2523.900000	5.77788e-31
2523.850000	5.78591e-31
2523.800000	5.79395e-31
2523.750000	5.802e-31
2523.700000	5.81006e-31
2523.650000	5.81813e-31
2523.600000	5.82622e-31
2523.550000	5.83431e-31
2523.500000	5.84242e-31
2523.450000	5.85054e-31
2523.400000	5.85867e-31
2523.350000	5.86681e-31
2523.300000	5.87496e-31
2523.250000	5.88312e-31
2523.200000	5.8913e-31
2523.150000	5.89948e-31
2523.100000	5.90768e-31
2523.050000	5.91589e-31
2523.000000	5.92411e-31
2522.950000	5.93234e-31
2522.900000	5.94058e-31
2522.850000	5.94884e-31
2522.800000	5.9571e-31
2522.750000	5.96538e-31
2522.700000	5.97367e-31
2522.650000	5.98197e-31
2522.600000	5.99028e-31
2522.550000	5.9986e-31
2522.500000	6.00694e-31
2522.450000	6.01529e-31
2522.400000	6.02364e-31
2522.350000	6.03201e-31
2522.300000	6.0404e-31
2522.250000	6.04879e-31
2522.200000	6.05719e-31
2522.150000	6.06561e-31
2522.100000	6.07404e-31
2522.050000	6.08248e-31
2522.000000	6.09093e-31
2521.950000	6.09939e-31
2521.900000	6.10787e-31
2521.850000	6.11635e-31
2521.800000	6.12485e-31
2521.750000	6.13336e-31
2521.700000	6.14189e-31
2521.650000	6.15042e-31
2521.600000	6.15897e-31
2521.550000	6.16752e-31
2521.500000	6.17609e-31
2521.450000	6.18467e-31
2521.400000	6.19327e-31
2521.350000	6.20187e-31
2521.300000	6.21049e-31
2521.250000	6.21912e-31
2521.200000	6.22776e-31
2521.150000	6.23642e-31
2521.100000	6.24508e-31
2521.050000	6.25376e-31
2521.000000	6.26245e-31
2520.950000	6.27115e-31
2520.900000	6.27986e-31
2520.850000	6.28859e-31
2520.800000	6.29733e-31
2520.750000	6.30608e-31
2520.700000	6.31484e-31
2520.650000	6.32361e-31
2520.600000	6.3324e-31
2520.550000	6.3412e-31
2520.500000	6.35001e-31
2520.450000	6.35883e-31
2520.400000	6.36767e-31
2520.350000	6.37652e-31
2520.300000	6.38538e-31
2520.250000	6.39425e-31
2520.200000	6.40313e-31
2520.150000	6.41203e-31
2520.100000	6.42094e-31
2520.050000	6.42986e-31
2520.000000	6.4388e-31
2519.950000	6.44774e-31
2519.900000	6.4567e-31
2519.850000	6.46567e-31
2519.800000	6.47466e-31
2519.750000	6.48365e-31
2519.700000	6.49266e-31
2519.650000	6.50168e-31
2519.600000	6.51072e-31
2519.550000	6.51977e-31
2519.500000	6.52882e-31
2519.450000	6.5379e-31
2519.400000	6.54698e-31
2519.350000	6.55608e-31
2519.300000	6.56519e-31
2519.250000	6.57431e-31
2519.200000	6.58344e-31
2519.150000	6.59259e-31
2519.100000	6.60175e-31
2519.050000	6.61092e-31
2519.000000	6.62011e-31
2518.950000	6.62931e-31
2518.900000	6.63852e-31
2518.850000	6.64774e-31
2518.800000	6.65698e-31
2518.750000	6.66623e-31
2518.700000	6.67549e-31
2518.650000	6.68477e-31
2518.600000	6.69406e-31
2518.550000	6.70336e-31
2518.500000	6.71267e-31
2518.450000	6.722e-31
2518.400000	6.73134e-31
2518.350000	6.74069e-31
2518.300000	6.75006e-31
2518.250000	6.75944e-31
2518.200000	6.76883e-31
2518.150000	6.77824e-31
2518.100000	6.78765e-31
2518.050000	6.79709e-31
2518.000000	6.80653e-31
2517.950000	6.81599e-31
2517.900000	6.82546e-31
2517.850000	6.83494e-31
2517.800000	6.84444e-31
2517.750000	6.85395e-31
2517.700000	6.86347e-31
2517.650000	6.87301e-31
2517.600000	6.88256e-31
2517.550000	6.89212e-31
2517.500000	6.9017e-31
2517.450000	6.91129e-31
2517.400000	6.92089e-31
2517.350000	6.93051e-31
2517.300000	6.94014e-31
2517.250000	6.94978e-31
2517.200000	6.95944e-31
2517.150000	6.96911e-31
2517.100000	6.97879e-31
2517.050000	6.98849e-31
2517.000000	6.9982e-31
2516.950000	7.00792e-31
2516.900000	7.01766e-31
2516.850000	7.02741e-31
2516.800000	7.03718e-31
2516.750000	7.04696e-31
2516.700000	7.05675e-31
2516.650000	7.06655e-31
2516.600000	7.07637e-31
2516.550000	7.0862e-31
2516.500000	7.09605e-31
2516.450000	7.10591e-31
2516.400000	7.11578e-31
2516.350000	7.12567e-31
2516.300000	7.13557e-31
2516.250000	7.14549e-31
2516.200000	7.15541e-31
2516.150000	7.16536e-31
2516.100000	7.17531e-31
2516.050000	7.18528e-31
2516.000000	7.19527e-31
2515.950000	7.20526e-31
2515.900000	7.21528e-31
2515.850000	7.2253e-31
2515.800000	7.23534e-31
2515.750000	7.24539e-31
2515.700000	7.25546e-31
2515.650000	7.26554e-31
2515.600000	7.27564e-31
2515.550000	7.28575e-31
2515.500000	7.29587e-31
2515.450000	7.30601e-31
2515.400000	7.31616e-31
2515.350000	7.32633e-31
2515.300000	7.33651e-31
2515.250000	7.3467e-31
2515.200000	7.35691e-31
2515.150000	7.36713e-31
2515.100000	7.37737e-31
2515.050000	7.38762e-31
2515.000000	7.39788e-31
2514.950000	7.40816e-31
2514.900000	7.41846e-31
2514.850000	7.42876e-31
2514.800000	7.43909e-31
2514.750000	7.44942e-31
2514.700000	7.45977e-31
2514.650000	7.47014e-31
2514.600000	7.48052e-31
2514.550000	7.49091e-31
2514.500000	7.50132e-31
2514.450000	7.51174e-31
2514.400000	7.52218e-31
2514.350000	7.53263e-31
2514.300000	7.5431e-31
2514.250000	7.55358e-31
2514.200000	7.56408e-31
2514.150000	7.57459e-31
2514.100000	7.58511e-31
2514.050000	7.59565e-31
2514.000000	7.6062e-31
2513.950000	7.61677e-31
2513.900000	7.62736e-31
2513.850000	7.63796e-31
2513.800000	7.64857e-31
2513.750000	7.6592e-31
2513.700000	7.66984e-31
2513.650000	7.6805e-31
2513.600000	7.69117e-31
2513.550000	7.70185e-31
2513.500000	7.71256e-31
2513.450000	7.72327e-31
2513.400000	7.734e-31
2513.350000	7.74475e-31
2513.300000	7.75551e-31
2513.250000	7.76629e-31
2513.200000	7.77708e-31
2513.150000	7.78788e-31
2513.100000	7.79871e-31
2513.050000	7.80954e-31
2513.000000	7.82039e-31
2512.950000	7.83126e-31
2512.900000	7.84214e-31
2512.850000	7.85304e-31
2512.800000	7.86395e-31
2512.750000	7.87488e-31
2512.700000	7.88582e-31
2512.650000	7.89677e-31
2512.600000	7.90775e-31
2512.550000	7.91874e-31
2512.500000	7.92974e-31
2512.450000	7.94076e-31
2512.400000	7.95179e-31
2512.350000	7.96284e-31
2512.300000	7.9739e-31
2512.250000	7.98498e-31
2512.200000	7.99608e-31
2512.150000	8.00719e-31
2512.100000	8.01831e-31
2512.050000	8.02946e-31
2512.000000	8.04061e-31
2511.950000	8.05178e-31
2511.900000	8.06297e-31
2511.850000	8.07418e-31
2511.800000	8.08539e-31
2511.750000	8.09663e-31
2511.700000	8.10788e-31
2511.650000	8.11915e-31
2511.600000	8.13043e-31
2511.550000	8.14172e-31
2511.500000	8.15304e-31
2511.450000	8.16436e-31
2511.400000	8.17571e-31
2511.350000	8.18707e-31
2511.300000	8.19845e-31
2511.250000	8.20984e-31
2511.200000	8.22124e-31
2511.150000	8.23267e-31
2511.100000	8.24411e-31
2511.050000	8.25556e-31
2511.000000	8.26703e-31
2510.950000	8.27852e-31
2510.900000	8.29002e-31
2510.850000	8.30154e-31
2510.800000	8.31308e-31
2510.750000	8.32463e-31
2510.700000	8.33619e-31
2510.650000	8.34778e-31
2510.600000	8.35938e-31
2510.550000	8.37099e-31
2510.500000	8.38262e-31
2510.450000	8.39427e-31
2510.400000	8.40593e-31
2510.350000	8.41761e-31
2510.300000	8.42931e-31
2510.250000	8.44102e-31
2510.200000	8.45275e-31
2510.150000	8.4645e-31
2510.100000	8.47626e-31
2510.050000	8.48803e-31
2510.000000	8.49983e-31
2509.950000	8.51164e-31
2509.900000	8.52347e-31
2509.850000	8.53531e-31
2509.800000	8.54717e-31
2509.750000	8.55905e-31
2509.700000	8.57094e-31
2509.650000	8.58285e-31
2509.600000	8.59477e-31
2509.550000	8.60672e-31
2509.500000	8.61867e-31
2509.450000	8.63065e-31
2509.400000	8.64264e-31
2509.350000	8.65465e-31
2509.300000	8.66668e-31
2509.250000	8.67872e-31
2509.200000	8.69078e-31
2509.150000	8.70285e-31
2509.100000	8.71495e-31
2509.050000	8.72705e-31
2509.000000	8.73918e-31
2508.950000	8.75132e-31
2508.900000	8.76348e-31
2508.850000	8.77566e-31
2508.800000	8.78785e-31
2508.750000	8.80006e-31
2508.700000	8.81229e-31
2508.650000	8.82454e-31
2508.600000	8.8368e-31
2508.550000	8.84908e-31
2508.500000	8.86137e-31
2508.450000	8.87369e-31
2508.400000	8.88602e-31
2508.350000	8.89836e-31
2508.300000	8.91073e-31
2508.250000	8.92311e-31
2508.200000	8.93551e-31
2508.150000	8.94792e-31
2508.100000	8.96035e-31
2508.050000	8.9728e-31
2508.000000	8.98527e-31
2507.950000	8.99776e-31
2507.900000	9.01026e-31
2507.850000	9.02278e-31
2507.800000	9.03532e-31
2507.750000	9.04787e-31
2507.700000	9.06044e-31
2507.650000	9.07303e-31
2507.600000	9.08564e-31
2507.550000	9.09826e-31
2507.500000	9.11091e-31
2507.450000	9.12356e-31
2507.400000	9.13624e-31
2507.350000	9.14894e-31
2507.300000	9.16165e-31
2507.250000	9.17438e-31
2507.200000	9.18713e-31
2507.150000	9.19989e-31
2507.100000	9.21267e-31
2507.050000	9.22548e-31
2507.000000	9.23829e-31
2506.950000	9.25113e-31
2506.900000	9.26398e-31
2506.850000	9.27686e-31
2506.800000	9.28975e-31
2506.750000	9.30266e-31
2506.700000	9.31558e-31
2506.650000	9.32852e-31
2506.600000	9.34149e-31
2506.550000	9.35447e-31
2506.500000	9.36746e-31
2506.450000	9.38048e-31
2506.400000	9.39351e-31
2506.350000	9.40657e-31
2506.300000	9.41964e-31
2506.250000	9.43273e-31
2506.200000	9.44583e-31
2506.150000	9.45896e-31
2506.100000	9.4721e-31
2506.050000	9.48526e-31
2506.000000	9.49844e-31
2505.950000	9.51164e-31
2505.900000	9.52485e-31
2505.850000	9.53809e-31
2505.800000	9.55134e-31
2505.750000	9.56461e-31
2505.700000	9.5779e-31
2505.650000	9.59121e-31
2505.600000	9.60454e-31
2505.550000	9.61788e-31
2505.500000	9.63125e-31
2505.450000	9.64463e-31
2505.400000	9.65803e-31
2505.350000	9.67145e-31
2505.300000	9.68489e-31
2505.250000	9.69835e-31
2505.200000	9.71182e-31
2505.150000	9.72532e-31
2505.100000	9.73883e-31
2505.050000	9.75236e-31
2505.000000	9.76591e-31
2504.950000	9.77948e-31
2504.900000	9.79307e-31
2504.850000	9.80668e-31
2504.800000	9.8203e-31
2504.750000	9.83395e-31
2504.700000	9.84761e-31
2504.650000	9.8613e-31
2504.600000	9.875e-31
2504.550000	9.88872e-31
2504.500000	9.90246e-31
2504.450000	9.91622e-31
2504.400000	9.93e-31
2504.350000	9.9438e-31
2504.300000	9.95761e-31
2504.250000	9.97145e-31
2504.200000	9.9853e-31
2504.150000	9.99918e-31
2504.100000	1.00131e-30
2504.050000	1.0027e-30
2504.000000	1.00409e-30
2503.950000	1.00549e-30
2503.900000	1.00688e-30
2503.850000	1.00828e-30
2503.800000	1.00968e-30
2503.750000	1.01109e-30
2503.700000	1.01249e-30
2503.650000	1.0139e-30
2503.600000	1.01531e-30
2503.550000	1.01672e-30
2503.500000	1.01813e-30
2503.450000	1.01955e-30
2503.400000	1.02096e-30
2503.350000	1.02238e-30
2503.300000	1.0238e-30
2503.250000	1.02522e-30
2503.200000	1.02665e-30
2503.150000	1.02808e-30
2503.100000	1.0295e-30
2503.050000	1.03093e-30
2503.000000	1.03237e-30
2502.950000	1.0338e-30
2502.900000	1.03524e-30
2502.850000	1.03668e-30
2502.800000	1.03812e-30
2502.750000	1.03956e-30
2502.700000	1.041e-30
2502.650000	1.04245e-30
2502.600000	1.0439e-30
2502.550000	1.04535e-30
2502.500000	1.0468e-30
2502.450000	1.04826e-30
2502.400000	1.04971e-30
2502.350000	1.05117e-30
2502.300000	1.05263e-30
2502.250000	1.05409e-30
2502.200000	1.05556e-30
2502.150000	1.05703e-30
2502.100000	1.05849e-30
2502.050000	1.05996e-30
2502.000000	1.06144e-30
2501.950000	1.06291e-30
2501.900000	1.06439e-30
2501.850000	1.06587e-30
2501.800000	1.06735e-30
2501.750000	1.06883e-30
2501.700000	1.07032e-30
2501.650000	1.0718e-30
2501.600000	1.07329e-30
2501.550000	1.07479e-30
2501.500000	1.07628e-30
2501.450000	1.07777e-30
2501.400000	1.07927e-30
2501.350000	1.08077e-30
2501.300000	1.08227e-30
2501.250000	1.08378e-30
2501.200000	1.08528e-30
2501.150000	1.08679e-30
2501.100000	1.0883e-30
2501.050000	1.08981e-30
2501.000000	1.09133e-30
2500.950000	1.09284e-30
2500.900000	1.09436e-30
2500.850000	1.09588e-30
2500.800000	1.09741e-30
2500.750000	1.09893e-30
2500.700000	1.10046e-30
2500.650000	1.10199e-30
2500.600000	1.10352e-30
2500.550000	1.10505e-30
2500.500000	1.10659e-30
2500.450000	1.10812e-30
2500.400000	1.10966e-30
2500.350000	1.11121e-30
2500.300000	1.11275e-30
2500.250000	1.1143e-30
2500.200000	1.11584e-30
2500.150000	1.11739e-30
2500.100000	1.11895e-30
2500.050000	1.1205e-30
2500.000000	1.12206e-30
2499.950000	1.12362e-30
2499.900000	1.12518e-30
2499.850000	1.12674e-30
2499.800000	1.12831e-30
2499.750000	1.12988e-30
2499.700000	1.13145e-30
2499.650000	1.13302e-30
2499.600000	1.13459e-30
2499.550000	1.13617e-30
2499.500000	1.13775e-30
2499.450000	1.13933e-30
2499.400000	1.14091e-30
2499.350000	1.1425e-30
2499.300000	1.14408e-30
2499.250000	1.14567e-30
2499.200000	1.14727e-30
2499.150000	1.14886e-30
2499.100000	1.15046e-30
2499.050000	1.15205e-30
2499.000000	1.15365e-30
2498.950000	1.15526e-30
2498.900000	1.15686e-30
2498.850000	1.15847e-30
2498.800000	1.16008e-30
2498.750000	1.16169e-30
2498.700000	1.16331e-30
2498.650000	1.16492e-30
2498.600000	1.16654e-30
2498.550000	1.16816e-30
2498.500000	1.16979e-30
2498.450000	1.17141e-30
2498.400000	1.17304e-30
2498.350000	1.17467e-30
2498.300000	1.1763e-30
2498.250000	1.17793e-30
2498.200000	1.17957e-30
2498.150000	1.18121e-30
2498.100000	1.18285e-30
2498.050000	1.1845e-30
2498.000000	1.18614e-30
2497.950000	1.18779e-30
2497.900000	1.18944e-30
2497.850000	1.19109e-30
2497.800000	1.19275e-30
2497.750000	1.1944e-30
2497.700000	1.19606e-30
2497.650000	1.19773e-30
2497.600000	1.19939e-30
2497.550000	1.20106e-30
2497.500000	1.20273e-30
2497.450000	1.2044e-30
2497.400000	1.20607e-30
2497.350000	1.20775e-30
2497.300000	1.20942e-30
2497.250000	1.21111e-30
2497.200000	1.21279e-30
2497.150000	1.21447e-30
2497.100000	1.21616e-30
2497.050000	1.21785e-30
2497.000000	1.21954e-30
2496.950000	1.22124e-30
2496.900000	1.22293e-30
2496.850000	1.22463e-30
2496.800000	1.22633e-30
2496.750000	1.22804e-30
2496.700000	1.22975e-30
2496.650000	1.23145e-30
2496.600000	1.23316e-30
2496.550000	1.23488e-30
2496.500000	1.23659e-30
2496.450000	1.23831e-30
2496.400000	1.24003e-30
2496.350000	1.24176e-30
2496.300000	1.24348e-30
2496.250000	1.24521e-30
2496.200000	1.24694e-30
2496.150000	1.24867e-30
2496.100000	1.25041e-30
2496.050000	1.25214e-30
2496.000000	1.25388e-30
2495.950000	1.25563e-30
2495.900000	1.25737e-30
2495.850000	1.25912e-30
2495.800000	1.26087e-30
2495.750000	1.26262e-30
2495.700000	1.26437e-30
2495.650000	1.26613e-30
2495.600000	1.26789e-30
2495.550000	1.26965e-30
2495.500000	1.27142e-30
2495.450000	1.27318e-30
2495.400000	1.27495e-30
2495.350000	1.27672e-30
2495.300000	1.2785e-30
2495.250000	1.28027e-30
2495.200000	1.28205e-30
2495.150000	1.28383e-30
2495.100000	1.28562e-30
2495.050000	1.2874e-30
2495.000000	1.28919e-30
2494.950000	1.29098e-30
2494.900000	1.29278e-30
2494.850000	1.29457e-30
2494.800000	1.29637e-30
2494.750000	1.29817e-30
2494.700000	1.29998e-30
2494.650000	1.30178e-30
2494.600000	1.30359e-30
2494.550000	1.3054e-30
2494.500000	1.30722e-30
2494.450000	1.30903e-30
2494.400000	1.31085e-30
2494.350000	1.31268e-30
2494.300000	1.3145e-30
2494.250000	1.31633e-30
2494.200000	1.31815e-30
2494.150000	1.31999e-30
2494.100000	1.32182e-30
2494.050000	1.32366e-30
2494.000000	1.3255e-30
2493.950000	1.32734e-30
2493.900000	1.32918e-30
2493.850000	1.33103e-30
2493.800000	1.33288e-30
2493.750000	1.33473e-30
2493.700000	1.33658e-30
2493.650000	1.33844e-30
2493.600000	1.3403e-30
2493.550000	1.34216e-30
2493.500000	1.34403e-30
2493.450000	1.3459e-30
2493.400000	1.34777e-30
2493.350000	1.34964e-30
2493.300000	1.35151e-30
2493.250000	1.35339e-30
2493.200000	1.35527e-30
2493.150000	1.35716e-30
2493.100000	1.35904e-30
2493.050000	1.36093e-30
2493.000000	1.36282e-30
2492.950000	1.36471e-30
2492.900000	1.36661e-30
2492.850000	1.36851e-30
2492.800000	1.37041e-30
2492.750000	1.37232e-30
2492.700000	1.37422e-30
2492.650000	1.37613e-30
2492.600000	1.37804e-30
2492.550000	1.37996e-30
2492.500000	1.38188e-30
2492.450000	1.3838e-30
2492.400000	1.38572e-30
2492.350000	1.38764e-30
2492.300000	1.38957e-30
2492.250000	1.3915e-30
2492.200000	1.39344e-30
2492.150000	1.39537e-30
2492.100000	1.39731e-30
2492.050000	1.39925e-30
2492.000000	1.4012e-30
2491.950000	1.40314e-30
2491.900000	1.40509e-30
2491.850000	1.40705e-30
2491.800000	1.409e-30
2491.750000	1.41096e-30
2491.700000	1.41292e-30
2491.650000	1.41488e-30
2491.600000	1.41685e-30
2491.550000	1.41882e-30
2491.500000	1.42079e-30
2491.450000	1.42276e-30
2491.400000	1.42474e-30
2491.350000	1.42672e-30
2491.300000	1.4287e-30
2491.250000	1.43069e-30
2491.200000	1.43268e-30
2491.150000	1.43467e-30
2491.100000	1.43666e-30
2491.050000	1.43866e-30
2491.000000	1.44065e-30
2490.950000	1.44266e-30
2490.900000	1.44466e-30
2490.850000	1.44667e-30
2490.800000	1.44868e-30
2490.750000	1.45069e-30
2490.700000	1.45271e-30
2490.650000	1.45473e-30
2490.600000	1.45675e-30
2490.550000	1.45877e-30
2490.500000	1.4608e-30
2490.450000	1.46283e-30
2490.400000	1.46486e-30
2490.350000	1.4669e-30
2490.300000	1.46893e-30
2490.250000	1.47097e-30
2490.200000	1.47302e-30
2490.150000	1.47507e-30
2490.100000	1.47712e-30
2490.050000	1.47917e-30
2490.000000	1.48122e-30
2489.950000	1.48328e-30
2489.900000	1.48534e-30
2489.850000	1.48741e-30
2489.800000	1.48947e-30
2489.750000	1.49154e-30
2489.700000	1.49361e-30
2489.650000	1.49569e-30
2489.600000	1.49777e-30
2489.550000	1.49985e-30
2489.500000	1.50193e-30
2489.450000	1.50402e-30
2489.400000	1.50611e-30
2489.350000	1.5082e-30
2489.300000	1.5103e-30
2489.250000	1.5124e-30
2489.200000	1.5145e-30
2489.150000	1.5166e-30
2489.100000	1.51871e-30
2489.050000	1.52082e-30
2489.000000	1.52293e-30
2488.950000	1.52505e-30
2488.900000	1.52717e-30
2488.850000	1.52929e-30
2488.800000	1.53142e-30
2488.750000	1.53354e-30
2488.700000	1.53567e-30
2488.650000	1.53781e-30
2488.600000	1.53994e-30
2488.550000	1.54208e-30
2488.500000	1.54423e-30
2488.450000	1.54637e-30
2488.400000	1.54852e-30
2488.350000	1.55067e-30
2488.300000	1.55283e-30
2488.250000	1.55499e-30
2488.200000	1.55715e-30
2488.150000	1.55931e-30
2488.100000	1.56148e-30
2488.050000	1.56365e-30
2488.000000	1.56582e-30
2487.950000	1.56799e-30
2487.900000	1.57017e-30
2487.850000	1.57235e-30
2487.800000	1.57454e-30
2487.750000	1.57673e-30
2487.700000	1.57892e-30
2487.650000	1.58111e-30
2487.600000	1.58331e-30
2487.550000	1.58551e-30
2487.500000	1.58771e-30
2487.450000	1.58992e-30
2487.400000	1.59213e-30
2487.350000	1.59434e-30
2487.300000	1.59655e-30
2487.250000	1.59877e-30
2487.200000	1.60099e-30
2487.150000	1.60322e-30
2487.100000	1.60545e-30
2487.050000	1.60768e-30
2487.000000	1.60991e-30
2486.950000	1.61215e-30
2486.900000	1.61439e-30
2486.850000	1.61663e-30
2486.800000	1.61888e-30
2486.750000	1.62113e-30
2486.700000	1.62338e-30
2486.650000	1.62563e-30
2486.600000	1.62789e-30
2486.550000	1.63016e-30
2486.500000	1.63242e-30
2486.450000	1.63469e-30
2486.400000	1.63696e-30
2486.350000	1.63923e-30
2486.300000	1.64151e-30
2486.250000	1.64379e-30
2486.200000	1.64608e-30
2486.150000	1.64836e-30
2486.100000	1.65065e-30
2486.050000	1.65295e-30
2486.000000	1.65525e-30
2485.950000	1.65754e-30
2485.900000	1.65985e-30
2485.850000	1.66215e-30
2485.800000	1.66446e-30
2485.750000	1.66678e-30
2485.700000	1.66909e-30
2485.650000	1.67141e-30
2485.600000	1.67373e-30
2485.550000	1.67606e-30
2485.500000	1.67839e-30
2485.450000	1.68072e-30
2485.400000	1.68306e-30
2485.350000	1.68539e-30
2485.300000	1.68774e-30
2485.250000	1.69008e-30
2485.200000	1.69243e-30
2485.150000	1.69478e-30
2485.100000	1.69714e-30
2485.050000	1.69949e-30
2485.000000	1.70186e-30
2484.950000	1.70422e-30
2484.900000	1.70659e-30
2484.850000	1.70896e-30
2484.800000	1.71133e-30
2484.750000	1.71371e-30
2484.700000	1.71609e-30
2484.650000	1.71848e-30
2484.600000	1.72087e-30
2484.550000	1.72326e-30
2484.500000	1.72565e-30
2484.450000	1.72805e-30
2484.400000	1.73045e-30
2484.350000	1.73285e-30
2484.300000	1.73526e-30
2484.250000	1.73767e-30
2484.200000	1.74009e-30
2484.150000	1.74251e-30
2484.100000	1.74493e-30
2484.050000	1.74735e-30
2484.000000	1.74978e-30
2483.950000	1.75221e-30
2483.900000	1.75465e-30
2483.850000	1.75708e-30
2483.800000	1.75952e-30
2483.750000	1.76197e-30
2483.700000	1.76442e-30
2483.650000	1.76687e-30
2483.600000	1.76932e-30
2483.550000	1.77178e-30
2483.500000	1.77424e-30
2483.450000	1.77671e-30
2483.400000	1.77918e-30
2483.350000	1.78165e-30
2483.300000	1.78413e-30
2483.250000	1.78661e-30
2483.200000	1.78909e-30
2483.150000	1.79157e-30
2483.100000	1.79406e-30
2483.050000	1.79656e-30
2483.000000	1.79905e-30
2482.950000	1.80155e-30
2482.900000	1.80405e-30
2482.850000	1.80656e-30
2482.800000	1.80907e-30
2482.750000	1.81159e-30
2482.700000	1.8141e-30
2482.650000	1.81662e-30
2482.600000	1.81915e-30
2482.550000	1.82168e-30
2482.500000	1.82421e-30
2482.450000	1.82674e-30
2482.400000	1.82928e-30
2482.350000	1.83182e-30
2482.300000	1.83437e-30
2482.250000	1.83691e-30
2482.200000	1.83947e-30
2482.150000	1.84202e-30
2482.100000	1.84458e-30
2482.050000	1.84715e-30
2482.000000	1.84971e-30
2481.950000	1.85228e-30
2481.900000	1.85486e-30
2481.850000	1.85743e-30
2481.800000	1.86001e-30
2481.750000	1.8626e-30
2481.700000	1.86519e-30
2481.650000	1.86778e-30
2481.600000	1.87037e-30
2481.550000	1.87297e-30
2481.500000	1.87557e-30
2481.450000	1.87818e-30
2481.400000	1.88079e-30
2481.350000	1.8834e-30
2481.300000	1.88602e-30
2481.250000	1.88864e-30
2481.200000	1.89127e-30
2481.150000	1.89389e-30
2481.100000	1.89653e-30
2481.050000	1.89916e-30
2481.000000	1.9018e-30
2480.950000	1.90444e-30
2480.900000	1.90709e-30
2480.850000	1.90974e-30
2480.800000	1.91239e-30
2480.750000	1.91505e-30
2480.700000	1.91771e-30
2480.650000	1.92037e-30
2480.600000	1.92304e-30
2480.550000	1.92571e-30
2480.500000	1.92839e-30
2480.450000	1.93107e-30
2480.400000	1.93375e-30
2480.350000	1.93644e-30
2480.300000	1.93913e-30
2480.250000	1.94182e-30
2480.200000	1.94452e-30
2480.150000	1.94722e-30
2480.100000	1.94993e-30
2480.050000	1.95264e-30
2480.000000	1.95535e-30
2479.950000	1.95807e-30
2479.900000	1.96079e-30
2479.850000	1.96351e-30
2479.800000	1.96624e-30
2479.750000	1.96898e-30
2479.700000	1.97171e-30
2479.650000	1.97445e-30
2479.600000	1.97719e-30
2479.550000	1.97994e-30
2479.500000	1.98269e-30
2479.450000	1.98545e-30
2479.400000	1.98821e-30
2479.350000	1.99097e-30
2479.300000	1.99373e-30
2479.250000	1.99651e-30
2479.200000	1.99928e-30
2479.150000	2.00206e-30
2479.100000	2.00484e-30
2479.050000	2.00762e-30
2479.000000	2.01041e-30
2478.950000	2.01321e-30
2478.900000	2.016e-30
2478.850000	2.01881e-30
2478.800000	2.02161e-30
2478.750000	2.02442e-30
2478.700000	2.02723e-30
2478.650000	2.03005e-30
2478.600000	2.03287e-30
2478.550000	2.0357e-30
2478.500000	2.03852e-30
2478.450000	2.04136e-30
2478.400000	2.04419e-30
2478.350000	2.04703e-30
2478.300000	2.04988e-30
2478.250000	2.05273e-30
2478.200000	2.05558e-30
2478.150000	2.05843e-30
2478.100000	2.06129e-30
2478.050000	2.06416e-30
2478.000000	2.06703e-30
2477.950000	2.0699e-30
2477.900000	2.07277e-30
2477.850000	2.07565e-30
2477.800000	2.07854e-30
2477.750000	2.08143e-30
2477.700000	2.08432e-30
2477.650000	2.08721e-30
2477.600000	2.09011e-30
2477.550000	2.09302e-30
2477.500000	2.09593e-30
2477.450000	2.09884e-30
2477.400000	2.10176e-30
2477.350000	2.10468e-30
2477.300000	2.1076e-30
2477.250000	2.11053e-30
2477.200000	2.11346e-30
2477.150000	2.1164e-30
2477.100000	2.11934e-30
2477.050000	2.12228e-30
2477.000000	2.12523e-30
2476.950000	2.12819e-30
2476.900000	2.13114e-30
2476.850000	2.1341e-30
2476.800000	2.13707e-30
2476.750000	2.14004e-30
2476.700000	2.14301e-30
2476.650000	2.14599e-30
2476.600000	2.14897e-30
2476.550000	2.15196e-30
2476.500000	2.15495e-30
2476.450000	2.15794e-30
2476.400000	2.16094e-30
2476.350000	2.16394e-30
2476.300000	2.16695e-30
2476.250000	2.16996e-30
2476.200000	2.17298e-30
2476.150000	2.17599e-30
2476.100000	2.17902e-30
2476.050000	2.18205e-30
2476.000000	2.18508e-30
2475.950000	2.18811e-30
2475.900000	2.19115e-30
2475.850000	2.1942e-30
2475.800000	2.19725e-30
2475.750000	2.2003e-30
2475.700000	2.20336e-30
2475.650000	2.20642e-30
2475.600000	2.20949e-30
2475.550000	2.21256e-30
2475.500000	2.21563e-30
2475.450000	2.21871e-30
2475.400000	2.22179e-30
2475.350000	2.22488e-30
2475.300000	2.22797e-30
2475.250000	2.23107e-30
2475.200000	2.23417e-30
2475.150000	2.23727e-30
2475.100000	2.24038e-30
2475.050000	2.24349e-30
2475.000000	2.24661e-30
2474.950000	2.24973e-30
2474.900000	2.25286e-30
2474.850000	2.25599e-30
2474.800000	2.25912e-30
2474.750000	2.26226e-30
2474.700000	2.2654e-30
2474.650000	2.26855e-30
2474.600000	2.2717e-30
2474.550000	2.27486e-30
2474.500000	2.27802e-30
2474.450000	2.28119e-30
2474.400000	2.28436e-30
2474.350000	2.28753e-30
2474.300000	2.29071e-30
2474.250000	2.29389e-30
2474.200000	2.29708e-30
2474.150000	2.30027e-30
2474.100000	2.30347e-30
2474.050000	2.30667e-30
2474.000000	2.30987e-30
2473.950000	2.31308e-30
2473.900000	2.31629e-30
2473.850000	2.31951e-30
2473.800000	2.32274e-30
2473.750000	2.32596e-30
2473.700000	2.3292e-30
2473.650000	2.33243e-30
2473.600000	2.33567e-30
2473.550000	2.33892e-30
2473.500000	2.34217e-30
2473.450000	2.34542e-30
2473.400000	2.34868e-30
2473.350000	2.35194e-30
2473.300000	2.35521e-30
2473.250000	2.35848e-30
2473.200000	2.36176e-30
2473.150000	2.36504e-30
2473.100000	2.36833e-30
2473.050000	2.37162e-30
2473.000000	2.37492e-30
2472.950000	2.37822e-30
2472.900000	2.38152e-30
2472.850000	2.38483e-30
2472.800000	2.38814e-30
2472.750000	2.39146e-30
2472.700000	2.39478e-30
2472.650000	2.39811e-30
2472.600000	2.40144e-30
2472.550000	2.40478e-30
2472.500000	2.40812e-30
2472.450000	2.41147e-30
2472.400000	2.41482e-30
2472.350000	2.41817e-30
2472.300000	2.42153e-30
2472.250000	2.4249e-30
2472.200000	2.42827e-30
2472.150000	2.43164e-30
2472.100000	2.43502e-30
2472.050000	2.4384e-30
2472.000000	2.44179e-30
2471.950000	2.44518e-30
2471.900000	2.44858e-30
2471.850000	2.45198e-30
2471.800000	2.45539e-30
2471.750000	2.4588e-30
2471.700000	2.46222e-30
2471.650000	2.46564e-30
2471.600000	2.46907e-30
2471.550000	2.4725e-30
2471.500000	2.47593e-30
2471.450000	2.47937e-30
2471.400000	2.48282e-30
2471.350000	2.48627e-30
2471.300000	2.48972e-30
2471.250000	2.49318e-30
2471.200000	2.49665e-30
2471.150000	2.50012e-30
2471.100000	2.50359e-30
2471.050000	2.50707e-30
2471.000000	2.51055e-30
2470.950000	2.51404e-30
2470.900000	2.51753e-30
2470.850000	2.52103e-30
2470.800000	2.52453e-30
2470.750000	2.52804e-30
2470.700000	2.53155e-30
2470.650000	2.53507e-30
2470.600000	2.53859e-30
2470.550000	2.54212e-30
2470.500000	2.54565e-30
2470.450000	2.54919e-30
2470.400000	2.55273e-30
2470.350000	2.55628e-30
2470.300000	2.55983e-30
2470.250000	2.56339e-30
2470.200000	2.56695e-30
2470.150000	2.57052e-30
2470.100000	2.57409e-30
2470.050000	2.57767e-30
2470.000000	2.58125e-30
2469.950000	2.58483e-30
2469.900000	2.58842e-30
2469.850000	2.59202e-30
2469.800000	2.59562e-30
2469.750000	2.59923e-30
2469.700000	2.60284e-30
2469.650000	2.60646e-30
2469.600000	2.61008e-30
2469.550000	2.61371e-30
2469.500000	2.61734e-30
2469.450000	2.62097e-30
2469.400000	2.62462e-30
2469.350000	2.62826e-30
2469.300000	2.63191e-30
2469.250000	2.63557e-30
2469.200000	2.63923e-30
2469.150000	2.6429e-30
2469.100000	2.64657e-30
2469.050000	2.65025e-30
2469.000000	2.65393e-30
2468.950000	2.65762e-30
2468.900000	2.66131e-30
2468.850000	2.66501e-30
2468.800000	2.66871e-30
2468.750000	2.67242e-30
2468.700000	2.67614e-30
2468.650000	2.67985e-30
2468.600000	2.68358e-30
2468.550000	2.68731e-30
2468.500000	2.69104e-30
2468.450000	2.69478e-30
2468.400000	2.69852e-30
2468.350000	2.70227e-30
2468.300000	2.70603e-30
2468.250000	2.70979e-30
2468.200000	2.71355e-30
2468.150000	2.71732e-30
2468.100000	2.7211e-30
2468.050000	2.72488e-30
2468.000000	2.72867e-30
2467.950000	2.73246e-30
2467.900000	2.73625e-30
2467.850000	2.74006e-30
2467.800000	2.74386e-30
2467.750000	2.74768e-30
2467.700000	2.75149e-30
2467.650000	2.75532e-30
2467.600000	2.75915e-30
2467.550000	2.76298e-30
2467.500000	2.76682e-30
2467.450000	2.77066e-30
2467.400000	2.77451e-30
2467.350000	2.77837e-30
2467.300000	2.78223e-30
2467.250000	2.78609e-30
2467.200000	2.78996e-30
2467.150000	2.79384e-30
2467.100000	2.79772e-30
2467.050000	2.80161e-30
2467.000000	2.8055e-30
2466.950000	2.8094e-30
2466.900000	2.81331e-30
2466.850000	2.81721e-30
2466.800000	2.82113e-30
2466.750000	2.82505e-30
2466.700000	2.82897e-30
2466.650000	2.8329e-30
2466.600000	2.83684e-30
2466.550000	2.84078e-30
2466.500000	2.84473e-30
2466.450000	2.84868e-30
2466.400000	2.85264e-30
2466.350000	2.8566e-30
2466.300000	2.86057e-30
2466.250000	2.86455e-30
2466.200000	2.86853e-30
2466.150000	2.87251e-30
2466.100000	2.87651e-30
2466.050000	2.8805e-30
2466.000000	2.8845e-30
2465.950000	2.88851e-30
2465.900000	2.89253e-30
2465.850000	2.89654e-30
2465.800000	2.90057e-30
2465.750000	2.9046e-30
2465.700000	2.90864e-30
2465.650000	2.91268e-30
2465.600000	2.91672e-30
2465.550000	2.92078e-30
2465.500000	2.92484e-30
2465.450000	2.9289e-30
2465.400000	2.93297e-30
2465.350000	2.93704e-30
2465.300000	2.94113e-30
2465.250000	2.94521e-30
2465.200000	2.9493e-30
2465.150000	2.9534e-30
2465.100000	2.95751e-30
2465.050000	2.96162e-30
2465.000000	2.96573e-30
2464.950000	2.96985e-30
2464.900000	2.97398e-30
2464.850000	2.97811e-30
2464.800000	2.98225e-30
2464.750000	2.98639e-30
2464.700000	2.99054e-30
2464.650000	2.9947e-30
2464.600000	2.99886e-30
2464.550000	3.00302e-30
2464.500000	3.0072e-30
2464.450000	3.01138e-30
2464.400000	3.01556e-30
2464.350000	3.01975e-30
2464.300000	3.02395e-30
2464.250000	3.02815e-30
2464.200000	3.03235e-30
2464.150000	3.03657e-30
2464.100000	3.04079e-30
2464.050000	3.04501e-30
2464.000000	3.04924e-30
2463.950000	3.05348e-30
2463.900000	3.05772e-30
2463.850000	3.06197e-30
2463.800000	3.06623e-30
2463.750000	3.07049e-30
2463.700000	3.07475e-30
2463.650000	3.07902e-30
2463.600000	3.0833e-30
2463.550000	3.08759e-30
2463.500000	3.09188e-30
2463.450000	3.09617e-30
2463.400000	3.10048e-30
2463.350000	3.10478e-30
2463.300000	3.1091e-30
2463.250000	3.11342e-30
2463.200000	3.11774e-30
2463.150000	3.12208e-30
2463.100000	3.12641e-30
2463.050000	3.13076e-30
2463.000000	3.13511e-30
2462.950000	3.13946e-30
2462.900000	3.14383e-30
2462.850000	3.14819e-30
2462.800000	3.15257e-30
2462.750000	3.15695e-30
2462.700000	3.16134e-30
2462.650000	3.16573e-30
2462.600000	3.17013e-30
2462.550000	3.17453e-30
2462.500000	3.17894e-30
2462.450000	3.18336e-30
2462.400000	3.18778e-30
2462.350000	3.19221e-30
2462.300000	3.19665e-30
2462.250000	3.20109e-30
2462.200000	3.20554e-30
2462.150000	3.20999e-30
2462.100000	3.21445e-30
2462.050000	3.21892e-30
2462.000000	3.22339e-30
2461.950000	3.22787e-30
2461.900000	3.23235e-30
2461.850000	3.23685e-30
2461.800000	3.24134e-30
2461.750000	3.24585e-30
2461.700000	3.25036e-30
2461.650000	3.25487e-30
2461.600000	3.2594e-30
2461.550000	3.26392e-30
2461.500000	3.26846e-30
2461.450000	3.273e-30
2461.400000	3.27755e-30
2461.350000	3.2821e-30
2461.300000	3.28666e-30
2461.250000	3.29123e-30
2461.200000	3.2958e-30
2461.150000	3.30038e-30
2461.100000	3.30497e-30
2461.050000	3.30956e-30
2461.000000	3.31416e-30
2460.950000	3.31876e-30
2460.900000	3.32337e-30
2460.850000	3.32799e-30
2460.800000	3.33262e-30
2460.750000	3.33725e-30
2460.700000	3.34188e-30
2460.650000	3.34653e-30
2460.600000	3.35118e-30
2460.550000	3.35583e-30
2460.500000	3.3605e-30
2460.450000	3.36517e-30
2460.400000	3.36984e-30
2460.350000	3.37452e-30
2460.300000	3.37921e-30
2460.250000	3.38391e-30
2460.200000	3.38861e-30
2460.150000	3.39332e-30
2460.100000	3.39803e-30
2460.050000	3.40275e-30
2460.000000	3.40748e-30
2459.950000	3.41222e-30
2459.900000	3.41696e-30
2459.850000	3.42171e-30
2459.800000	3.42646e-30
2459.750000	3.43122e-30
2459.700000	3.43599e-30
2459.650000	3.44076e-30
2459.600000	3.44554e-30
2459.550000	3.45033e-30
2459.500000	3.45513e-30
2459.450000	3.45993e-30
2459.400000	3.46473e-30
2459.350000	3.46955e-30
2459.300000	3.47437e-30
2459.250000	3.4792e-30
2459.200000	3.48403e-30
2459.150000	3.48887e-30
2459.100000	3.49372e-30
2459.050000	3.49857e-30
2459.000000	3.50344e-30
2458.950000	3.5083e-30
2458.900000	3.51318e-30
2458.850000	3.51806e-30
2458.800000	3.52295e-30
2458.750000	3.52784e-30
2458.700000	3.53274e-30
2458.650000	3.53765e-30
2458.600000	3.54257e-30
2458.550000	3.54749e-30
2458.500000	3.55242e-30
2458.450000	3.55736e-30
2458.400000	3.5623e-30
2458.350000	3.56725e-30
2458.300000	3.5722e-30
2458.250000	3.57717e-30
2458.200000	3.58214e-30
2458.150000	3.58712e-30
2458.100000	3.5921e-30
2458.050000	3.59709e-30
2458.000000	3.60209e-30
2457.950000	3.60709e-30
2457.900000	3.61211e-30
2457.850000	3.61713e-30
2457.800000	3.62215e-30
2457.750000	3.62718e-30
2457.700000	3.63222e-30
2457.650000	3.63727e-30
2457.600000	3.64232e-30
2457.550000	3.64739e-30
2457.500000	3.65245e-30
2457.450000	3.65753e-30
2457.400000	3.66261e-30
2457.350000	3.6677e-30
2457.300000	3.6728e-30
2457.250000	3.6779e-30
2457.200000	3.68301e-30
2457.150000	3.68813e-30
2457.100000	3.69325e-30
2457.050000	3.69838e-30
2457.000000	3.70352e-30
2456.950000	3.70867e-30
2456.900000	3.71382e-30
2456.850000	3.71898e-30
2456.800000	3.72415e-30
2456.750000	3.72932e-30
2456.700000	3.7345e-30
2456.650000	3.73969e-30
2456.600000	3.74489e-30
2456.550000	3.75009e-30
2456.500000	3.7553e-30
2456.450000	3.76052e-30
2456.400000	3.76575e-30
2456.350000	3.77098e-30
2456.300000	3.77622e-30
2456.250000	3.78147e-30
2456.200000	3.78672e-30
2456.150000	3.79198e-30
2456.100000	3.79725e-30
2456.050000	3.80253e-30
2456.000000	3.80781e-30
2455.950000	3.8131e-30
2455.900000	3.8184e-30
2455.850000	3.8237e-30
2455.800000	3.82902e-30
2455.750000	3.83434e-30
2455.700000	3.83967e-30
2455.650000	3.845e-30
2455.600000	3.85034e-30
2455.550000	3.85569e-30
2455.500000	3.86105e-30
2455.450000	3.86642e-30
2455.400000	3.87179e-30
2455.350000	3.87717e-30
2455.300000	3.88255e-30
2455.250000	3.88795e-30
2455.200000	3.89335e-30
2455.150000	3.89876e-30
2455.100000	3.90418e-30
2455.050000	3.9096e-30
2455.000000	3.91504e-30
2454.950000	3.92047e-30
2454.900000	3.92592e-30
2454.850000	3.93138e-30
2454.800000	3.93684e-30
2454.750000	3.94231e-30
2454.700000	3.94779e-30
2454.650000	3.95327e-30
2454.600000	3.95877e-30
2454.550000	3.96427e-30
2454.500000	3.96977e-30
2454.450000	3.97529e-30
2454.400000	3.98081e-30
2454.350000	3.98635e-30
2454.300000	3.99188e-30
2454.250000	3.99743e-30
2454.200000	4.00299e-30
2454.150000	4.00855e-30
2454.100000	4.01412e-30
2454.050000	4.01969e-30
2454.000000	4.02528e-30
2453.950000	4.03087e-30
2453.900000	4.03647e-30
2453.850000	4.04208e-30
2453.800000	4.0477e-30
2453.750000	4.05332e-30
2453.700000	4.05895e-30
2453.650000	4.06459e-30
2453.600000	4.07024e-30
2453.550000	4.0759e-30
2453.500000	4.08156e-30
2453.450000	4.08723e-30
2453.400000	4.09291e-30
2453.350000	4.0986e-30
2453.300000	4.10429e-30
2453.250000	4.11e-30
2453.200000	4.11571e-30
2453.150000	4.12142e-30
2453.100000	4.12715e-30
2453.050000	4.13289e-30
2453.000000	4.13863e-30
2452.950000	4.14438e-30
2452.900000	4.15014e-30
2452.850000	4.1559e-30
2452.800000	4.16168e-30
2452.750000	4.16746e-30
2452.700000	4.17325e-30
2452.650000	4.17905e-30
2452.600000	4.18486e-30
2452.550000	4.19067e-30
2452.500000	4.19649e-30
2452.450000	4.20232e-30
2452.400000	4.20816e-30
2452.350000	4.21401e-30
2452.300000	4.21987e-30
2452.250000	4.22573e-30
2452.200000	4.2316e-30
2452.150000	4.23748e-30
2452.100000	4.24337e-30
2452.050000	4.24926e-30
2452.000000	4.25517e-30
2451.950000	4.26108e-30
2451.900000	4.267e-30
2451.850000	4.27293e-30
2451.800000	4.27887e-30
2451.750000	4.28481e-30
2451.700000	4.29077e-30
2451.650000	4.29673e-30
2451.600000	4.3027e-30
2451.550000	4.30868e-30
2451.500000	4.31466e-30
2451.450000	4.32066e-30
2451.400000	4.32666e-30
2451.350000	4.33267e-30
2451.300000	4.33869e-30
2451.250000	4.34472e-30
2451.200000	4.35076e-30
2451.150000	4.35681e-30
2451.100000	4.36286e-30
2451.050000	4.36892e-30
2451.000000	4.37499e-30
2450.950000	4.38107e-30
2450.900000	4.38716e-30
2450.850000	4.39325e-30
2450.800000	4.39936e-30
2450.750000	4.40547e-30
2450.700000	4.41159e-30
2450.650000	4.41772e-30
2450.600000	4.42386e-30
2450.550000	4.43001e-30
2450.500000	4.43616e-30
2450.450000	4.44233e-30
2450.400000	4.4485e-30
2450.350000	4.45468e-30
2450.300000	4.46087e-30
2450.250000	4.46707e-30
2450.200000	4.47327e-30
2450.150000	4.47949e-30
2450.100000	4.48571e-30
2450.050000	4.49195e-30
2450.000000	4.49819e-30
2449.950000	4.50444e-30
2449.900000	4.5107e-30
2449.850000	4.51696e-30
2449.800000	4.52324e-30
2449.750000	4.52952e-30
2449.700000	4.53582e-30
2449.650000	4.54212e-30
2449.600000	4.54843e-30
2449.550000	4.55475e-30
2449.500000	4.56108e-30
2449.450000	4.56742e-30
2449.400000	4.57376e-30
2449.350000	4.58012e-30
2449.300000	4.58648e-30
2449.250000	4.59286e-30
2449.200000	4.59924e-30
2449.150000	4.60563e-30
2449.100000	4.61203e-30
2449.050000	4.61844e-30
2449.000000	4.62485e-30
2448.950000	4.63128e-30
2448.900000	4.63771e-30
2448.850000	4.64416e-30
2448.800000	4.65061e-30
2448.750000	4.65707e-30
2448.700000	4.66354e-30
2448.650000	4.67002e-30
2448.600000	4.67651e-30
2448.550000	4.68301e-30
2448.500000	4.68952e-30
2448.450000	4.69603e-30
2448.400000	4.70256e-30
2448.350000	4.70909e-30
2448.300000	4.71564e-30
2448.250000	4.72219e-30
2448.200000	4.72875e-30
2448.150000	4.73532e-30
2448.100000	4.7419e-30
2448.050000	4.74849e-30
2448.000000	4.75509e-30
2447.950000	4.76169e-30
2447.900000	4.76831e-30
2447.850000	4.77493e-30
2447.800000	4.78157e-30
2447.750000	4.78821e-30
2447.700000	4.79487e-30
2447.650000	4.80153e-30
2447.600000	4.8082e-30
2447.550000	4.81488e-30
2447.500000	4.82157e-30
2447.450000	4.82827e-30
2447.400000	4.83498e-30
2447.350000	4.8417e-30
2447.300000	4.84842e-30
2447.250000	4.85516e-30
2447.200000	4.86191e-30
2447.150000	4.86866e-30
2447.100000	4.87543e-30
2447.050000	4.8822e-30
2447.000000	4.88898e-30
2446.950000	4.89578e-30
2446.900000	4.90258e-30
2446.850000	4.90939e-30
2446.800000	4.91621e-30
2446.750000	4.92304e-30
2446.700000	4.92988e-30
2446.650000	4.93673e-30
2446.600000	4.94359e-30
2446.550000	4.95046e-30
2446.500000	4.95734e-30
2446.450000	4.96423e-30
2446.400000	4.97113e-30
2446.350000	4.97803e-30
2446.300000	4.98495e-30
2446.250000	4.99188e-30
2446.200000	4.99881e-30
2446.150000	5.00576e-30
2446.100000	5.01271e-30
2446.050000	5.01968e-30
2446.000000	5.02665e-30
2445.950000	5.03364e-30
2445.900000	5.04063e-30
2445.850000	5.04764e-30
2445.800000	5.05465e-30
2445.750000	5.06167e-30
2445.700000	5.06871e-30
2445.650000	5.07575e-30
2445.600000	5.0828e-30
2445.550000	5.08986e-30
2445.500000	5.09694e-30
2445.450000	5.10402e-30
2445.400000	5.11111e-30
2445.350000	5.11821e-30
2445.300000	5.12532e-30
2445.250000	5.13245e-30
2445.200000	5.13958e-30
2445.150000	5.14672e-30
2445.100000	5.15387e-30
2445.050000	5.16103e-30
2445.000000	5.1682e-30
2444.950000	5.17538e-30
2444.900000	5.18257e-30
2444.850000	5.18977e-30
2444.800000	5.19699e-30
2444.750000	5.20421e-30
2444.700000	5.21144e-30
2444.650000	5.21868e-30
2444.600000	5.22593e-30
2444.550000	5.23319e-30
2444.500000	5.24046e-30
2444.450000	5.24774e-30
2444.400000	5.25504e-30
2444.350000	5.26234e-30
2444.300000	5.26965e-30
2444.250000	5.27697e-30
2444.200000	5.2843e-30
2444.150000	5.29165e-30
2444.100000	5.299e-30
2444.050000	5.30636e-30
2444.000000	5.31373e-30
2443.950000	5.32112e-30
2443.900000	5.32851e-30
2443.850000	5.33591e-30
2443.800000	5.34333e-30
2443.750000	5.35075e-30
2443.700000	5.35819e-30
2443.650000	5.36563e-30
2443.600000	5.37309e-30
2443.550000	5.38055e-30
2443.500000	5.38803e-30
2443.450000	5.39552e-30
2443.400000	5.40301e-30
2443.350000	5.41052e-30
2443.300000	5.41804e-30
2443.250000	5.42557e-30
2443.200000	5.4331e-30
2443.150000	5.44065e-30
2443.100000	5.44821e-30
2443.050000	5.45578e-30
2443.000000	5.46336e-30
2442.950000	5.47095e-30
2442.900000	5.47856e-30
2442.850000	5.48617e-30
2442.800000	5.49379e-30
2442.750000	5.50143e-30
2442.700000	5.50907e-30
2442.650000	5.51672e-30
2442.600000	5.52439e-30
2442.550000	5.53206e-30
2442.500000	5.53975e-30
2442.450000	5.54745e-30
2442.400000	5.55516e-30
2442.350000	5.56288e-30
2442.300000	5.5706e-30
2442.250000	5.57835e-30
2442.200000	5.5861e-30
2442.150000	5.59386e-30
2442.100000	5.60163e-30
2442.050000	5.60941e-30
2442.000000	5.61721e-30
2441.950000	5.62501e-30
2441.900000	5.63283e-30
2441.850000	5.64065e-30
2441.800000	5.64849e-30
2441.750000	5.65634e-30
2441.700000	5.6642e-30
2441.650000	5.67207e-30
2441.600000	5.67995e-30
2441.550000	5.68784e-30
2441.500000	5.69575e-30
2441.450000	5.70366e-30
2441.400000	5.71159e-30
2441.350000	5.71952e-30
2441.300000	5.72747e-30
2441.250000	5.73543e-30
2441.200000	5.7434e-30
2441.150000	5.75138e-30
2441.100000	5.75937e-30
2441.050000	5.76737e-30
2441.000000	5.77538e-30
2440.950000	5.78341e-30
2440.900000	5.79144e-30
2440.850000	5.79949e-30
2440.800000	5.80755e-30
2440.750000	5.81562e-30
2440.700000	5.8237e-30
2440.650000	5.83179e-30
2440.600000	5.83989e-30
2440.550000	5.84801e-30
2440.500000	5.85613e-30
2440.450000	5.86427e-30
2440.400000	5.87242e-30
2440.350000	5.88058e-30
2440.300000	5.88875e-30
2440.250000	5.89693e-30
2440.200000	5.90513e-30
2440.150000	5.91333e-30
2440.100000	5.92155e-30
2440.050000	5.92977e-30
2440.000000	5.93801e-30
2439.950000	5.94626e-30
2439.900000	5.95453e-30
2439.850000	5.9628e-30
2439.800000	5.97108e-30
2439.750000	5.97938e-30
2439.700000	5.98769e-30
2439.650000	5.99601e-30
2439.600000	6.00434e-30
2439.550000	6.01268e-30
2439.500000	6.02104e-30
2439.450000	6.0294e-30
2439.400000	6.03778e-30
2439.350000	6.04617e-30
2439.300000	6.05457e-30
2439.250000	6.06298e-30
2439.200000	6.07141e-30
2439.150000	6.07984e-30
2439.100000	6.08829e-30
2439.050000	6.09675e-30
2439.000000	6.10522e-30
2438.950000	6.11371e-30
2438.900000	6.1222e-30
2438.850000	6.13071e-30
2438.800000	6.13923e-30
2438.750000	6.14776e-30
2438.700000	6.1563e-30
2438.650000	6.16485e-30
2438.600000	6.17342e-30
2438.550000	6.182e-30
2438.500000	6.19058e-30
2438.450000	6.19919e-30
2438.400000	6.2078e-30
2438.350000	6.21643e-30
2438.300000	6.22506e-30
2438.250000	6.23371e-30
2438.200000	6.24237e-30
2438.150000	6.25105e-30
2438.100000	6.25973e-30
2438.050000	6.26843e-30
2438.000000	6.27714e-30
2437.950000	6.28586e-30
2437.900000	6.2946e-30
2437.850000	6.30334e-30
2437.800000	6.3121e-30
2437.750000	6.32087e-30
2437.700000	6.32965e-30
2437.650000	6.33845e-30
2437.600000	6.34726e-30
2437.550000	6.35607e-30
2437.500000	6.36491e-30
2437.450000	6.37375e-30
2437.400000	6.38261e-30
2437.350000	6.39147e-30
2437.300000	6.40036e-30
2437.250000	6.40925e-30
2437.200000	6.41815e-30
2437.150000	6.42707e-30
2437.100000	6.436e-30
2437.050000	6.44494e-30
2437.000000	6.4539e-30
2436.950000	6.46287e-30
2436.900000	6.47185e-30
2436.850000	6.48084e-30
2436.800000	6.48984e-30
2436.750000	6.49886e-30
2436.700000	6.50789e-30
2436.650000	6.51693e-30
2436.600000	6.52599e-30
2436.550000	6.53506e-30
2436.500000	6.54414e-30
2436.450000	6.55323e-30
2436.400000	6.56233e-30
2436.350000	6.57145e-30
2436.300000	6.58058e-30
2436.250000	6.58973e-30
2436.200000	6.59888e-30
2436.150000	6.60805e-30
2436.100000	6.61723e-30
2436.050000	6.62643e-30
2436.000000	6.63564e-30
2435.950000	6.64486e-30
2435.900000	6.65409e-30
2435.850000	6.66333e-30
2435.800000	6.67259e-30
2435.750000	6.68186e-30
2435.700000	6.69115e-30
2435.650000	6.70044e-30
2435.600000	6.70976e-30
2435.550000	6.71908e-30
2435.500000	6.72841e-30
2435.450000	6.73776e-30
2435.400000	6.74712e-30
2435.350000	6.7565e-30
2435.300000	6.76589e-30
2435.250000	6.77529e-30
2435.200000	6.7847e-30
2435.150000	6.79413e-30
2435.100000	6.80357e-30
2435.050000	6.81302e-30
2435.000000	6.82249e-30
2434.950000	6.83197e-30
2434.900000	6.84146e-30
2434.850000	6.85097e-30
2434.800000	6.86049e-30
2434.750000	6.87002e-30
2434.700000	6.87956e-30
2434.650000	6.88912e-30
2434.600000	6.8987e-30
2434.550000	6.90828e-30
2434.500000	6.91788e-30
2434.450000	6.92749e-30
2434.400000	6.93712e-30
2434.350000	6.94676e-30
2434.300000	6.95641e-30
2434.250000	6.96607e-30
2434.200000	6.97575e-30
2434.150000	6.98545e-30
2434.100000	6.99515e-30
2434.050000	7.00487e-30
2434.000000	7.0146e-30
2433.950000	7.02435e-30
2433.900000	7.03411e-30
2433.850000	7.04388e-30
2433.800000	7.05367e-30
2433.750000	7.06347e-30
2433.700000	7.07329e-30
2433.650000	7.08312e-30
2433.600000	7.09296e-30
2433.550000	7.10281e-30
2433.500000	7.11268e-30
2433.450000	7.12256e-30
2433.400000	7.13246e-30
2433.350000	7.14237e-30
2433.300000	7.1523e-30
2433.250000	7.16223e-30
2433.200000	7.17218e-30
2433.150000	7.18215e-30
2433.100000	7.19213e-30
2433.050000	7.20212e-30
2433.000000	7.21213e-30
2432.950000	7.22215e-30
2432.900000	7.23219e-30
2432.850000	7.24223e-30
2432.800000	7.2523e-30
2432.750000	7.26237e-30
2432.700000	7.27246e-30
2432.650000	7.28257e-30
2432.600000	7.29269e-30
2432.550000	7.30282e-30
2432.500000	7.31297e-30
2432.450000	7.32313e-30
2432.400000	7.3333e-30
2432.350000	7.34349e-30
2432.300000	7.3537e-30
2432.250000	7.36391e-30
2432.200000	7.37415e-30
2432.150000	7.38439e-30
2432.100000	7.39465e-30
2432.050000	7.40493e-30
2432.000000	7.41522e-30
2431.950000	7.42552e-30
2431.900000	7.43584e-30
2431.850000	7.44617e-30
2431.800000	7.45652e-30
2431.750000	7.46688e-30
2431.700000	7.47725e-30
2431.650000	7.48764e-30
2431.600000	7.49804e-30
2431.550000	7.50846e-30
2431.500000	7.51889e-30
2431.450000	7.52934e-30
2431.400000	7.5398e-30
2431.350000	7.55028e-30
2431.300000	7.56077e-30
2431.250000	7.57128e-30
2431.200000	7.5818e-30
2431.150000	7.59233e-30
2431.100000	7.60288e-30
2431.050000	7.61344e-30
2431.000000	7.62402e-30
2430.950000	7.63462e-30
2430.900000	7.64522e-30
2430.850000	7.65585e-30
2430.800000	7.66648e-30
2430.750000	7.67714e-30
2430.700000	7.6878e-30
2430.650000	7.69849e-30
2430.600000	7.70918e-30
2430.550000	7.71989e-30
2430.500000	7.73062e-30
2430.450000	7.74136e-30
2430.400000	7.75212e-30
2430.350000	7.76289e-30
2430.300000	7.77368e-30
2430.250000	7.78448e-30
2430.200000	7.79529e-30
2430.150000	7.80612e-30
2430.100000	7.81697e-30
2430.050000	7.82783e-30
2430.000000	7.83871e-30
2429.950000	7.8496e-30
2429.900000	7.86051e-30
2429.850000	7.87143e-30
2429.800000	7.88237e-30
2429.750000	7.89332e-30
2429.700000	7.90428e-30
2429.650000	7.91527e-30
2429.600000	7.92627e-30
2429.550000	7.93728e-30
2429.500000	7.94831e-30
2429.450000	7.95935e-30
2429.400000	7.97041e-30
2429.350000	7.98148e-30
2429.300000	7.99257e-30
2429.250000	8.00368e-30
2429.200000	8.0148e-30
2429.150000	8.02594e-30
2429.100000	8.03709e-30
2429.050000	8.04826e-30
2429.000000	8.05944e-30
2428.950000	8.07064e-30
2428.900000	8.08185e-30
2428.850000	8.09308e-30
2428.800000	8.10433e-30
2428.750000	8.11559e-30
2428.700000	8.12686e-30
2428.650000	8.13815e-30
2428.600000	8.14946e-30
2428.550000	8.16079e-30
2428.500000	8.17212e-30
2428.450000	8.18348e-30
2428.400000	8.19485e-30
2428.350000	8.20624e-30
2428.300000	8.21764e-30
2428.250000	8.22906e-30
2428.200000	8.24049e-30
2428.150000	8.25194e-30
2428.100000	8.26341e-30
2428.050000	8.27489e-30
2428.000000	8.28639e-30
2427.950000	8.2979e-30
2427.900000	8.30943e-30
2427.850000	8.32097e-30
2427.800000	8.33254e-30
2427.750000	8.34411e-30
2427.700000	8.35571e-30
2427.650000	8.36732e-30
2427.600000	8.37894e-30
2427.550000	8.39059e-30
2427.500000	8.40224e-30
2427.450000	8.41392e-30
2427.400000	8.42561e-30
2427.350000	8.43732e-30
2427.300000	8.44904e-30
2427.250000	8.46078e-30
2427.200000	8.47253e-30
2427.150000	8.48431e-30
2427.100000	8.4961e-30
2427.050000	8.5079e-30
2427.000000	8.51972e-30
2426.950000	8.53156e-30
2426.900000	8.54341e-30
2426.850000	8.55528e-30
2426.800000	8.56717e-30
2426.750000	8.57908e-30
2426.700000	8.591e-30
2426.650000	8.60293e-30
2426.600000	8.61489e-30
2426.550000	8.62686e-30
2426.500000	8.63884e-30
2426.450000	8.65085e-30
2426.400000	8.66287e-30
2426.350000	8.6749e-30
2426.300000	8.68696e-30
2426.250000	8.69903e-30
2426.200000	8.71111e-30
2426.150000	8.72322e-30
2426.100000	8.73534e-30
2426.050000	8.74748e-30
2426.000000	8.75963e-30
2425.950000	8.7718e-30
2425.900000	8.78399e-30
2425.850000	8.79619e-30
2425.800000	8.80842e-30
2425.750000	8.82065e-30
2425.700000	8.83291e-30
2425.650000	8.84518e-30
2425.600000	8.85747e-30
2425.550000	8.86978e-30
2425.500000	8.8821e-30
2425.450000	8.89445e-30
2425.400000	8.9068e-30
2425.350000	8.91918e-30
2425.300000	8.93157e-30
2425.250000	8.94398e-30
2425.200000	8.95641e-30
2425.150000	8.96885e-30
2425.100000	8.98132e-30
2425.050000	8.9938e-30
2425.000000	9.00629e-30
2424.950000	9.01881e-30
2424.900000	9.03134e-30
2424.850000	9.04389e-30
2424.800000	9.05645e-30
2424.750000	9.06904e-30
2424.700000	9.08164e-30
2424.650000	9.09426e-30
2424.600000	9.10689e-30
2424.550000	9.11955e-30
2424.500000	9.13222e-30
2424.450000	9.14491e-30
2424.400000	9.15761e-30
2424.350000	9.17034e-30
2424.300000	9.18308e-30
2424.250000	9.19584e-30
2424.200000	9.20861e-30
2424.150000	9.22141e-30
2424.100000	9.23422e-30
2424.050000	9.24705e-30
2424.000000	9.2599e-30
2423.950000	9.27277e-30
2423.900000	9.28565e-30
2423.850000	9.29855e-30
2423.800000	9.31147e-30
2423.750000	9.32441e-30
2423.700000	9.33737e-30
2423.650000	9.35034e-30
2423.600000	9.36333e-30
2423.550000	9.37634e-30
2423.500000	9.38937e-30
2423.450000	9.40242e-30
2423.400000	9.41548e-30
2423.350000	9.42856e-30
2423.300000	9.44166e-30
2423.250000	9.45478e-30
2423.200000	9.46792e-30
2423.150000	9.48108e-30
2423.100000	9.49425e-30
2423.050000	9.50744e-30
2423.000000	9.52065e-30
2422.950000	9.53388e-30
2422.900000	9.54713e-30
2422.850000	9.56039e-30
2422.800000	9.57368e-30
2422.750000	9.58698e-30
2422.700000	9.6003e-30
2422.650000	9.61364e-30
2422.600000	9.627e-30
2422.550000	9.64037e-30
2422.500000	9.65377e-30
2422.450000	9.66718e-30
2422.400000	9.68061e-30
2422.350000	9.69406e-30
2422.300000	9.70753e-30
2422.250000	9.72102e-30
2422.200000	9.73453e-30
2422.150000	9.74805e-30
2422.100000	9.7616e-30
2422.050000	9.77516e-30
2422.000000	9.78874e-30
2421.950000	9.80234e-30
2421.900000	9.81596e-30
2421.850000	9.8296e-30
2421.800000	9.84326e-30
2421.750000	9.85694e-30
2421.700000	9.87063e-30
2421.650000	9.88435e-30
2421.600000	9.89808e-30
2421.550000	9.91184e-30
2421.500000	9.92561e-30
2421.450000	9.9394e-30
2421.400000	9.95321e-30
2421.350000	9.96704e-30
2421.300000	9.98089e-30
2421.250000	9.99476e-30
2421.200000	1.00086e-29
2421.150000	1.00225e-29
2421.100000	1.00365e-29
2421.050000	1.00504e-29
2421.000000	1.00644e-29
2420.950000	1.00784e-29
2420.900000	1.00924e-29
2420.850000	1.01064e-29
2420.800000	1.01204e-29
2420.750000	1.01345e-29
2420.700000	1.01486e-29
2420.650000	1.01627e-29
2420.600000	1.01768e-29
2420.550000	1.01909e-29
2420.500000	1.02051e-29
2420.450000	1.02193e-29
2420.400000	1.02335e-29
2420.350000	1.02477e-29
2420.300000	1.02619e-29
2420.250000	1.02762e-29
2420.200000	1.02905e-29
2420.150000	1.03048e-29
2420.100000	1.03191e-29
2420.050000	1.03334e-29
2420.000000	1.03478e-29
2419.950000	1.03622e-29
2419.900000	1.03766e-29
2419.850000	1.0391e-29
2419.800000	1.04054e-29
2419.750000	1.04199e-29
2419.700000	1.04344e-29
2419.650000	1.04489e-29
2419.600000	1.04634e-29
2419.550000	1.04779e-29
2419.500000	1.04925e-29
2419.450000	1.0507e-29
2419.400000	1.05216e-29
2419.350000	1.05363e-29
2419.300000	1.05509e-29
2419.250000	1.05656e-29
2419.200000	1.05802e-29
2419.150000	1.05949e-29
2419.100000	1.06097e-29
2419.050000	1.06244e-29
2419.000000	1.06392e-29
2418.950000	1.0654e-29
2418.900000	1.06688e-29
2418.850000	1.06836e-29
2418.800000	1.06984e-29
2418.750000	1.07133e-29
2418.700000	1.07282e-29
2418.650000	1.07431e-29
2418.600000	1.0758e-29
2418.550000	1.0773e-29
2418.500000	1.07879e-29
2418.450000	1.08029e-29
2418.400000	1.08179e-29
2418.350000	1.0833e-29
2418.300000	1.0848e-29
2418.250000	1.08631e-29
2418.200000	1.08782e-29
2418.150000	1.08933e-29
2418.100000	1.09084e-29
2418.050000	1.09236e-29
2418.000000	1.09388e-29
2417.950000	1.0954e-29
2417.900000	1.09692e-29
2417.850000	1.09844e-29
2417.800000	1.09997e-29
2417.750000	1.1015e-29
2417.700000	1.10303e-29
2417.650000	1.10456e-29
2417.600000	1.10609e-29
2417.550000	1.10763e-29
2417.500000	1.10917e-29
2417.450000	1.11071e-29
2417.400000	1.11225e-29
2417.350000	1.1138e-29
2417.300000	1.11535e-29
2417.250000	1.1169e-29
2417.200000	1.11845e-29
2417.150000	1.12e-29
2417.100000	1.12156e-29
2417.050000	1.12312e-29
2417.000000	1.12468e-29
2416.950000	1.12624e-29
2416.900000	1.12781e-29
2416.850000	1.12937e-29
2416.800000	1.13094e-29
2416.750000	1.13251e-29
2416.700000	1.13409e-29
2416.650000	1.13566e-29
2416.600000	1.13724e-29
2416.550000	1.13882e-29
2416.500000	1.1404e-29
2416.450000	1.14199e-29
2416.400000	1.14357e-29
2416.350000	1.14516e-29
2416.300000	1.14675e-29
2416.250000	1.14835e-29
2416.200000	1.14994e-29
2416.150000	1.15154e-29
2416.100000	1.15314e-29
2416.050000	1.15474e-29
2416.000000	1.15635e-29
2415.950000	1.15795e-29
2415.900000	1.15956e-29
2415.850000	1.16118e-29
2415.800000	1.16279e-29
2415.750000	1.1644e-29
2415.700000	1.16602e-29
2415.650000	1.16764e-29
2415.600000	1.16926e-29
2415.550000	1.17089e-29
2415.500000	1.17252e-29
2415.450000	1.17415e-29
2415.400000	1.17578e-29
2415.350000	1.17741e-29
2415.300000	1.17905e-29
2415.250000	1.18068e-29
2415.200000	1.18233e-29
2415.150000	1.18397e-29
2415.100000	1.18561e-29
2415.050000	1.18726e-29
2415.000000	1.18891e-29
2414.950000	1.19056e-29
2414.900000	1.19222e-29
2414.850000	1.19387e-29
2414.800000	1.19553e-29
2414.750000	1.19719e-29
2414.700000	1.19886e-29
2414.650000	1.20052e-29
2414.600000	1.20219e-29
2414.550000	1.20386e-29
2414.500000	1.20553e-29
2414.450000	1.20721e-29
2414.400000	1.20889e-29
2414.350000	1.21057e-29
2414.300000	1.21225e-29
2414.250000	1.21393e-29
2414.200000	1.21562e-29
2414.150000	1.21731e-29
2414.100000	1.219e-29
2414.050000	1.22069e-29
2414.000000	1.22239e-29
2413.950000	1.22409e-29
2413.900000	1.22579e-29
2413.850000	1.22749e-29
2413.800000	1.2292e-29
2413.750000	1.2309e-29
2413.700000	1.23261e-29
2413.650000	1.23433e-29
2413.600000	1.23604e-29
2413.550000	1.23776e-29
2413.500000	1.23948e-29
2413.450000	1.2412e-29
2413.400000	1.24293e-29
2413.350000	1.24465e-29
2413.300000	1.24638e-29
2413.250000	1.24811e-29
2413.200000	1.24985e-29
2413.150000	1.25159e-29
2413.100000	1.25332e-29
2413.050000	1.25507e-29
2413.000000	1.25681e-29
2412.950000	1.25856e-29
2412.900000	1.2603e-29
2412.850000	1.26206e-29
2412.800000	1.26381e-29
2412.750000	1.26557e-29
2412.700000	1.26732e-29
2412.650000	1.26908e-29
2412.600000	1.27085e-29
2412.550000	1.27261e-29
2412.500000	1.27438e-29
2412.450000	1.27615e-29
2412.400000	1.27793e-29
2412.350000	1.2797e-29
2412.300000	1.28148e-29
2412.250000	1.28326e-29
2412.200000	1.28504e-29
2412.150000	1.28683e-29
2412.100000	1.28862e-29
2412.050000	1.29041e-29
2412.000000	1.2922e-29
2411.950000	1.294e-29
2411.900000	1.29579e-29
2411.850000	1.29759e-29
2411.800000	1.2994e-29
2411.750000	1.3012e-29
2411.700000	1.30301e-29
2411.650000	1.30482e-29
2411.600000	1.30663e-29
2411.550000	1.30845e-29
2411.500000	1.31027e-29
2411.450000	1.31209e-29
2411.400000	1.31391e-29
2411.350000	1.31574e-29
2411.300000	1.31756e-29
2411.250000	1.3194e-29
2411.200000	1.32123e-29
2411.150000	1.32306e-29
2411.100000	1.3249e-29
2411.050000	1.32674e-29
2411.000000	1.32859e-29
2410.950000	1.33043e-29
2410.900000	1.33228e-29
2410.850000	1.33413e-29
2410.800000	1.33599e-29
2410.750000	1.33784e-29
2410.700000	1.3397e-29
2410.650000	1.34156e-29
2410.600000	1.34343e-29
2410.550000	1.34529e-29
2410.500000	1.34716e-29
2410.450000	1.34903e-29
2410.400000	1.35091e-29
2410.350000	1.35279e-29
2410.300000	1.35467e-29
2410.250000	1.35655e-29
2410.200000	1.35843e-29
2410.150000	1.36032e-29
2410.100000	1.36221e-29
2410.050000	1.3641e-29
2410.000000	1.366e-29
2409.950000	1.3679e-29
2409.900000	1.3698e-29
2409.850000	1.3717e-29
2409.800000	1.37361e-29
2409.750000	1.37552e-29
2409.700000	1.37743e-29
2409.650000	1.37934e-29
2409.600000	1.38126e-29
2409.550000	1.38318e-29
2409.500000	1.3851e-29
2409.450000	1.38702e-29
2409.400000	1.38895e-29
2409.350000	1.39088e-29
2409.300000	1.39281e-29
2409.250000	1.39475e-29
2409.200000	1.39669e-29
2409.150000	1.39863e-29
2409.100000	1.40057e-29
2409.050000	1.40252e-29
2409.000000	1.40446e-29
2408.950000	1.40642e-29
2408.900000	1.40837e-29
2408.850000	1.41033e-29
2408.800000	1.41229e-29
2408.750000	1.41425e-29
2408.700000	1.41621e-29
2408.650000	1.41818e-29
2408.600000	1.42015e-29
2408.550000	1.42212e-29
2408.500000	1.4241e-29
2408.450000	1.42608e-29
2408.400000	1.42806e-29
2408.350000	1.43005e-29
2408.300000	1.43203e-29
2408.250000	1.43402e-29
2408.200000	1.43601e-29
2408.150000	1.43801e-29
2408.100000	1.44001e-29
2408.050000	1.44201e-29
2408.000000	1.44401e-29
2407.950000	1.44602e-29
2407.900000	1.44803e-29
2407.850000	1.45004e-29
2407.800000	1.45205e-29
2407.750000	1.45407e-29
2407.700000	1.45609e-29
2407.650000	1.45812e-29
2407.600000	1.46014e-29
2407.550000	1.46217e-29
2407.500000	1.4642e-29
2407.450000	1.46624e-29
2407.400000	1.46827e-29
2407.350000	1.47031e-29
2407.300000	1.47236e-29
2407.250000	1.4744e-29
2407.200000	1.47645e-29
2407.150000	1.4785e-29
2407.100000	1.48056e-29
2407.050000	1.48261e-29
2407.000000	1.48467e-29
2406.950000	1.48674e-29
2406.900000	1.4888e-29
2406.850000	1.49087e-29
2406.800000	1.49294e-29
2406.750000	1.49502e-29
2406.700000	1.49709e-29
2406.650000	1.49917e-29
2406.600000	1.50126e-29
2406.550000	1.50334e-29
2406.500000	1.50543e-29
2406.450000	1.50752e-29
2406.400000	1.50962e-29
2406.350000	1.51172e-29
2406.300000	1.51382e-29
2406.250000	1.51592e-29
2406.200000	1.51803e-29
2406.150000	1.52014e-29
2406.100000	1.52225e-29
2406.050000	1.52436e-29
2406.000000	1.52648e-29
2405.950000	1.5286e-29
2405.900000	1.53073e-29
2405.850000	1.53285e-29
2405.800000	1.53498e-29
2405.750000	1.53712e-29
2405.700000	1.53925e-29
2405.650000	1.54139e-29
2405.600000	1.54353e-29
2405.550000	1.54568e-29
2405.500000	1.54782e-29
2405.450000	1.54997e-29
2405.400000	1.55213e-29
2405.350000	1.55428e-29
2405.300000	1.55644e-29
2405.250000	1.55861e-29
2405.200000	1.56077e-29
2405.150000	1.56294e-29
2405.100000	1.56511e-29
2405.050000	1.56729e-29
2405.000000	1.56946e-29
2404.950000	1.57165e-29
2404.900000	1.57383e-29
2404.850000	1.57602e-29
2404.800000	1.57821e-29
2404.750000	1.5804e-29
2404.700000	1.58259e-29
2404.650000	1.58479e-29
2404.600000	1.587e-29
2404.550000	1.5892e-29
2404.500000	1.59141e-29
2404.450000	1.59362e-29
2404.400000	1.59583e-29
2404.350000	1.59805e-29
2404.300000	1.60027e-29
2404.250000	1.6025e-29
2404.200000	1.60472e-29
2404.150000	1.60695e-29
2404.100000	1.60918e-29
2404.050000	1.61142e-29
2404.000000	1.61366e-29
2403.950000	1.6159e-29
2403.900000	1.61815e-29
2403.850000	1.62039e-29
2403.800000	1.62265e-29
2403.750000	1.6249e-29
2403.700000	1.62716e-29
2403.650000	1.62942e-29
2403.600000	1.63168e-29
2403.550000	1.63395e-29
2403.500000	1.63622e-29
2403.450000	1.63849e-29
2403.400000	1.64077e-29
2403.350000	1.64305e-29
2403.300000	1.64533e-29
2403.250000	1.64762e-29
2403.200000	1.64991e-29
2403.150000	1.6522e-29
2403.100000	1.6545e-29
2403.050000	1.6568e-29
2403.000000	1.6591e-29
2402.950000	1.6614e-29
2402.900000	1.66371e-29
2402.850000	1.66602e-29
2402.800000	1.66834e-29
2402.750000	1.67066e-29
2402.700000	1.67298e-29
2402.650000	1.6753e-29
2402.600000	1.67763e-29
2402.550000	1.67996e-29
2402.500000	1.6823e-29
2402.450000	1.68463e-29
2402.400000	1.68697e-29
2402.350000	1.68932e-29
2402.300000	1.69166e-29
2402.250000	1.69401e-29
2402.200000	1.69637e-29
2402.150000	1.69873e-29
2402.100000	1.70109e-29
2402.050000	1.70345e-29
2402.000000	1.70582e-29
2401.950000	1.70819e-29
2401.900000	1.71056e-29
2401.850000	1.71294e-29
2401.800000	1.71532e-29
2401.750000	1.7177e-29
2401.700000	1.72009e-29
2401.650000	1.72248e-29
2401.600000	1.72487e-29
2401.550000	1.72727e-29
2401.500000	1.72967e-29
2401.450000	1.73207e-29
2401.400000	1.73448e-29
2401.350000	1.73689e-29
2401.300000	1.7393e-29
2401.250000	1.74172e-29
2401.200000	1.74414e-29
2401.150000	1.74656e-29
2401.100000	1.74899e-29
2401.050000	1.75142e-29
2401.000000	1.75385e-29
2400.950000	1.75629e-29
2400.900000	1.75873e-29
2400.850000	1.76117e-29
2400.800000	1.76362e-29
2400.750000	1.76607e-29
2400.700000	1.76852e-29
2400.650000	1.77098e-29
2400.600000	1.77344e-29
2400.550000	1.7759e-29
2400.500000	1.77837e-29
2400.450000	1.78084e-29
2400.400000	1.78332e-29
2400.350000	1.7858e-29
2400.300000	1.78828e-29
2400.250000	1.79076e-29
2400.200000	1.79325e-29
2400.150000	1.79574e-29
2400.100000	1.79824e-29
2400.050000	1.80073e-29
2400.000000	1.80324e-29
2399.950000	1.80574e-29
2399.900000	1.80825e-29
2399.850000	1.81076e-29
2399.800000	1.81328e-29
2399.750000	1.8158e-29
2399.700000	1.81832e-29
2399.650000	1.82085e-29
2399.600000	1.82338e-29
2399.550000	1.82591e-29
2399.500000	1.82845e-29
2399.450000	1.83099e-29
2399.400000	1.83353e-29
2399.350000	1.83608e-29
2399.300000	1.83863e-29
2399.250000	1.84119e-29
2399.200000	1.84375e-29
2399.150000	1.84631e-29
2399.100000	1.84887e-29
2399.050000	1.85144e-29
2399.000000	1.85401e-29
2398.950000	1.85659e-29
2398.900000	1.85917e-29
2398.850000	1.86175e-29
2398.800000	1.86434e-29
2398.750000	1.86693e-29
2398.700000	1.86952e-29
2398.650000	1.87212e-29
2398.600000	1.87472e-29
2398.550000	1.87733e-29
2398.500000	1.87994e-29
2398.450000	1.88255e-29
2398.400000	1.88516e-29
2398.350000	1.88778e-29
2398.300000	1.89041e-29
2398.250000	1.89303e-29
2398.200000	1.89566e-29
2398.150000	1.8983e-29
2398.100000	1.90093e-29
2398.050000	1.90358e-29
2398.000000	1.90622e-29
2397.950000	1.90887e-29
2397.900000	1.91152e-29
2397.850000	1.91418e-29
2397.800000	1.91684e-29
2397.750000	1.9195e-29
2397.700000	1.92217e-29
2397.650000	1.92484e-29
2397.600000	1.92751e-29
2397.550000	1.93019e-29
2397.500000	1.93287e-29
2397.450000	1.93556e-29
2397.400000	1.93825e-29
2397.350000	1.94094e-29
2397.300000	1.94364e-29
2397.250000	1.94634e-29
2397.200000	1.94904e-29
2397.150000	1.95175e-29
2397.100000	1.95446e-29
2397.050000	1.95718e-29
2397.000000	1.9599e-29
2396.950000	1.96262e-29
2396.900000	1.96535e-29
2396.850000	1.96808e-29
2396.800000	1.97081e-29
2396.750000	1.97355e-29
2396.700000	1.97629e-29
2396.650000	1.97904e-29
2396.600000	1.98179e-29
2396.550000	1.98454e-29
2396.500000	1.9873e-29
2396.450000	1.99006e-29
2396.400000	1.99283e-29
2396.350000	1.9956e-29
2396.300000	1.99837e-29
2396.250000	2.00115e-29
2396.200000	2.00393e-29
2396.150000	2.00671e-29
2396.100000	2.0095e-29
2396.050000	2.01229e-29
2396.000000	2.01509e-29
2395.950000	2.01789e-29
2395.900000	2.02069e-29
2395.850000	2.0235e-29
2395.800000	2.02631e-29
2395.750000	2.02912e-29
2395.700000	2.03194e-29
2395.650000	2.03477e-29
2395.600000	2.03759e-29
2395.550000	2.04043e-29
2395.500000	2.04326e-29
2395.450000	2.0461e-29
2395.400000	2.04894e-29
2395.350000	2.05179e-29
2395.300000	2.05464e-29
2395.250000	2.0575e-29
2395.200000	2.06035e-29
2395.150000	2.06322e-29
2395.100000	2.06608e-29
2395.050000	2.06895e-29
2395.000000	2.07183e-29
2394.950000	2.07471e-29
2394.900000	2.07759e-29
2394.850000	2.08048e-29
2394.800000	2.08337e-29
2394.750000	2.08626e-29
2394.700000	2.08916e-29
2394.650000	2.09206e-29
2394.600000	2.09497e-29
2394.550000	2.09788e-29
2394.500000	2.1008e-29
2394.450000	2.10372e-29
2394.400000	2.10664e-29
2394.350000	2.10957e-29
2394.300000	2.1125e-29
2394.250000	2.11543e-29
2394.200000	2.11837e-29
2394.150000	2.12131e-29
2394.100000	2.12426e-29
2394.050000	2.12721e-29
2394.000000	2.13017e-29
2393.950000	2.13313e-29
2393.900000	2.13609e-29
2393.850000	2.13906e-29
2393.800000	2.14203e-29
2393.750000	2.14501e-29
2393.700000	2.14799e-29
2393.650000	2.15097e-29
2393.600000	2.15396e-29
2393.550000	2.15696e-29
2393.500000	2.15995e-29
2393.450000	2.16295e-29
2393.400000	2.16596e-29
2393.350000	2.16897e-29
2393.300000	2.17198e-29
2393.250000	2.175e-29
2393.200000	2.17802e-29
2393.150000	2.18105e-29
2393.100000	2.18408e-29
2393.050000	2.18711e-29
2393.000000	2.19015e-29
2392.950000	2.1932e-29
2392.900000	2.19624e-29
2392.850000	2.19929e-29
2392.800000	2.20235e-29
2392.750000	2.20541e-29
2392.700000	2.20847e-29
2392.650000	2.21154e-29
2392.600000	2.21462e-29
2392.550000	2.21769e-29
2392.500000	2.22077e-29
2392.450000	2.22386e-29
2392.400000	2.22695e-29
2392.350000	2.23004e-29
2392.300000	2.23314e-29
2392.250000	2.23625e-29
2392.200000	2.23935e-29
2392.150000	2.24246e-29
2392.100000	2.24558e-29
2392.050000	2.2487e-29
2392.000000	2.25182e-29
2391.950000	2.25495e-29
2391.900000	2.25809e-29
2391.850000	2.26122e-29
2391.800000	2.26437e-29
2391.750000	2.26751e-29
2391.700000	2.27066e-29
2391.650000	2.27382e-29
2391.600000	2.27698e-29
2391.550000	2.28014e-29
2391.500000	2.28331e-29
2391.450000	2.28648e-29
2391.400000	2.28966e-29
2391.350000	2.29284e-29
2391.300000	2.29603e-29
2391.250000	2.29922e-29
2391.200000	2.30241e-29
2391.150000	2.30561e-29
2391.100000	2.30881e-29
2391.050000	2.31202e-29
2391.000000	2.31523e-29
2390.950000	2.31845e-29
2390.900000	2.32167e-29
2390.850000	2.3249e-29
2390.800000	2.32813e-29
2390.750000	2.33136e-29
2390.700000	2.3346e-29
2390.650000	2.33785e-29
2390.600000	2.34109e-29
2390.550000	2.34435e-29
2390.500000	2.3476e-29
2390.450000	2.35087e-29
2390.400000	2.35413e-29
2390.350000	2.3574e-29
2390.300000	2.36068e-29
2390.250000	2.36396e-29
2390.200000	2.36724e-29
2390.150000	2.37053e-29
2390.100000	2.37383e-29
2390.050000	2.37712e-29
2390.000000	2.38043e-29
2389.950000	2.38373e-29
2389.900000	2.38705e-29
2389.850000	2.39036e-29
2389.800000	2.39368e-29
2389.750000	2.39701e-29
2389.700000	2.40034e-29
2389.650000	2.40368e-29
2389.600000	2.40702e-29
2389.550000	2.41036e-29
2389.500000	2.41371e-29
2389.450000	2.41706e-29
2389.400000	2.42042e-29
2389.350000	2.42378e-29
2389.300000	2.42715e-29
2389.250000	2.43052e-29
2389.200000	2.4339e-29
2389.150000	2.43728e-29
2389.100000	2.44067e-29
2389.050000	2.44406e-29
2389.000000	2.44746e-29
2388.950000	2.45086e-29
2388.900000	2.45426e-29
2388.850000	2.45767e-29
2388.800000	2.46109e-29
2388.750000	2.46451e-29
2388.700000	2.46793e-29
2388.650000	2.47136e-29
2388.600000	2.47479e-29
2388.550000	2.47823e-29
2388.500000	2.48168e-29
2388.450000	2.48513e-29
2388.400000	2.48858e-29
2388.350000	2.49204e-29
2388.300000	2.4955e-29
2388.250000	2.49897e-29
2388.200000	2.50244e-29
2388.150000	2.50591e-29
2388.100000	2.5094e-29
2388.050000	2.51288e-29
2388.000000	2.51637e-29
2387.950000	2.51987e-29
2387.900000	2.52337e-29
2387.850000	2.52688e-29
2387.800000	2.53039e-29
2387.750000	2.53391e-29
2387.700000	2.53743e-29
2387.650000	2.54095e-29
2387.600000	2.54448e-29
2387.550000	2.54802e-29
2387.500000	2.55156e-29
2387.450000	2.5551e-29
2387.400000	2.55865e-29
2387.350000	2.56221e-29
2387.300000	2.56577e-29
2387.250000	2.56933e-29
2387.200000	2.5729e-29
2387.150000	2.57648e-29
2387.100000	2.58006e-29
2387.050000	2.58364e-29
2387.000000	2.58723e-29
2386.950000	2.59083e-29
2386.900000	2.59443e-29
2386.850000	2.59803e-29
2386.800000	2.60164e-29
2386.750000	2.60526e-29
2386.700000	2.60888e-29
2386.650000	2.6125e-29
2386.600000	2.61613e-29
2386.550000	2.61977e-29
2386.500000	2.62341e-29
2386.450000	2.62705e-29
2386.400000	2.6307e-29
2386.350000	2.63436e-29
2386.300000	2.63802e-29
2386.250000	2.64168e-29
2386.200000	2.64535e-29
2386.150000	2.64903e-29
2386.100000	2.65271e-29
2386.050000	2.6564e-29
2386.000000	2.66009e-29
2385.950000	2.66378e-29
2385.900000	2.66748e-29
2385.850000	2.67119e-29
2385.800000	2.6749e-29
2385.750000	2.67862e-29
2385.700000	2.68234e-29
2385.650000	2.68607e-29
2385.600000	2.6898e-29
2385.550000	2.69354e-29
2385.500000	2.69728e-29
2385.450000	2.70103e-29
2385.400000	2.70478e-29
2385.350000	2.70854e-29
2385.300000	2.7123e-29
2385.250000	2.71607e-29
2385.200000	2.71984e-29
2385.150000	2.72362e-29
2385.100000	2.72741e-29
2385.050000	2.7312e-29
2385.000000	2.73499e-29
2384.950000	2.73879e-29
2384.900000	2.7426e-29
2384.850000	2.74641e-29
2384.800000	2.75022e-29
2384.750000	2.75404e-29
2384.700000	2.75787e-29
2384.650000	2.7617e-29
2384.600000	2.76554e-29
2384.550000	2.76938e-29
2384.500000	2.77323e-29
2384.450000	2.77708e-29
2384.400000	2.78094e-29
2384.350000	2.78481e-29
2384.300000	2.78868e-29
2384.250000	2.79255e-29
2384.200000	2.79643e-29
2384.150000	2.80032e-29
2384.100000	2.80421e-29
2384.050000	2.8081e-29
2384.000000	2.81201e-29
2383.950000	2.81591e-29
2383.900000	2.81982e-29
2383.850000	2.82374e-29
2383.800000	2.82767e-29
2383.750000	2.8316e-29
2383.700000	2.83553e-29
2383.650000	2.83947e-29
2383.600000	2.84341e-29
2383.550000	2.84737e-29
2383.500000	2.85132e-29
2383.450000	2.85528e-29
2383.400000	2.85925e-29
2383.350000	2.86322e-29
2383.300000	2.8672e-29
2383.250000	2.87119e-29
2383.200000	2.87517e-29
2383.150000	2.87917e-29
2383.100000	2.88317e-29
2383.050000	2.88718e-29
2383.000000	2.89119e-29
2382.950000	2.8952e-29
2382.900000	2.89923e-29
2382.850000	2.90326e-29
2382.800000	2.90729e-29
2382.750000	2.91133e-29
2382.700000	2.91537e-29
2382.650000	2.91943e-29
2382.600000	2.92348e-29
2382.550000	2.92754e-29
2382.500000	2.93161e-29
2382.450000	2.93568e-29
2382.400000	2.93976e-29
2382.350000	2.94385e-29
2382.300000	2.94794e-29
2382.250000	2.95203e-29
2382.200000	2.95614e-29
2382.150000	2.96024e-29
2382.100000	2.96436e-29
2382.050000	2.96848e-29
2382.000000	2.9726e-29
2381.950000	2.97673e-29
2381.900000	2.98087e-29
2381.850000	2.98501e-29
2381.800000	2.98916e-29
2381.750000	2.99331e-29
2381.700000	2.99747e-29
2381.650000	3.00163e-29
2381.600000	3.0058e-29
2381.550000	3.00998e-29
2381.500000	3.01416e-29
2381.450000	3.01835e-29
2381.400000	3.02254e-29
2381.350000	3.02674e-29
2381.300000	3.03095e-29
2381.250000	3.03516e-29
2381.200000	3.03938e-29
2381.150000	3.0436e-29
2381.100000	3.04783e-29
2381.050000	3.05206e-29
2381.000000	3.0563e-29
2380.950000	3.06055e-29
2380.900000	3.0648e-29
2380.850000	3.06906e-29
2380.800000	3.07333e-29
2380.750000	3.0776e-29
2380.700000	3.08187e-29
2380.650000	3.08615e-29
2380.600000	3.09044e-29
2380.550000	3.09474e-29
2380.500000	3.09904e-29
2380.450000	3.10334e-29
2380.400000	3.10765e-29
2380.350000	3.11197e-29
2380.300000	3.1163e-29
2380.250000	3.12063e-29
2380.200000	3.12496e-29
2380.150000	3.1293e-29
2380.100000	3.13365e-29
2380.050000	3.13801e-29
2380.000000	3.14237e-29
2379.950000	3.14673e-29
2379.900000	3.1511e-29
2379.850000	3.15548e-29
2379.800000	3.15987e-29
2379.750000	3.16426e-29
2379.700000	3.16865e-29
2379.650000	3.17306e-29
2379.600000	3.17747e-29
2379.550000	3.18188e-29
2379.500000	3.1863e-29
2379.450000	3.19073e-29
2379.400000	3.19516e-29
2379.350000	3.1996e-29
2379.300000	3.20405e-29
2379.250000	3.2085e-29
2379.200000	3.21296e-29
2379.150000	3.21742e-29
2379.100000	3.22189e-29
2379.050000	3.22637e-29
2379.000000	3.23085e-29
2378.950000	3.23534e-29
2378.900000	3.23984e-29
2378.850000	3.24434e-29
2378.800000	3.24885e-29
2378.750000	3.25336e-29
2378.700000	3.25788e-29
2378.650000	3.26241e-29
2378.600000	3.26694e-29
2378.550000	3.27148e-29
2378.500000	3.27602e-29
2378.450000	3.28058e-29
2378.400000	3.28513e-29
2378.350000	3.2897e-29
2378.300000	3.29427e-29
2378.250000	3.29885e-29
2378.200000	3.30343e-29
2378.150000	3.30802e-29
2378.100000	3.31262e-29
2378.050000	3.31722e-29
2378.000000	3.32183e-29
2377.950000	3.32644e-29
2377.900000	3.33107e-29
2377.850000	3.33569e-29
2377.800000	3.34033e-29
2377.750000	3.34497e-29
2377.700000	3.34962e-29
2377.650000	3.35427e-29
2377.600000	3.35893e-29
2377.550000	3.3636e-29
2377.500000	3.36827e-29
2377.450000	3.37295e-29
2377.400000	3.37764e-29
2377.350000	3.38233e-29
2377.300000	3.38703e-29
2377.250000	3.39174e-29
2377.200000	3.39645e-29
2377.150000	3.40117e-29
2377.100000	3.4059e-29
2377.050000	3.41063e-29
2377.000000	3.41537e-29
2376.950000	3.42011e-29
2376.900000	3.42486e-29
2376.850000	3.42962e-29
2376.800000	3.43439e-29
2376.750000	3.43916e-29
2376.700000	3.44394e-29
2376.650000	3.44872e-29
2376.600000	3.45352e-29
2376.550000	3.45831e-29
2376.500000	3.46312e-29
2376.450000	3.46793e-29
2376.400000	3.47275e-29
2376.350000	3.47757e-29
2376.300000	3.48241e-29
2376.250000	3.48724e-29
2376.200000	3.49209e-29
2376.150000	3.49694e-29
2376.100000	3.5018e-29
2376.050000	3.50667e-29
2376.000000	3.51154e-29
2375.950000	3.51642e-29
2375.900000	3.5213e-29
2375.850000	3.5262e-29
2375.800000	3.5311e-29
2375.750000	3.536e-29
2375.700000	3.54092e-29
2375.650000	3.54584e-29
2375.600000	3.55076e-29
2375.550000	3.5557e-29
2375.500000	3.56064e-29
2375.450000	3.56558e-29
2375.400000	3.57054e-29
2375.350000	3.5755e-29
2375.300000	3.58047e-29
2375.250000	3.58544e-29
2375.200000	3.59042e-29
2375.150000	3.59541e-29
2375.100000	3.60041e-29
2375.050000	3.60541e-29
2375.000000	3.61042e-29
2374.950000	3.61544e-29
2374.900000	3.62046e-29
2374.850000	3.62549e-29
2374.800000	3.63053e-29
2374.750000	3.63557e-29
2374.700000	3.64062e-29
2374.650000	3.64568e-29
2374.600000	3.65075e-29
2374.550000	3.65582e-29
2374.500000	3.6609e-29
2374.450000	3.66599e-29
2374.400000	3.67108e-29
2374.350000	3.67618e-29
2374.300000	3.68129e-29
2374.250000	3.6864e-29
2374.200000	3.69152e-29
2374.150000	3.69665e-29
2374.100000	3.70179e-29
2374.050000	3.70693e-29
2374.000000	3.71208e-29
2373.950000	3.71724e-29
2373.900000	3.72241e-29
2373.850000	3.72758e-29
2373.800000	3.73276e-29
2373.750000	3.73794e-29
2373.700000	3.74314e-29
2373.650000	3.74834e-29
2373.600000	3.75355e-29
2373.550000	3.75876e-29
2373.500000	3.76398e-29
2373.450000	3.76921e-29
2373.400000	3.77445e-29
2373.350000	3.7797e-29
2373.300000	3.78495e-29
2373.250000	3.79021e-29
2373.200000	3.79547e-29
2373.150000	3.80075e-29
2373.100000	3.80603e-29
2373.050000	3.81132e-29
2373.000000	3.81661e-29
2372.950000	3.82191e-29
2372.900000	3.82722e-29
2372.850000	3.83254e-29
2372.800000	3.83787e-29
2372.750000	3.8432e-29
2372.700000	3.84854e-29
2372.650000	3.85389e-29
2372.600000	3.85924e-29
2372.550000	3.8646e-29
2372.500000	3.86997e-29
2372.450000	3.87535e-29
2372.400000	3.88074e-29
2372.350000	3.88613e-29
2372.300000	3.89153e-29
2372.250000	3.89693e-29
2372.200000	3.90235e-29
2372.150000	3.90777e-29
2372.100000	3.9132e-29
2372.050000	3.91864e-29
2372.000000	3.92408e-29
2371.950000	3.92953e-29
2371.900000	3.93499e-29
2371.850000	3.94046e-29
2371.800000	3.94594e-29
2371.750000	3.95142e-29
2371.700000	3.95691e-29
2371.650000	3.96241e-29
2371.600000	3.96791e-29
2371.550000	3.97343e-29
2371.500000	3.97895e-29
2371.450000	3.98448e-29
2371.400000	3.99001e-29
2371.350000	3.99556e-29
2371.300000	4.00111e-29
2371.250000	4.00667e-29
2371.200000	4.01223e-29
2371.150000	4.01781e-29
2371.100000	4.02339e-29
2371.050000	4.02898e-29
2371.000000	4.03458e-29
2370.950000	4.04019e-29
2370.900000	4.0458e-29
2370.850000	4.05142e-29
2370.800000	4.05705e-29
2370.750000	4.06269e-29
2370.700000	4.06833e-29
2370.650000	4.07398e-29
2370.600000	4.07964e-29
2370.550000	4.08531e-29
2370.500000	4.09099e-29
2370.450000	4.09667e-29
2370.400000	4.10237e-29
2370.350000	4.10807e-29
2370.300000	4.11377e-29
2370.250000	4.11949e-29
2370.200000	4.12521e-29
2370.150000	4.13094e-29
2370.100000	4.13668e-29
2370.050000	4.14243e-29
2370.000000	4.14819e-29
2369.950000	4.15395e-29
2369.900000	4.15972e-29
2369.850000	4.1655e-29
2369.800000	4.17129e-29
2369.750000	4.17709e-29
2369.700000	4.18289e-29
2369.650000	4.1887e-29
2369.600000	4.19452e-29
2369.550000	4.20035e-29
2369.500000	4.20619e-29
2369.450000	4.21203e-29
2369.400000	4.21788e-29
2369.350000	4.22374e-29
2369.300000	4.22961e-29
2369.250000	4.23549e-29
2369.200000	4.24137e-29
2369.150000	4.24727e-29
2369.100000	4.25317e-29
2369.050000	4.25908e-29
2369.000000	4.265e-29
2368.950000	4.27092e-29
2368.900000	4.27686e-29
2368.850000	4.2828e-29
2368.800000	4.28875e-29
2368.750000	4.29471e-29
2368.700000	4.30067e-29
2368.650000	4.30665e-29
2368.600000	4.31263e-29
2368.550000	4.31863e-29
2368.500000	4.32463e-29
2368.450000	4.33064e-29
2368.400000	4.33665e-29
2368.350000	4.34268e-29
2368.300000	4.34871e-29
2368.250000	4.35475e-29
2368.200000	4.3608e-29
2368.150000	4.36686e-29
2368.100000	4.37293e-29
2368.050000	4.37901e-29
2368.000000	4.38509e-29
2367.950000	4.39118e-29
2367.900000	4.39729e-29
2367.850000	4.4034e-29
2367.800000	4.40951e-29
2367.750000	4.41564e-29
2367.700000	4.42178e-29
2367.650000	4.42792e-29
2367.600000	4.43407e-29
2367.550000	4.44023e-29
2367.500000	4.4464e-29
2367.450000	4.45258e-29
2367.400000	4.45877e-29
2367.350000	4.46496e-29
2367.300000	4.47117e-29
2367.250000	4.47738e-29
2367.200000	4.4836e-29
2367.150000	4.48983e-29
2367.100000	4.49607e-29
2367.050000	4.50231e-29
2367.000000	4.50857e-29
2366.950000	4.51483e-29
2366.900000	4.52111e-29
2366.850000	4.52739e-29
2366.800000	4.53368e-29
2366.750000	4.53998e-29
2366.700000	4.54629e-29
2366.650000	4.5526e-29
2366.600000	4.55893e-29
2366.550000	4.56526e-29
2366.500000	4.57161e-29
2366.450000	4.57796e-29
2366.400000	4.58432e-29
2366.350000	4.59069e-29
2366.300000	4.59707e-29
2366.250000	4.60346e-29
2366.200000	4.60985e-29
2366.150000	4.61626e-29
2366.100000	4.62267e-29
2366.050000	4.62909e-29
2366.000000	4.63553e-29
2365.950000	4.64197e-29
2365.900000	4.64842e-29
2365.850000	4.65487e-29
2365.800000	4.66134e-29
2365.750000	4.66782e-29
2365.700000	4.6743e-29
2365.650000	4.6808e-29
2365.600000	4.6873e-29
2365.550000	4.69382e-29
2365.500000	4.70034e-29
2365.450000	4.70687e-29
2365.400000	4.71341e-29
2365.350000	4.71996e-29
2365.300000	4.72652e-29
2365.250000	4.73308e-29
2365.200000	4.73966e-29
2365.150000	4.74624e-29
2365.100000	4.75284e-29
2365.050000	4.75944e-29
2365.000000	4.76606e-29
2364.950000	4.77268e-29
2364.900000	4.77931e-29
2364.850000	4.78595e-29
2364.800000	4.7926e-29
2364.750000	4.79926e-29
2364.700000	4.80593e-29
2364.650000	4.8126e-29
2364.600000	4.81929e-29
2364.550000	4.82599e-29
2364.500000	4.83269e-29
2364.450000	4.83941e-29
2364.400000	4.84613e-29
2364.350000	4.85286e-29
2364.300000	4.85961e-29
2364.250000	4.86636e-29
2364.200000	4.87312e-29
2364.150000	4.87989e-29
2364.100000	4.88667e-29
2364.050000	4.89346e-29
2364.000000	4.90026e-29
2363.950000	4.90707e-29
2363.900000	4.91389e-29
2363.850000	4.92072e-29
2363.800000	4.92755e-29
2363.750000	4.9344e-29
2363.700000	4.94125e-29
2363.650000	4.94812e-29
2363.600000	4.955e-29
2363.550000	4.96188e-29
2363.500000	4.96877e-29
2363.450000	4.97568e-29
2363.400000	4.98259e-29
2363.350000	4.98951e-29
2363.300000	4.99645e-29
2363.250000	5.00339e-29
2363.200000	5.01034e-29
2363.150000	5.0173e-29
2363.100000	5.02427e-29
2363.050000	5.03126e-29
2363.000000	5.03825e-29
2362.950000	5.04525e-29
2362.900000	5.05226e-29
2362.850000	5.05928e-29
2362.800000	5.06631e-29
2362.750000	5.07334e-29
2362.700000	5.08039e-29
2362.650000	5.08745e-29
2362.600000	5.09452e-29
2362.550000	5.1016e-29
2362.500000	5.10869e-29
2362.450000	5.11579e-29
2362.400000	5.12289e-29
2362.350000	5.13001e-29
2362.300000	5.13714e-29
2362.250000	5.14428e-29
2362.200000	5.15143e-29
2362.150000	5.15858e-29
2362.100000	5.16575e-29
2362.050000	5.17293e-29
2362.000000	5.18012e-29
2361.950000	5.18731e-29
2361.900000	5.19452e-29
2361.850000	5.20174e-29
2361.800000	5.20897e-29
2361.750000	5.2162e-29
2361.700000	5.22345e-29
2361.650000	5.23071e-29
2361.600000	5.23798e-29
2361.550000	5.24525e-29
2361.500000	5.25254e-29
2361.450000	5.25984e-29
2361.400000	5.26715e-29
2361.350000	5.27447e-29
2361.300000	5.2818e-29
2361.250000	5.28913e-29
2361.200000	5.29648e-29
2361.150000	5.30384e-29
2361.100000	5.31121e-29
2361.050000	5.31859e-29
2361.000000	5.32598e-29
2360.950000	5.33338e-29
2360.900000	5.34079e-29
2360.850000	5.34821e-29
2360.800000	5.35564e-29
2360.750000	5.36308e-29
2360.700000	5.37054e-29
2360.650000	5.378e-29
2360.600000	5.38547e-29
2360.550000	5.39295e-29
2360.500000	5.40045e-29
2360.450000	5.40795e-29
2360.400000	5.41546e-29
2360.350000	5.42299e-29
2360.300000	5.43052e-29
2360.250000	5.43807e-29
2360.200000	5.44562e-29
2360.150000	5.45319e-29
2360.100000	5.46077e-29
2360.050000	5.46835e-29
2360.000000	5.47595e-29
2359.950000	5.48356e-29
2359.900000	5.49118e-29
2359.850000	5.49881e-29
2359.800000	5.50645e-29
2359.750000	5.5141e-29
2359.700000	5.52176e-29
2359.650000	5.52943e-29
2359.600000	5.53712e-29
2359.550000	5.54481e-29
2359.500000	5.55252e-29
2359.450000	5.56023e-29
2359.400000	5.56796e-29
2359.350000	5.57569e-29
2359.300000	5.58344e-29
2359.250000	5.5912e-29
2359.200000	5.59897e-29
2359.150000	5.60674e-29
2359.100000	5.61454e-29
2359.050000	5.62234e-29
2359.000000	5.63015e-29
2358.950000	5.63797e-29
2358.900000	5.6458e-29
2358.850000	5.65365e-29
2358.800000	5.6615e-29
2358.750000	5.66937e-29
2358.700000	5.67725e-29
2358.650000	5.68514e-29
2358.600000	5.69303e-29
2358.550000	5.70095e-29
2358.500000	5.70887e-29
2358.450000	5.7168e-29
2358.400000	5.72474e-29
2358.350000	5.7327e-29
2358.300000	5.74066e-29
2358.250000	5.74864e-29
2358.200000	5.75662e-29
2358.150000	5.76462e-29
2358.100000	5.77263e-29
2358.050000	5.78065e-29
2358.000000	5.78868e-29
2357.950000	5.79673e-29
2357.900000	5.80478e-29
2357.850000	5.81285e-29
2357.800000	5.82092e-29
2357.750000	5.82901e-29
2357.700000	5.83711e-29
2357.650000	5.84522e-29
2357.600000	5.85334e-29
2357.550000	5.86148e-29
2357.500000	5.86962e-29
2357.450000	5.87778e-29
2357.400000	5.88594e-29
2357.350000	5.89412e-29
2357.300000	5.90231e-29
2357.250000	5.91051e-29
2357.200000	5.91872e-29
2357.150000	5.92695e-29
2357.100000	5.93518e-29
2357.050000	5.94343e-29
2357.000000	5.95169e-29
2356.950000	5.95996e-29
2356.900000	5.96824e-29
2356.850000	5.97653e-29
2356.800000	5.98483e-29
2356.750000	5.99315e-29
2356.700000	6.00148e-29
2356.650000	6.00981e-29
2356.600000	6.01816e-29
2356.550000	6.02653e-29
2356.500000	6.0349e-29
2356.450000	6.04329e-29
2356.400000	6.05168e-29
2356.350000	6.06009e-29
2356.300000	6.06851e-29
2356.250000	6.07694e-29
2356.200000	6.08539e-29
2356.150000	6.09384e-29
2356.100000	6.10231e-29
2356.050000	6.11079e-29
2356.000000	6.11928e-29
2355.950000	6.12778e-29
2355.900000	6.13629e-29
2355.850000	6.14482e-29
2355.800000	6.15336e-29
2355.750000	6.16191e-29
2355.700000	6.17047e-29
2355.650000	6.17904e-29
2355.600000	6.18763e-29
2355.550000	6.19622e-29
2355.500000	6.20483e-29
2355.450000	6.21346e-29
2355.400000	6.22209e-29
2355.350000	6.23073e-29
2355.300000	6.23939e-29
2355.250000	6.24806e-29
2355.200000	6.25674e-29
2355.150000	6.26543e-29
2355.100000	6.27414e-29
2355.050000	6.28286e-29
2355.000000	6.29159e-29
2354.950000	6.30033e-29
2354.900000	6.30908e-29
2354.850000	6.31785e-29
2354.800000	6.32663e-29
2354.750000	6.33542e-29
2354.700000	6.34422e-29
2354.650000	6.35304e-29
2354.600000	6.36186e-29
2354.550000	6.3707e-29
2354.500000	6.37955e-29
2354.450000	6.38842e-29
2354.400000	6.39729e-29
2354.350000	6.40618e-29
2354.300000	6.41508e-29
2354.250000	6.424e-29
2354.200000	6.43292e-29
2354.150000	6.44186e-29
2354.100000	6.45081e-29
2354.050000	6.45977e-29
2354.000000	6.46875e-29
2353.950000	6.47774e-29
2353.900000	6.48674e-29
2353.850000	6.49575e-29
2353.800000	6.50478e-29
2353.750000	6.51381e-29
2353.700000	6.52286e-29
2353.650000	6.53193e-29
2353.600000	6.541e-29
2353.550000	6.55009e-29
2353.500000	6.55919e-29
2353.450000	6.56831e-29
2353.400000	6.57743e-29
2353.350000	6.58657e-29
2353.300000	6.59572e-29
2353.250000	6.60489e-29
2353.200000	6.61406e-29
2353.150000	6.62325e-29
2353.100000	6.63246e-29
2353.050000	6.64167e-29
2353.000000	6.6509e-29
2352.950000	6.66014e-29
2352.900000	6.66939e-29
2352.850000	6.67866e-29
2352.800000	6.68794e-29
2352.750000	6.69723e-29
2352.700000	6.70654e-29
2352.650000	6.71586e-29
2352.600000	6.72519e-29
2352.550000	6.73453e-29
2352.500000	6.74389e-29
2352.450000	6.75326e-29
2352.400000	6.76264e-29
2352.350000	6.77204e-29
2352.300000	6.78145e-29
2352.250000	6.79087e-29
2352.200000	6.80031e-29
2352.150000	6.80976e-29
2352.100000	6.81922e-29
2352.050000	6.82869e-29
2352.000000	6.83818e-29
2351.950000	6.84768e-29
2351.900000	6.8572e-29
2351.850000	6.86672e-29
2351.800000	6.87626e-29
2351.750000	6.88582e-29
2351.700000	6.89539e-29
2351.650000	6.90497e-29
2351.600000	6.91456e-29
2351.550000	6.92417e-29
2351.500000	6.93379e-29
2351.450000	6.94342e-29
2351.400000	6.95307e-29
2351.350000	6.96273e-29
2351.300000	6.9724e-29
2351.250000	6.98209e-29
2351.200000	6.99179e-29
2351.150000	7.00151e-29
2351.100000	7.01124e-29
2351.050000	7.02098e-29
2351.000000	7.03073e-29
2350.950000	7.0405e-29
2350.900000	7.05028e-29
2350.850000	7.06008e-29
2350.800000	7.06989e-29
2350.750000	7.07971e-29
2350.700000	7.08955e-29
2350.650000	7.0994e-29
2350.600000	7.10926e-29
2350.550000	7.11914e-29
2350.500000	7.12903e-29
2350.450000	7.13894e-29
2350.400000	7.14886e-29
2350.350000	7.15879e-29
2350.300000	7.16874e-29
2350.250000	7.1787e-29
2350.200000	7.18867e-29
2350.150000	7.19866e-29
2350.100000	7.20866e-29
2350.050000	7.21868e-29
2350.000000	7.22871e-29
2349.950000	7.23875e-29
2349.900000	7.24881e-29
2349.850000	7.25888e-29
2349.800000	7.26897e-29
2349.750000	7.27907e-29
2349.700000	7.28918e-29
2349.650000	7.29931e-29
2349.600000	7.30945e-29
2349.550000	7.31961e-29
2349.500000	7.32978e-29
2349.450000	7.33996e-29
2349.400000	7.35016e-29
2349.350000	7.36037e-29
2349.300000	7.3706e-29
2349.250000	7.38084e-29
2349.200000	7.39109e-29
2349.150000	7.40136e-29
2349.100000	7.41165e-29
2349.050000	7.42195e-29
2349.000000	7.43226e-29
2348.950000	7.44258e-29
2348.900000	7.45293e-29
2348.850000	7.46328e-29
2348.800000	7.47365e-29
2348.750000	7.48403e-29
2348.700000	7.49443e-29
2348.650000	7.50485e-29
2348.600000	7.51527e-29
2348.550000	7.52572e-29
2348.500000	7.53617e-29
2348.450000	7.54664e-29
2348.400000	7.55713e-29
2348.350000	7.56763e-29
2348.300000	7.57814e-29
2348.250000	7.58867e-29
2348.200000	7.59922e-29
2348.150000	7.60978e-29
2348.100000	7.62035e-29
2348.050000	7.63094e-29
2348.000000	7.64154e-29
2347.950000	7.65216e-29
2347.900000	7.66279e-29
2347.850000	7.67344e-29
2347.800000	7.6841e-29
2347.750000	7.69477e-29
2347.700000	7.70547e-29
2347.650000	7.71617e-29
2347.600000	7.72689e-29
2347.550000	7.73763e-29
2347.500000	7.74838e-29
2347.450000	7.75915e-29
2347.400000	7.76993e-29
2347.350000	7.78072e-29
2347.300000	7.79153e-29
2347.250000	7.80236e-29
2347.200000	7.8132e-29
2347.150000	7.82406e-29
2347.100000	7.83493e-29
2347.050000	7.84581e-29
2347.000000	7.85671e-29
2346.950000	7.86763e-29
2346.900000	7.87856e-29
2346.850000	7.88951e-29
2346.800000	7.90047e-29
2346.750000	7.91145e-29
2346.700000	7.92244e-29
2346.650000	7.93345e-29
2346.600000	7.94447e-29
2346.550000	7.95551e-29
2346.500000	7.96656e-29
2346.450000	7.97763e-29
2346.400000	7.98872e-29
2346.350000	7.99982e-29
2346.300000	8.01093e-29
2346.250000	8.02206e-29
2346.200000	8.03321e-29
2346.150000	8.04437e-29
2346.100000	8.05555e-29
2346.050000	8.06674e-29
2346.000000	8.07795e-29
2345.950000	8.08917e-29
2345.900000	8.10041e-29
2345.850000	8.11166e-29
2345.800000	8.12294e-29
2345.750000	8.13422e-29
2345.700000	8.14552e-29
2345.650000	8.15684e-29
2345.600000	8.16817e-29
2345.550000	8.17952e-29
2345.500000	8.19089e-29
2345.450000	8.20227e-29
2345.400000	8.21367e-29
2345.350000	8.22508e-29
2345.300000	8.23651e-29
2345.250000	8.24795e-29
2345.200000	8.25941e-29
2345.150000	8.27089e-29
2345.100000	8.28238e-29
2345.050000	8.29389e-29
2345.000000	8.30541e-29
2344.950000	8.31695e-29
2344.900000	8.32851e-29
2344.850000	8.34008e-29
2344.800000	8.35167e-29
2344.750000	8.36327e-29
2344.700000	8.37489e-29
2344.650000	8.38653e-29
2344.600000	8.39818e-29
2344.550000	8.40985e-29
2344.500000	8.42153e-29
2344.450000	8.43323e-29
2344.400000	8.44495e-29
2344.350000	8.45668e-29
2344.300000	8.46843e-29
2344.250000	8.4802e-29
2344.200000	8.49198e-29
2344.150000	8.50378e-29
2344.100000	8.5156e-29
2344.050000	8.52743e-29
2344.000000	8.53928e-29
2343.950000	8.55114e-29
2343.900000	8.56302e-29
2343.850000	8.57492e-29
2343.800000	8.58684e-29
2343.750000	8.59877e-29
2343.700000	8.61071e-29
2343.650000	8.62268e-29
2343.600000	8.63466e-29
2343.550000	8.64666e-29
2343.500000	8.65867e-29
2343.450000	8.6707e-29
2343.400000	8.68275e-29
2343.350000	8.69481e-29
2343.300000	8.70689e-29
2343.250000	8.71899e-29
2343.200000	8.7311e-29
2343.150000	8.74324e-29
2343.100000	8.75538e-29
2343.050000	8.76755e-29
2343.000000	8.77973e-29
2342.950000	8.79193e-29
2342.900000	8.80415e-29
2342.850000	8.81638e-29
2342.800000	8.82863e-29
2342.750000	8.84089e-29
2342.700000	8.85318e-29
2342.650000	8.86548e-29
2342.600000	8.8778e-29
2342.550000	8.89013e-29
2342.500000	8.90248e-29
2342.450000	8.91485e-29
2342.400000	8.92724e-29
2342.350000	8.93964e-29
2342.300000	8.95207e-29
2342.250000	8.9645e-29
2342.200000	8.97696e-29
2342.150000	8.98943e-29
2342.100000	9.00192e-29
2342.050000	9.01443e-29
2342.000000	9.02695e-29
2341.950000	9.0395e-29
2341.900000	9.05206e-29
2341.850000	9.06463e-29
2341.800000	9.07723e-29
2341.750000	9.08984e-29
2341.700000	9.10247e-29
2341.650000	9.11512e-29
2341.600000	9.12778e-29
2341.550000	9.14046e-29
2341.500000	9.15316e-29
2341.450000	9.16588e-29
2341.400000	9.17862e-29
2341.350000	9.19137e-29
2341.300000	9.20414e-29
2341.250000	9.21693e-29
2341.200000	9.22974e-29
2341.150000	9.24256e-29
2341.100000	9.2554e-29
2341.050000	9.26826e-29
2341.000000	9.28114e-29
2340.950000	9.29404e-29
2340.900000	9.30695e-29
2340.850000	9.31988e-29
2340.800000	9.33283e-29
2340.750000	9.3458e-29
2340.700000	9.35878e-29
2340.650000	9.37179e-29
2340.600000	9.38481e-29
2340.550000	9.39785e-29
2340.500000	9.4109e-29
2340.450000	9.42398e-29
2340.400000	9.43707e-29
2340.350000	9.45019e-29
2340.300000	9.46332e-29
2340.250000	9.47646e-29
2340.200000	9.48963e-29
2340.150000	9.50282e-29
2340.100000	9.51602e-29
2340.050000	9.52924e-29
2340.000000	9.54248e-29
2339.950000	9.55574e-29
2339.900000	9.56902e-29
2339.850000	9.58231e-29
2339.800000	9.59563e-29
2339.750000	9.60896e-29
2339.700000	9.62231e-29
2339.650000	9.63568e-29
2339.600000	9.64907e-29
2339.550000	9.66248e-29
2339.500000	9.6759e-29
2339.450000	9.68934e-29
2339.400000	9.70281e-29
2339.350000	9.71629e-29
2339.300000	9.72979e-29
2339.250000	9.74331e-29
2339.200000	9.75684e-29
2339.150000	9.7704e-29
2339.100000	9.78398e-29
2339.050000	9.79757e-29
2339.000000	9.81118e-29
2338.950000	9.82482e-29
2338.900000	9.83847e-29
2338.850000	9.85214e-29
2338.800000	9.86583e-29
2338.750000	9.87953e-29
2338.700000	9.89326e-29
2338.650000	9.90701e-29
2338.600000	9.92077e-29
2338.550000	9.93456e-29
2338.500000	9.94836e-29
2338.450000	9.96218e-29
2338.400000	9.97602e-29
2338.350000	9.98988e-29
2338.300000	1.00038e-28
2338.250000	1.00177e-28
2338.200000	1.00316e-28
2338.150000	1.00455e-28
2338.100000	1.00595e-28
2338.050000	1.00735e-28
2338.000000	1.00875e-28
2337.950000	1.01015e-28
2337.900000	1.01155e-28
2337.850000	1.01296e-28
2337.800000	1.01436e-28
2337.750000	1.01577e-28
2337.700000	1.01718e-28
2337.650000	1.0186e-28
2337.600000	1.02001e-28
2337.550000	1.02143e-28
2337.500000	1.02285e-28
2337.450000	1.02427e-28
2337.400000	1.02569e-28
2337.350000	1.02712e-28
2337.300000	1.02855e-28
2337.250000	1.02997e-28
2337.200000	1.03141e-28
2337.150000	1.03284e-28
2337.100000	1.03427e-28
2337.050000	1.03571e-28
2337.000000	1.03715e-28
2336.950000	1.03859e-28
2336.900000	1.04003e-28
2336.850000	1.04148e-28
2336.800000	1.04293e-28
2336.750000	1.04438e-28
2336.700000	1.04583e-28
2336.650000	1.04728e-28
2336.600000	1.04873e-28
2336.550000	1.05019e-28
2336.500000	1.05165e-28
2336.450000	1.05311e-28
2336.400000	1.05458e-28
2336.350000	1.05604e-28
2336.300000	1.05751e-28
2336.250000	1.05898e-28
2336.200000	1.06045e-28
2336.150000	1.06192e-28
2336.100000	1.0634e-28
2336.050000	1.06487e-28
2336.000000	1.06635e-28
2335.950000	1.06784e-28
2335.900000	1.06932e-28
2335.850000	1.07081e-28
2335.800000	1.07229e-28
2335.750000	1.07378e-28
2335.700000	1.07528e-28
2335.650000	1.07677e-28
2335.600000	1.07827e-28
2335.550000	1.07976e-28
2335.500000	1.08126e-28
2335.450000	1.08277e-28
2335.400000	1.08427e-28
2335.350000	1.08578e-28
2335.300000	1.08729e-28
2335.250000	1.0888e-28
2335.200000	1.09031e-28
2335.150000	1.09182e-28
2335.100000	1.09334e-28
2335.050000	1.09486e-28
2335.000000	1.09638e-28
2334.950000	1.0979e-28
2334.900000	1.09943e-28
2334.850000	1.10096e-28
2334.800000	1.10249e-28
2334.750000	1.10402e-28
2334.700000	1.10555e-28
2334.650000	1.10709e-28
2334.600000	1.10863e-28
2334.550000	1.11017e-28
2334.500000	1.11171e-28
2334.450000	1.11325e-28
2334.400000	1.1148e-28
2334.350000	1.11635e-28
2334.300000	1.1179e-28
2334.250000	1.11945e-28
2334.200000	1.12101e-28
2334.150000	1.12257e-28
2334.100000	1.12413e-28
2334.050000	1.12569e-28
2334.000000	1.12725e-28
2333.950000	1.12882e-28
2333.900000	1.13039e-28
2333.850000	1.13196e-28
2333.800000	1.13353e-28
2333.750000	1.13511e-28
2333.700000	1.13668e-28
2333.650000	1.13826e-28
2333.600000	1.13984e-28
2333.550000	1.14143e-28
2333.500000	1.14301e-28
2333.450000	1.1446e-28
2333.400000	1.14619e-28
2333.350000	1.14779e-28
2333.300000	1.14938e-28
2333.250000	1.15098e-28
2333.200000	1.15258e-28
2333.150000	1.15418e-28
2333.100000	1.15578e-28
2333.050000	1.15739e-28
2333.000000	1.159e-28
2332.950000	1.16061e-28
2332.900000	1.16222e-28
2332.850000	1.16383e-28
2332.800000	1.16545e-28
2332.750000	1.16707e-28
2332.700000	1.16869e-28
2332.650000	1.17031e-28
2332.600000	1.17194e-28
2332.550000	1.17357e-28
2332.500000	1.1752e-28
2332.450000	1.17683e-28
2332.400000	1.17847e-28
2332.350000	1.18011e-28
2332.300000	1.18174e-28
2332.250000	1.18339e-28
2332.200000	1.18503e-28
2332.150000	1.18668e-28
2332.100000	1.18833e-28
2332.050000	1.18998e-28
2332.000000	1.19163e-28
2331.950000	1.19329e-28
2331.900000	1.19494e-28
2331.850000	1.1966e-28
2331.800000	1.19827e-28
2331.750000	1.19993e-28
2331.700000	1.2016e-28
2331.650000	1.20327e-28
2331.600000	1.20494e-28
2331.550000	1.20661e-28
2331.500000	1.20829e-28
2331.450000	1.20997e-28
2331.400000	1.21165e-28
2331.350000	1.21333e-28
2331.300000	1.21502e-28
2331.250000	1.21671e-28
2331.200000	1.2184e-28
2331.150000	1.22009e-28
2331.100000	1.22179e-28
2331.050000	1.22349e-28
2331.000000	1.22519e-28
2330.950000	1.22689e-28
2330.900000	1.22859e-28
2330.850000	1.2303e-28
2330.800000	1.23201e-28
2330.750000	1.23372e-28
2330.700000	1.23543e-28
2330.650000	1.23715e-28
2330.600000	1.23887e-28
2330.550000	1.24059e-28
2330.500000	1.24231e-28
2330.450000	1.24404e-28
2330.400000	1.24577e-28
2330.350000	1.2475e-28
2330.300000	1.24923e-28
2330.250000	1.25097e-28
2330.200000	1.25271e-28
2330.150000	1.25445e-28
2330.100000	1.25619e-28
2330.050000	1.25794e-28
2330.000000	1.25968e-28
2329.950000	1.26143e-28
2329.900000	1.26319e-28
2329.850000	1.26494e-28
2329.800000	1.2667e-28
2329.750000	1.26846e-28
2329.700000	1.27022e-28
2329.650000	1.27199e-28
2329.600000	1.27375e-28
2329.550000	1.27552e-28
2329.500000	1.2773e-28
2329.450000	1.27907e-28
2329.400000	1.28085e-28
2329.350000	1.28263e-28
2329.300000	1.28441e-28
2329.250000	1.28619e-28
2329.200000	1.28798e-28
2329.150000	1.28977e-28
2329.100000	1.29156e-28
2329.050000	1.29336e-28
2329.000000	1.29516e-28
2328.950000	1.29695e-28
2328.900000	1.29876e-28
2328.850000	1.30056e-28
2328.800000	1.30237e-28
2328.750000	1.30418e-28
2328.700000	1.30599e-28
2328.650000	1.3078e-28
2328.600000	1.30962e-28
2328.550000	1.31144e-28
2328.500000	1.31326e-28
2328.450000	1.31509e-28
2328.400000	1.31692e-28
2328.350000	1.31874e-28
2328.300000	1.32058e-28
2328.250000	1.32241e-28
2328.200000	1.32425e-28
2328.150000	1.32609e-28
2328.100000	1.32793e-28
2328.050000	1.32978e-28
2328.000000	1.33162e-28
2327.950000	1.33347e-28
2327.900000	1.33533e-28
2327.850000	1.33718e-28
2327.800000	1.33904e-28
2327.750000	1.3409e-28
2327.700000	1.34276e-28
2327.650000	1.34463e-28
2327.600000	1.3465e-28
2327.550000	1.34837e-28
2327.500000	1.35024e-28
2327.450000	1.35212e-28
2327.400000	1.354e-28
2327.350000	1.35588e-28
2327.300000	1.35776e-28
2327.250000	1.35965e-28
2327.200000	1.36154e-28
2327.150000	1.36343e-28
2327.100000	1.36532e-28
2327.050000	1.36722e-28
2327.000000	1.36912e-28
2326.950000	1.37102e-28
2326.900000	1.37293e-28
2326.850000	1.37484e-28
2326.800000	1.37675e-28
2326.750000	1.37866e-28
2326.700000	1.38057e-28
2326.650000	1.38249e-28
2326.600000	1.38441e-28
2326.550000	1.38634e-28
2326.500000	1.38826e-28
2326.450000	1.39019e-28
2326.400000	1.39212e-28
2326.350000	1.39406e-28
2326.300000	1.39599e-28
2326.250000	1.39793e-28
2326.200000	1.39988e-28
2326.150000	1.40182e-28
2326.100000	1.40377e-28
2326.050000	1.40572e-28
2326.000000	1.40767e-28
2325.950000	1.40963e-28
2325.900000	1.41159e-28
2325.850000	1.41355e-28
2325.800000	1.41551e-28
2325.750000	1.41748e-28
2325.700000	1.41945e-28
2325.650000	1.42142e-28
2325.600000	1.4234e-28
2325.550000	1.42537e-28
2325.500000	1.42735e-28
2325.450000	1.42934e-28
2325.400000	1.43132e-28
2325.350000	1.43331e-28
2325.300000	1.4353e-28
2325.250000	1.4373e-28
2325.200000	1.43929e-28
2325.150000	1.44129e-28
2325.100000	1.4433e-28
2325.050000	1.4453e-28
2325.000000	1.44731e-28
2324.950000	1.44932e-28
2324.900000	1.45134e-28
2324.850000	1.45335e-28
2324.800000	1.45537e-28
2324.750000	1.45739e-28
2324.700000	1.45942e-28
2324.650000	1.46145e-28
2324.600000	1.46348e-28
2324.550000	1.46551e-28
2324.500000	1.46755e-28
2324.450000	1.46959e-28
2324.400000	1.47163e-28
2324.350000	1.47367e-28
2324.300000	1.47572e-28
2324.250000	1.47777e-28
2324.200000	1.47982e-28
2324.150000	1.48188e-28
2324.100000	1.48394e-28
2324.050000	1.486e-28
2324.000000	1.48806e-28
2323.950000	1.49013e-28
2323.900000	1.4922e-28
2323.850000	1.49428e-28
2323.800000	1.49635e-28
2323.750000	1.49843e-28
2323.700000	1.50051e-28
2323.650000	1.5026e-28
2323.600000	1.50469e-28
2323.550000	1.50678e-28
2323.500000	1.50887e-28
2323.450000	1.51097e-28
2323.400000	1.51307e-28
2323.350000	1.51517e-28
2323.300000	1.51727e-28
2323.250000	1.51938e-28
2323.200000	1.52149e-28
2323.150000	1.52361e-28
2323.100000	1.52572e-28
2323.050000	1.52784e-28
2323.000000	1.52997e-28
2322.950000	1.53209e-28
2322.900000	1.53422e-28
2322.850000	1.53635e-28
2322.800000	1.53849e-28
2322.750000	1.54062e-28
2322.700000	1.54277e-28
2322.650000	1.54491e-28
2322.600000	1.54706e-28
2322.550000	1.5492e-28
2322.500000	1.55136e-28
2322.450000	1.55351e-28
2322.400000	1.55567e-28
2322.350000	1.55783e-28
2322.300000	1.56e-28
2322.250000	1.56216e-28
2322.200000	1.56434e-28
2322.150000	1.56651e-28
2322.100000	1.56869e-28
2322.050000	1.57086e-28
2322.000000	1.57305e-28
2321.950000	1.57523e-28
2321.900000	1.57742e-28
2321.850000	1.57961e-28
2321.800000	1.58181e-28
2321.750000	1.58401e-28
2321.700000	1.58621e-28
2321.650000	1.58841e-28
2321.600000	1.59062e-28
2321.550000	1.59283e-28
2321.500000	1.59504e-28
2321.450000	1.59726e-28
2321.400000	1.59948e-28
2321.350000	1.6017e-28
2321.300000	1.60392e-28
2321.250000	1.60615e-28
2321.200000	1.60838e-28
2321.150000	1.61062e-28
2321.100000	1.61286e-28
2321.050000	1.6151e-28
2321.000000	1.61734e-28
2320.950000	1.61959e-28
2320.900000	1.62184e-28
2320.850000	1.62409e-28
2320.800000	1.62635e-28
2320.750000	1.62861e-28
2320.700000	1.63087e-28
2320.650000	1.63314e-28
2320.600000	1.63541e-28
2320.550000	1.63768e-28
2320.500000	1.63995e-28
2320.450000	1.64223e-28
2320.400000	1.64451e-28
2320.350000	1.6468e-28
2320.300000	1.64909e-28
2320.250000	1.65138e-28
2320.200000	1.65367e-28
2320.150000	1.65597e-28
2320.100000	1.65827e-28
2320.050000	1.66058e-28
2320.000000	1.66288e-28
2319.950000	1.66519e-28
2319.900000	1.66751e-28
2319.850000	1.66982e-28
2319.800000	1.67214e-28
2319.750000	1.67447e-28
2319.700000	1.67679e-28
2319.650000	1.67912e-28
2319.600000	1.68146e-28
2319.550000	1.68379e-28
2319.500000	1.68613e-28
2319.450000	1.68848e-28
2319.400000	1.69082e-28
2319.350000	1.69317e-28
2319.300000	1.69552e-28
2319.250000	1.69788e-28
2319.200000	1.70024e-28
2319.150000	1.7026e-28
2319.100000	1.70497e-28
2319.050000	1.70734e-28
2319.000000	1.70971e-28
2318.950000	1.71208e-28
2318.900000	1.71446e-28
2318.850000	1.71684e-28
2318.800000	1.71923e-28
2318.750000	1.72162e-28
2318.700000	1.72401e-28
2318.650000	1.72641e-28
2318.600000	1.7288e-28
2318.550000	1.73121e-28
2318.500000	1.73361e-28
2318.450000	1.73602e-28
2318.400000	1.73843e-28
2318.350000	1.74085e-28
2318.300000	1.74327e-28
2318.250000	1.74569e-28
2318.200000	1.74811e-28
2318.150000	1.75054e-28
2318.100000	1.75298e-28
2318.050000	1.75541e-28
2318.000000	1.75785e-28
2317.950000	1.76029e-28
2317.900000	1.76274e-28
2317.850000	1.76519e-28
2317.800000	1.76764e-28
2317.750000	1.7701e-28
2317.700000	1.77256e-28
2317.650000	1.77502e-28
2317.600000	1.77748e-28
2317.550000	1.77995e-28
2317.500000	1.78243e-28
2317.450000	1.7849e-28
2317.400000	1.78738e-28
2317.350000	1.78987e-28
2317.300000	1.79235e-28
2317.250000	1.79484e-28
2317.200000	1.79734e-28
2317.150000	1.79984e-28
2317.100000	1.80234e-28
2317.050000	1.80484e-28
2317.000000	1.80735e-28
2316.950000	1.80986e-28
2316.900000	1.81237e-28
2316.850000	1.81489e-28
2316.800000	1.81741e-28
2316.750000	1.81994e-28
2316.700000	1.82247e-28
2316.650000	1.825e-28
2316.600000	1.82754e-28
2316.550000	1.83007e-28
2316.500000	1.83262e-28
2316.450000	1.83516e-28
2316.400000	1.83771e-28
2316.350000	1.84027e-28
2316.300000	1.84282e-28
2316.250000	1.84538e-28
2316.200000	1.84795e-28
2316.150000	1.85052e-28
2316.100000	1.85309e-28
2316.050000	1.85566e-28
2316.000000	1.85824e-28
2315.950000	1.86082e-28
2315.900000	1.86341e-28
2315.850000	1.866e-28
2315.800000	1.86859e-28
2315.750000	1.87119e-28
2315.700000	1.87378e-28
2315.650000	1.87639e-28
2315.600000	1.879e-28
2315.550000	1.88161e-28
2315.500000	1.88422e-28
2315.450000	1.88684e-28
2315.400000	1.88946e-28
2315.350000	1.89209e-28
2315.300000	1.89471e-28
2315.250000	1.89735e-28
2315.200000	1.89998e-28
2315.150000	1.90262e-28
2315.100000	1.90527e-28
2315.050000	1.90791e-28
2315.000000	1.91056e-28
2314.950000	1.91322e-28
2314.900000	1.91588e-28
2314.850000	1.91854e-28
2314.800000	1.9212e-28
2314.750000	1.92387e-28
2314.700000	1.92655e-28
2314.650000	1.92922e-28
2314.600000	1.9319e-28
2314.550000	1.93459e-28
2314.500000	1.93728e-28
2314.450000	1.93997e-28
2314.400000	1.94266e-28
2314.350000	1.94536e-28
2314.300000	1.94807e-28
2314.250000	1.95077e-28
2314.200000	1.95348e-28
2314.150000	1.9562e-28
2314.100000	1.95892e-28
2314.050000	1.96164e-28
2314.000000	1.96436e-28
2313.950000	1.96709e-28
2313.900000	1.96983e-28
2313.850000	1.97256e-28
2313.800000	1.9753e-28
2313.750000	1.97805e-28
2313.700000	1.9808e-28
2313.650000	1.98355e-28
2313.600000	1.9863e-28
2313.550000	1.98906e-28
2313.500000	1.99183e-28
2313.450000	1.99459e-28
2313.400000	1.99737e-28
2313.350000	2.00014e-28
2313.300000	2.00292e-28
2313.250000	2.0057e-28
2313.200000	2.00849e-28
2313.150000	2.01128e-28
2313.100000	2.01408e-28
2313.050000	2.01687e-28
2313.000000	2.01968e-28
2312.950000	2.02248e-28
2312.900000	2.02529e-28
2312.850000	2.02811e-28
2312.800000	2.03092e-28
2312.750000	2.03375e-28
2312.700000	2.03657e-28
2312.650000	2.0394e-28
2312.600000	2.04223e-28
2312.550000	2.04507e-28
2312.500000	2.04791e-28
2312.450000	2.05076e-28
2312.400000	2.05361e-28
2312.350000	2.05646e-28
2312.300000	2.05932e-28
2312.250000	2.06218e-28
2312.200000	2.06505e-28
2312.150000	2.06791e-28
2312.100000	2.07079e-28
2312.050000	2.07367e-28
2312.000000	2.07655e-28
2311.950000	2.07943e-28
2311.900000	2.08232e-28
2311.850000	2.08521e-28
2311.800000	2.08811e-28
2311.750000	2.09101e-28
2311.700000	2.09392e-28
2311.650000	2.09683e-28
2311.600000	2.09974e-28
2311.550000	2.10266e-28
2311.500000	2.10558e-28
2311.450000	2.1085e-28
2311.400000	2.11143e-28
2311.350000	2.11437e-28
2311.300000	2.11731e-28
2311.250000	2.12025e-28
2311.200000	2.12319e-28
2311.150000	2.12614e-28
2311.100000	2.1291e-28
2311.050000	2.13206e-28
2311.000000	2.13502e-28
2310.950000	2.13798e-28
2310.900000	2.14096e-28
2310.850000	2.14393e-28
2310.800000	2.14691e-28
2310.750000	2.14989e-28
2310.700000	2.15288e-28
2310.650000	2.15587e-28
2310.600000	2.15887e-28
2310.550000	2.16186e-28
2310.500000	2.16487e-28
2310.450000	2.16788e-28
2310.400000	2.17089e-28
2310.350000	2.17391e-28
2310.300000	2.17693e-28
2310.250000	2.17995e-28
2310.200000	2.18298e-28
2310.150000	2.18601e-28
2310.100000	2.18905e-28
2310.050000	2.19209e-28
2310.000000	2.19514e-28
2309.950000	2.19819e-28
2309.900000	2.20124e-28
2309.850000	2.2043e-28
2309.800000	2.20736e-28
2309.750000	2.21043e-28
2309.700000	2.2135e-28
2309.650000	2.21658e-28
2309.600000	2.21966e-28
2309.550000	2.22274e-28
2309.500000	2.22583e-28
2309.450000	2.22892e-28
2309.400000	2.23202e-28
2309.350000	2.23512e-28
2309.300000	2.23822e-28
2309.250000	2.24133e-28
2309.200000	2.24445e-28
2309.150000	2.24757e-28
2309.100000	2.25069e-28
2309.050000	2.25382e-28
2309.000000	2.25695e-28
2308.950000	2.26008e-28
2308.900000	2.26322e-28
2308.850000	2.26637e-28
2308.800000	2.26952e-28
2308.750000	2.27267e-28
2308.700000	2.27583e-28
2308.650000	2.27899e-28
2308.600000	2.28216e-28
2308.550000	2.28533e-28
2308.500000	2.2885e-28
2308.450000	2.29168e-28
2308.400000	2.29487e-28
2308.350000	2.29806e-28
2308.300000	2.30125e-28
2308.250000	2.30445e-28
2308.200000	2.30765e-28
2308.150000	2.31085e-28
2308.100000	2.31406e-28
2308.050000	2.31728e-28
2308.000000	2.3205e-28
2307.950000	2.32372e-28
2307.900000	2.32695e-28
2307.850000	2.33019e-28
2307.800000	2.33342e-28
2307.750000	2.33666e-28
2307.700000	2.33991e-28
2307.650000	2.34316e-28
2307.600000	2.34642e-28
2307.550000	2.34968e-28
2307.500000	2.35294e-28
2307.450000	2.35621e-28
2307.400000	2.35949e-28
2307.350000	2.36276e-28
2307.300000	2.36605e-28
2307.250000	2.36933e-28
2307.200000	2.37263e-28
2307.150000	2.37592e-28
2307.100000	2.37922e-28
2307.050000	2.38253e-28
2307.000000	2.38584e-28
2306.950000	2.38916e-28
2306.900000	2.39247e-28
2306.850000	2.3958e-28
2306.800000	2.39913e-28
2306.750000	2.40246e-28
2306.700000	2.4058e-28
2306.650000	2.40914e-28
2306.600000	2.41249e-28
2306.550000	2.41584e-28
2306.500000	2.4192e-28
2306.450000	2.42256e-28
2306.400000	2.42593e-28
2306.350000	2.4293e-28
2306.300000	2.43267e-28
2306.250000	2.43605e-28
2306.200000	2.43944e-28
2306.150000	2.44283e-28
2306.100000	2.44622e-28
2306.050000	2.44962e-28
2306.000000	2.45302e-28
2305.950000	2.45643e-28
2305.900000	2.45984e-28
2305.850000	2.46326e-28
2305.800000	2.46668e-28
2305.750000	2.47011e-28
2305.700000	2.47354e-28
2305.650000	2.47698e-28
2305.600000	2.48042e-28
2305.550000	2.48387e-28
2305.500000	2.48732e-28
2305.450000	2.49077e-28
2305.400000	2.49423e-28
2305.350000	2.4977e-28
2305.300000	2.50117e-28
2305.250000	2.50465e-28
2305.200000	2.50813e-28
2305.150000	2.51161e-28
2305.100000	2.5151e-28
2305.050000	2.51859e-28
2305.000000	2.52209e-28
2304.950000	2.5256e-28
2304.900000	2.52911e-28
2304.850000	2.53262e-28
2304.800000	2.53614e-28
2304.750000	2.53966e-28
2304.700000	2.54319e-28
2304.650000	2.54673e-28
2304.600000	2.55026e-28
2304.550000	2.55381e-28
2304.500000	2.55736e-28
2304.450000	2.56091e-28
2304.400000	2.56447e-28
2304.350000	2.56803e-28
2304.300000	2.5716e-28
2304.250000	2.57517e-28
2304.200000	2.57875e-28
2304.150000	2.58233e-28
2304.100000	2.58592e-28
2304.050000	2.58951e-28
2304.000000	2.59311e-28
2303.950000	2.59671e-28
2303.900000	2.60032e-28
2303.850000	2.60394e-28
2303.800000	2.60755e-28
2303.750000	2.61118e-28
2303.700000	2.6148e-28
2303.650000	2.61844e-28
2303.600000	2.62208e-28
2303.550000	2.62572e-28
2303.500000	2.62937e-28
2303.450000	2.63302e-28
2303.400000	2.63668e-28
2303.350000	2.64034e-28
2303.300000	2.64401e-28
2303.250000	2.64768e-28
2303.200000	2.65136e-28
2303.150000	2.65505e-28
2303.100000	2.65874e-28
2303.050000	2.66243e-28
2303.000000	2.66613e-28
2302.950000	2.66983e-28
2302.900000	2.67354e-28
2302.850000	2.67726e-28
2302.800000	2.68098e-28
2302.750000	2.6847e-28
2302.700000	2.68843e-28
2302.650000	2.69217e-28
2302.600000	2.69591e-28
2302.550000	2.69965e-28
2302.500000	2.70341e-28
2302.450000	2.70716e-28
2302.400000	2.71092e-28
2302.350000	2.71469e-28
2302.300000	2.71846e-28
2302.250000	2.72224e-28
2302.200000	2.72602e-28
2302.150000	2.72981e-28
2302.100000	2.7336e-28
2302.050000	2.7374e-28
2302.000000	2.7412e-28
2301.950000	2.74501e-28
2301.900000	2.74883e-28
2301.850000	2.75264e-28
2301.800000	2.75647e-28
2301.750000	2.7603e-28
2301.700000	2.76413e-28
2301.650000	2.76797e-28
2301.600000	2.77182e-28
2301.550000	2.77567e-28
2301.500000	2.77953e-28
2301.450000	2.78339e-28
2301.400000	2.78726e-28
2301.350000	2.79113e-28
2301.300000	2.79501e-28
2301.250000	2.79889e-28
2301.200000	2.80278e-28
2301.150000	2.80667e-28
2301.100000	2.81057e-28
2301.050000	2.81448e-28
2301.000000	2.81839e-28
2300.950000	2.82231e-28
2300.900000	2.82623e-28
2300.850000	2.83015e-28
2300.800000	2.83409e-28
2300.750000	2.83802e-28
2300.700000	2.84197e-28
2300.650000	2.84592e-28
2300.600000	2.84987e-28
2300.550000	2.85383e-28
2300.500000	2.85779e-28
2300.450000	2.86177e-28
2300.400000	2.86574e-28
2300.350000	2.86972e-28
2300.300000	2.87371e-28
2300.250000	2.8777e-28
2300.200000	2.8817e-28
2300.150000	2.88571e-28
2300.100000	2.88971e-28
2300.050000	2.89373e-28
2300.000000	2.89775e-28
2299.950000	2.90178e-28
2299.900000	2.90581e-28
2299.850000	2.90985e-28
2299.800000	2.91389e-28
2299.750000	2.91794e-28
2299.700000	2.92199e-28
2299.650000	2.92605e-28
2299.600000	2.93012e-28
2299.550000	2.93419e-28
2299.500000	2.93826e-28
2299.450000	2.94235e-28
2299.400000	2.94644e-28
2299.350000	2.95053e-28
2299.300000	2.95463e-28
2299.250000	2.95873e-28
2299.200000	2.96284e-28
2299.150000	2.96696e-28
2299.100000	2.97108e-28
2299.050000	2.97521e-28
2299.000000	2.97935e-28
2298.950000	2.98349e-28
2298.900000	2.98763e-28
2298.850000	2.99178e-28
2298.800000	2.99594e-28
2298.750000	3.0001e-28
2298.700000	3.00427e-28
2298.650000	3.00844e-28
2298.600000	3.01262e-28
2298.550000	3.01681e-28
2298.500000	3.021e-28
2298.450000	3.0252e-28
2298.400000	3.0294e-28
2298.350000	3.03361e-28
2298.300000	3.03783e-28
2298.250000	3.04205e-28
2298.200000	3.04627e-28
2298.150000	3.05051e-28
2298.100000	3.05474e-28
2298.050000	3.05899e-28
2298.000000	3.06324e-28
2297.950000	3.06749e-28
2297.900000	3.07176e-28
2297.850000	3.07602e-28
2297.800000	3.0803e-28
2297.750000	3.08458e-28
2297.700000	3.08886e-28
2297.650000	3.09316e-28
2297.600000	3.09745e-28
2297.550000	3.10176e-28
2297.500000	3.10607e-28
2297.450000	3.11038e-28
2297.400000	3.1147e-28
2297.350000	3.11903e-28
2297.300000	3.12337e-28
2297.250000	3.1277e-28
2297.200000	3.13205e-28
2297.150000	3.1364e-28
2297.100000	3.14076e-28
2297.050000	3.14512e-28
2297.000000	3.14949e-28
2296.950000	3.15387e-28
2296.900000	3.15825e-28
2296.850000	3.16264e-28
2296.800000	3.16703e-28
2296.750000	3.17143e-28
2296.700000	3.17584e-28
2296.650000	3.18025e-28
2296.600000	3.18467e-28
2296.550000	3.1891e-28
2296.500000	3.19353e-28
2296.450000	3.19796e-28
2296.400000	3.20241e-28
2296.350000	3.20686e-28
2296.300000	3.21131e-28
2296.250000	3.21578e-28
2296.200000	3.22024e-28
2296.150000	3.22472e-28
2296.100000	3.2292e-28
2296.050000	3.23368e-28
2296.000000	3.23818e-28
2295.950000	3.24268e-28
2295.900000	3.24718e-28
2295.850000	3.25169e-28
2295.800000	3.25621e-28
2295.750000	3.26074e-28
2295.700000	3.26527e-28
2295.650000	3.2698e-28
2295.600000	3.27435e-28
2295.550000	3.2789e-28
2295.500000	3.28345e-28
2295.450000	3.28801e-28
2295.400000	3.29258e-28
2295.350000	3.29716e-28
2295.300000	3.30174e-28
2295.250000	3.30633e-28
2295.200000	3.31092e-28
2295.150000	3.31552e-28
2295.100000	3.32013e-28
2295.050000	3.32474e-28
2295.000000	3.32936e-28
2294.950000	3.33398e-28
2294.900000	3.33862e-28
2294.850000	3.34326e-28
2294.800000	3.3479e-28
2294.750000	3.35255e-28
2294.700000	3.35721e-28
2294.650000	3.36187e-28
2294.600000	3.36655e-28
2294.550000	3.37122e-28
2294.500000	3.37591e-28
2294.450000	3.3806e-28
2294.400000	3.3853e-28
2294.350000	3.39e-28
2294.300000	3.39471e-28
2294.250000	3.39943e-28
2294.200000	3.40415e-28
2294.150000	3.40888e-28
2294.100000	3.41361e-28
2294.050000	3.41836e-28
2294.000000	3.42311e-28
2293.950000	3.42786e-28
2293.900000	3.43263e-28
2293.850000	3.4374e-28
2293.800000	3.44217e-28
2293.750000	3.44695e-28
2293.700000	3.45174e-28
2293.650000	3.45654e-28
2293.600000	3.46134e-28
2293.550000	3.46615e-28
2293.500000	3.47097e-28
2293.450000	3.47579e-28
2293.400000	3.48062e-28
2293.350000	3.48545e-28
2293.300000	3.4903e-28
2293.250000	3.49515e-28
2293.200000	3.5e-28
2293.150000	3.50487e-28
2293.100000	3.50974e-28
2293.050000	3.51461e-28
2293.000000	3.5195e-28
2292.950000	3.52439e-28
2292.900000	3.52928e-28
2292.850000	3.53419e-28
2292.800000	3.5391e-28
2292.750000	3.54401e-28
2292.700000	3.54894e-28
2292.650000	3.55387e-28
2292.600000	3.55881e-28
2292.550000	3.56375e-28
2292.500000	3.5687e-28
2292.450000	3.57366e-28
2292.400000	3.57863e-28
2292.350000	3.5836e-28
2292.300000	3.58858e-28
2292.250000	3.59356e-28
2292.200000	3.59856e-28
2292.150000	3.60356e-28
2292.100000	3.60856e-28
2292.050000	3.61358e-28
2292.000000	3.6186e-28
2291.950000	3.62363e-28
2291.900000	3.62866e-28
2291.850000	3.6337e-28
2291.800000	3.63875e-28
2291.750000	3.64381e-28
2291.700000	3.64887e-28
2291.650000	3.65394e-28
2291.600000	3.65902e-28
2291.550000	3.6641e-28
2291.500000	3.66919e-28
2291.450000	3.67429e-28
2291.400000	3.67939e-28
2291.350000	3.68451e-28
2291.300000	3.68962e-28
2291.250000	3.69475e-28
2291.200000	3.69988e-28
2291.150000	3.70503e-28
2291.100000	3.71017e-28
2291.050000	3.71533e-28
2291.000000	3.72049e-28
2290.950000	3.72566e-28
2290.900000	3.73084e-28
2290.850000	3.73602e-28
2290.800000	3.74121e-28
2290.750000	3.74641e-28
2290.700000	3.75161e-28
2290.650000	3.75683e-28
2290.600000	3.76205e-28
2290.550000	3.76727e-28
2290.500000	3.77251e-28
2290.450000	3.77775e-28
2290.400000	3.783e-28
2290.350000	3.78825e-28
2290.300000	3.79352e-28
2290.250000	3.79879e-28
2290.200000	3.80407e-28
2290.150000	3.80935e-28
2290.100000	3.81464e-28
2290.050000	3.81994e-28
2290.000000	3.82525e-28
2289.950000	3.83057e-28
2289.900000	3.83589e-28
2289.850000	3.84122e-28
2289.800000	3.84656e-28
2289.750000	3.8519e-28
2289.700000	3.85725e-28
2289.650000	3.86261e-28
2289.600000	3.86798e-28
2289.550000	3.87335e-28
2289.500000	3.87873e-28
2289.450000	3.88412e-28
2289.400000	3.88952e-28
2289.350000	3.89492e-28
2289.300000	3.90034e-28
2289.250000	3.90576e-28
2289.200000	3.91118e-28
2289.150000	3.91662e-28
2289.100000	3.92206e-28
2289.050000	3.92751e-28
2289.000000	3.93296e-28
2288.950000	3.93843e-28
2288.900000	3.9439e-28
2288.850000	3.94938e-28
2288.800000	3.95487e-28
2288.750000	3.96036e-28
2288.700000	3.96587e-28
2288.650000	3.97138e-28
2288.600000	3.97689e-28
2288.550000	3.98242e-28
2288.500000	3.98795e-28
2288.450000	3.99349e-28
2288.400000	3.99904e-28
2288.350000	4.0046e-28
2288.300000	4.01016e-28
2288.250000	4.01573e-28
2288.200000	4.02131e-28
2288.150000	4.0269e-28
2288.100000	4.0325e-28
2288.050000	4.0381e-28
2288.000000	4.04371e-28
2287.950000	4.04933e-28
2287.900000	4.05495e-28
2287.850000	4.06059e-28
2287.800000	4.06623e-28
2287.750000	4.07188e-28
2287.700000	4.07754e-28
2287.650000	4.0832e-28
2287.600000	4.08887e-28
2287.550000	4.09456e-28
2287.500000	4.10025e-28
2287.450000	4.10594e-28
2287.400000	4.11165e-28
2287.350000	4.11736e-28
2287.300000	4.12308e-28
2287.250000	4.12881e-28
2287.200000	4.13455e-28
2287.150000	4.14029e-28
2287.100000	4.14604e-28
2287.050000	4.1518e-28
2287.000000	4.15757e-28
2286.950000	4.16335e-28
2286.900000	4.16913e-28
2286.850000	4.17493e-28
2286.800000	4.18073e-28
2286.750000	4.18654e-28
2286.700000	4.19235e-28
2286.650000	4.19818e-28
2286.600000	4.20401e-28
2286.550000	4.20985e-28
2286.500000	4.2157e-28
2286.450000	4.22156e-28
2286.400000	4.22742e-28
2286.350000	4.2333e-28
2286.300000	4.23918e-28
2286.250000	4.24507e-28
2286.200000	4.25097e-28
2286.150000	4.25687e-28
2286.100000	4.26279e-28
2286.050000	4.26871e-28
2286.000000	4.27464e-28
2285.950000	4.28058e-28
2285.900000	4.28653e-28
2285.850000	4.29248e-28
2285.800000	4.29845e-28
2285.750000	4.30442e-28
2285.700000	4.3104e-28
2285.650000	4.31639e-28
2285.600000	4.32239e-28
2285.550000	4.32839e-28
2285.500000	4.33441e-28
2285.450000	4.34043e-28
2285.400000	4.34646e-28
2285.350000	4.3525e-28
2285.300000	4.35855e-28
2285.250000	4.3646e-28
2285.200000	4.37067e-28
2285.150000	4.37674e-28
2285.100000	4.38282e-28
2285.050000	4.38891e-28
2285.000000	4.39501e-28
2284.950000	4.40111e-28
2284.900000	4.40723e-28
2284.850000	4.41335e-28
2284.800000	4.41948e-28
2284.750000	4.42562e-28
2284.700000	4.43177e-28
2284.650000	4.43793e-28
2284.600000	4.4441e-28
2284.550000	4.45027e-28
2284.500000	4.45645e-28
2284.450000	4.46265e-28
2284.400000	4.46885e-28
2284.350000	4.47506e-28
2284.300000	4.48127e-28
2284.250000	4.4875e-28
2284.200000	4.49373e-28
2284.150000	4.49998e-28
2284.100000	4.50623e-28
2284.050000	4.51249e-28
2284.000000	4.51876e-28
2283.950000	4.52504e-28
2283.900000	4.53133e-28
2283.850000	4.53762e-28
2283.800000	4.54393e-28
2283.750000	4.55024e-28
2283.700000	4.55656e-28
2283.650000	4.56289e-28
2283.600000	4.56923e-28
2283.550000	4.57558e-28
2283.500000	4.58194e-28
2283.450000	4.58831e-28
2283.400000	4.59468e-28
2283.350000	4.60106e-28
2283.300000	4.60746e-28
2283.250000	4.61386e-28
2283.200000	4.62027e-28
2283.150000	4.62669e-28
2283.100000	4.63312e-28
2283.050000	4.63955e-28
2283.000000	4.646e-28
2282.950000	4.65246e-28
2282.900000	4.65892e-28
2282.850000	4.66539e-28
2282.800000	4.67188e-28
2282.750000	4.67837e-28
2282.700000	4.68487e-28
2282.650000	4.69138e-28
2282.600000	4.69789e-28
2282.550000	4.70442e-28
2282.500000	4.71096e-28
2282.450000	4.7175e-28
2282.400000	4.72406e-28
2282.350000	4.73062e-28
2282.300000	4.73719e-28
2282.250000	4.74378e-28
2282.200000	4.75037e-28
2282.150000	4.75697e-28
2282.100000	4.76358e-28
2282.050000	4.7702e-28
2282.000000	4.77682e-28
2281.950000	4.78346e-28
2281.900000	4.79011e-28
2281.850000	4.79676e-28
2281.800000	4.80343e-28
2281.750000	4.8101e-28
2281.700000	4.81678e-28
2281.650000	4.82348e-28
2281.600000	4.83018e-28
2281.550000	4.83689e-28
2281.500000	4.84361e-28
2281.450000	4.85034e-28
2281.400000	4.85708e-28
2281.350000	4.86383e-28
2281.300000	4.87058e-28
2281.250000	4.87735e-28
2281.200000	4.88413e-28
2281.150000	4.89091e-28
2281.100000	4.89771e-28
2281.050000	4.90451e-28
2281.000000	4.91133e-28
2280.950000	4.91815e-28
2280.900000	4.92499e-28
2280.850000	4.93183e-28
2280.800000	4.93868e-28
2280.750000	4.94554e-28
2280.700000	4.95241e-28
2280.650000	4.9593e-28
2280.600000	4.96619e-28
2280.550000	4.97309e-28
2280.500000	4.98e-28
2280.450000	4.98691e-28
2280.400000	4.99384e-28
2280.350000	5.00078e-28
2280.300000	5.00773e-28
2280.250000	5.01469e-28
2280.200000	5.02166e-28
2280.150000	5.02863e-28
2280.100000	5.03562e-28
2280.050000	5.04262e-28
2280.000000	5.04962e-28
2279.950000	5.05664e-28
2279.900000	5.06366e-28
2279.850000	5.0707e-28
2279.800000	5.07774e-28
2279.750000	5.0848e-28
2279.700000	5.09186e-28
2279.650000	5.09894e-28
2279.600000	5.10602e-28
2279.550000	5.11312e-28
2279.500000	5.12022e-28
2279.450000	5.12734e-28
2279.400000	5.13446e-28
2279.350000	5.14159e-28
2279.300000	5.14874e-28
2279.250000	5.15589e-28
2279.200000	5.16306e-28
2279.150000	5.17023e-28
2279.100000	5.17741e-28
2279.050000	5.18461e-28
2279.000000	5.19181e-28
2278.950000	5.19902e-28
2278.900000	5.20625e-28
2278.850000	5.21348e-28
2278.800000	5.22072e-28
2278.750000	5.22798e-28
2278.700000	5.23524e-28
2278.650000	5.24252e-28
2278.600000	5.2498e-28
2278.550000	5.25709e-28
2278.500000	5.2644e-28
2278.450000	5.27171e-28
2278.400000	5.27904e-28
2278.350000	5.28637e-28
2278.300000	5.29372e-28
2278.250000	5.30107e-28
2278.200000	5.30844e-28
2278.150000	5.31581e-28
2278.100000	5.3232e-28
2278.050000	5.33059e-28
2278.000000	5.338e-28
2277.950000	5.34542e-28
2277.900000	5.35284e-28
2277.850000	5.36028e-28
2277.800000	5.36773e-28
2277.750000	5.37519e-28
2277.700000	5.38266e-28
2277.650000	5.39013e-28
2277.600000	5.39762e-28
2277.550000	5.40512e-28
2277.500000	5.41263e-28
2277.450000	5.42015e-28
2277.400000	5.42768e-28
2277.350000	5.43522e-28
2277.300000	5.44278e-28
2277.250000	5.45034e-28
2277.200000	5.45791e-28
2277.150000	5.46549e-28
2277.100000	5.47309e-28
2277.050000	5.48069e-28
2277.000000	5.48831e-28
2276.950000	5.49593e-28
2276.900000	5.50357e-28
2276.850000	5.51122e-28
2276.800000	5.51887e-28
2276.750000	5.52654e-28
2276.700000	5.53422e-28
2276.650000	5.54191e-28
2276.600000	5.54961e-28
2276.550000	5.55732e-28
2276.500000	5.56504e-28
2276.450000	5.57277e-28
2276.400000	5.58052e-28
2276.350000	5.58827e-28
2276.300000	5.59603e-28
2276.250000	5.60381e-28
2276.200000	5.6116e-28
2276.150000	5.61939e-28
2276.100000	5.6272e-28
2276.050000	5.63502e-28
2276.000000	5.64285e-28
2275.950000	5.65069e-28
2275.900000	5.65854e-28
2275.850000	5.6664e-28
2275.800000	5.67427e-28
2275.750000	5.68216e-28
2275.700000	5.69005e-28
2275.650000	5.69796e-28
2275.600000	5.70587e-28
2275.550000	5.7138e-28
2275.500000	5.72174e-28
2275.450000	5.72969e-28
2275.400000	5.73765e-28
2275.350000	5.74562e-28
2275.300000	5.75361e-28
2275.250000	5.7616e-28
2275.200000	5.76961e-28
2275.150000	5.77762e-28
2275.100000	5.78565e-28
2275.050000	5.79369e-28
2275.000000	5.80174e-28
2274.950000	5.8098e-28
2274.900000	5.81787e-28
2274.850000	5.82596e-28
2274.800000	5.83405e-28
2274.750000	5.84216e-28
2274.700000	5.85027e-28
2274.650000	5.8584e-28
2274.600000	5.86654e-28
2274.550000	5.87469e-28
2274.500000	5.88285e-28
2274.450000	5.89103e-28
2274.400000	5.89921e-28
2274.350000	5.90741e-28
2274.300000	5.91562e-28
2274.250000	5.92384e-28
2274.200000	5.93207e-28
2274.150000	5.94031e-28
2274.100000	5.94856e-28
2274.050000	5.95683e-28
2274.000000	5.9651e-28
2273.950000	5.97339e-28
2273.900000	5.98169e-28
2273.850000	5.99e-28
2273.800000	5.99832e-28
2273.750000	6.00666e-28
2273.700000	6.015e-28
2273.650000	6.02336e-28
2273.600000	6.03173e-28
2273.550000	6.04011e-28
2273.500000	6.0485e-28
2273.450000	6.05691e-28
2273.400000	6.06532e-28
2273.350000	6.07375e-28
2273.300000	6.08219e-28
2273.250000	6.09064e-28
2273.200000	6.0991e-28
2273.150000	6.10758e-28
2273.100000	6.11606e-28
2273.050000	6.12456e-28
2273.000000	6.13307e-28
2272.950000	6.14159e-28
2272.900000	6.15012e-28
2272.850000	6.15867e-28
2272.800000	6.16723e-28
2272.750000	6.17579e-28
2272.700000	6.18437e-28
2272.650000	6.19297e-28
2272.600000	6.20157e-28
2272.550000	6.21019e-28
2272.500000	6.21882e-28
2272.450000	6.22746e-28
2272.400000	6.23611e-28
2272.350000	6.24477e-28
2272.300000	6.25345e-28
2272.250000	6.26214e-28
2272.200000	6.27084e-28
2272.150000	6.27955e-28
2272.100000	6.28828e-28
2272.050000	6.29701e-28
2272.000000	6.30576e-28
2271.950000	6.31452e-28
2271.900000	6.3233e-28
2271.850000	6.33208e-28
2271.800000	6.34088e-28
2271.750000	6.34969e-28
2271.700000	6.35851e-28
2271.650000	6.36735e-28
2271.600000	6.3762e-28
2271.550000	6.38505e-28
2271.500000	6.39393e-28
2271.450000	6.40281e-28
2271.400000	6.41171e-28
2271.350000	6.42061e-28
2271.300000	6.42954e-28
2271.250000	6.43847e-28
2271.200000	6.44741e-28
2271.150000	6.45637e-28
2271.100000	6.46534e-28
2271.050000	6.47433e-28
2271.000000	6.48332e-28
2270.950000	6.49233e-28
2270.900000	6.50135e-28
2270.850000	6.51038e-28
2270.800000	6.51943e-28
2270.750000	6.52849e-28
2270.700000	6.53756e-28
2270.650000	6.54664e-28
2270.600000	6.55574e-28
2270.550000	6.56484e-28
2270.500000	6.57397e-28
2270.450000	6.5831e-28
2270.400000	6.59225e-28
2270.350000	6.60141e-28
2270.300000	6.61058e-28
2270.250000	6.61976e-28
2270.200000	6.62896e-28
2270.150000	6.63817e-28
2270.100000	6.64739e-28
2270.050000	6.65663e-28
2270.000000	6.66588e-28
2269.950000	6.67514e-28
2269.900000	6.68441e-28
2269.850000	6.6937e-28
2269.800000	6.703e-28
2269.750000	6.71231e-28
2269.700000	6.72164e-28
2269.650000	6.73098e-28
2269.600000	6.74033e-28
2269.550000	6.7497e-28
2269.500000	6.75907e-28
2269.450000	6.76847e-28
2269.400000	6.77787e-28
2269.350000	6.78729e-28
2269.300000	6.79672e-28
2269.250000	6.80616e-28
2269.200000	6.81562e-28
2269.150000	6.82509e-28
2269.100000	6.83457e-28
2269.050000	6.84407e-28
2269.000000	6.85358e-28
2268.950000	6.8631e-28
2268.900000	6.87263e-28
2268.850000	6.88218e-28
2268.800000	6.89174e-28
2268.750000	6.90132e-28
2268.700000	6.91091e-28
2268.650000	6.92051e-28
2268.600000	6.93013e-28
2268.550000	6.93975e-28
2268.500000	6.9494e-28
2268.450000	6.95905e-28
2268.400000	6.96872e-28
2268.350000	6.9784e-28
2268.300000	6.9881e-28
2268.250000	6.99781e-28
2268.200000	7.00753e-28
2268.150000	7.01727e-28
2268.100000	7.02702e-28
2268.050000	7.03678e-28
2268.000000	7.04656e-28
2267.950000	7.05635e-28
2267.900000	7.06615e-28
2267.850000	7.07597e-28
2267.800000	7.0858e-28
2267.750000	7.09565e-28
2267.700000	7.1055e-28
2267.650000	7.11538e-28
2267.600000	7.12526e-28
2267.550000	7.13516e-28
2267.500000	7.14508e-28
2267.450000	7.155e-28
2267.400000	7.16495e-28
2267.350000	7.1749e-28
2267.300000	7.18487e-28
2267.250000	7.19485e-28
2267.200000	7.20485e-28
2267.150000	7.21486e-28
2267.100000	7.22488e-28
2267.050000	7.23492e-28
2267.000000	7.24497e-28
2266.950000	7.25504e-28
2266.900000	7.26512e-28
2266.850000	7.27521e-28
2266.800000	7.28532e-28
2266.750000	7.29544e-28
2266.700000	7.30558e-28
2266.650000	7.31573e-28
2266.600000	7.3259e-28
2266.550000	7.33607e-28
2266.500000	7.34627e-28
2266.450000	7.35647e-28
2266.400000	7.3667e-28
2266.350000	7.37693e-28
2266.300000	7.38718e-28
2266.250000	7.39744e-28
2266.200000	7.40772e-28
2266.150000	7.41801e-28
2266.100000	7.42832e-28
2266.050000	7.43864e-28
2266.000000	7.44898e-28
2265.950000	7.45933e-28
2265.900000	7.46969e-28
2265.850000	7.48007e-28
2265.800000	7.49046e-28
2265.750000	7.50087e-28
2265.700000	7.51129e-28
2265.650000	7.52173e-28
2265.600000	7.53218e-28
2265.550000	7.54264e-28
2265.500000	7.55312e-28
2265.450000	7.56362e-28
2265.400000	7.57413e-28
2265.350000	7.58465e-28
2265.300000	7.59519e-28
2265.250000	7.60574e-28
2265.200000	7.61631e-28
2265.150000	7.62689e-28
2265.100000	7.63749e-28
2265.050000	7.6481e-28
2265.000000	7.65872e-28
2264.950000	7.66937e-28
2264.900000	7.68002e-28
2264.850000	7.69069e-28
2264.800000	7.70138e-28
2264.750000	7.71208e-28
2264.700000	7.72279e-28
2264.650000	7.73352e-28
2264.600000	7.74427e-28
2264.550000	7.75503e-28
2264.500000	7.7658e-28
2264.450000	7.77659e-28
2264.400000	7.7874e-28
2264.350000	7.79822e-28
2264.300000	7.80905e-28
2264.250000	7.8199e-28
2264.200000	7.83077e-28
2264.150000	7.84165e-28
2264.100000	7.85254e-28
2264.050000	7.86345e-28
2264.000000	7.87438e-28
2263.950000	7.88532e-28
2263.900000	7.89627e-28
2263.850000	7.90725e-28
2263.800000	7.91823e-28
2263.750000	7.92923e-28
2263.700000	7.94025e-28
2263.650000	7.95128e-28
2263.600000	7.96233e-28
2263.550000	7.97339e-28
2263.500000	7.98447e-28
2263.450000	7.99557e-28
2263.400000	8.00667e-28
2263.350000	8.0178e-28
2263.300000	8.02894e-28
2263.250000	8.04009e-28
2263.200000	8.05126e-28
2263.150000	8.06245e-28
2263.100000	8.07365e-28
2263.050000	8.08487e-28
2263.000000	8.0961e-28
2262.950000	8.10735e-28
2262.900000	8.11862e-28
2262.850000	8.1299e-28
2262.800000	8.14119e-28
2262.750000	8.1525e-28
2262.700000	8.16383e-28
2262.650000	8.17517e-28
2262.600000	8.18653e-28
2262.550000	8.19791e-28
2262.500000	8.2093e-28
2262.450000	8.2207e-28
2262.400000	8.23213e-28
2262.350000	8.24356e-28
2262.300000	8.25502e-28
2262.250000	8.26649e-28
2262.200000	8.27797e-28
2262.150000	8.28947e-28
2262.100000	8.30099e-28
2262.050000	8.31252e-28
2262.000000	8.32407e-28
2261.950000	8.33564e-28
2261.900000	8.34722e-28
2261.850000	8.35882e-28
2261.800000	8.37043e-28
2261.750000	8.38206e-28
2261.700000	8.39371e-28
2261.650000	8.40537e-28
2261.600000	8.41705e-28
2261.550000	8.42874e-28
2261.500000	8.44045e-28
2261.450000	8.45218e-28
2261.400000	8.46392e-28
2261.350000	8.47568e-28
2261.300000	8.48746e-28
2261.250000	8.49925e-28
2261.200000	8.51106e-28
2261.150000	8.52289e-28
2261.100000	8.53473e-28
2261.050000	8.54659e-28
2261.000000	8.55846e-28
2260.950000	8.57035e-28
2260.900000	8.58226e-28
2260.850000	8.59418e-28
2260.800000	8.60612e-28
2260.750000	8.61808e-28
2260.700000	8.63006e-28
2260.650000	8.64205e-28
2260.600000	8.65405e-28
2260.550000	8.66608e-28
2260.500000	8.67812e-28
2260.450000	8.69018e-28
2260.400000	8.70225e-28
2260.350000	8.71434e-28
2260.300000	8.72645e-28
2260.250000	8.73857e-28
2260.200000	8.75071e-28
2260.150000	8.76287e-28
2260.100000	8.77505e-28
2260.050000	8.78724e-28
2260.000000	8.79945e-28
2259.950000	8.81168e-28
2259.900000	8.82392e-28
2259.850000	8.83618e-28
2259.800000	8.84845e-28
2259.750000	8.86075e-28
2259.700000	8.87306e-28
2259.650000	8.88539e-28
2259.600000	8.89773e-28
2259.550000	8.9101e-28
2259.500000	8.92248e-28
2259.450000	8.93487e-28
2259.400000	8.94729e-28
2259.350000	8.95972e-28
2259.300000	8.97217e-28
2259.250000	8.98463e-28
2259.200000	8.99712e-28
2259.150000	9.00962e-28
2259.100000	9.02213e-28
2259.050000	9.03467e-28
2259.000000	9.04722e-28
2258.950000	9.05979e-28
2258.900000	9.07238e-28
2258.850000	9.08499e-28
2258.800000	9.09761e-28
2258.750000	9.11025e-28
2258.700000	9.12291e-28
2258.650000	9.13558e-28
2258.600000	9.14827e-28
2258.550000	9.16099e-28
2258.500000	9.17371e-28
2258.450000	9.18646e-28
2258.400000	9.19922e-28
2258.350000	9.212e-28
2258.300000	9.2248e-28
2258.250000	9.23762e-28
2258.200000	9.25046e-28
2258.150000	9.26331e-28
2258.100000	9.27618e-28
2258.050000	9.28907e-28
2258.000000	9.30197e-28
2257.950000	9.3149e-28
2257.900000	9.32784e-28
2257.850000	9.3408e-28
2257.800000	9.35378e-28
2257.750000	9.36677e-28
2257.700000	9.37979e-28
2257.650000	9.39282e-28
2257.600000	9.40587e-28
2257.550000	9.41894e-28
2257.500000	9.43203e-28
2257.450000	9.44513e-28
2257.400000	9.45825e-28
2257.350000	9.47139e-28
2257.300000	9.48455e-28
2257.250000	9.49773e-28
2257.200000	9.51093e-28
2257.150000	9.52414e-28
2257.100000	9.53738e-28
2257.050000	9.55063e-28
2257.000000	9.5639e-28
2256.950000	9.57718e-28
2256.900000	9.59049e-28
2256.850000	9.60382e-28
2256.800000	9.61716e-28
2256.750000	9.63052e-28
2256.700000	9.6439e-28
2256.650000	9.6573e-28
2256.600000	9.67072e-28
2256.550000	9.68416e-28
2256.500000	9.69761e-28
2256.450000	9.71108e-28
2256.400000	9.72458e-28
2256.350000	9.73809e-28
2256.300000	9.75162e-28
2256.250000	9.76517e-28
2256.200000	9.77874e-28
2256.150000	9.79232e-28
2256.100000	9.80593e-28
2256.050000	9.81955e-28
2256.000000	9.83319e-28
2255.950000	9.84686e-28
2255.900000	9.86054e-28
2255.850000	9.87424e-28
2255.800000	9.88796e-28
2255.750000	9.9017e-28
2255.700000	9.91545e-28
2255.650000	9.92923e-28
2255.600000	9.94303e-28
2255.550000	9.95684e-28
2255.500000	9.97067e-28
2255.450000	9.98453e-28
2255.400000	9.9984e-28
2255.350000	1.00123e-27
2255.300000	1.00262e-27
2255.250000	1.00401e-27
2255.200000	1.00541e-27
2255.150000	1.00681e-27
2255.100000	1.0082e-27
2255.050000	1.0096e-27
2255.000000	1.01101e-27
2254.950000	1.01241e-27
2254.900000	1.01382e-27
2254.850000	1.01523e-27
2254.800000	1.01664e-27
2254.750000	1.01805e-27
2254.700000	1.01947e-27
2254.650000	1.02088e-27
2254.600000	1.0223e-27
2254.550000	1.02372e-27
2254.500000	1.02514e-27
2254.450000	1.02657e-27
2254.400000	1.02799e-27
2254.350000	1.02942e-27
2254.300000	1.03085e-27
2254.250000	1.03228e-27
2254.200000	1.03372e-27
2254.150000	1.03515e-27
2254.100000	1.03659e-27
2254.050000	1.03803e-27
2254.000000	1.03948e-27
2253.950000	1.04092e-27
2253.900000	1.04237e-27
2253.850000	1.04381e-27
2253.800000	1.04526e-27
2253.750000	1.04672e-27
2253.700000	1.04817e-27
2253.650000	1.04963e-27
2253.600000	1.05109e-27
2253.550000	1.05255e-27
2253.500000	1.05401e-27
2253.450000	1.05547e-27
2253.400000	1.05694e-27
2253.350000	1.05841e-27
2253.300000	1.05988e-27
2253.250000	1.06135e-27
2253.200000	1.06283e-27
2253.150000	1.0643e-27
2253.100000	1.06578e-27
2253.050000	1.06726e-27
2253.000000	1.06874e-27
2252.950000	1.07023e-27
2252.900000	1.07172e-27
2252.850000	1.07321e-27
2252.800000	1.0747e-27
2252.750000	1.07619e-27
2252.700000	1.07769e-27
2252.650000	1.07918e-27
2252.600000	1.08068e-27
2252.550000	1.08218e-27
2252.500000	1.08369e-27
2252.450000	1.08519e-27
2252.400000	1.0867e-27
2252.350000	1.08821e-27
2252.300000	1.08972e-27
2252.250000	1.09124e-27
2252.200000	1.09275e-27
2252.150000	1.09427e-27
2252.100000	1.09579e-27
2252.050000	1.09731e-27
2252.000000	1.09884e-27
2251.950000	1.10036e-27
2251.900000	1.10189e-27
2251.850000	1.10342e-27
2251.800000	1.10496e-27
2251.750000	1.10649e-27
2251.700000	1.10803e-27
2251.650000	1.10957e-27
2251.600000	1.11111e-27
2251.550000	1.11266e-27
2251.500000	1.1142e-27
2251.450000	1.11575e-27
2251.400000	1.1173e-27
2251.350000	1.11885e-27
2251.300000	1.12041e-27
2251.250000	1.12196e-27
2251.200000	1.12352e-27
2251.150000	1.12508e-27
2251.100000	1.12665e-27
2251.050000	1.12821e-27
2251.000000	1.12978e-27
2250.950000	1.13135e-27
2250.900000	1.13292e-27
2250.850000	1.13449e-27
2250.800000	1.13607e-27
2250.750000	1.13765e-27
2250.700000	1.13923e-27
2250.650000	1.14081e-27
2250.600000	1.1424e-27
2250.550000	1.14399e-27
2250.500000	1.14557e-27
2250.450000	1.14717e-27
2250.400000	1.14876e-27
2250.350000	1.15036e-27
2250.300000	1.15195e-27
2250.250000	1.15356e-27
2250.200000	1.15516e-27
2250.150000	1.15676e-27
2250.100000	1.15837e-27
2250.050000	1.15998e-27
2250.000000	1.16159e-27
2249.950000	1.16321e-27
2249.900000	1.16482e-27
2249.850000	1.16644e-27
2249.800000	1.16806e-27
2249.750000	1.16968e-27
2249.700000	1.17131e-27
2249.650000	1.17294e-27
2249.600000	1.17457e-27
2249.550000	1.1762e-27
2249.500000	1.17783e-27
2249.450000	1.17947e-27
2249.400000	1.18111e-27
2249.350000	1.18275e-27
2249.300000	1.18439e-27
2249.250000	1.18604e-27
2249.200000	1.18768e-27
2249.150000	1.18933e-27
2249.100000	1.19099e-27
2249.050000	1.19264e-27
2249.000000	1.1943e-27
2248.950000	1.19596e-27
2248.900000	1.19762e-27
2248.850000	1.19928e-27
2248.800000	1.20095e-27
2248.750000	1.20262e-27
2248.700000	1.20429e-27
2248.650000	1.20596e-27
2248.600000	1.20764e-27
2248.550000	1.20932e-27
2248.500000	1.211e-27
2248.450000	1.21268e-27
2248.400000	1.21436e-27
2248.350000	1.21605e-27
2248.300000	1.21774e-27
2248.250000	1.21943e-27
2248.200000	1.22113e-27
2248.150000	1.22282e-27
2248.100000	1.22452e-27
2248.050000	1.22622e-27
2248.000000	1.22793e-27
2247.950000	1.22963e-27
2247.900000	1.23134e-27
2247.850000	1.23305e-27
2247.800000	1.23477e-27
2247.750000	1.23648e-27
2247.700000	1.2382e-27
2247.650000	1.23992e-27
2247.600000	1.24164e-27
2247.550000	1.24337e-27
2247.500000	1.2451e-27
2247.450000	1.24683e-27
2247.400000	1.24856e-27
2247.350000	1.25029e-27
2247.300000	1.25203e-27
2247.250000	1.25377e-27
2247.200000	1.25551e-27
2247.150000	1.25726e-27
2247.100000	1.259e-27
2247.050000	1.26075e-27
2247.000000	1.2625e-27
2246.950000	1.26426e-27
2246.900000	1.26601e-27
2246.850000	1.26777e-27
2246.800000	1.26953e-27
2246.750000	1.2713e-27
2246.700000	1.27306e-27
2246.650000	1.27483e-27
2246.600000	1.2766e-27
2246.550000	1.27838e-27
2246.500000	1.28015e-27
2246.450000	1.28193e-27
2246.400000	1.28371e-27
2246.350000	1.2855e-27
2246.300000	1.28728e-27
2246.250000	1.28907e-27
2246.200000	1.29086e-27
2246.150000	1.29266e-27
2246.100000	1.29445e-27
2246.050000	1.29625e-27
2246.000000	1.29805e-27
2245.950000	1.29986e-27
2245.900000	1.30166e-27
2245.850000	1.30347e-27
2245.800000	1.30528e-27
2245.750000	1.3071e-27
2245.700000	1.30891e-27
2245.650000	1.31073e-27
2245.600000	1.31255e-27
2245.550000	1.31437e-27
2245.500000	1.3162e-27
2245.450000	1.31803e-27
2245.400000	1.31986e-27
2245.350000	1.32169e-27
2245.300000	1.32353e-27
2245.250000	1.32537e-27
2245.200000	1.32721e-27
2245.150000	1.32906e-27
2245.100000	1.3309e-27
2245.050000	1.33275e-27
2245.000000	1.3346e-27
2244.950000	1.33646e-27
2244.900000	1.33831e-27
2244.850000	1.34017e-27
2244.800000	1.34204e-27
2244.750000	1.3439e-27
2244.700000	1.34577e-27
2244.650000	1.34764e-27
2244.600000	1.34951e-27
2244.550000	1.35138e-27
2244.500000	1.35326e-27
2244.450000	1.35514e-27
2244.400000	1.35703e-27
2244.350000	1.35891e-27
2244.300000	1.3608e-27
2244.250000	1.36269e-27
2244.200000	1.36458e-27
2244.150000	1.36648e-27
2244.100000	1.36838e-27
2244.050000	1.37028e-27
2244.000000	1.37218e-27
2243.950000	1.37409e-27
2243.900000	1.376e-27
2243.850000	1.37791e-27
2243.800000	1.37982e-27
2243.750000	1.38174e-27
2243.700000	1.38366e-27
2243.650000	1.38558e-27
2243.600000	1.38751e-27
2243.550000	1.38944e-27
2243.500000	1.39137e-27
2243.450000	1.3933e-27
2243.400000	1.39524e-27
2243.350000	1.39717e-27
2243.300000	1.39912e-27
2243.250000	1.40106e-27
2243.200000	1.40301e-27
2243.150000	1.40496e-27
2243.100000	1.40691e-27
2243.050000	1.40886e-27
2243.000000	1.41082e-27
2242.950000	1.41278e-27
2242.900000	1.41474e-27
2242.850000	1.41671e-27
2242.800000	1.41868e-27
2242.750000	1.42065e-27
2242.700000	1.42262e-27
2242.650000	1.4246e-27
2242.600000	1.42658e-27
2242.550000	1.42856e-27
2242.500000	1.43054e-27
2242.450000	1.43253e-27
2242.400000	1.43452e-27
2242.350000	1.43652e-27
2242.300000	1.43851e-27
2242.250000	1.44051e-27
2242.200000	1.44251e-27
2242.150000	1.44452e-27
2242.100000	1.44652e-27
2242.050000	1.44853e-27
2242.000000	1.45055e-27
2241.950000	1.45256e-27
2241.900000	1.45458e-27
2241.850000	1.4566e-27
2241.800000	1.45862e-27
2241.750000	1.46065e-27
2241.700000	1.46268e-27
2241.650000	1.46471e-27
2241.600000	1.46675e-27
2241.550000	1.46878e-27
2241.500000	1.47083e-27
2241.450000	1.47287e-27
2241.400000	1.47492e-27
2241.350000	1.47696e-27
2241.300000	1.47902e-27
2241.250000	1.48107e-27
2241.200000	1.48313e-27
2241.150000	1.48519e-27
2241.100000	1.48725e-27
2241.050000	1.48932e-27
2241.000000	1.49139e-27
2240.950000	1.49346e-27
2240.900000	1.49554e-27
2240.850000	1.49761e-27
2240.800000	1.4997e-27
2240.750000	1.50178e-27
2240.700000	1.50387e-27
2240.650000	1.50595e-27
2240.600000	1.50805e-27
2240.550000	1.51014e-27
2240.500000	1.51224e-27
2240.450000	1.51434e-27
2240.400000	1.51645e-27
2240.350000	1.51855e-27
2240.300000	1.52066e-27
2240.250000	1.52278e-27
2240.200000	1.52489e-27
2240.150000	1.52701e-27
2240.100000	1.52913e-27
2240.050000	1.53126e-27
2240.000000	1.53338e-27
2239.950000	1.53551e-27
2239.900000	1.53765e-27
2239.850000	1.53978e-27
2239.800000	1.54192e-27
2239.750000	1.54407e-27
2239.700000	1.54621e-27
2239.650000	1.54836e-27
2239.600000	1.55051e-27
2239.550000	1.55266e-27
2239.500000	1.55482e-27
2239.450000	1.55698e-27
2239.400000	1.55915e-27
2239.350000	1.56131e-27
2239.300000	1.56348e-27
2239.250000	1.56565e-27
2239.200000	1.56783e-27
2239.150000	1.57001e-27
2239.100000	1.57219e-27
2239.050000	1.57437e-27
2239.000000	1.57656e-27
2238.950000	1.57875e-27
2238.900000	1.58094e-27
2238.850000	1.58314e-27
2238.800000	1.58534e-27
2238.750000	1.58754e-27
2238.700000	1.58975e-27
2238.650000	1.59196e-27
2238.600000	1.59417e-27
2238.550000	1.59638e-27
2238.500000	1.5986e-27
2238.450000	1.60082e-27
2238.400000	1.60305e-27
2238.350000	1.60527e-27
2238.300000	1.6075e-27
2238.250000	1.60974e-27
2238.200000	1.61197e-27
2238.150000	1.61421e-27
2238.100000	1.61646e-27
2238.050000	1.6187e-27
2238.000000	1.62095e-27
2237.950000	1.6232e-27
2237.900000	1.62546e-27
2237.850000	1.62772e-27
2237.800000	1.62998e-27
2237.750000	1.63224e-27
2237.700000	1.63451e-27
2237.650000	1.63678e-27
2237.600000	1.63906e-27
2237.550000	1.64133e-27
2237.500000	1.64361e-27
2237.450000	1.6459e-27
2237.400000	1.64819e-27
2237.350000	1.65048e-27
2237.300000	1.65277e-27
2237.250000	1.65506e-27
2237.200000	1.65736e-27
2237.150000	1.65967e-27
2237.100000	1.66197e-27
2237.050000	1.66428e-27
2237.000000	1.66659e-27
2236.950000	1.66891e-27
2236.900000	1.67123e-27
2236.850000	1.67355e-27
2236.800000	1.67588e-27
2236.750000	1.6782e-27
2236.700000	1.68054e-27
2236.650000	1.68287e-27
2236.600000	1.68521e-27
2236.550000	1.68755e-27
2236.500000	1.6899e-27
2236.450000	1.69224e-27
2236.400000	1.69459e-27
2236.350000	1.69695e-27
2236.300000	1.69931e-27
2236.250000	1.70167e-27
2236.200000	1.70403e-27
2236.150000	1.7064e-27
2236.100000	1.70877e-27
2236.050000	1.71114e-27
2236.000000	1.71352e-27
2235.950000	1.7159e-27
2235.900000	1.71829e-27
2235.850000	1.72067e-27
2235.800000	1.72306e-27
2235.750000	1.72546e-27
2235.700000	1.72786e-27
2235.650000	1.73026e-27
2235.600000	1.73266e-27
2235.550000	1.73507e-27
2235.500000	1.73748e-27
2235.450000	1.73989e-27
2235.400000	1.74231e-27
2235.350000	1.74473e-27
2235.300000	1.74716e-27
2235.250000	1.74958e-27
2235.200000	1.75201e-27
2235.150000	1.75445e-27
2235.100000	1.75689e-27
2235.050000	1.75933e-27
2235.000000	1.76177e-27
2234.950000	1.76422e-27
2234.900000	1.76667e-27
2234.850000	1.76912e-27
2234.800000	1.77158e-27
2234.750000	1.77404e-27
2234.700000	1.77651e-27
2234.650000	1.77898e-27
2234.600000	1.78145e-27
2234.550000	1.78392e-27
2234.500000	1.7864e-27
2234.450000	1.78888e-27
2234.400000	1.79137e-27
2234.350000	1.79386e-27
2234.300000	1.79635e-27
2234.250000	1.79885e-27
2234.200000	1.80135e-27
2234.150000	1.80385e-27
2234.100000	1.80635e-27
2234.050000	1.80886e-27
2234.000000	1.81138e-27
2233.950000	1.81389e-27
2233.900000	1.81641e-27
2233.850000	1.81894e-27
2233.800000	1.82147e-27
2233.750000	1.824e-27
2233.700000	1.82653e-27
2233.650000	1.82907e-27
2233.600000	1.83161e-27
2233.550000	1.83415e-27
2233.500000	1.8367e-27
2233.450000	1.83925e-27
2233.400000	1.84181e-27
2233.350000	1.84437e-27
2233.300000	1.84693e-27
2233.250000	1.8495e-27
2233.200000	1.85207e-27
2233.150000	1.85464e-27
2233.100000	1.85722e-27
2233.050000	1.8598e-27
2233.000000	1.86238e-27
2232.950000	1.86497e-27
2232.900000	1.86756e-27
2232.850000	1.87016e-27
2232.800000	1.87275e-27
2232.750000	1.87536e-27
2232.700000	1.87796e-27
2232.650000	1.88057e-27
2232.600000	1.88318e-27
2232.550000	1.8858e-27
2232.500000	1.88842e-27
2232.450000	1.89104e-27
2232.400000	1.89367e-27
2232.350000	1.8963e-27
2232.300000	1.89894e-27
2232.250000	1.90158e-27
2232.200000	1.90422e-27
2232.150000	1.90686e-27
2232.100000	1.90951e-27
2232.050000	1.91217e-27
2232.000000	1.91482e-27
2231.950000	1.91748e-27
2231.900000	1.92015e-27
2231.850000	1.92281e-27
2231.800000	1.92549e-27
2231.750000	1.92816e-27
2231.700000	1.93084e-27
2231.650000	1.93352e-27
2231.600000	1.93621e-27
2231.550000	1.9389e-27
2231.500000	1.94159e-27
2231.450000	1.94429e-27
2231.400000	1.94699e-27
2231.350000	1.9497e-27
2231.300000	1.95241e-27
2231.250000	1.95512e-27
2231.200000	1.95784e-27
2231.150000	1.96056e-27
2231.100000	1.96328e-27
2231.050000	1.96601e-27
2231.000000	1.96874e-27
2230.950000	1.97147e-27
2230.900000	1.97421e-27
2230.850000	1.97696e-27
2230.800000	1.9797e-27
2230.750000	1.98245e-27
2230.700000	1.98521e-27
2230.650000	1.98797e-27
2230.600000	1.99073e-27
2230.550000	1.99349e-27
2230.500000	1.99626e-27
2230.450000	1.99904e-27
2230.400000	2.00182e-27
2230.350000	2.0046e-27
2230.300000	2.00738e-27
2230.250000	2.01017e-27
2230.200000	2.01296e-27
2230.150000	2.01576e-27
2230.100000	2.01856e-27
2230.050000	2.02137e-27
2230.000000	2.02417e-27
2229.950000	2.02699e-27
2229.900000	2.0298e-27
2229.850000	2.03262e-27
2229.800000	2.03545e-27
2229.750000	2.03828e-27
2229.700000	2.04111e-27
2229.650000	2.04394e-27
2229.600000	2.04678e-27
2229.550000	2.04963e-27
2229.500000	2.05247e-27
2229.450000	2.05533e-27
2229.400000	2.05818e-27
2229.350000	2.06104e-27
2229.300000	2.0639e-27
2229.250000	2.06677e-27
2229.200000	2.06964e-27
2229.150000	2.07252e-27
2229.100000	2.0754e-27
2229.050000	2.07828e-27
2229.000000	2.08117e-27
2228.950000	2.08406e-27
2228.900000	2.08696e-27
2228.850000	2.08986e-27
2228.800000	2.09276e-27
2228.750000	2.09567e-27
2228.700000	2.09858e-27
2228.650000	2.1015e-27
2228.600000	2.10442e-27
2228.550000	2.10734e-27
2228.500000	2.11027e-27
2228.450000	2.1132e-27
2228.400000	2.11614e-27
2228.350000	2.11908e-27
2228.300000	2.12202e-27
2228.250000	2.12497e-27
2228.200000	2.12792e-27
2228.150000	2.13088e-27
2228.100000	2.13384e-27
2228.050000	2.1368e-27
2228.000000	2.13977e-27
2227.950000	2.14274e-27
2227.900000	2.14572e-27
2227.850000	2.1487e-27
2227.800000	2.15169e-27
2227.750000	2.15468e-27
2227.700000	2.15767e-27
2227.650000	2.16067e-27
2227.600000	2.16367e-27
2227.550000	2.16668e-27
2227.500000	2.16969e-27
2227.450000	2.1727e-27
2227.400000	2.17572e-27
2227.350000	2.17874e-27
2227.300000	2.18177e-27
2227.250000	2.1848e-27
2227.200000	2.18784e-27
2227.150000	2.19088e-27
2227.100000	2.19392e-27
2227.050000	2.19697e-27
2227.000000	2.20002e-27
2226.950000	2.20308e-27
2226.900000	2.20614e-27
2226.850000	2.2092e-27
2226.800000	2.21227e-27
2226.750000	2.21535e-27
2226.700000	2.21843e-27
2226.650000	2.22151e-27
2226.600000	2.22459e-27
2226.550000	2.22769e-27
2226.500000	2.23078e-27
2226.450000	2.23388e-27
2226.400000	2.23698e-27
2226.350000	2.24009e-27
2226.300000	2.2432e-27
2226.250000	2.24632e-27
2226.200000	2.24944e-27
2226.150000	2.25257e-27
2226.100000	2.2557e-27
2226.050000	2.25883e-27
2226.000000	2.26197e-27
2225.950000	2.26511e-27
2225.900000	2.26826e-27
2225.850000	2.27141e-27
2225.800000	2.27457e-27
2225.750000	2.27773e-27
2225.700000	2.28089e-27
2225.650000	2.28406e-27
2225.600000	2.28723e-27
2225.550000	2.29041e-27
2225.500000	2.29359e-27
2225.450000	2.29678e-27
2225.400000	2.29997e-27
2225.350000	2.30317e-27
2225.300000	2.30637e-27
2225.250000	2.30957e-27
2225.200000	2.31278e-27
2225.150000	2.31599e-27
2225.100000	2.31921e-27
2225.050000	2.32243e-27
2225.000000	2.32566e-27
2224.950000	2.32889e-27
2224.900000	2.33213e-27
2224.850000	2.33537e-27
2224.800000	2.33861e-27
2224.750000	2.34186e-27
2224.700000	2.34512e-27
2224.650000	2.34837e-27
2224.600000	2.35164e-27
2224.550000	2.3549e-27
2224.500000	2.35818e-27
2224.450000	2.36145e-27
2224.400000	2.36473e-27
2224.350000	2.36802e-27
2224.300000	2.37131e-27
2224.250000	2.3746e-27
2224.200000	2.3779e-27
2224.150000	2.38121e-27
2224.100000	2.38451e-27
2224.050000	2.38783e-27
2224.000000	2.39115e-27
2223.950000	2.39447e-27
2223.900000	2.39779e-27
2223.850000	2.40113e-27
2223.800000	2.40446e-27
2223.750000	2.4078e-27
2223.700000	2.41115e-27
2223.650000	2.4145e-27
2223.600000	2.41785e-27
2223.550000	2.42121e-27
2223.500000	2.42458e-27
2223.450000	2.42794e-27
2223.400000	2.43132e-27
2223.350000	2.4347e-27
2223.300000	2.43808e-27
2223.250000	2.44147e-27
2223.200000	2.44486e-27
2223.150000	2.44826e-27
2223.100000	2.45166e-27
2223.050000	2.45506e-27
2223.000000	2.45847e-27
2222.950000	2.46189e-27
2222.900000	2.46531e-27
2222.850000	2.46874e-27
2222.800000	2.47217e-27
2222.750000	2.4756e-27
2222.700000	2.47904e-27
2222.650000	2.48248e-27
2222.600000	2.48593e-27
2222.550000	2.48939e-27
2222.500000	2.49285e-27
2222.450000	2.49631e-27
2222.400000	2.49978e-27
2222.350000	2.50325e-27
2222.300000	2.50673e-27
2222.250000	2.51021e-27
2222.200000	2.5137e-27
2222.150000	2.51719e-27
2222.100000	2.52069e-27
2222.050000	2.52419e-27
2222.000000	2.5277e-27
2221.950000	2.53121e-27
2221.900000	2.53473e-27
2221.850000	2.53825e-27
2221.800000	2.54178e-27
2221.750000	2.54531e-27
2221.700000	2.54884e-27
2221.650000	2.55239e-27
2221.600000	2.55593e-27
2221.550000	2.55948e-27
2221.500000	2.56304e-27
2221.450000	2.5666e-27
2221.400000	2.57017e-27
2221.350000	2.57374e-27
2221.300000	2.57731e-27
2221.250000	2.58089e-27
2221.200000	2.58448e-27
2221.150000	2.58807e-27
2221.100000	2.59167e-27
2221.050000	2.59527e-27
2221.000000	2.59887e-27
2220.950000	2.60248e-27
2220.900000	2.6061e-27
2220.850000	2.60972e-27
2220.800000	2.61335e-27
2220.750000	2.61698e-27
2220.700000	2.62061e-27
2220.650000	2.62425e-27
2220.600000	2.6279e-27
2220.550000	2.63155e-27
2220.500000	2.63521e-27
2220.450000	2.63887e-27
2220.400000	2.64254e-27
2220.350000	2.64621e-27
2220.300000	2.64988e-27
2220.250000	2.65357e-27
2220.200000	2.65725e-27
2220.150000	2.66094e-27
2220.100000	2.66464e-27
2220.050000	2.66834e-27
2220.000000	2.67205e-27
2219.950000	2.67576e-27
2219.900000	2.67948e-27
2219.850000	2.6832e-27
2219.800000	2.68693e-27
2219.750000	2.69066e-27
2219.700000	2.6944e-27
2219.650000	2.69815e-27
2219.600000	2.7019e-27
2219.550000	2.70565e-27
2219.500000	2.70941e-27
2219.450000	2.71317e-27
2219.400000	2.71694e-27
2219.350000	2.72072e-27
2219.300000	2.7245e-27
2219.250000	2.72828e-27
2219.200000	2.73207e-27
2219.150000	2.73587e-27
2219.100000	2.73967e-27
2219.050000	2.74348e-27
2219.000000	2.74729e-27
2218.950000	2.75111e-27
2218.900000	2.75493e-27
2218.850000	2.75876e-27
2218.800000	2.76259e-27
2218.750000	2.76643e-27
2218.700000	2.77027e-27
2218.650000	2.77412e-27
2218.600000	2.77797e-27
2218.550000	2.78183e-27
2218.500000	2.7857e-27
2218.450000	2.78957e-27
2218.400000	2.79344e-27
2218.350000	2.79733e-27
2218.300000	2.80121e-27
2218.250000	2.8051e-27
2218.200000	2.809e-27
2218.150000	2.8129e-27
2218.100000	2.81681e-27
2218.050000	2.82073e-27
2218.000000	2.82465e-27
2217.950000	2.82857e-27
2217.900000	2.8325e-27
2217.850000	2.83644e-27
2217.800000	2.84038e-27
2217.750000	2.84432e-27
2217.700000	2.84827e-27
2217.650000	2.85223e-27
2217.600000	2.85619e-27
2217.550000	2.86016e-27
2217.500000	2.86414e-27
2217.450000	2.86812e-27
2217.400000	2.8721e-27
2217.350000	2.87609e-27
2217.300000	2.88009e-27
2217.250000	2.88409e-27
2217.200000	2.8881e-27
2217.150000	2.89211e-27
2217.100000	2.89613e-27
2217.050000	2.90015e-27
2217.000000	2.90418e-27
2216.950000	2.90822e-27
2216.900000	2.91226e-27
2216.850000	2.9163e-27
2216.800000	2.92035e-27
2216.750000	2.92441e-27
2216.700000	2.92847e-27
2216.650000	2.93254e-27
2216.600000	2.93662e-27
2216.550000	2.9407e-27
2216.500000	2.94478e-27
2216.450000	2.94888e-27
2216.400000	2.95297e-27
2216.350000	2.95708e-27
2216.300000	2.96118e-27
2216.250000	2.9653e-27
2216.200000	2.96942e-27
2216.150000	2.97354e-27
2216.100000	2.97768e-27
2216.050000	2.98181e-27
2216.000000	2.98596e-27
2215.950000	2.9901e-27
2215.900000	2.99426e-27
2215.850000	2.99842e-27
2215.800000	3.00258e-27
2215.750000	3.00676e-27
2215.700000	3.01093e-27
2215.650000	3.01512e-27
2215.600000	3.01931e-27
2215.550000	3.0235e-27
2215.500000	3.0277e-27
2215.450000	3.03191e-27
2215.400000	3.03612e-27
2215.350000	3.04034e-27
2215.300000	3.04456e-27
2215.250000	3.04879e-27
2215.200000	3.05303e-27
2215.150000	3.05727e-27
2215.100000	3.06152e-27
2215.050000	3.06577e-27
2215.000000	3.07003e-27
2214.950000	3.0743e-27
2214.900000	3.07857e-27
2214.850000	3.08285e-27
2214.800000	3.08713e-27
2214.750000	3.09142e-27
2214.700000	3.09571e-27
2214.650000	3.10001e-27
2214.600000	3.10432e-27
2214.550000	3.10864e-27
2214.500000	3.11295e-27
2214.450000	3.11728e-27
2214.400000	3.12161e-27
2214.350000	3.12595e-27
2214.300000	3.13029e-27
2214.250000	3.13464e-27
2214.200000	3.139e-27
2214.150000	3.14336e-27
2214.100000	3.14772e-27
2214.050000	3.1521e-27
2214.000000	3.15648e-27
2213.950000	3.16086e-27
2213.900000	3.16525e-27
2213.850000	3.16965e-27
2213.800000	3.17406e-27
2213.750000	3.17847e-27
2213.700000	3.18288e-27
2213.650000	3.1873e-27
2213.600000	3.19173e-27
2213.550000	3.19617e-27
2213.500000	3.20061e-27
2213.450000	3.20505e-27
2213.400000	3.20951e-27
2213.350000	3.21397e-27
2213.300000	3.21843e-27
2213.250000	3.2229e-27
2213.200000	3.22738e-27
2213.150000	3.23187e-27
2213.100000	3.23636e-27
2213.050000	3.24085e-27
2213.000000	3.24535e-27
2212.950000	3.24986e-27
2212.900000	3.25438e-27
2212.850000	3.2589e-27
2212.800000	3.26343e-27
2212.750000	3.26796e-27
2212.700000	3.2725e-27
2212.650000	3.27705e-27
2212.600000	3.2816e-27
2212.550000	3.28616e-27
2212.500000	3.29073e-27
2212.450000	3.2953e-27
2212.400000	3.29988e-27
2212.350000	3.30446e-27
2212.300000	3.30905e-27
2212.250000	3.31365e-27
2212.200000	3.31826e-27
2212.150000	3.32287e-27
2212.100000	3.32748e-27
2212.050000	3.33211e-27
2212.000000	3.33674e-27
2211.950000	3.34137e-27
2211.900000	3.34601e-27
2211.850000	3.35066e-27
2211.800000	3.35532e-27
2211.750000	3.35998e-27
2211.700000	3.36465e-27
2211.650000	3.36932e-27
2211.600000	3.374e-27
2211.550000	3.37869e-27
2211.500000	3.38339e-27
2211.450000	3.38809e-27
2211.400000	3.39279e-27
2211.350000	3.39751e-27
2211.300000	3.40223e-27
2211.250000	3.40696e-27
2211.200000	3.41169e-27
2211.150000	3.41643e-27
2211.100000	3.42118e-27
2211.050000	3.42593e-27
2211.000000	3.43069e-27
2210.950000	3.43546e-27
2210.900000	3.44023e-27
2210.850000	3.44501e-27
2210.800000	3.4498e-27
2210.750000	3.45459e-27
2210.700000	3.45939e-27
2210.650000	3.4642e-27
2210.600000	3.46901e-27
2210.550000	3.47383e-27
2210.500000	3.47865e-27
2210.450000	3.48349e-27
2210.400000	3.48833e-27
2210.350000	3.49317e-27
2210.300000	3.49803e-27
2210.250000	3.50289e-27
2210.200000	3.50775e-27
2210.150000	3.51263e-27
2210.100000	3.51751e-27
2210.050000	3.5224e-27
2210.000000	3.52729e-27
2209.950000	3.53219e-27
2209.900000	3.5371e-27
2209.850000	3.54201e-27
2209.800000	3.54693e-27
2209.750000	3.55186e-27
2209.700000	3.5568e-27
2209.650000	3.56174e-27
2209.600000	3.56669e-27
2209.550000	3.57164e-27
2209.500000	3.5766e-27
2209.450000	3.58157e-27
2209.400000	3.58655e-27
2209.350000	3.59153e-27
2209.300000	3.59652e-27
2209.250000	3.60152e-27
2209.200000	3.60652e-27
2209.150000	3.61153e-27
2209.100000	3.61655e-27
2209.050000	3.62158e-27
2209.000000	3.62661e-27
2208.950000	3.63165e-27
2208.900000	3.63669e-27
2208.850000	3.64175e-27
2208.800000	3.64681e-27
2208.750000	3.65187e-27
2208.700000	3.65695e-27
2208.650000	3.66203e-27
2208.600000	3.66712e-27
2208.550000	3.67221e-27
2208.500000	3.67731e-27
2208.450000	3.68242e-27
2208.400000	3.68754e-27
2208.350000	3.69266e-27
2208.300000	3.69779e-27
2208.250000	3.70293e-27
2208.200000	3.70807e-27
2208.150000	3.71323e-27
2208.100000	3.71839e-27
2208.050000	3.72355e-27
2208.000000	3.72872e-27
2207.950000	3.73391e-27
2207.900000	3.73909e-27
2207.850000	3.74429e-27
2207.800000	3.74949e-27
2207.750000	3.7547e-27
2207.700000	3.75992e-27
2207.650000	3.76514e-27
2207.600000	3.77037e-27
2207.550000	3.77561e-27
2207.500000	3.78086e-27
2207.450000	3.78611e-27
2207.400000	3.79137e-27
2207.350000	3.79664e-27
2207.300000	3.80191e-27
2207.250000	3.80719e-27
2207.200000	3.81248e-27
2207.150000	3.81778e-27
2207.100000	3.82309e-27
2207.050000	3.8284e-27
2207.000000	3.83372e-27
2206.950000	3.83904e-27
2206.900000	3.84438e-27
2206.850000	3.84972e-27
2206.800000	3.85507e-27
2206.750000	3.86042e-27
2206.700000	3.86579e-27
2206.650000	3.87116e-27
2206.600000	3.87654e-27
2206.550000	3.88192e-27
2206.500000	3.88732e-27
2206.450000	3.89272e-27
2206.400000	3.89812e-27
2206.350000	3.90354e-27
2206.300000	3.90896e-27
2206.250000	3.9144e-27
2206.200000	3.91983e-27
2206.150000	3.92528e-27
2206.100000	3.93073e-27
2206.050000	3.93619e-27
2206.000000	3.94166e-27
2205.950000	3.94714e-27
2205.900000	3.95262e-27
2205.850000	3.95812e-27
2205.800000	3.96362e-27
2205.750000	3.96912e-27
2205.700000	3.97464e-27
2205.650000	3.98016e-27
2205.600000	3.98569e-27
2205.550000	3.99123e-27
2205.500000	3.99677e-27
2205.450000	4.00233e-27
2205.400000	4.00789e-27
2205.350000	4.01345e-27
2205.300000	4.01903e-27
2205.250000	4.02461e-27
2205.200000	4.03021e-27
2205.150000	4.03581e-27
2205.100000	4.04141e-27
2205.050000	4.04703e-27
2205.000000	4.05265e-27
2204.950000	4.05828e-27
2204.900000	4.06392e-27
2204.850000	4.06957e-27
2204.800000	4.07522e-27
2204.750000	4.08088e-27
2204.700000	4.08655e-27
2204.650000	4.09223e-27
2204.600000	4.09792e-27
2204.550000	4.10361e-27
2204.500000	4.10931e-27
2204.450000	4.11502e-27
2204.400000	4.12074e-27
2204.350000	4.12646e-27
2204.300000	4.1322e-27
2204.250000	4.13794e-27
2204.200000	4.14369e-27
2204.150000	4.14944e-27
2204.100000	4.15521e-27
2204.050000	4.16098e-27
2204.000000	4.16676e-27
2203.950000	4.17255e-27
2203.900000	4.17835e-27
2203.850000	4.18415e-27
2203.800000	4.18997e-27
2203.750000	4.19579e-27
2203.700000	4.20162e-27
2203.650000	4.20746e-27
2203.600000	4.2133e-27
2203.550000	4.21916e-27
2203.500000	4.22502e-27
2203.450000	4.23089e-27
2203.400000	4.23677e-27
2203.350000	4.24265e-27
2203.300000	4.24855e-27
2203.250000	4.25445e-27
2203.200000	4.26036e-27
2203.150000	4.26628e-27
2203.100000	4.27221e-27
2203.050000	4.27814e-27
2203.000000	4.28409e-27
2202.950000	4.29004e-27
2202.900000	4.296e-27
2202.850000	4.30197e-27
2202.800000	4.30795e-27
2202.750000	4.31393e-27
2202.700000	4.31993e-27
2202.650000	4.32593e-27
2202.600000	4.33194e-27
2202.550000	4.33796e-27
2202.500000	4.34398e-27
2202.450000	4.35002e-27
2202.400000	4.35606e-27
2202.350000	4.36212e-27
2202.300000	4.36818e-27
2202.250000	4.37424e-27
2202.200000	4.38032e-27
2202.150000	4.38641e-27
2202.100000	4.3925e-27
2202.050000	4.39861e-27
2202.000000	4.40472e-27
2201.950000	4.41084e-27
2201.900000	4.41696e-27
2201.850000	4.4231e-27
2201.800000	4.42925e-27
2201.750000	4.4354e-27
2201.700000	4.44156e-27
2201.650000	4.44773e-27
2201.600000	4.45391e-27
2201.550000	4.4601e-27
2201.500000	4.4663e-27
2201.450000	4.4725e-27
2201.400000	4.47872e-27
2201.350000	4.48494e-27
2201.300000	4.49117e-27
2201.250000	4.49741e-27
2201.200000	4.50366e-27
2201.150000	4.50992e-27
2201.100000	4.51618e-27
2201.050000	4.52246e-27
2201.000000	4.52874e-27
2200.950000	4.53503e-27
2200.900000	4.54134e-27
2200.850000	4.54764e-27
2200.800000	4.55396e-27
2200.750000	4.56029e-27
2200.700000	4.56663e-27
2200.650000	4.57297e-27
2200.600000	4.57932e-27
2200.550000	4.58569e-27
2200.500000	4.59206e-27
2200.450000	4.59844e-27
2200.400000	4.60483e-27
2200.350000	4.61123e-27
2200.300000	4.61763e-27
2200.250000	4.62405e-27
2200.200000	4.63047e-27
2200.150000	4.63691e-27
2200.100000	4.64335e-27
2200.050000	4.6498e-27
2200.000000	4.65626e-27
2199.950000	4.66273e-27
2199.900000	4.66921e-27
2199.850000	4.67569e-27
2199.800000	4.68219e-27
2199.750000	4.6887e-27
2199.700000	4.69521e-27
2199.650000	4.70173e-27
2199.600000	4.70827e-27
2199.550000	4.71481e-27
2199.500000	4.72136e-27
2199.450000	4.72792e-27
2199.400000	4.73449e-27
2199.350000	4.74107e-27
2199.300000	4.74765e-27
2199.250000	4.75425e-27
2199.200000	4.76085e-27
2199.150000	4.76747e-27
2199.100000	4.77409e-27
2199.050000	4.78073e-27
2199.000000	4.78737e-27
2198.950000	4.79402e-27
2198.900000	4.80068e-27
2198.850000	4.80735e-27
2198.800000	4.81403e-27
2198.750000	4.82072e-27
2198.700000	4.82742e-27
2198.650000	4.83412e-27
2198.600000	4.84084e-27
2198.550000	4.84756e-27
2198.500000	4.8543e-27
2198.450000	4.86104e-27
2198.400000	4.8678e-27
2198.350000	4.87456e-27
2198.300000	4.88133e-27
2198.250000	4.88812e-27
2198.200000	4.89491e-27
2198.150000	4.90171e-27
2198.100000	4.90852e-27
2198.050000	4.91534e-27
2198.000000	4.92217e-27
2197.950000	4.92901e-27
2197.900000	4.93585e-27
2197.850000	4.94271e-27
2197.800000	4.94958e-27
2197.750000	4.95646e-27
2197.700000	4.96334e-27
2197.650000	4.97024e-27
2197.600000	4.97714e-27
2197.550000	4.98406e-27
2197.500000	4.99098e-27
2197.450000	4.99792e-27
2197.400000	5.00486e-27
2197.350000	5.01182e-27
2197.300000	5.01878e-27
2197.250000	5.02575e-27
2197.200000	5.03273e-27
2197.150000	5.03973e-27
2197.100000	5.04673e-27
2197.050000	5.05374e-27
2197.000000	5.06076e-27
2196.950000	5.06779e-27
2196.900000	5.07483e-27
2196.850000	5.08189e-27
2196.800000	5.08895e-27
2196.750000	5.09602e-27
2196.700000	5.1031e-27
2196.650000	5.11019e-27
2196.600000	5.11729e-27
2196.550000	5.1244e-27
2196.500000	5.13152e-27
2196.450000	5.13865e-27
2196.400000	5.14579e-27
2196.350000	5.15294e-27
2196.300000	5.16009e-27
2196.250000	5.16726e-27
2196.200000	5.17444e-27
2196.150000	5.18163e-27
2196.100000	5.18883e-27
2196.050000	5.19604e-27
2196.000000	5.20326e-27
2195.950000	5.21049e-27
2195.900000	5.21773e-27
2195.850000	5.22498e-27
2195.800000	5.23224e-27
2195.750000	5.23951e-27
2195.700000	5.24679e-27
2195.650000	5.25408e-27
2195.600000	5.26138e-27
2195.550000	5.26869e-27
2195.500000	5.27601e-27
2195.450000	5.28334e-27
2195.400000	5.29068e-27
2195.350000	5.29803e-27
2195.300000	5.30539e-27
2195.250000	5.31276e-27
2195.200000	5.32014e-27
2195.150000	5.32753e-27
2195.100000	5.33494e-27
2195.050000	5.34235e-27
2195.000000	5.34977e-27
2194.950000	5.3572e-27
2194.900000	5.36465e-27
2194.850000	5.3721e-27
2194.800000	5.37956e-27
2194.750000	5.38704e-27
2194.700000	5.39452e-27
2194.650000	5.40202e-27
2194.600000	5.40952e-27
2194.550000	5.41704e-27
2194.500000	5.42456e-27
2194.450000	5.4321e-27
2194.400000	5.43965e-27
2194.350000	5.44721e-27
2194.300000	5.45477e-27
2194.250000	5.46235e-27
2194.200000	5.46994e-27
2194.150000	5.47754e-27
2194.100000	5.48515e-27
2194.050000	5.49277e-27
2194.000000	5.5004e-27
2193.950000	5.50805e-27
2193.900000	5.5157e-27
2193.850000	5.52336e-27
2193.800000	5.53104e-27
2193.750000	5.53872e-27
2193.700000	5.54642e-27
2193.650000	5.55412e-27
2193.600000	5.56184e-27
2193.550000	5.56957e-27
2193.500000	5.57731e-27
2193.450000	5.58505e-27
2193.400000	5.59281e-27
2193.350000	5.60058e-27
2193.300000	5.60837e-27
2193.250000	5.61616e-27
2193.200000	5.62396e-27
2193.150000	5.63178e-27
2193.100000	5.6396e-27
2193.050000	5.64744e-27
2193.000000	5.65528e-27
2192.950000	5.66314e-27
2192.900000	5.67101e-27
2192.850000	5.67889e-27
2192.800000	5.68678e-27
2192.750000	5.69468e-27
2192.700000	5.70259e-27
2192.650000	5.71051e-27
2192.600000	5.71845e-27
2192.550000	5.72639e-27
2192.500000	5.73435e-27
2192.450000	5.74231e-27
2192.400000	5.75029e-27
2192.350000	5.75828e-27
2192.300000	5.76628e-27
2192.250000	5.77429e-27
2192.200000	5.78232e-27
2192.150000	5.79035e-27
2192.100000	5.7984e-27
2192.050000	5.80645e-27
2192.000000	5.81452e-27
2191.950000	5.8226e-27
2191.900000	5.83069e-27
2191.850000	5.83879e-27
2191.800000	5.8469e-27
2191.750000	5.85502e-27
2191.700000	5.86316e-27
2191.650000	5.87131e-27
2191.600000	5.87946e-27
2191.550000	5.88763e-27
2191.500000	5.89581e-27
2191.450000	5.904e-27
2191.400000	5.91221e-27
2191.350000	5.92042e-27
2191.300000	5.92865e-27
2191.250000	5.93688e-27
2191.200000	5.94513e-27
2191.150000	5.95339e-27
2191.100000	5.96166e-27
2191.050000	5.96995e-27
2191.000000	5.97824e-27
2190.950000	5.98655e-27
2190.900000	5.99486e-27
2190.850000	6.00319e-27
2190.800000	6.01153e-27
2190.750000	6.01989e-27
2190.700000	6.02825e-27
2190.650000	6.03663e-27
2190.600000	6.04501e-27
2190.550000	6.05341e-27
2190.500000	6.06182e-27
2190.450000	6.07024e-27
2190.400000	6.07868e-27
2190.350000	6.08712e-27
2190.300000	6.09558e-27
2190.250000	6.10405e-27
2190.200000	6.11253e-27
2190.150000	6.12102e-27
2190.100000	6.12953e-27
2190.050000	6.13804e-27
2190.000000	6.14657e-27
2189.950000	6.15511e-27
2189.900000	6.16366e-27
2189.850000	6.17223e-27
2189.800000	6.1808e-27
2189.750000	6.18939e-27
2189.700000	6.19799e-27
2189.650000	6.2066e-27
2189.600000	6.21522e-27
2189.550000	6.22386e-27
2189.500000	6.23251e-27
2189.450000	6.24117e-27
2189.400000	6.24984e-27
2189.350000	6.25852e-27
2189.300000	6.26722e-27
2189.250000	6.27592e-27
2189.200000	6.28464e-27
2189.150000	6.29337e-27
2189.100000	6.30212e-27
2189.050000	6.31087e-27
2189.000000	6.31964e-27
2188.950000	6.32842e-27
2188.900000	6.33721e-27
2188.850000	6.34602e-27
2188.800000	6.35484e-27
2188.750000	6.36367e-27
2188.700000	6.37251e-27
2188.650000	6.38136e-27
2188.600000	6.39023e-27
2188.550000	6.39911e-27
2188.500000	6.408e-27
2188.450000	6.4169e-27
2188.400000	6.42581e-27
2188.350000	6.43474e-27
2188.300000	6.44368e-27
2188.250000	6.45264e-27
2188.200000	6.4616e-27
2188.150000	6.47058e-27
2188.100000	6.47957e-27
2188.050000	6.48857e-27
2188.000000	6.49759e-27
2187.950000	6.50661e-27
2187.900000	6.51565e-27
2187.850000	6.52471e-27
2187.800000	6.53377e-27
2187.750000	6.54285e-27
2187.700000	6.55194e-27
2187.650000	6.56104e-27
2187.600000	6.57016e-27
2187.550000	6.57929e-27
2187.500000	6.58843e-27
2187.450000	6.59758e-27
2187.400000	6.60675e-27
2187.350000	6.61593e-27
2187.300000	6.62512e-27
2187.250000	6.63432e-27
2187.200000	6.64354e-27
2187.150000	6.65277e-27
2187.100000	6.66202e-27
2187.050000	6.67127e-27
2187.000000	6.68054e-27
2186.950000	6.68982e-27
2186.900000	6.69912e-27
2186.850000	6.70842e-27
2186.800000	6.71774e-27
2186.750000	6.72708e-27
2186.700000	6.73642e-27
2186.650000	6.74578e-27
2186.600000	6.75516e-27
2186.550000	6.76454e-27
2186.500000	6.77394e-27
2186.450000	6.78335e-27
2186.400000	6.79278e-27
2186.350000	6.80221e-27
2186.300000	6.81166e-27
2186.250000	6.82113e-27
2186.200000	6.83061e-27
2186.150000	6.8401e-27
2186.100000	6.8496e-27
2186.050000	6.85912e-27
2186.000000	6.86865e-27
2185.950000	6.87819e-27
2185.900000	6.88775e-27
2185.850000	6.89731e-27
2185.800000	6.9069e-27
2185.750000	6.91649e-27
2185.700000	6.9261e-27
2185.650000	6.93573e-27
2185.600000	6.94536e-27
2185.550000	6.95501e-27
2185.500000	6.96468e-27
2185.450000	6.97435e-27
2185.400000	6.98404e-27
2185.350000	6.99375e-27
2185.300000	7.00346e-27
2185.250000	7.01319e-27
2185.200000	7.02294e-27
2185.150000	7.03269e-27
2185.100000	7.04246e-27
2185.050000	7.05225e-27
2185.000000	7.06205e-27
2184.950000	7.07186e-27
2184.900000	7.08168e-27
2184.850000	7.09152e-27
2184.800000	7.10138e-27
2184.750000	7.11124e-27
2184.700000	7.12112e-27
2184.650000	7.13102e-27
2184.600000	7.14092e-27
2184.550000	7.15085e-27
2184.500000	7.16078e-27
2184.450000	7.17073e-27
2184.400000	7.18069e-27
2184.350000	7.19067e-27
2184.300000	7.20066e-27
2184.250000	7.21066e-27
2184.200000	7.22068e-27
2184.150000	7.23072e-27
2184.100000	7.24076e-27
2184.050000	7.25082e-27
2184.000000	7.2609e-27
2183.950000	7.27098e-27
2183.900000	7.28109e-27
2183.850000	7.2912e-27
2183.800000	7.30133e-27
2183.750000	7.31148e-27
2183.700000	7.32163e-27
2183.650000	7.33181e-27
2183.600000	7.34199e-27
2183.550000	7.35219e-27
2183.500000	7.36241e-27
2183.450000	7.37264e-27
2183.400000	7.38288e-27
2183.350000	7.39314e-27
2183.300000	7.40341e-27
2183.250000	7.4137e-27
2183.200000	7.424e-27
2183.150000	7.43431e-27
2183.100000	7.44464e-27
2183.050000	7.45498e-27
2183.000000	7.46534e-27
2182.950000	7.47571e-27
2182.900000	7.4861e-27
2182.850000	7.4965e-27
2182.800000	7.50692e-27
2182.750000	7.51735e-27
2182.700000	7.52779e-27
2182.650000	7.53825e-27
2182.600000	7.54872e-27
2182.550000	7.55921e-27
2182.500000	7.56971e-27
2182.450000	7.58023e-27
2182.400000	7.59076e-27
2182.350000	7.60131e-27
2182.300000	7.61187e-27
2182.250000	7.62245e-27
2182.200000	7.63304e-27
2182.150000	7.64364e-27
2182.100000	7.65426e-27
2182.050000	7.6649e-27
2182.000000	7.67555e-27
2181.950000	7.68621e-27
2181.900000	7.69689e-27
2181.850000	7.70758e-27
2181.800000	7.71829e-27
2181.750000	7.72901e-27
2181.700000	7.73975e-27
2181.650000	7.75051e-27
2181.600000	7.76127e-27
2181.550000	7.77206e-27
2181.500000	7.78286e-27
2181.450000	7.79367e-27
2181.400000	7.8045e-27
2181.350000	7.81534e-27
2181.300000	7.8262e-27
2181.250000	7.83707e-27
2181.200000	7.84796e-27
2181.150000	7.85887e-27
2181.100000	7.86978e-27
2181.050000	7.88072e-27
2181.000000	7.89167e-27
2180.950000	7.90263e-27
2180.900000	7.91361e-27
2180.850000	7.92461e-27
2180.800000	7.93562e-27
2180.750000	7.94664e-27
2180.700000	7.95768e-27
2180.650000	7.96874e-27
2180.600000	7.97981e-27
2180.550000	7.9909e-27
2180.500000	8.002e-27
2180.450000	8.01312e-27
2180.400000	8.02425e-27
2180.350000	8.0354e-27
2180.300000	8.04656e-27
2180.250000	8.05774e-27
2180.200000	8.06894e-27
2180.150000	8.08015e-27
2180.100000	8.09138e-27
2180.050000	8.10262e-27
2180.000000	8.11387e-27
2179.950000	8.12515e-27
2179.900000	8.13644e-27
2179.850000	8.14774e-27
2179.800000	8.15906e-27
2179.750000	8.1704e-27
2179.700000	8.18175e-27
2179.650000	8.19312e-27
2179.600000	8.2045e-27
2179.550000	8.2159e-27
2179.500000	8.22731e-27
2179.450000	8.23874e-27
2179.400000	8.25019e-27
2179.350000	8.26165e-27
2179.300000	8.27313e-27
2179.250000	8.28463e-27
2179.200000	8.29614e-27
2179.150000	8.30766e-27
2179.100000	8.31921e-27
2179.050000	8.33076e-27
2179.000000	8.34234e-27
2178.950000	8.35393e-27
2178.900000	8.36554e-27
2178.850000	8.37716e-27
2178.800000	8.3888e-27
2178.750000	8.40045e-27
2178.700000	8.41212e-27
2178.650000	8.42381e-27
2178.600000	8.43552e-27
2178.550000	8.44724e-27
2178.500000	8.45897e-27
2178.450000	8.47072e-27
2178.400000	8.48249e-27
2178.350000	8.49428e-27
2178.300000	8.50608e-27
2178.250000	8.5179e-27
2178.200000	8.52973e-27
2178.150000	8.54158e-27
2178.100000	8.55345e-27
2178.050000	8.56533e-27
2178.000000	8.57724e-27
2177.950000	8.58915e-27
2177.900000	8.60109e-27
2177.850000	8.61304e-27
2177.800000	8.625e-27
2177.750000	8.63699e-27
2177.700000	8.64899e-27
2177.650000	8.661e-27
2177.600000	8.67304e-27
2177.550000	8.68509e-27
2177.500000	8.69715e-27
2177.450000	8.70924e-27
2177.400000	8.72134e-27
2177.350000	8.73345e-27
2177.300000	8.74559e-27
2177.250000	8.75774e-27
2177.200000	8.76991e-27
2177.150000	8.78209e-27
2177.100000	8.79429e-27
2177.050000	8.80651e-27
2177.000000	8.81875e-27
2176.950000	8.831e-27
2176.900000	8.84327e-27
2176.850000	8.85555e-27
2176.800000	8.86786e-27
2176.750000	8.88018e-27
2176.700000	8.89252e-27
2176.650000	8.90487e-27
2176.600000	8.91724e-27
2176.550000	8.92963e-27
2176.500000	8.94204e-27
2176.450000	8.95446e-27
2176.400000	8.9669e-27
2176.350000	8.97936e-27
2176.300000	8.99184e-27
2176.250000	9.00433e-27
2176.200000	9.01684e-27
2176.150000	9.02937e-27
2176.100000	9.04191e-27
2176.050000	9.05448e-27
2176.000000	9.06706e-27
2175.950000	9.07965e-27
2175.900000	9.09227e-27
2175.850000	9.1049e-27
2175.800000	9.11755e-27
2175.750000	9.13022e-27
2175.700000	9.1429e-27
2175.650000	9.15561e-27
2175.600000	9.16833e-27
2175.550000	9.18107e-27
2175.500000	9.19382e-27
2175.450000	9.2066e-27
2175.400000	9.21939e-27
2175.350000	9.2322e-27
2175.300000	9.24502e-27
2175.250000	9.25787e-27
2175.200000	9.27073e-27
2175.150000	9.28361e-27
2175.100000	9.29651e-27
2175.050000	9.30943e-27
2175.000000	9.32236e-27
2174.950000	9.33531e-27
2174.900000	9.34828e-27
2174.850000	9.36127e-27
2174.800000	9.37428e-27
2174.750000	9.3873e-27
2174.700000	9.40034e-27
2174.650000	9.4134e-27
2174.600000	9.42648e-27
2174.550000	9.43958e-27
2174.500000	9.45269e-27
2174.450000	9.46583e-27
2174.400000	9.47898e-27
2174.350000	9.49215e-27
2174.300000	9.50534e-27
2174.250000	9.51854e-27
2174.200000	9.53177e-27
2174.150000	9.54501e-27
2174.100000	9.55827e-27
2174.050000	9.57155e-27
2174.000000	9.58485e-27
2173.950000	9.59817e-27
2173.900000	9.6115e-27
2173.850000	9.62486e-27
2173.800000	9.63823e-27
2173.750000	9.65162e-27
2173.700000	9.66503e-27
2173.650000	9.67846e-27
2173.600000	9.6919e-27
2173.550000	9.70537e-27
2173.500000	9.71885e-27
2173.450000	9.73236e-27
2173.400000	9.74588e-27
2173.350000	9.75942e-27
2173.300000	9.77298e-27
2173.250000	9.78656e-27
2173.200000	9.80015e-27
2173.150000	9.81377e-27
2173.100000	9.82741e-27
2173.050000	9.84106e-27
2173.000000	9.85473e-27
2172.950000	9.86842e-27
2172.900000	9.88214e-27
2172.850000	9.89587e-27
2172.800000	9.90961e-27
2172.750000	9.92338e-27
2172.700000	9.93717e-27
2172.650000	9.95098e-27
2172.600000	9.9648e-27
2172.550000	9.97865e-27
2172.500000	9.99251e-27
2172.450000	1.00064e-26
2172.400000	1.00203e-26
2172.350000	1.00342e-26
2172.300000	1.00482e-26
2172.250000	1.00621e-26
2172.200000	1.00761e-26
2172.150000	1.00901e-26
2172.100000	1.01041e-26
2172.050000	1.01182e-26
2172.000000	1.01322e-26
2171.950000	1.01463e-26
2171.900000	1.01604e-26
2171.850000	1.01745e-26
2171.800000	1.01886e-26
2171.750000	1.02028e-26
2171.700000	1.0217e-26
2171.650000	1.02312e-26
2171.600000	1.02454e-26
2171.550000	1.02596e-26
2171.500000	1.02739e-26
2171.450000	1.02881e-26
2171.400000	1.03024e-26
2171.350000	1.03168e-26
2171.300000	1.03311e-26
2171.250000	1.03454e-26
2171.200000	1.03598e-26
2171.150000	1.03742e-26
2171.100000	1.03886e-26
2171.050000	1.04031e-26
2171.000000	1.04175e-26
2170.950000	1.0432e-26
2170.900000	1.04465e-26
2170.850000	1.0461e-26
2170.800000	1.04755e-26
2170.750000	1.04901e-26
2170.700000	1.05047e-26
2170.650000	1.05192e-26
2170.600000	1.05339e-26
2170.550000	1.05485e-26
2170.500000	1.05632e-26
2170.450000	1.05778e-26
2170.400000	1.05925e-26
2170.350000	1.06072e-26
2170.300000	1.0622e-26
2170.250000	1.06367e-26
2170.200000	1.06515e-26
2170.150000	1.06663e-26
2170.100000	1.06811e-26
2170.050000	1.0696e-26
2170.000000	1.07108e-26
2169.950000	1.07257e-26
2169.900000	1.07406e-26
2169.850000	1.07555e-26
2169.800000	1.07705e-26
2169.750000	1.07854e-26
2169.700000	1.08004e-26
2169.650000	1.08154e-26
2169.600000	1.08305e-26
2169.550000	1.08455e-26
2169.500000	1.08606e-26
2169.450000	1.08757e-26
2169.400000	1.08908e-26
2169.350000	1.09059e-26
2169.300000	1.09211e-26
2169.250000	1.09362e-26
2169.200000	1.09514e-26
2169.150000	1.09666e-26
2169.100000	1.09819e-26
2169.050000	1.09971e-26
2169.000000	1.10124e-26
2168.950000	1.10277e-26
2168.900000	1.1043e-26
2168.850000	1.10584e-26
2168.800000	1.10737e-26
2168.750000	1.10891e-26
2168.700000	1.11045e-26
2168.650000	1.112e-26
2168.600000	1.11354e-26
2168.550000	1.11509e-26
2168.500000	1.11664e-26
2168.450000	1.11819e-26
2168.400000	1.11974e-26
2168.350000	1.1213e-26
2168.300000	1.12286e-26
2168.250000	1.12442e-26
2168.200000	1.12598e-26
2168.150000	1.12754e-26
2168.100000	1.12911e-26
2168.050000	1.13068e-26
2168.000000	1.13225e-26
2167.950000	1.13382e-26
2167.900000	1.1354e-26
2167.850000	1.13698e-26
2167.800000	1.13856e-26
2167.750000	1.14014e-26
2167.700000	1.14172e-26
2167.650000	1.14331e-26
2167.600000	1.1449e-26
2167.550000	1.14649e-26
2167.500000	1.14808e-26
2167.450000	1.14967e-26
2167.400000	1.15127e-26
2167.350000	1.15287e-26
2167.300000	1.15447e-26
2167.250000	1.15608e-26
2167.200000	1.15768e-26
2167.150000	1.15929e-26
2167.100000	1.1609e-26
2167.050000	1.16252e-26
2167.000000	1.16413e-26
2166.950000	1.16575e-26
2166.900000	1.16737e-26
2166.850000	1.16899e-26
2166.800000	1.17061e-26
2166.750000	1.17224e-26
2166.700000	1.17387e-26
2166.650000	1.1755e-26
2166.600000	1.17713e-26
2166.550000	1.17877e-26
2166.500000	1.18041e-26
2166.450000	1.18205e-26
2166.400000	1.18369e-26
2166.350000	1.18533e-26
2166.300000	1.18698e-26
2166.250000	1.18863e-26
2166.200000	1.19028e-26
2166.150000	1.19193e-26
2166.100000	1.19359e-26
2166.050000	1.19525e-26
2166.000000	1.19691e-26
2165.950000	1.19857e-26
2165.900000	1.20024e-26
2165.850000	1.2019e-26
2165.800000	1.20357e-26
2165.750000	1.20525e-26
2165.700000	1.20692e-26
2165.650000	1.2086e-26
2165.600000	1.21028e-26
2165.550000	1.21196e-26
2165.500000	1.21364e-26
2165.450000	1.21533e-26
2165.400000	1.21702e-26
2165.350000	1.21871e-26
2165.300000	1.2204e-26
2165.250000	1.2221e-26
2165.200000	1.2238e-26
2165.150000	1.2255e-26
2165.100000	1.2272e-26
2165.050000	1.2289e-26
2165.000000	1.23061e-26
2164.950000	1.23232e-26
2164.900000	1.23403e-26
2164.850000	1.23575e-26
2164.800000	1.23746e-26
2164.750000	1.23918e-26
2164.700000	1.2409e-26
2164.650000	1.24263e-26
2164.600000	1.24436e-26
2164.550000	1.24608e-26
2164.500000	1.24782e-26
2164.450000	1.24955e-26
2164.400000	1.25129e-26
2164.350000	1.25302e-26
2164.300000	1.25476e-26
2164.250000	1.25651e-26
2164.200000	1.25825e-26
2164.150000	1.26e-26
2164.100000	1.26175e-26
2164.050000	1.26351e-26
2164.000000	1.26526e-26
2163.950000	1.26702e-26
2163.900000	1.26878e-26
2163.850000	1.27054e-26
2163.800000	1.27231e-26
2163.750000	1.27408e-26
2163.700000	1.27585e-26
2163.650000	1.27762e-26
2163.600000	1.27939e-26
2163.550000	1.28117e-26
2163.500000	1.28295e-26
2163.450000	1.28473e-26
2163.400000	1.28652e-26
2163.350000	1.28831e-26
2163.300000	1.2901e-26
2163.250000	1.29189e-26
2163.200000	1.29368e-26
2163.150000	1.29548e-26
2163.100000	1.29728e-26
2163.050000	1.29908e-26
2163.000000	1.30089e-26
2162.950000	1.30269e-26
2162.900000	1.3045e-26
2162.850000	1.30632e-26
2162.800000	1.30813e-26
2162.750000	1.30995e-26
2162.700000	1.31177e-26
2162.650000	1.31359e-26
2162.600000	1.31542e-26
2162.550000	1.31724e-26
2162.500000	1.31907e-26
2162.450000	1.32091e-26
2162.400000	1.32274e-26
2162.350000	1.32458e-26
2162.300000	1.32642e-26
2162.250000	1.32826e-26
2162.200000	1.33011e-26
2162.150000	1.33196e-26
2162.100000	1.33381e-26
2162.050000	1.33566e-26
2162.000000	1.33752e-26
2161.950000	1.33937e-26
2161.900000	1.34124e-26
2161.850000	1.3431e-26
2161.800000	1.34496e-26
2161.750000	1.34683e-26
2161.700000	1.3487e-26
2161.650000	1.35058e-26
2161.600000	1.35246e-26
2161.550000	1.35433e-26
2161.500000	1.35622e-26
2161.450000	1.3581e-26
2161.400000	1.35999e-26
2161.350000	1.36188e-26
2161.300000	1.36377e-26
2161.250000	1.36566e-26
2161.200000	1.36756e-26
2161.150000	1.36946e-26
2161.100000	1.37136e-26
2161.050000	1.37327e-26
2161.000000	1.37518e-26
2160.950000	1.37709e-26
2160.900000	1.379e-26
2160.850000	1.38092e-26
2160.800000	1.38284e-26
2160.750000	1.38476e-26
2160.700000	1.38668e-26
2160.650000	1.38861e-26
2160.600000	1.39054e-26
2160.550000	1.39247e-26
2160.500000	1.3944e-26
2160.450000	1.39634e-26
2160.400000	1.39828e-26
2160.350000	1.40022e-26
2160.300000	1.40217e-26
2160.250000	1.40412e-26
2160.200000	1.40607e-26
2160.150000	1.40802e-26
2160.100000	1.40998e-26
2160.050000	1.41194e-26
2160.000000	1.4139e-26
2159.950000	1.41586e-26
2159.900000	1.41783e-26
2159.850000	1.4198e-26
2159.800000	1.42177e-26
2159.750000	1.42375e-26
2159.700000	1.42573e-26
2159.650000	1.42771e-26
2159.600000	1.42969e-26
2159.550000	1.43168e-26
2159.500000	1.43366e-26
2159.450000	1.43566e-26
2159.400000	1.43765e-26
2159.350000	1.43965e-26
2159.300000	1.44165e-26
2159.250000	1.44365e-26
2159.200000	1.44566e-26
2159.150000	1.44767e-26
2159.100000	1.44968e-26
2159.050000	1.45169e-26
2159.000000	1.45371e-26
2158.950000	1.45573e-26
2158.900000	1.45775e-26
2158.850000	1.45978e-26
2158.800000	1.4618e-26
2158.750000	1.46384e-26
2158.700000	1.46587e-26
2158.650000	1.46791e-26
2158.600000	1.46995e-26
2158.550000	1.47199e-26
2158.500000	1.47403e-26
2158.450000	1.47608e-26
2158.400000	1.47813e-26
2158.350000	1.48019e-26
2158.300000	1.48224e-26
2158.250000	1.4843e-26
2158.200000	1.48636e-26
2158.150000	1.48843e-26
2158.100000	1.4905e-26
2158.050000	1.49257e-26
2158.000000	1.49464e-26
2157.950000	1.49672e-26
2157.900000	1.4988e-26
2157.850000	1.50088e-26
2157.800000	1.50296e-26
2157.750000	1.50505e-26
2157.700000	1.50714e-26
2157.650000	1.50924e-26
2157.600000	1.51133e-26
2157.550000	1.51343e-26
2157.500000	1.51554e-26
2157.450000	1.51764e-26
2157.400000	1.51975e-26
2157.350000	1.52186e-26
2157.300000	1.52398e-26
2157.250000	1.52609e-26
2157.200000	1.52821e-26
2157.150000	1.53034e-26
2157.100000	1.53246e-26
2157.050000	1.53459e-26
2157.000000	1.53673e-26
2156.950000	1.53886e-26
2156.900000	1.541e-26
2156.850000	1.54314e-26
2156.800000	1.54528e-26
2156.750000	1.54743e-26
2156.700000	1.54958e-26
2156.650000	1.55173e-26
2156.600000	1.55389e-26
2156.550000	1.55605e-26
2156.500000	1.55821e-26
2156.450000	1.56037e-26
2156.400000	1.56254e-26
2156.350000	1.56471e-26
2156.300000	1.56689e-26
2156.250000	1.56906e-26
2156.200000	1.57124e-26
2156.150000	1.57343e-26
2156.100000	1.57561e-26
2156.050000	1.5778e-26
2156.000000	1.58e-26
2155.950000	1.58219e-26
2155.900000	1.58439e-26
2155.850000	1.58659e-26
2155.800000	1.58879e-26
2155.750000	1.591e-26
2155.700000	1.59321e-26
2155.650000	1.59543e-26
2155.600000	1.59764e-26
2155.550000	1.59986e-26
2155.500000	1.60208e-26
2155.450000	1.60431e-26
2155.400000	1.60654e-26
2155.350000	1.60877e-26
2155.300000	1.61101e-26
2155.250000	1.61324e-26
2155.200000	1.61549e-26
2155.150000	1.61773e-26
2155.100000	1.61998e-26
2155.050000	1.62223e-26
2155.000000	1.62448e-26
2154.950000	1.62674e-26
2154.900000	1.629e-26
2154.850000	1.63126e-26
2154.800000	1.63353e-26
2154.750000	1.6358e-26
2154.700000	1.63807e-26
2154.650000	1.64035e-26
2154.600000	1.64263e-26
2154.550000	1.64491e-26
2154.500000	1.64719e-26
2154.450000	1.64948e-26
2154.400000	1.65177e-26
2154.350000	1.65407e-26
2154.300000	1.65637e-26
2154.250000	1.65867e-26
2154.200000	1.66097e-26
2154.150000	1.66328e-26
2154.100000	1.66559e-26
2154.050000	1.66791e-26
2154.000000	1.67022e-26
2153.950000	1.67254e-26
2153.900000	1.67487e-26
2153.850000	1.67719e-26
2153.800000	1.67952e-26
2153.750000	1.68186e-26
2153.700000	1.6842e-26
2153.650000	1.68654e-26
2153.600000	1.68888e-26
2153.550000	1.69122e-26
2153.500000	1.69357e-26
2153.450000	1.69593e-26
2153.400000	1.69828e-26
2153.350000	1.70064e-26
2153.300000	1.70301e-26
2153.250000	1.70537e-26
2153.200000	1.70774e-26
2153.150000	1.71011e-26
2153.100000	1.71249e-26
2153.050000	1.71487e-26
2153.000000	1.71725e-26
2152.950000	1.71964e-26
2152.900000	1.72203e-26
2152.850000	1.72442e-26
2152.800000	1.72682e-26
2152.750000	1.72921e-26
2152.700000	1.73162e-26
2152.650000	1.73402e-26
2152.600000	1.73643e-26
2152.550000	1.73884e-26
2152.500000	1.74126e-26
2152.450000	1.74368e-26
2152.400000	1.7461e-26
2152.350000	1.74853e-26
2152.300000	1.75096e-26
2152.250000	1.75339e-26
2152.200000	1.75583e-26
2152.150000	1.75827e-26
2152.100000	1.76071e-26
2152.050000	1.76315e-26
2152.000000	1.7656e-26
2151.950000	1.76806e-26
2151.900000	1.77051e-26
2151.850000	1.77297e-26
2151.800000	1.77544e-26
2151.750000	1.7779e-26
2151.700000	1.78037e-26
2151.650000	1.78285e-26
2151.600000	1.78532e-26
2151.550000	1.78781e-26
2151.500000	1.79029e-26
2151.450000	1.79278e-26
2151.400000	1.79527e-26
2151.350000	1.79776e-26
2151.300000	1.80026e-26
2151.250000	1.80276e-26
2151.200000	1.80526e-26
2151.150000	1.80777e-26
2151.100000	1.81028e-26
2151.050000	1.8128e-26
2151.000000	1.81532e-26
2150.950000	1.81784e-26
2150.900000	1.82037e-26
2150.850000	1.8229e-26
2150.800000	1.82543e-26
2150.750000	1.82796e-26
2150.700000	1.8305e-26
2150.650000	1.83305e-26
2150.600000	1.83559e-26
2150.550000	1.83814e-26
2150.500000	1.8407e-26
2150.450000	1.84326e-26
2150.400000	1.84582e-26
2150.350000	1.84838e-26
2150.300000	1.85095e-26
2150.250000	1.85352e-26
2150.200000	1.8561e-26
2150.150000	1.85867e-26
2150.100000	1.86126e-26
2150.050000	1.86384e-26
2150.000000	1.86643e-26
2149.950000	1.86903e-26
2149.900000	1.87162e-26
2149.850000	1.87422e-26
2149.800000	1.87683e-26
2149.750000	1.87943e-26
2149.700000	1.88205e-26
2149.650000	1.88466e-26
2149.600000	1.88728e-26
2149.550000	1.8899e-26
2149.500000	1.89253e-26
2149.450000	1.89516e-26
2149.400000	1.89779e-26
2149.350000	1.90043e-26
2149.300000	1.90307e-26
2149.250000	1.90571e-26
2149.200000	1.90836e-26
2149.150000	1.91101e-26
2149.100000	1.91366e-26
2149.050000	1.91632e-26
2149.000000	1.91899e-26
2148.950000	1.92165e-26
2148.900000	1.92432e-26
2148.850000	1.92699e-26
2148.800000	1.92967e-26
2148.750000	1.93235e-26
2148.700000	1.93504e-26
2148.650000	1.93773e-26
2148.600000	1.94042e-26
2148.550000	1.94311e-26
2148.500000	1.94581e-26
2148.450000	1.94852e-26
2148.400000	1.95122e-26
2148.350000	1.95394e-26
2148.300000	1.95665e-26
2148.250000	1.95937e-26
2148.200000	1.96209e-26
2148.150000	1.96482e-26
2148.100000	1.96755e-26
2148.050000	1.97028e-26
2148.000000	1.97302e-26
2147.950000	1.97576e-26
2147.900000	1.9785e-26
2147.850000	1.98125e-26
2147.800000	1.98401e-26
2147.750000	1.98676e-26
2147.700000	1.98952e-26
2147.650000	1.99229e-26
2147.600000	1.99505e-26
2147.550000	1.99783e-26
2147.500000	2.0006e-26
2147.450000	2.00338e-26
2147.400000	2.00617e-26
2147.350000	2.00895e-26
2147.300000	2.01174e-26
2147.250000	2.01454e-26
2147.200000	2.01734e-26
2147.150000	2.02014e-26
2147.100000	2.02295e-26
2147.050000	2.02576e-26
2147.000000	2.02857e-26
2146.950000	2.03139e-26
2146.900000	2.03421e-26
2146.850000	2.03704e-26
2146.800000	2.03987e-26
2146.750000	2.0427e-26
2146.700000	2.04554e-26
2146.650000	2.04838e-26
2146.600000	2.05123e-26
2146.550000	2.05408e-26
2146.500000	2.05693e-26
2146.450000	2.05979e-26
2146.400000	2.06265e-26
2146.350000	2.06552e-26
2146.300000	2.06839e-26
2146.250000	2.07126e-26
2146.200000	2.07414e-26
2146.150000	2.07702e-26
2146.100000	2.07991e-26
2146.050000	2.0828e-26
2146.000000	2.08569e-26
2145.950000	2.08859e-26
2145.900000	2.09149e-26
2145.850000	2.0944e-26
2145.800000	2.09731e-26
2145.750000	2.10022e-26
2145.700000	2.10314e-26
2145.650000	2.10606e-26
2145.600000	2.10899e-26
2145.550000	2.11192e-26
2145.500000	2.11485e-26
2145.450000	2.11779e-26
2145.400000	2.12073e-26
2145.350000	2.12368e-26
2145.300000	2.12663e-26
2145.250000	2.12958e-26
2145.200000	2.13254e-26
2145.150000	2.1355e-26
2145.100000	2.13847e-26
2145.050000	2.14144e-26
2145.000000	2.14442e-26
2144.950000	2.1474e-26
2144.900000	2.15038e-26
2144.850000	2.15337e-26
2144.800000	2.15636e-26
2144.750000	2.15936e-26
2144.700000	2.16236e-26
2144.650000	2.16536e-26
2144.600000	2.16837e-26
2144.550000	2.17138e-26
2144.500000	2.1744e-26
2144.450000	2.17742e-26
2144.400000	2.18044e-26
2144.350000	2.18347e-26
2144.300000	2.18651e-26
2144.250000	2.18954e-26
2144.200000	2.19259e-26
2144.150000	2.19563e-26
2144.100000	2.19868e-26
2144.050000	2.20174e-26
2144.000000	2.2048e-26
2143.950000	2.20786e-26
2143.900000	2.21093e-26
2143.850000	2.214e-26
2143.800000	2.21708e-26
2143.750000	2.22016e-26
2143.700000	2.22324e-26
2143.650000	2.22633e-26
2143.600000	2.22942e-26
2143.550000	2.23252e-26
2143.500000	2.23562e-26
2143.450000	2.23873e-26
2143.400000	2.24184e-26
2143.350000	2.24495e-26
2143.300000	2.24807e-26
2143.250000	2.2512e-26
2143.200000	2.25432e-26
2143.150000	2.25746e-26
2143.100000	2.26059e-26
2143.050000	2.26373e-26
2143.000000	2.26688e-26
2142.950000	2.27003e-26
2142.900000	2.27318e-26
2142.850000	2.27634e-26
2142.800000	2.2795e-26
2142.750000	2.28267e-26
2142.700000	2.28584e-26
2142.650000	2.28902e-26
2142.600000	2.2922e-26
2142.550000	2.29538e-26
2142.500000	2.29857e-26
2142.450000	2.30176e-26
2142.400000	2.30496e-26
2142.350000	2.30816e-26
2142.300000	2.31137e-26
2142.250000	2.31458e-26
2142.200000	2.3178e-26
2142.150000	2.32102e-26
2142.100000	2.32424e-26
2142.050000	2.32747e-26
2142.000000	2.33071e-26
2141.950000	2.33394e-26
2141.900000	2.33719e-26
2141.850000	2.34043e-26
2141.800000	2.34369e-26
2141.750000	2.34694e-26
2141.700000	2.3502e-26
2141.650000	2.35347e-26
2141.600000	2.35674e-26
2141.550000	2.36001e-26
2141.500000	2.36329e-26
2141.450000	2.36657e-26
2141.400000	2.36986e-26
2141.350000	2.37315e-26
2141.300000	2.37645e-26
2141.250000	2.37975e-26
2141.200000	2.38306e-26
2141.150000	2.38637e-26
2141.100000	2.38969e-26
2141.050000	2.39301e-26
2141.000000	2.39633e-26
2140.950000	2.39966e-26
2140.900000	2.40299e-26
2140.850000	2.40633e-26
2140.800000	2.40968e-26
2140.750000	2.41302e-26
2140.700000	2.41638e-26
2140.650000	2.41973e-26
2140.600000	2.4231e-26
2140.550000	2.42646e-26
2140.500000	2.42983e-26
2140.450000	2.43321e-26
2140.400000	2.43659e-26
2140.350000	2.43997e-26
2140.300000	2.44336e-26
2140.250000	2.44676e-26
2140.200000	2.45016e-26
2140.150000	2.45356e-26
2140.100000	2.45697e-26
2140.050000	2.46039e-26
2140.000000	2.4638e-26
2139.950000	2.46723e-26
2139.900000	2.47065e-26
2139.850000	2.47409e-26
2139.800000	2.47752e-26
2139.750000	2.48097e-26
2139.700000	2.48441e-26
2139.650000	2.48787e-26
2139.600000	2.49132e-26
2139.550000	2.49478e-26
2139.500000	2.49825e-26
2139.450000	2.50172e-26
2139.400000	2.5052e-26
2139.350000	2.50868e-26
2139.300000	2.51216e-26
2139.250000	2.51565e-26
2139.200000	2.51915e-26
2139.150000	2.52265e-26
2139.100000	2.52615e-26
2139.050000	2.52966e-26
2139.000000	2.53318e-26
2138.950000	2.5367e-26
2138.900000	2.54022e-26
2138.850000	2.54375e-26
2138.800000	2.54728e-26
2138.750000	2.55082e-26
2138.700000	2.55437e-26
2138.650000	2.55792e-26
2138.600000	2.56147e-26
2138.550000	2.56503e-26
2138.500000	2.56859e-26
2138.450000	2.57216e-26
2138.400000	2.57573e-26
2138.350000	2.57931e-26
2138.300000	2.5829e-26
2138.250000	2.58649e-26
2138.200000	2.59008e-26
2138.150000	2.59368e-26
2138.100000	2.59728e-26
2138.050000	2.60089e-26
2138.000000	2.6045e-26
2137.950000	2.60812e-26
2137.900000	2.61175e-26
2137.850000	2.61537e-26
2137.800000	2.61901e-26
2137.750000	2.62265e-26
2137.700000	2.62629e-26
2137.650000	2.62994e-26
2137.600000	2.63359e-26
2137.550000	2.63725e-26
2137.500000	2.64092e-26
2137.450000	2.64459e-26
2137.400000	2.64826e-26
2137.350000	2.65194e-26
2137.300000	2.65562e-26
2137.250000	2.65931e-26
2137.200000	2.66301e-26
2137.150000	2.66671e-26
2137.100000	2.67041e-26
2137.050000	2.67412e-26
2137.000000	2.67784e-26
2136.950000	2.68156e-26
2136.900000	2.68528e-26
2136.850000	2.68901e-26
2136.800000	2.69275e-26
2136.750000	2.69649e-26
2136.700000	2.70024e-26
2136.650000	2.70399e-26
2136.600000	2.70775e-26
2136.550000	2.71151e-26
2136.500000	2.71528e-26
2136.450000	2.71905e-26
2136.400000	2.72283e-26
2136.350000	2.72661e-26
2136.300000	2.7304e-26
2136.250000	2.73419e-26
2136.200000	2.73799e-26
2136.150000	2.74179e-26
2136.100000	2.7456e-26
2136.050000	2.74942e-26
2136.000000	2.75324e-26
2135.950000	2.75706e-26
2135.900000	2.76089e-26
2135.850000	2.76473e-26
2135.800000	2.76857e-26
2135.750000	2.77242e-26
2135.700000	2.77627e-26
2135.650000	2.78013e-26
2135.600000	2.78399e-26
2135.550000	2.78786e-26
2135.500000	2.79173e-26
2135.450000	2.79561e-26
2135.400000	2.79949e-26
2135.350000	2.80338e-26
2135.300000	2.80728e-26
2135.250000	2.81118e-26
2135.200000	2.81508e-26
2135.150000	2.81899e-26
2135.100000	2.82291e-26
2135.050000	2.82683e-26
2135.000000	2.83076e-26
2134.950000	2.83469e-26
2134.900000	2.83863e-26
2134.850000	2.84257e-26
2134.800000	2.84652e-26
2134.750000	2.85048e-26
2134.700000	2.85444e-26
2134.650000	2.8584e-26
2134.600000	2.86238e-26
2134.550000	2.86635e-26
2134.500000	2.87034e-26
2134.450000	2.87432e-26
2134.400000	2.87832e-26
2134.350000	2.88232e-26
2134.300000	2.88632e-26
2134.250000	2.89033e-26
2134.200000	2.89435e-26
2134.150000	2.89837e-26
2134.100000	2.90239e-26
2134.050000	2.90643e-26
2134.000000	2.91046e-26
2133.950000	2.91451e-26
2133.900000	2.91856e-26
2133.850000	2.92261e-26
2133.800000	2.92667e-26
2133.750000	2.93074e-26
2133.700000	2.93481e-26
2133.650000	2.93889e-26
2133.600000	2.94297e-26
2133.550000	2.94706e-26
2133.500000	2.95115e-26
2133.450000	2.95525e-26
2133.400000	2.95936e-26
2133.350000	2.96347e-26
2133.300000	2.96759e-26
2133.250000	2.97171e-26
2133.200000	2.97584e-26
2133.150000	2.97998e-26
2133.100000	2.98412e-26
2133.050000	2.98826e-26
2133.000000	2.99241e-26
2132.950000	2.99657e-26
2132.900000	3.00073e-26
2132.850000	3.0049e-26
2132.800000	3.00908e-26
2132.750000	3.01326e-26
2132.700000	3.01745e-26
2132.650000	3.02164e-26
2132.600000	3.02584e-26
2132.550000	3.03004e-26
2132.500000	3.03425e-26
2132.450000	3.03847e-26
2132.400000	3.04269e-26
2132.350000	3.04691e-26
2132.300000	3.05115e-26
2132.250000	3.05539e-26
2132.200000	3.05963e-26
2132.150000	3.06388e-26
2132.100000	3.06814e-26
2132.050000	3.0724e-26
2132.000000	3.07667e-26
2131.950000	3.08095e-26
2131.900000	3.08523e-26
2131.850000	3.08951e-26
2131.800000	3.0938e-26
2131.750000	3.0981e-26
2131.700000	3.10241e-26
2131.650000	3.10672e-26
2131.600000	3.11103e-26
2131.550000	3.11536e-26
2131.500000	3.11968e-26
2131.450000	3.12402e-26
2131.400000	3.12836e-26
2131.350000	3.13271e-26
2131.300000	3.13706e-26
2131.250000	3.14142e-26
2131.200000	3.14578e-26
2131.150000	3.15015e-26
2131.100000	3.15453e-26
2131.050000	3.15891e-26
2131.000000	3.1633e-26
2130.950000	3.16769e-26
2130.900000	3.1721e-26
2130.850000	3.1765e-26
2130.800000	3.18092e-26
2130.750000	3.18534e-26
2130.700000	3.18976e-26
2130.650000	3.19419e-26
2130.600000	3.19863e-26
2130.550000	3.20307e-26
2130.500000	3.20752e-26
2130.450000	3.21198e-26
2130.400000	3.21644e-26
2130.350000	3.22091e-26
2130.300000	3.22539e-26
2130.250000	3.22987e-26
2130.200000	3.23436e-26
2130.150000	3.23885e-26
2130.100000	3.24335e-26
2130.050000	3.24786e-26
2130.000000	3.25237e-26
2129.950000	3.25689e-26
2129.900000	3.26141e-26
2129.850000	3.26594e-26
2129.800000	3.27048e-26
2129.750000	3.27502e-26
2129.700000	3.27957e-26
2129.650000	3.28413e-26
2129.600000	3.28869e-26
2129.550000	3.29326e-26
2129.500000	3.29784e-26
2129.450000	3.30242e-26
2129.400000	3.30701e-26
2129.350000	3.3116e-26
2129.300000	3.3162e-26
2129.250000	3.32081e-26
2129.200000	3.32542e-26
2129.150000	3.33005e-26
2129.100000	3.33467e-26
2129.050000	3.3393e-26
2129.000000	3.34394e-26
2128.950000	3.34859e-26
2128.900000	3.35324e-26
2128.850000	3.3579e-26
2128.800000	3.36257e-26
2128.750000	3.36724e-26
2128.700000	3.37192e-26
2128.650000	3.3766e-26
2128.600000	3.38129e-26
2128.550000	3.38599e-26
2128.500000	3.39069e-26
2128.450000	3.39541e-26
2128.400000	3.40012e-26
2128.350000	3.40485e-26
2128.300000	3.40958e-26
2128.250000	3.41431e-26
2128.200000	3.41906e-26
2128.150000	3.42381e-26
2128.100000	3.42857e-26
2128.050000	3.43333e-26
2128.000000	3.4381e-26
2127.950000	3.44288e-26
2127.900000	3.44766e-26
2127.850000	3.45245e-26
2127.800000	3.45725e-26
2127.750000	3.46205e-26
2127.700000	3.46686e-26
2127.650000	3.47168e-26
2127.600000	3.4765e-26
2127.550000	3.48133e-26
2127.500000	3.48617e-26
2127.450000	3.49101e-26
2127.400000	3.49586e-26
2127.350000	3.50072e-26
2127.300000	3.50558e-26
2127.250000	3.51045e-26
2127.200000	3.51533e-26
2127.150000	3.52021e-26
2127.100000	3.5251e-26
2127.050000	3.53e-26
2127.000000	3.5349e-26
2126.950000	3.53982e-26
2126.900000	3.54473e-26
2126.850000	3.54966e-26
2126.800000	3.55459e-26
2126.750000	3.55953e-26
2126.700000	3.56447e-26
2126.650000	3.56943e-26
2126.600000	3.57439e-26
2126.550000	3.57935e-26
2126.500000	3.58432e-26
2126.450000	3.5893e-26
2126.400000	3.59429e-26
2126.350000	3.59928e-26
2126.300000	3.60429e-26
2126.250000	3.60929e-26
2126.200000	3.61431e-26
2126.150000	3.61933e-26
2126.100000	3.62436e-26
2126.050000	3.62939e-26
2126.000000	3.63444e-26
2125.950000	3.63949e-26
2125.900000	3.64454e-26
2125.850000	3.64961e-26
2125.800000	3.65468e-26
2125.750000	3.65975e-26
2125.700000	3.66484e-26
2125.650000	3.66993e-26
2125.600000	3.67503e-26
2125.550000	3.68013e-26
2125.500000	3.68525e-26
2125.450000	3.69037e-26
2125.400000	3.69549e-26
2125.350000	3.70063e-26
2125.300000	3.70577e-26
2125.250000	3.71092e-26
2125.200000	3.71607e-26
2125.150000	3.72124e-26
2125.100000	3.72641e-26
2125.050000	3.73159e-26
2125.000000	3.73677e-26
2124.950000	3.74196e-26
2124.900000	3.74716e-26
2124.850000	3.75237e-26
2124.800000	3.75758e-26
2124.750000	3.7628e-26
2124.700000	3.76803e-26
2124.650000	3.77326e-26
2124.600000	3.77851e-26
2124.550000	3.78375e-26
2124.500000	3.78901e-26
2124.450000	3.79428e-26
2124.400000	3.79955e-26
2124.350000	3.80483e-26
2124.300000	3.81011e-26
2124.250000	3.81541e-26
2124.200000	3.82071e-26
2124.150000	3.82602e-26
2124.100000	3.83133e-26
2124.050000	3.83665e-26
2124.000000	3.84198e-26
2123.950000	3.84732e-26
2123.900000	3.85267e-26
2123.850000	3.85802e-26
2123.800000	3.86338e-26
2123.750000	3.86875e-26
2123.700000	3.87412e-26
2123.650000	3.87951e-26
2123.600000	3.8849e-26
2123.550000	3.89029e-26
2123.500000	3.8957e-26
2123.450000	3.90111e-26
2123.400000	3.90653e-26
2123.350000	3.91196e-26
2123.300000	3.91739e-26
2123.250000	3.92284e-26
2123.200000	3.92829e-26
2123.150000	3.93374e-26
2123.100000	3.93921e-26
2123.050000	3.94468e-26
2123.000000	3.95016e-26
2122.950000	3.95565e-26
2122.900000	3.96115e-26
2122.850000	3.96665e-26
2122.800000	3.97216e-26
2122.750000	3.97768e-26
2122.700000	3.98321e-26
2122.650000	3.98874e-26
2122.600000	3.99428e-26
2122.550000	3.99983e-26
2122.500000	4.00539e-26
2122.450000	4.01095e-26
2122.400000	4.01653e-26
2122.350000	4.02211e-26
2122.300000	4.02769e-26
2122.250000	4.03329e-26
2122.200000	4.03889e-26
2122.150000	4.0445e-26
2122.100000	4.05012e-26
2122.050000	4.05575e-26
2122.000000	4.06139e-26
2121.950000	4.06703e-26
2121.900000	4.07268e-26
2121.850000	4.07834e-26
2121.800000	4.084e-26
2121.750000	4.08968e-26
2121.700000	4.09536e-26
2121.650000	4.10105e-26
2121.600000	4.10675e-26
2121.550000	4.11245e-26
2121.500000	4.11817e-26
2121.450000	4.12389e-26
2121.400000	4.12962e-26
2121.350000	4.13535e-26
2121.300000	4.1411e-26
2121.250000	4.14685e-26
2121.200000	4.15262e-26
2121.150000	4.15838e-26
2121.100000	4.16416e-26
2121.050000	4.16995e-26
2121.000000	4.17574e-26
2120.950000	4.18154e-26
2120.900000	4.18735e-26
2120.850000	4.19317e-26
2120.800000	4.199e-26
2120.750000	4.20483e-26
2120.700000	4.21067e-26
2120.650000	4.21652e-26
2120.600000	4.22238e-26
2120.550000	4.22825e-26
2120.500000	4.23412e-26
2120.450000	4.24e-26
2120.400000	4.24589e-26
2120.350000	4.25179e-26
2120.300000	4.2577e-26
2120.250000	4.26362e-26
2120.200000	4.26954e-26
2120.150000	4.27547e-26
2120.100000	4.28141e-26
2120.050000	4.28736e-26
2120.000000	4.29332e-26
2119.950000	4.29928e-26
2119.900000	4.30525e-26
2119.850000	4.31124e-26
2119.800000	4.31723e-26
2119.750000	4.32322e-26
2119.700000	4.32923e-26
2119.650000	4.33524e-26
2119.600000	4.34127e-26
2119.550000	4.3473e-26
2119.500000	4.35334e-26
2119.450000	4.35939e-26
2119.400000	4.36544e-26
2119.350000	4.37151e-26
2119.300000	4.37758e-26
2119.250000	4.38366e-26
2119.200000	4.38975e-26
2119.150000	4.39585e-26
2119.100000	4.40196e-26
2119.050000	4.40808e-26
2119.000000	4.4142e-26
2118.950000	4.42033e-26
2118.900000	4.42648e-26
2118.850000	4.43263e-26
2118.800000	4.43878e-26
2118.750000	4.44495e-26
2118.700000	4.45113e-26
2118.650000	4.45731e-26
2118.600000	4.4635e-26
2118.550000	4.4697e-26
2118.500000	4.47591e-26
2118.450000	4.48213e-26
2118.400000	4.48836e-26
2118.350000	4.4946e-26
2118.300000	4.50084e-26
2118.250000	4.50709e-26
2118.200000	4.51336e-26
2118.150000	4.51963e-26
2118.100000	4.52591e-26
2118.050000	4.53219e-26
2118.000000	4.53849e-26
2117.950000	4.5448e-26
2117.900000	4.55111e-26
2117.850000	4.55743e-26
2117.800000	4.56377e-26
2117.750000	4.57011e-26
2117.700000	4.57646e-26
2117.650000	4.58281e-26
2117.600000	4.58918e-26
2117.550000	4.59556e-26
2117.500000	4.60194e-26
2117.450000	4.60833e-26
2117.400000	4.61474e-26
2117.350000	4.62115e-26
2117.300000	4.62757e-26
2117.250000	4.634e-26
2117.200000	4.64044e-26
2117.150000	4.64688e-26
2117.100000	4.65334e-26
2117.050000	4.6598e-26
2117.000000	4.66628e-26
2116.950000	4.67276e-26
2116.900000	4.67925e-26
2116.850000	4.68576e-26
2116.800000	4.69227e-26
2116.750000	4.69878e-26
2116.700000	4.70531e-26
2116.650000	4.71185e-26
2116.600000	4.7184e-26
2116.550000	4.72495e-26
2116.500000	4.73152e-26
2116.450000	4.73809e-26
2116.400000	4.74467e-26
2116.350000	4.75126e-26
2116.300000	4.75787e-26
2116.250000	4.76448e-26
2116.200000	4.7711e-26
2116.150000	4.77772e-26
2116.100000	4.78436e-26
2116.050000	4.79101e-26
2116.000000	4.79767e-26
2115.950000	4.80433e-26
2115.900000	4.81101e-26
2115.850000	4.81769e-26
2115.800000	4.82438e-26
2115.750000	4.83109e-26
2115.700000	4.8378e-26
2115.650000	4.84452e-26
2115.600000	4.85125e-26
2115.550000	4.85799e-26
2115.500000	4.86474e-26
2115.450000	4.8715e-26
2115.400000	4.87827e-26
2115.350000	4.88504e-26
2115.300000	4.89183e-26
2115.250000	4.89863e-26
2115.200000	4.90543e-26
2115.150000	4.91225e-26
2115.100000	4.91907e-26
2115.050000	4.92591e-26
2115.000000	4.93275e-26
2114.950000	4.93961e-26
2114.900000	4.94647e-26
2114.850000	4.95334e-26
2114.800000	4.96022e-26
2114.750000	4.96711e-26
2114.700000	4.97401e-26
2114.650000	4.98093e-26
2114.600000	4.98785e-26
2114.550000	4.99478e-26
2114.500000	5.00171e-26
2114.450000	5.00866e-26
2114.400000	5.01562e-26
2114.350000	5.02259e-26
2114.300000	5.02957e-26
2114.250000	5.03656e-26
2114.200000	5.04355e-26
2114.150000	5.05056e-26
2114.100000	5.05758e-26
2114.050000	5.0646e-26
2114.000000	5.07164e-26
2113.950000	5.07869e-26
2113.900000	5.08574e-26
2113.850000	5.09281e-26
2113.800000	5.09989e-26
2113.750000	5.10697e-26
2113.700000	5.11407e-26
2113.650000	5.12117e-26
2113.600000	5.12829e-26
2113.550000	5.13541e-26
2113.500000	5.14255e-26
2113.450000	5.14969e-26
2113.400000	5.15685e-26
2113.350000	5.16401e-26
2113.300000	5.17118e-26
2113.250000	5.17837e-26
2113.200000	5.18556e-26
2113.150000	5.19277e-26
2113.100000	5.19998e-26
2113.050000	5.20721e-26
2113.000000	5.21444e-26
2112.950000	5.22169e-26
2112.900000	5.22894e-26
2112.850000	5.23621e-26
2112.800000	5.24348e-26
2112.750000	5.25077e-26
2112.700000	5.25806e-26
2112.650000	5.26537e-26
2112.600000	5.27268e-26
2112.550000	5.28001e-26
2112.500000	5.28734e-26
2112.450000	5.29469e-26
2112.400000	5.30204e-26
2112.350000	5.30941e-26
2112.300000	5.31679e-26
2112.250000	5.32417e-26
2112.200000	5.33157e-26
2112.150000	5.33898e-26
2112.100000	5.3464e-26
2112.050000	5.35382e-26
2112.000000	5.36126e-26
2111.950000	5.36871e-26
2111.900000	5.37617e-26
2111.850000	5.38364e-26
2111.800000	5.39112e-26
2111.750000	5.39861e-26
2111.700000	5.40611e-26
2111.650000	5.41362e-26
2111.600000	5.42114e-26
2111.550000	5.42867e-26
2111.500000	5.43622e-26
2111.450000	5.44377e-26
2111.400000	5.45133e-26
2111.350000	5.45891e-26
2111.300000	5.46649e-26
2111.250000	5.47408e-26
2111.200000	5.48169e-26
2111.150000	5.48931e-26
2111.100000	5.49693e-26
2111.050000	5.50457e-26
2111.000000	5.51222e-26
2110.950000	5.51988e-26
2110.900000	5.52754e-26
2110.850000	5.53522e-26
2110.800000	5.54291e-26
2110.750000	5.55062e-26
2110.700000	5.55833e-26
2110.650000	5.56605e-26
2110.600000	5.57378e-26
2110.550000	5.58153e-26
2110.500000	5.58928e-26
2110.450000	5.59705e-26
2110.400000	5.60482e-26
2110.350000	5.61261e-26
2110.300000	5.62041e-26
2110.250000	5.62822e-26
2110.200000	5.63604e-26
2110.150000	5.64387e-26
2110.100000	5.65171e-26
2110.050000	5.65956e-26
2110.000000	5.66742e-26
2109.950000	5.6753e-26
2109.900000	5.68318e-26
2109.850000	5.69108e-26
2109.800000	5.69898e-26
2109.750000	5.7069e-26
2109.700000	5.71483e-26
2109.650000	5.72277e-26
2109.600000	5.73072e-26
2109.550000	5.73868e-26
2109.500000	5.74666e-26
2109.450000	5.75464e-26
2109.400000	5.76264e-26
2109.350000	5.77064e-26
2109.300000	5.77866e-26
2109.250000	5.78669e-26
2109.200000	5.79473e-26
2109.150000	5.80278e-26
2109.100000	5.81084e-26
2109.050000	5.81891e-26
2109.000000	5.827e-26
2108.950000	5.83509e-26
2108.900000	5.8432e-26
2108.850000	5.85132e-26
2108.800000	5.85945e-26
2108.750000	5.86759e-26
2108.700000	5.87574e-26
2108.650000	5.8839e-26
2108.600000	5.89208e-26
2108.550000	5.90027e-26
2108.500000	5.90846e-26
2108.450000	5.91667e-26
2108.400000	5.92489e-26
2108.350000	5.93312e-26
2108.300000	5.94137e-26
2108.250000	5.94962e-26
2108.200000	5.95789e-26
2108.150000	5.96616e-26
2108.100000	5.97445e-26
2108.050000	5.98275e-26
2108.000000	5.99107e-26
2107.950000	5.99939e-26
2107.900000	6.00772e-26
2107.850000	6.01607e-26
2107.800000	6.02443e-26
2107.750000	6.0328e-26
2107.700000	6.04118e-26
2107.650000	6.04957e-26
2107.600000	6.05798e-26
2107.550000	6.0664e-26
2107.500000	6.07482e-26
2107.450000	6.08326e-26
2107.400000	6.09172e-26
2107.350000	6.10018e-26
2107.300000	6.10865e-26
2107.250000	6.11714e-26
2107.200000	6.12564e-26
2107.150000	6.13415e-26
2107.100000	6.14267e-26
2107.050000	6.15121e-26
2107.000000	6.15975e-26
2106.950000	6.16831e-26
2106.900000	6.17688e-26
2106.850000	6.18546e-26
2106.800000	6.19406e-26
2106.750000	6.20266e-26
2106.700000	6.21128e-26
2106.650000	6.21991e-26
2106.600000	6.22855e-26
2106.550000	6.2372e-26
2106.500000	6.24587e-26
2106.450000	6.25455e-26
2106.400000	6.26324e-26
2106.350000	6.27194e-26
2106.300000	6.28065e-26
2106.250000	6.28938e-26
2106.200000	6.29812e-26
2106.150000	6.30687e-26
2106.100000	6.31563e-26
2106.050000	6.3244e-26
2106.000000	6.33319e-26
2105.950000	6.34199e-26
2105.900000	6.3508e-26
2105.850000	6.35962e-26
2105.800000	6.36846e-26
2105.750000	6.37731e-26
2105.700000	6.38617e-26
2105.650000	6.39504e-26
2105.600000	6.40393e-26
2105.550000	6.41282e-26
2105.500000	6.42173e-26
2105.450000	6.43065e-26
2105.400000	6.43959e-26
2105.350000	6.44854e-26
2105.300000	6.45749e-26
2105.250000	6.46647e-26
2105.200000	6.47545e-26
2105.150000	6.48445e-26
2105.100000	6.49346e-26
2105.050000	6.50248e-26
2105.000000	6.51151e-26
2104.950000	6.52056e-26
2104.900000	6.52962e-26
2104.850000	6.53869e-26
2104.800000	6.54777e-26
2104.750000	6.55687e-26
2104.700000	6.56598e-26
2104.650000	6.5751e-26
2104.600000	6.58424e-26
2104.550000	6.59339e-26
2104.500000	6.60255e-26
2104.450000	6.61172e-26
2104.400000	6.62091e-26
2104.350000	6.6301e-26
2104.300000	6.63932e-26
2104.250000	6.64854e-26
2104.200000	6.65778e-26
2104.150000	6.66703e-26
2104.100000	6.67629e-26
2104.050000	6.68556e-26
2104.000000	6.69485e-26
2103.950000	6.70415e-26
2103.900000	6.71347e-26
2103.850000	6.7228e-26
2103.800000	6.73214e-26
2103.750000	6.74149e-26
2103.700000	6.75086e-26
2103.650000	6.76024e-26
2103.600000	6.76963e-26
2103.550000	6.77903e-26
2103.500000	6.78845e-26
2103.450000	6.79788e-26
2103.400000	6.80733e-26
2103.350000	6.81678e-26
2103.300000	6.82626e-26
2103.250000	6.83574e-26
2103.200000	6.84524e-26
2103.150000	6.85475e-26
2103.100000	6.86427e-26
2103.050000	6.87381e-26
2103.000000	6.88336e-26
2102.950000	6.89292e-26
2102.900000	6.9025e-26
2102.850000	6.91209e-26
2102.800000	6.92169e-26
2102.750000	6.93131e-26
2102.700000	6.94094e-26
2102.650000	6.95058e-26
2102.600000	6.96024e-26
2102.550000	6.96991e-26
2102.500000	6.97959e-26
2102.450000	6.98929e-26
2102.400000	6.999e-26
2102.350000	7.00872e-26
2102.300000	7.01846e-26
2102.250000	7.02821e-26
2102.200000	7.03797e-26
2102.150000	7.04775e-26
2102.100000	7.05754e-26
2102.050000	7.06735e-26
2102.000000	7.07717e-26
2101.950000	7.087e-26
2101.900000	7.09685e-26
2101.850000	7.10671e-26
2101.800000	7.11658e-26
2101.750000	7.12647e-26
2101.700000	7.13637e-26
2101.650000	7.14628e-26
2101.600000	7.15621e-26
2101.550000	7.16615e-26
2101.500000	7.17611e-26
2101.450000	7.18608e-26
2101.400000	7.19606e-26
2101.350000	7.20606e-26
2101.300000	7.21607e-26
2101.250000	7.2261e-26
2101.200000	7.23614e-26
2101.150000	7.24619e-26
2101.100000	7.25626e-26
2101.050000	7.26634e-26
2101.000000	7.27644e-26
2100.950000	7.28655e-26
2100.900000	7.29667e-26
2100.850000	7.30681e-26
2100.800000	7.31696e-26
2100.750000	7.32712e-26
2100.700000	7.3373e-26
2100.650000	7.3475e-26
2100.600000	7.35771e-26
2100.550000	7.36793e-26
2100.500000	7.37817e-26
2100.450000	7.38842e-26
2100.400000	7.39868e-26
2100.350000	7.40896e-26
2100.300000	7.41925e-26
2100.250000	7.42956e-26
2100.200000	7.43988e-26
2100.150000	7.45022e-26
2100.100000	7.46057e-26
2100.050000	7.47094e-26
2100.000000	7.48132e-26
2099.950000	7.49171e-26
2099.900000	7.50212e-26
2099.850000	7.51254e-26
2099.800000	7.52298e-26
2099.750000	7.53343e-26
2099.700000	7.5439e-26
2099.650000	7.55438e-26
2099.600000	7.56487e-26
2099.550000	7.57538e-26
2099.500000	7.58591e-26
2099.450000	7.59645e-26
2099.400000	7.607e-26
2099.350000	7.61757e-26
2099.300000	7.62815e-26
2099.250000	7.63875e-26
2099.200000	7.64936e-26
2099.150000	7.65999e-26
2099.100000	7.67063e-26
2099.050000	7.68129e-26
2099.000000	7.69196e-26
2098.950000	7.70265e-26
2098.900000	7.71335e-26
2098.850000	7.72407e-26
2098.800000	7.7348e-26
2098.750000	7.74555e-26
2098.700000	7.75631e-26
2098.650000	7.76708e-26
2098.600000	7.77787e-26
2098.550000	7.78868e-26
2098.500000	7.7995e-26
2098.450000	7.81034e-26
2098.400000	7.82119e-26
2098.350000	7.83205e-26
2098.300000	7.84294e-26
2098.250000	7.85383e-26
2098.200000	7.86474e-26
2098.150000	7.87567e-26
2098.100000	7.88661e-26
2098.050000	7.89757e-26
2098.000000	7.90854e-26
2097.950000	7.91953e-26
2097.900000	7.93053e-26
2097.850000	7.94155e-26
2097.800000	7.95258e-26
2097.750000	7.96363e-26
2097.700000	7.9747e-26
2097.650000	7.98578e-26
2097.600000	7.99687e-26
2097.550000	8.00798e-26
2097.500000	8.01911e-26
2097.450000	8.03025e-26
2097.400000	8.04141e-26
2097.350000	8.05258e-26
2097.300000	8.06376e-26
2097.250000	8.07497e-26
2097.200000	8.08619e-26
2097.150000	8.09742e-26
2097.100000	8.10867e-26
2097.050000	8.11994e-26
2097.000000	8.13122e-26
2096.950000	8.14252e-26
2096.900000	8.15383e-26
2096.850000	8.16516e-26
2096.800000	8.1765e-26
2096.750000	8.18786e-26
2096.700000	8.19924e-26
2096.650000	8.21063e-26
2096.600000	8.22203e-26
2096.550000	8.23346e-26
2096.500000	8.2449e-26
2096.450000	8.25635e-26
2096.400000	8.26782e-26
2096.350000	8.27931e-26
2096.300000	8.29081e-26
2096.250000	8.30233e-26
2096.200000	8.31387e-26
2096.150000	8.32542e-26
2096.100000	8.33698e-26
2096.050000	8.34857e-26
2096.000000	8.36016e-26
2095.950000	8.37178e-26
2095.900000	8.38341e-26
2095.850000	8.39506e-26
2095.800000	8.40672e-26
2095.750000	8.4184e-26
2095.700000	8.4301e-26
2095.650000	8.44181e-26
2095.600000	8.45354e-26
2095.550000	8.46528e-26
2095.500000	8.47704e-26
2095.450000	8.48882e-26
2095.400000	8.50061e-26
2095.350000	8.51243e-26
2095.300000	8.52425e-26
2095.250000	8.53609e-26
2095.200000	8.54795e-26
2095.150000	8.55983e-26
2095.100000	8.57172e-26
2095.050000	8.58363e-26
2095.000000	8.59556e-26
2094.950000	8.6075e-26
2094.900000	8.61946e-26
2094.850000	8.63143e-26
2094.800000	8.64342e-26
2094.750000	8.65543e-26
2094.700000	8.66746e-26
2094.650000	8.6795e-26
2094.600000	8.69156e-26
2094.550000	8.70363e-26
2094.500000	8.71573e-26
2094.450000	8.72784e-26
2094.400000	8.73996e-26
2094.350000	8.7521e-26
2094.300000	8.76426e-26
2094.250000	8.77644e-26
2094.200000	8.78863e-26
2094.150000	8.80084e-26
2094.100000	8.81307e-26
2094.050000	8.82532e-26
2094.000000	8.83758e-26
2093.950000	8.84986e-26
2093.900000	8.86215e-26
2093.850000	8.87446e-26
2093.800000	8.88679e-26
2093.750000	8.89914e-26
2093.700000	8.9115e-26
2093.650000	8.92388e-26
2093.600000	8.93628e-26
2093.550000	8.9487e-26
2093.500000	8.96113e-26
2093.450000	8.97358e-26
2093.400000	8.98605e-26
2093.350000	8.99853e-26
2093.300000	9.01103e-26
2093.250000	9.02355e-26
2093.200000	9.03609e-26
2093.150000	9.04864e-26
2093.100000	9.06122e-26
2093.050000	9.07381e-26
2093.000000	9.08641e-26
2092.950000	9.09904e-26
2092.900000	9.11168e-26
2092.850000	9.12434e-26
2092.800000	9.13701e-26
2092.750000	9.14971e-26
2092.700000	9.16242e-26
2092.650000	9.17515e-26
2092.600000	9.1879e-26
2092.550000	9.20066e-26
2092.500000	9.21344e-26
2092.450000	9.22624e-26
2092.400000	9.23906e-26
2092.350000	9.2519e-26
2092.300000	9.26475e-26
2092.250000	9.27762e-26
2092.200000	9.29051e-26
2092.150000	9.30342e-26
2092.100000	9.31635e-26
2092.050000	9.32929e-26
2092.000000	9.34225e-26
2091.950000	9.35523e-26
2091.900000	9.36823e-26
2091.850000	9.38125e-26
2091.800000	9.39428e-26
2091.750000	9.40733e-26
2091.700000	9.4204e-26
2091.650000	9.43349e-26
2091.600000	9.44659e-26
2091.550000	9.45972e-26
2091.500000	9.47286e-26
2091.450000	9.48602e-26
2091.400000	9.4992e-26
2091.350000	9.5124e-26
2091.300000	9.52562e-26
2091.250000	9.53885e-26
2091.200000	9.5521e-26
2091.150000	9.56537e-26
2091.100000	9.57866e-26
2091.050000	9.59197e-26
2091.000000	9.6053e-26
2090.950000	9.61864e-26
2090.900000	9.63201e-26
2090.850000	9.64539e-26
2090.800000	9.65879e-26
2090.750000	9.67221e-26
2090.700000	9.68564e-26
2090.650000	9.6991e-26
2090.600000	9.71258e-26
2090.550000	9.72607e-26
2090.500000	9.73958e-26
2090.450000	9.75311e-26
2090.400000	9.76667e-26
2090.350000	9.78023e-26
2090.300000	9.79382e-26
2090.250000	9.80743e-26
2090.200000	9.82105e-26
2090.150000	9.8347e-26
2090.100000	9.84836e-26
2090.050000	9.86205e-26
2090.000000	9.87575e-26
2089.950000	9.88947e-26
2089.900000	9.90321e-26
2089.850000	9.91697e-26
2089.800000	9.93074e-26
2089.750000	9.94454e-26
2089.700000	9.95836e-26
2089.650000	9.97219e-26
2089.600000	9.98605e-26
2089.550000	9.99992e-26
2089.500000	1.00138e-25
2089.450000	1.00277e-25
2089.400000	1.00417e-25
2089.350000	1.00556e-25
2089.300000	1.00696e-25
2089.250000	1.00836e-25
2089.200000	1.00976e-25
2089.150000	1.01116e-25
2089.100000	1.01257e-25
2089.050000	1.01397e-25
2089.000000	1.01538e-25
2088.950000	1.01679e-25
2088.900000	1.0182e-25
2088.850000	1.01962e-25
2088.800000	1.02104e-25
2088.750000	1.02245e-25
2088.700000	1.02387e-25
2088.650000	1.0253e-25
2088.600000	1.02672e-25
2088.550000	1.02815e-25
2088.500000	1.02958e-25
2088.450000	1.03101e-25
2088.400000	1.03244e-25
2088.350000	1.03387e-25
2088.300000	1.03531e-25
2088.250000	1.03675e-25
2088.200000	1.03819e-25
2088.150000	1.03963e-25
2088.100000	1.04108e-25
2088.050000	1.04252e-25
2088.000000	1.04397e-25
2087.950000	1.04542e-25
2087.900000	1.04687e-25
2087.850000	1.04833e-25
2087.800000	1.04978e-25
2087.750000	1.05124e-25
2087.700000	1.0527e-25
2087.650000	1.05417e-25
2087.600000	1.05563e-25
2087.550000	1.0571e-25
2087.500000	1.05857e-25
2087.450000	1.06004e-25
2087.400000	1.06151e-25
2087.350000	1.06298e-25
2087.300000	1.06446e-25
2087.250000	1.06594e-25
2087.200000	1.06742e-25
2087.150000	1.0689e-25
2087.100000	1.07039e-25
2087.050000	1.07188e-25
2087.000000	1.07337e-25
2086.950000	1.07486e-25
2086.900000	1.07635e-25
2086.850000	1.07785e-25
2086.800000	1.07934e-25
2086.750000	1.08084e-25
2086.700000	1.08234e-25
2086.650000	1.08385e-25
2086.600000	1.08535e-25
2086.550000	1.08686e-25
2086.500000	1.08837e-25
2086.450000	1.08988e-25
2086.400000	1.0914e-25
2086.350000	1.09291e-25
2086.300000	1.09443e-25
2086.250000	1.09595e-25
2086.200000	1.09748e-25
2086.150000	1.099e-25
2086.100000	1.10053e-25
2086.050000	1.10206e-25
2086.000000	1.10359e-25
2085.950000	1.10512e-25
2085.900000	1.10666e-25
2085.850000	1.10819e-25
2085.800000	1.10973e-25
2085.750000	1.11127e-25
2085.700000	1.11282e-25
2085.650000	1.11436e-25
2085.600000	1.11591e-25
2085.550000	1.11746e-25
2085.500000	1.11902e-25
2085.450000	1.12057e-25
2085.400000	1.12213e-25
2085.350000	1.12369e-25
2085.300000	1.12525e-25
2085.250000	1.12681e-25
2085.200000	1.12838e-25
2085.150000	1.12994e-25
2085.100000	1.13151e-25
2085.050000	1.13309e-25
2085.000000	1.13466e-25
2084.950000	1.13624e-25
2084.900000	1.13782e-25
2084.850000	1.1394e-25
2084.800000	1.14098e-25
2084.750000	1.14256e-25
2084.700000	1.14415e-25
2084.650000	1.14574e-25
2084.600000	1.14733e-25
2084.550000	1.14893e-25
2084.500000	1.15052e-25
2084.450000	1.15212e-25
2084.400000	1.15372e-25
2084.350000	1.15533e-25
2084.300000	1.15693e-25
2084.250000	1.15854e-25
2084.200000	1.16015e-25
2084.150000	1.16176e-25
2084.100000	1.16337e-25
2084.050000	1.16499e-25
2084.000000	1.16661e-25
2083.950000	1.16823e-25
2083.900000	1.16985e-25
2083.850000	1.17148e-25
2083.800000	1.1731e-25
2083.750000	1.17473e-25
2083.700000	1.17637e-25
2083.650000	1.178e-25
2083.600000	1.17964e-25
2083.550000	1.18128e-25
2083.500000	1.18292e-25
2083.450000	1.18456e-25
2083.400000	1.18621e-25
2083.350000	1.18785e-25
2083.300000	1.18951e-25
2083.250000	1.19116e-25
2083.200000	1.19281e-25
2083.150000	1.19447e-25
2083.100000	1.19613e-25
2083.050000	1.19779e-25
2083.000000	1.19946e-25
2082.950000	1.20112e-25
2082.900000	1.20279e-25
2082.850000	1.20446e-25
2082.800000	1.20614e-25
2082.750000	1.20781e-25
2082.700000	1.20949e-25
2082.650000	1.21117e-25
2082.600000	1.21285e-25
2082.550000	1.21454e-25
2082.500000	1.21622e-25
2082.450000	1.21791e-25
2082.400000	1.21961e-25
2082.350000	1.2213e-25
2082.300000	1.223e-25
2082.250000	1.2247e-25
2082.200000	1.2264e-25
2082.150000	1.2281e-25
2082.100000	1.22981e-25
2082.050000	1.23152e-25
2082.000000	1.23323e-25
2081.950000	1.23494e-25
2081.900000	1.23666e-25
2081.850000	1.23837e-25
2081.800000	1.2401e-25
2081.750000	1.24182e-25
2081.700000	1.24354e-25
2081.650000	1.24527e-25
2081.600000	1.247e-25
2081.550000	1.24873e-25
2081.500000	1.25047e-25
2081.450000	1.25221e-25
2081.400000	1.25395e-25
2081.350000	1.25569e-25
2081.300000	1.25743e-25
2081.250000	1.25918e-25
2081.200000	1.26093e-25
2081.150000	1.26268e-25
2081.100000	1.26443e-25
2081.050000	1.26619e-25
2081.000000	1.26795e-25
2080.950000	1.26971e-25
2080.900000	1.27148e-25
2080.850000	1.27324e-25
2080.800000	1.27501e-25
2080.750000	1.27678e-25
2080.700000	1.27856e-25
2080.650000	1.28033e-25
2080.600000	1.28211e-25
2080.550000	1.28389e-25
2080.500000	1.28568e-25
2080.450000	1.28746e-25
2080.400000	1.28925e-25
2080.350000	1.29104e-25
2080.300000	1.29284e-25
2080.250000	1.29463e-25
2080.200000	1.29643e-25
2080.150000	1.29823e-25
2080.100000	1.30004e-25
2080.050000	1.30184e-25
2080.000000	1.30365e-25
2079.950000	1.30546e-25
2079.900000	1.30728e-25
2079.850000	1.30909e-25
2079.800000	1.31091e-25
2079.750000	1.31273e-25
2079.700000	1.31456e-25
2079.650000	1.31638e-25
2079.600000	1.31821e-25
2079.550000	1.32004e-25
2079.500000	1.32188e-25
2079.450000	1.32371e-25
2079.400000	1.32555e-25
2079.350000	1.32739e-25
2079.300000	1.32924e-25
2079.250000	1.33109e-25
2079.200000	1.33293e-25
2079.150000	1.33479e-25
2079.100000	1.33664e-25
2079.050000	1.3385e-25
2079.000000	1.34036e-25
2078.950000	1.34222e-25
2078.900000	1.34408e-25
2078.850000	1.34595e-25
2078.800000	1.34782e-25
2078.750000	1.34969e-25
2078.700000	1.35157e-25
2078.650000	1.35345e-25
2078.600000	1.35533e-25
2078.550000	1.35721e-25
2078.500000	1.3591e-25
2078.450000	1.36098e-25
2078.400000	1.36288e-25
2078.350000	1.36477e-25
2078.300000	1.36667e-25
2078.250000	1.36856e-25
2078.200000	1.37047e-25
2078.150000	1.37237e-25
2078.100000	1.37428e-25
2078.050000	1.37619e-25
2078.000000	1.3781e-25
2077.950000	1.38001e-25
2077.900000	1.38193e-25
2077.850000	1.38385e-25
2077.800000	1.38577e-25
2077.750000	1.3877e-25
2077.700000	1.38962e-25
2077.650000	1.39156e-25
2077.600000	1.39349e-25
2077.550000	1.39542e-25
2077.500000	1.39736e-25
2077.450000	1.3993e-25
2077.400000	1.40125e-25
2077.350000	1.4032e-25
2077.300000	1.40515e-25
2077.250000	1.4071e-25
2077.200000	1.40905e-25
2077.150000	1.41101e-25
2077.100000	1.41297e-25
2077.050000	1.41493e-25
2077.000000	1.4169e-25
2076.950000	1.41887e-25
2076.900000	1.42084e-25
2076.850000	1.42281e-25
2076.800000	1.42479e-25
2076.750000	1.42677e-25
2076.700000	1.42875e-25
2076.650000	1.43074e-25
2076.600000	1.43272e-25
2076.550000	1.43471e-25
2076.500000	1.43671e-25
2076.450000	1.4387e-25
2076.400000	1.4407e-25
2076.350000	1.4427e-25
2076.300000	1.44471e-25
2076.250000	1.44672e-25
2076.200000	1.44873e-25
2076.150000	1.45074e-25
2076.100000	1.45275e-25
2076.050000	1.45477e-25
2076.000000	1.45679e-25
2075.950000	1.45882e-25
2075.900000	1.46084e-25
2075.850000	1.46287e-25
2075.800000	1.46491e-25
2075.750000	1.46694e-25
2075.700000	1.46898e-25
2075.650000	1.47102e-25
2075.600000	1.47306e-25
2075.550000	1.47511e-25
2075.500000	1.47716e-25
2075.450000	1.47921e-25
2075.400000	1.48127e-25
2075.350000	1.48333e-25
2075.300000	1.48539e-25
2075.250000	1.48745e-25
2075.200000	1.48952e-25
2075.150000	1.49159e-25
2075.100000	1.49366e-25
2075.050000	1.49573e-25
2075.000000	1.49781e-25
2074.950000	1.49989e-25
2074.900000	1.50198e-25
2074.850000	1.50406e-25
2074.800000	1.50615e-25
2074.750000	1.50825e-25
2074.700000	1.51034e-25
2074.650000	1.51244e-25
2074.600000	1.51454e-25
2074.550000	1.51664e-25
2074.500000	1.51875e-25
2074.450000	1.52086e-25
2074.400000	1.52297e-25
2074.350000	1.52509e-25
2074.300000	1.52721e-25
2074.250000	1.52933e-25
2074.200000	1.53146e-25
2074.150000	1.53358e-25
2074.100000	1.53571e-25
2074.050000	1.53785e-25
2074.000000	1.53998e-25
2073.950000	1.54212e-25
2073.900000	1.54427e-25
2073.850000	1.54641e-25
2073.800000	1.54856e-25
2073.750000	1.55071e-25
2073.700000	1.55287e-25
2073.650000	1.55502e-25
2073.600000	1.55718e-25
2073.550000	1.55935e-25
2073.500000	1.56151e-25
2073.450000	1.56368e-25
2073.400000	1.56586e-25
2073.350000	1.56803e-25
2073.300000	1.57021e-25
2073.250000	1.57239e-25
2073.200000	1.57458e-25
2073.150000	1.57676e-25
2073.100000	1.57895e-25
2073.050000	1.58115e-25
2073.000000	1.58334e-25
2072.950000	1.58554e-25
2072.900000	1.58775e-25
2072.850000	1.58995e-25
2072.800000	1.59216e-25
2072.750000	1.59437e-25
2072.700000	1.59659e-25
2072.650000	1.59881e-25
2072.600000	1.60103e-25
2072.550000	1.60325e-25
2072.500000	1.60548e-25
2072.450000	1.60771e-25
2072.400000	1.60994e-25
2072.350000	1.61218e-25
2072.300000	1.61442e-25
2072.250000	1.61666e-25
2072.200000	1.61891e-25
2072.150000	1.62116e-25
2072.100000	1.62341e-25
2072.050000	1.62567e-25
2072.000000	1.62793e-25
2071.950000	1.63019e-25
2071.900000	1.63245e-25
2071.850000	1.63472e-25
2071.800000	1.63699e-25
2071.750000	1.63927e-25
2071.700000	1.64154e-25
2071.650000	1.64382e-25
2071.600000	1.64611e-25
2071.550000	1.64839e-25
2071.500000	1.65068e-25
2071.450000	1.65298e-25
2071.400000	1.65527e-25
2071.350000	1.65757e-25
2071.300000	1.65988e-25
2071.250000	1.66218e-25
2071.200000	1.66449e-25
2071.150000	1.6668e-25
2071.100000	1.66912e-25
2071.050000	1.67144e-25
2071.000000	1.67376e-25
2070.950000	1.67609e-25
2070.900000	1.67842e-25
2070.850000	1.68075e-25
2070.800000	1.68308e-25
2070.750000	1.68542e-25
2070.700000	1.68776e-25
2070.650000	1.69011e-25
2070.600000	1.69246e-25
2070.550000	1.69481e-25
2070.500000	1.69716e-25
2070.450000	1.69952e-25
2070.400000	1.70188e-25
2070.350000	1.70425e-25
2070.300000	1.70661e-25
2070.250000	1.70898e-25
2070.200000	1.71136e-25
2070.150000	1.71374e-25
2070.100000	1.71612e-25
2070.050000	1.7185e-25
2070.000000	1.72089e-25
2069.950000	1.72328e-25
2069.900000	1.72567e-25
2069.850000	1.72807e-25
2069.800000	1.73047e-25
2069.750000	1.73288e-25
2069.700000	1.73528e-25
2069.650000	1.73769e-25
2069.600000	1.74011e-25
2069.550000	1.74253e-25
2069.500000	1.74495e-25
2069.450000	1.74737e-25
2069.400000	1.7498e-25
2069.350000	1.75223e-25
2069.300000	1.75466e-25
2069.250000	1.7571e-25
2069.200000	1.75954e-25
2069.150000	1.76199e-25
2069.100000	1.76444e-25
2069.050000	1.76689e-25
2069.000000	1.76934e-25
2068.950000	1.7718e-25
2068.900000	1.77426e-25
2068.850000	1.77673e-25
2068.800000	1.7792e-25
2068.750000	1.78167e-25
2068.700000	1.78414e-25
2068.650000	1.78662e-25
2068.600000	1.7891e-25
2068.550000	1.79159e-25
2068.500000	1.79408e-25
2068.450000	1.79657e-25
2068.400000	1.79907e-25
2068.350000	1.80157e-25
2068.300000	1.80407e-25
2068.250000	1.80658e-25
2068.200000	1.80909e-25
2068.150000	1.8116e-25
2068.100000	1.81412e-25
2068.050000	1.81664e-25
2068.000000	1.81916e-25
2067.950000	1.82169e-25
2067.900000	1.82422e-25
2067.850000	1.82675e-25
2067.800000	1.82929e-25
2067.750000	1.83183e-25
2067.700000	1.83438e-25
2067.650000	1.83693e-25
2067.600000	1.83948e-25
2067.550000	1.84203e-25
2067.500000	1.84459e-25
2067.450000	1.84716e-25
2067.400000	1.84972e-25
2067.350000	1.85229e-25
2067.300000	1.85486e-25
2067.250000	1.85744e-25
2067.200000	1.86002e-25
2067.150000	1.86261e-25
2067.100000	1.86519e-25
2067.050000	1.86779e-25
2067.000000	1.87038e-25
2066.950000	1.87298e-25
2066.900000	1.87558e-25
2066.850000	1.87819e-25
2066.800000	1.8808e-25
2066.750000	1.88341e-25
2066.700000	1.88603e-25
2066.650000	1.88865e-25
2066.600000	1.89127e-25
2066.550000	1.8939e-25
2066.500000	1.89653e-25
2066.450000	1.89916e-25
2066.400000	1.9018e-25
2066.350000	1.90444e-25
2066.300000	1.90709e-25
2066.250000	1.90974e-25
2066.200000	1.91239e-25
2066.150000	1.91505e-25
2066.100000	1.91771e-25
2066.050000	1.92038e-25
2066.000000	1.92304e-25
2065.950000	1.92572e-25
2065.900000	1.92839e-25
2065.850000	1.93107e-25
2065.800000	1.93375e-25
2065.750000	1.93644e-25
2065.700000	1.93913e-25
2065.650000	1.94182e-25
2065.600000	1.94452e-25
2065.550000	1.94722e-25
2065.500000	1.94993e-25
2065.450000	1.95264e-25
2065.400000	1.95535e-25
2065.350000	1.95807e-25
2065.300000	1.96079e-25
2065.250000	1.96351e-25
2065.200000	1.96624e-25
2065.150000	1.96897e-25
2065.100000	1.97171e-25
2065.050000	1.97445e-25
2065.000000	1.97719e-25
2064.950000	1.97994e-25
2064.900000	1.98269e-25
2064.850000	1.98544e-25
2064.800000	1.9882e-25
2064.750000	1.99096e-25
2064.700000	1.99373e-25
2064.650000	1.9965e-25
2064.600000	1.99927e-25
2064.550000	2.00205e-25
2064.500000	2.00483e-25
2064.450000	2.00762e-25
2064.400000	2.01041e-25
2064.350000	2.0132e-25
2064.300000	2.016e-25
2064.250000	2.0188e-25
2064.200000	2.0216e-25
2064.150000	2.02441e-25
2064.100000	2.02722e-25
2064.050000	2.03004e-25
2064.000000	2.03286e-25
2063.950000	2.03568e-25
2063.900000	2.03851e-25
2063.850000	2.04134e-25
2063.800000	2.04418e-25
2063.750000	2.04702e-25
2063.700000	2.04986e-25
2063.650000	2.05271e-25
2063.600000	2.05556e-25
2063.550000	2.05842e-25
2063.500000	2.06128e-25
2063.450000	2.06414e-25
2063.400000	2.06701e-25
2063.350000	2.06988e-25
2063.300000	2.07276e-25
2063.250000	2.07564e-25
2063.200000	2.07852e-25
2063.150000	2.08141e-25
2063.100000	2.0843e-25
2063.050000	2.0872e-25
2063.000000	2.0901e-25
2062.950000	2.093e-25
2062.900000	2.09591e-25
2062.850000	2.09882e-25
2062.800000	2.10174e-25
2062.750000	2.10466e-25
2062.700000	2.10758e-25
2062.650000	2.11051e-25
2062.600000	2.11344e-25
2062.550000	2.11638e-25
2062.500000	2.11932e-25
2062.450000	2.12226e-25
2062.400000	2.12521e-25
2062.350000	2.12816e-25
2062.300000	2.13112e-25
2062.250000	2.13408e-25
2062.200000	2.13704e-25
2062.150000	2.14001e-25
2062.100000	2.14299e-25
2062.050000	2.14596e-25
2062.000000	2.14895e-25
2061.950000	2.15193e-25
2061.900000	2.15492e-25
2061.850000	2.15791e-25
2061.800000	2.16091e-25
2061.750000	2.16391e-25
2061.700000	2.16692e-25
2061.650000	2.16993e-25
2061.600000	2.17295e-25
2061.550000	2.17597e-25
2061.500000	2.17899e-25
2061.450000	2.18202e-25
2061.400000	2.18505e-25
2061.350000	2.18808e-25
2061.300000	2.19112e-25
2061.250000	2.19417e-25
2061.200000	2.19722e-25
2061.150000	2.20027e-25
2061.100000	2.20333e-25
2061.050000	2.20639e-25
2061.000000	2.20945e-25
2060.950000	2.21252e-25
2060.900000	2.2156e-25
2060.850000	2.21867e-25
2060.800000	2.22176e-25
2060.750000	2.22484e-25
2060.700000	2.22793e-25
2060.650000	2.23103e-25
2060.600000	2.23413e-25
2060.550000	2.23723e-25
2060.500000	2.24034e-25
2060.450000	2.24345e-25
2060.400000	2.24657e-25
2060.350000	2.24969e-25
2060.300000	2.25282e-25
2060.250000	2.25595e-25
2060.200000	2.25908e-25
2060.150000	2.26222e-25
2060.100000	2.26536e-25
2060.050000	2.26851e-25
2060.000000	2.27166e-25
2059.950000	2.27482e-25
2059.900000	2.27798e-25
2059.850000	2.28114e-25
2059.800000	2.28431e-25
2059.750000	2.28749e-25
2059.700000	2.29066e-25
2059.650000	2.29385e-25
2059.600000	2.29703e-25
2059.550000	2.30022e-25
2059.500000	2.30342e-25
2059.450000	2.30662e-25
2059.400000	2.30982e-25
2059.350000	2.31303e-25
2059.300000	2.31625e-25
2059.250000	2.31946e-25
2059.200000	2.32269e-25
2059.150000	2.32591e-25
2059.100000	2.32915e-25
2059.050000	2.33238e-25
2059.000000	2.33562e-25
2058.950000	2.33887e-25
2058.900000	2.34212e-25
2058.850000	2.34537e-25
2058.800000	2.34863e-25
2058.750000	2.35189e-25
2058.700000	2.35516e-25
2058.650000	2.35843e-25
2058.600000	2.36171e-25
2058.550000	2.36499e-25
2058.500000	2.36827e-25
2058.450000	2.37157e-25
2058.400000	2.37486e-25
2058.350000	2.37816e-25
2058.300000	2.38146e-25
2058.250000	2.38477e-25
2058.200000	2.38809e-25
2058.150000	2.3914e-25
2058.100000	2.39473e-25
2058.050000	2.39805e-25
2058.000000	2.40138e-25
2057.950000	2.40472e-25
2057.900000	2.40806e-25
2057.850000	2.41141e-25
2057.800000	2.41476e-25
2057.750000	2.41811e-25
2057.700000	2.42147e-25
2057.650000	2.42484e-25
2057.600000	2.4282e-25
2057.550000	2.43158e-25
2057.500000	2.43496e-25
2057.450000	2.43834e-25
2057.400000	2.44173e-25
2057.350000	2.44512e-25
2057.300000	2.44852e-25
2057.250000	2.45192e-25
2057.200000	2.45532e-25
2057.150000	2.45874e-25
2057.100000	2.46215e-25
2057.050000	2.46557e-25
2057.000000	2.469e-25
2056.950000	2.47243e-25
2056.900000	2.47586e-25
2056.850000	2.4793e-25
2056.800000	2.48275e-25
2056.750000	2.4862e-25
2056.700000	2.48965e-25
2056.650000	2.49311e-25
2056.600000	2.49657e-25
2056.550000	2.50004e-25
2056.500000	2.50352e-25
2056.450000	2.50699e-25
2056.400000	2.51048e-25
2056.350000	2.51396e-25
2056.300000	2.51746e-25
2056.250000	2.52095e-25
2056.200000	2.52446e-25
2056.150000	2.52796e-25
2056.100000	2.53148e-25
2056.050000	2.53499e-25
2056.000000	2.53851e-25
2055.950000	2.54204e-25
2055.900000	2.54557e-25
2055.850000	2.54911e-25
2055.800000	2.55265e-25
2055.750000	2.5562e-25
2055.700000	2.55975e-25
2055.650000	2.56331e-25
2055.600000	2.56687e-25
2055.550000	2.57043e-25
2055.500000	2.574e-25
2055.450000	2.57758e-25
2055.400000	2.58116e-25
2055.350000	2.58475e-25
2055.300000	2.58834e-25
2055.250000	2.59193e-25
2055.200000	2.59554e-25
2055.150000	2.59914e-25
2055.100000	2.60275e-25
2055.050000	2.60637e-25
2055.000000	2.60999e-25
2054.950000	2.61362e-25
2054.900000	2.61725e-25
2054.850000	2.62088e-25
2054.800000	2.62452e-25
2054.750000	2.62817e-25
2054.700000	2.63182e-25
2054.650000	2.63548e-25
2054.600000	2.63914e-25
2054.550000	2.64281e-25
2054.500000	2.64648e-25
2054.450000	2.65015e-25
2054.400000	2.65384e-25
2054.350000	2.65752e-25
2054.300000	2.66122e-25
2054.250000	2.66491e-25
2054.200000	2.66862e-25
2054.150000	2.67232e-25
2054.100000	2.67604e-25
2054.050000	2.67975e-25
2054.000000	2.68348e-25
2053.950000	2.6872e-25
2053.900000	2.69094e-25
2053.850000	2.69468e-25
2053.800000	2.69842e-25
2053.750000	2.70217e-25
2053.700000	2.70592e-25
2053.650000	2.70968e-25
2053.600000	2.71345e-25
2053.550000	2.71722e-25
2053.500000	2.72099e-25
2053.450000	2.72477e-25
2053.400000	2.72856e-25
2053.350000	2.73235e-25
2053.300000	2.73615e-25
2053.250000	2.73995e-25
2053.200000	2.74375e-25
2053.150000	2.74757e-25
2053.100000	2.75138e-25
2053.050000	2.7552e-25
2053.000000	2.75903e-25
2052.950000	2.76287e-25
2052.900000	2.7667e-25
2052.850000	2.77055e-25
2052.800000	2.7744e-25
2052.750000	2.77825e-25
2052.700000	2.78211e-25
2052.650000	2.78598e-25
2052.600000	2.78985e-25
2052.550000	2.79372e-25
2052.500000	2.7976e-25
2052.450000	2.80149e-25
2052.400000	2.80538e-25
2052.350000	2.80928e-25
2052.300000	2.81318e-25
2052.250000	2.81709e-25
2052.200000	2.82101e-25
2052.150000	2.82493e-25
2052.100000	2.82885e-25
2052.050000	2.83278e-25
2052.000000	2.83672e-25
2051.950000	2.84066e-25
2051.900000	2.8446e-25
2051.850000	2.84856e-25
2051.800000	2.85251e-25
2051.750000	2.85648e-25
2051.700000	2.86044e-25
2051.650000	2.86442e-25
2051.600000	2.8684e-25
2051.550000	2.87238e-25
2051.500000	2.87637e-25
2051.450000	2.88037e-25
2051.400000	2.88437e-25
2051.350000	2.88838e-25
2051.300000	2.89239e-25
2051.250000	2.89641e-25
2051.200000	2.90043e-25
2051.150000	2.90446e-25
2051.100000	2.9085e-25
2051.050000	2.91254e-25
2051.000000	2.91659e-25
2050.950000	2.92064e-25
2050.900000	2.9247e-25
2050.850000	2.92876e-25
2050.800000	2.93283e-25
2050.750000	2.9369e-25
2050.700000	2.94098e-25
2050.650000	2.94507e-25
2050.600000	2.94916e-25
2050.550000	2.95326e-25
2050.500000	2.95736e-25
2050.450000	2.96147e-25
2050.400000	2.96558e-25
2050.350000	2.9697e-25
2050.300000	2.97383e-25
2050.250000	2.97796e-25
2050.200000	2.9821e-25
2050.150000	2.98624e-25
2050.100000	2.99039e-25
2050.050000	2.99455e-25
2050.000000	2.99871e-25
2049.950000	3.00287e-25
2049.900000	3.00704e-25
2049.850000	3.01122e-25
2049.800000	3.01541e-25
2049.750000	3.01959e-25
2049.700000	3.02379e-25
2049.650000	3.02799e-25
2049.600000	3.0322e-25
2049.550000	3.03641e-25
2049.500000	3.04063e-25
2049.450000	3.04485e-25
2049.400000	3.04908e-25
2049.350000	3.05332e-25
2049.300000	3.05756e-25
2049.250000	3.06181e-25
2049.200000	3.06606e-25
2049.150000	3.07032e-25
2049.100000	3.07459e-25
2049.050000	3.07886e-25
2049.000000	3.08314e-25
2048.950000	3.08742e-25
2048.900000	3.09171e-25
2048.850000	3.09601e-25
2048.800000	3.10031e-25
2048.750000	3.10461e-25
2048.700000	3.10893e-25
2048.650000	3.11325e-25
2048.600000	3.11757e-25
2048.550000	3.1219e-25
2048.500000	3.12624e-25
2048.450000	3.13058e-25
2048.400000	3.13493e-25
2048.350000	3.13929e-25
2048.300000	3.14365e-25
2048.250000	3.14802e-25
2048.200000	3.15239e-25
2048.150000	3.15677e-25
2048.100000	3.16116e-25
2048.050000	3.16555e-25
2048.000000	3.16995e-25
2047.950000	3.17435e-25
2047.900000	3.17876e-25
2047.850000	3.18318e-25
2047.800000	3.1876e-25
2047.750000	3.19203e-25
2047.700000	3.19646e-25
2047.650000	3.2009e-25
2047.600000	3.20535e-25
2047.550000	3.2098e-25
2047.500000	3.21426e-25
2047.450000	3.21873e-25
2047.400000	3.2232e-25
2047.350000	3.22768e-25
2047.300000	3.23216e-25
2047.250000	3.23665e-25
2047.200000	3.24115e-25
2047.150000	3.24565e-25
2047.100000	3.25016e-25
2047.050000	3.25468e-25
2047.000000	3.2592e-25
2046.950000	3.26373e-25
2046.900000	3.26826e-25
2046.850000	3.2728e-25
2046.800000	3.27735e-25
2046.750000	3.2819e-25
2046.700000	3.28646e-25
2046.650000	3.29103e-25
2046.600000	3.2956e-25
2046.550000	3.30018e-25
2046.500000	3.30476e-25
2046.450000	3.30936e-25
2046.400000	3.31395e-25
2046.350000	3.31856e-25
2046.300000	3.32317e-25
2046.250000	3.32778e-25
2046.200000	3.33241e-25
2046.150000	3.33704e-25
2046.100000	3.34167e-25
2046.050000	3.34632e-25
2046.000000	3.35097e-25
2045.950000	3.35562e-25
2045.900000	3.36028e-25
2045.850000	3.36495e-25
2045.800000	3.36963e-25
2045.750000	3.37431e-25
2045.700000	3.379e-25
2045.650000	3.38369e-25
2045.600000	3.38839e-25
2045.550000	3.3931e-25
2045.500000	3.39781e-25
2045.450000	3.40253e-25
2045.400000	3.40726e-25
2045.350000	3.41199e-25
2045.300000	3.41673e-25
2045.250000	3.42148e-25
2045.200000	3.42623e-25
2045.150000	3.43099e-25
2045.100000	3.43576e-25
2045.050000	3.44054e-25
2045.000000	3.44531e-25
2044.950000	3.4501e-25
2044.900000	3.45489e-25
2044.850000	3.45969e-25
2044.800000	3.4645e-25
2044.750000	3.46931e-25
2044.700000	3.47413e-25
2044.650000	3.47896e-25
2044.600000	3.48379e-25
2044.550000	3.48863e-25
2044.500000	3.49348e-25
2044.450000	3.49833e-25
2044.400000	3.5032e-25
2044.350000	3.50806e-25
2044.300000	3.51294e-25
2044.250000	3.51782e-25
2044.200000	3.5227e-25
2044.150000	3.5276e-25
2044.100000	3.5325e-25
2044.050000	3.53741e-25
2044.000000	3.54232e-25
2043.950000	3.54724e-25
2043.900000	3.55217e-25
2043.850000	3.55711e-25
2043.800000	3.56205e-25
2043.750000	3.567e-25
2043.700000	3.57195e-25
2043.650000	3.57691e-25
2043.600000	3.58188e-25
2043.550000	3.58686e-25
2043.500000	3.59184e-25
2043.450000	3.59683e-25
2043.400000	3.60183e-25
2043.350000	3.60683e-25
2043.300000	3.61185e-25
2043.250000	3.61686e-25
2043.200000	3.62189e-25
2043.150000	3.62692e-25
2043.100000	3.63196e-25
2043.050000	3.63701e-25
2043.000000	3.64206e-25
2042.950000	3.64712e-25
2042.900000	3.65219e-25
2042.850000	3.65726e-25
2042.800000	3.66234e-25
2042.750000	3.66743e-25
2042.700000	3.67252e-25
2042.650000	3.67763e-25
2042.600000	3.68274e-25
2042.550000	3.68785e-25
2042.500000	3.69298e-25
2042.450000	3.69811e-25
2042.400000	3.70324e-25
2042.350000	3.70839e-25
2042.300000	3.71354e-25
2042.250000	3.7187e-25
2042.200000	3.72387e-25
2042.150000	3.72904e-25
2042.100000	3.73422e-25
2042.050000	3.73941e-25
2042.000000	3.7446e-25
2041.950000	3.74981e-25
2041.900000	3.75502e-25
2041.850000	3.76023e-25
2041.800000	3.76546e-25
2041.750000	3.77069e-25
2041.700000	3.77593e-25
2041.650000	3.78117e-25
2041.600000	3.78643e-25
2041.550000	3.79169e-25
2041.500000	3.79695e-25
2041.450000	3.80223e-25
2041.400000	3.80751e-25
2041.350000	3.8128e-25
2041.300000	3.8181e-25
2041.250000	3.8234e-25
2041.200000	3.82872e-25
2041.150000	3.83403e-25
2041.100000	3.83936e-25
2041.050000	3.8447e-25
2041.000000	3.85004e-25
2040.950000	3.85539e-25
2040.900000	3.86074e-25
2040.850000	3.86611e-25
2040.800000	3.87148e-25
2040.750000	3.87686e-25
2040.700000	3.88224e-25
2040.650000	3.88764e-25
2040.600000	3.89304e-25
2040.550000	3.89845e-25
2040.500000	3.90386e-25
2040.450000	3.90928e-25
2040.400000	3.91472e-25
2040.350000	3.92015e-25
2040.300000	3.9256e-25
2040.250000	3.93105e-25
2040.200000	3.93652e-25
2040.150000	3.94199e-25
2040.100000	3.94746e-25
2040.050000	3.95295e-25
2040.000000	3.95844e-25
2039.950000	3.96394e-25
2039.900000	3.96944e-25
2039.850000	3.97496e-25
2039.800000	3.98048e-25
2039.750000	3.98601e-25
2039.700000	3.99155e-25
2039.650000	3.9971e-25
2039.600000	4.00265e-25
2039.550000	4.00821e-25
2039.500000	4.01378e-25
2039.450000	4.01935e-25
2039.400000	4.02494e-25
2039.350000	4.03053e-25
2039.300000	4.03613e-25
2039.250000	4.04174e-25
2039.200000	4.04735e-25
2039.150000	4.05298e-25
2039.100000	4.05861e-25
2039.050000	4.06425e-25
2039.000000	4.06989e-25
2038.950000	4.07555e-25
2038.900000	4.08121e-25
2038.850000	4.08688e-25
2038.800000	4.09256e-25
2038.750000	4.09824e-25
2038.700000	4.10394e-25
2038.650000	4.10964e-25
2038.600000	4.11535e-25
2038.550000	4.12106e-25
2038.500000	4.12679e-25
2038.450000	4.13252e-25
2038.400000	4.13826e-25
2038.350000	4.14401e-25
2038.300000	4.14977e-25
2038.250000	4.15554e-25
2038.200000	4.16131e-25
2038.150000	4.16709e-25
2038.100000	4.17288e-25
2038.050000	4.17868e-25
2038.000000	4.18448e-25
2037.950000	4.1903e-25
2037.900000	4.19612e-25
2037.850000	4.20195e-25
2037.800000	4.20779e-25
2037.750000	4.21363e-25
2037.700000	4.21949e-25
2037.650000	4.22535e-25
2037.600000	4.23122e-25
2037.550000	4.2371e-25
2037.500000	4.24298e-25
2037.450000	4.24888e-25
2037.400000	4.25478e-25
2037.350000	4.26069e-25
2037.300000	4.26661e-25
2037.250000	4.27254e-25
2037.200000	4.27847e-25
2037.150000	4.28442e-25
2037.100000	4.29037e-25
2037.050000	4.29633e-25
2037.000000	4.3023e-25
2036.950000	4.30828e-25
2036.900000	4.31426e-25
2036.850000	4.32026e-25
2036.800000	4.32626e-25
2036.750000	4.33227e-25
2036.700000	4.33829e-25
2036.650000	4.34432e-25
2036.600000	4.35035e-25
2036.550000	4.3564e-25
2036.500000	4.36245e-25
2036.450000	4.36851e-25
2036.400000	4.37458e-25
2036.350000	4.38066e-25
2036.300000	4.38674e-25
2036.250000	4.39284e-25
2036.200000	4.39894e-25
2036.150000	4.40505e-25
2036.100000	4.41117e-25
2036.050000	4.4173e-25
2036.000000	4.42344e-25
2035.950000	4.42958e-25
2035.900000	4.43574e-25
2035.850000	4.4419e-25
2035.800000	4.44807e-25
2035.750000	4.45425e-25
2035.700000	4.46044e-25
2035.650000	4.46663e-25
2035.600000	4.47284e-25
2035.550000	4.47905e-25
2035.500000	4.48528e-25
2035.450000	4.49151e-25
2035.400000	4.49775e-25
2035.350000	4.504e-25
2035.300000	4.51025e-25
2035.250000	4.51652e-25
2035.200000	4.52279e-25
2035.150000	4.52908e-25
2035.100000	4.53537e-25
2035.050000	4.54167e-25
2035.000000	4.54798e-25
2034.950000	4.5543e-25
2034.900000	4.56063e-25
2034.850000	4.56696e-25
2034.800000	4.57331e-25
2034.750000	4.57966e-25
2034.700000	4.58602e-25
2034.650000	4.5924e-25
2034.600000	4.59878e-25
2034.550000	4.60517e-25
2034.500000	4.61156e-25
2034.450000	4.61797e-25
2034.400000	4.62439e-25
2034.350000	4.63081e-25
2034.300000	4.63724e-25
2034.250000	4.64369e-25
2034.200000	4.65014e-25
2034.150000	4.6566e-25
2034.100000	4.66307e-25
2034.050000	4.66955e-25
2034.000000	4.67603e-25
2033.950000	4.68253e-25
2033.900000	4.68904e-25
2033.850000	4.69555e-25
2033.800000	4.70207e-25
2033.750000	4.70861e-25
2033.700000	4.71515e-25
2033.650000	4.7217e-25
2033.600000	4.72826e-25
2033.550000	4.73483e-25
2033.500000	4.74141e-25
2033.450000	4.74799e-25
2033.400000	4.75459e-25
2033.350000	4.76119e-25
2033.300000	4.76781e-25
2033.250000	4.77443e-25
2033.200000	4.78107e-25
2033.150000	4.78771e-25
2033.100000	4.79436e-25
2033.050000	4.80102e-25
2033.000000	4.80769e-25
2032.950000	4.81437e-25
2032.900000	4.82106e-25
2032.850000	4.82776e-25
2032.800000	4.83446e-25
2032.750000	4.84118e-25
2032.700000	4.84791e-25
2032.650000	4.85464e-25
2032.600000	4.86139e-25
2032.550000	4.86814e-25
2032.500000	4.8749e-25
2032.450000	4.88168e-25
2032.400000	4.88846e-25
2032.350000	4.89525e-25
2032.300000	4.90205e-25
2032.250000	4.90886e-25
2032.200000	4.91568e-25
2032.150000	4.92251e-25
2032.100000	4.92935e-25
2032.050000	4.9362e-25
2032.000000	4.94306e-25
2031.950000	4.94992e-25
2031.900000	4.9568e-25
2031.850000	4.96369e-25
2031.800000	4.97058e-25
2031.750000	4.97749e-25
2031.700000	4.9844e-25
2031.650000	4.99133e-25
2031.600000	4.99826e-25
2031.550000	5.00521e-25
2031.500000	5.01216e-25
2031.450000	5.01912e-25
2031.400000	5.0261e-25
2031.350000	5.03308e-25
2031.300000	5.04007e-25
2031.250000	5.04707e-25
2031.200000	5.05409e-25
2031.150000	5.06111e-25
2031.100000	5.06814e-25
2031.050000	5.07518e-25
2031.000000	5.08223e-25
2030.950000	5.08929e-25
2030.900000	5.09636e-25
2030.850000	5.10344e-25
2030.800000	5.11053e-25
2030.750000	5.11763e-25
2030.700000	5.12474e-25
2030.650000	5.13186e-25
2030.600000	5.13899e-25
2030.550000	5.14613e-25
2030.500000	5.15328e-25
2030.450000	5.16044e-25
2030.400000	5.16761e-25
2030.350000	5.17479e-25
2030.300000	5.18198e-25
2030.250000	5.18918e-25
2030.200000	5.19639e-25
2030.150000	5.20361e-25
2030.100000	5.21084e-25
2030.050000	5.21808e-25
2030.000000	5.22533e-25
2029.950000	5.23259e-25
2029.900000	5.23986e-25
2029.850000	5.24713e-25
2029.800000	5.25442e-25
2029.750000	5.26172e-25
2029.700000	5.26903e-25
2029.650000	5.27636e-25
2029.600000	5.28369e-25
2029.550000	5.29103e-25
2029.500000	5.29838e-25
2029.450000	5.30574e-25
2029.400000	5.31311e-25
2029.350000	5.32049e-25
2029.300000	5.32788e-25
2029.250000	5.33528e-25
2029.200000	5.3427e-25
2029.150000	5.35012e-25
2029.100000	5.35755e-25
2029.050000	5.365e-25
2029.000000	5.37245e-25
2028.950000	5.37991e-25
2028.900000	5.38739e-25
2028.850000	5.39487e-25
2028.800000	5.40237e-25
2028.750000	5.40987e-25
2028.700000	5.41739e-25
2028.650000	5.42492e-25
2028.600000	5.43245e-25
2028.550000	5.44e-25
2028.500000	5.44756e-25
2028.450000	5.45513e-25
2028.400000	5.4627e-25
2028.350000	5.47029e-25
2028.300000	5.47789e-25
2028.250000	5.4855e-25
2028.200000	5.49312e-25
2028.150000	5.50076e-25
2028.100000	5.5084e-25
2028.050000	5.51605e-25
2028.000000	5.52371e-25
2027.950000	5.53139e-25
2027.900000	5.53907e-25
2027.850000	5.54677e-25
2027.800000	5.55448e-25
2027.750000	5.56219e-25
2027.700000	5.56992e-25
2027.650000	5.57766e-25
2027.600000	5.58541e-25
2027.550000	5.59317e-25
2027.500000	5.60094e-25
2027.450000	5.60872e-25
2027.400000	5.61651e-25
2027.350000	5.62431e-25
2027.300000	5.63213e-25
2027.250000	5.63995e-25
2027.200000	5.64779e-25
2027.150000	5.65563e-25
2027.100000	5.66349e-25
2027.050000	5.67136e-25
2027.000000	5.67924e-25
2026.950000	5.68713e-25
2026.900000	5.69503e-25
2026.850000	5.70294e-25
2026.800000	5.71087e-25
2026.750000	5.7188e-25
2026.700000	5.72675e-25
2026.650000	5.7347e-25
2026.600000	5.74267e-25
2026.550000	5.75065e-25
2026.500000	5.75864e-25
2026.450000	5.76664e-25
2026.400000	5.77465e-25
2026.350000	5.78267e-25
2026.300000	5.7907e-25
2026.250000	5.79875e-25
2026.200000	5.80681e-25
2026.150000	5.81487e-25
2026.100000	5.82295e-25
2026.050000	5.83104e-25
2026.000000	5.83914e-25
2025.950000	5.84726e-25
2025.900000	5.85538e-25
2025.850000	5.86351e-25
2025.800000	5.87166e-25
2025.750000	5.87982e-25
2025.700000	5.88799e-25
2025.650000	5.89617e-25
2025.600000	5.90436e-25
2025.550000	5.91256e-25
2025.500000	5.92077e-25
2025.450000	5.929e-25
2025.400000	5.93724e-25
2025.350000	5.94549e-25
2025.300000	5.95375e-25
2025.250000	5.96202e-25
2025.200000	5.9703e-25
2025.150000	5.9786e-25
2025.100000	5.9869e-25
2025.050000	5.99522e-25
2025.000000	6.00355e-25
2024.950000	6.01189e-25
2024.900000	6.02024e-25
2024.850000	6.02861e-25
2024.800000	6.03698e-25
2024.750000	6.04537e-25
2024.700000	6.05377e-25
2024.650000	6.06218e-25
2024.600000	6.0706e-25
2024.550000	6.07903e-25
2024.500000	6.08748e-25
2024.450000	6.09594e-25
2024.400000	6.10441e-25
2024.350000	6.11289e-25
2024.300000	6.12138e-25
2024.250000	6.12988e-25
2024.200000	6.1384e-25
2024.150000	6.14693e-25
2024.100000	6.15547e-25
2024.050000	6.16402e-25
2024.000000	6.17258e-25
2023.950000	6.18116e-25
2023.900000	6.18975e-25
2023.850000	6.19835e-25
2023.800000	6.20696e-25
2023.750000	6.21558e-25
2023.700000	6.22422e-25
2023.650000	6.23286e-25
2023.600000	6.24152e-25
2023.550000	6.25019e-25
2023.500000	6.25888e-25
2023.450000	6.26757e-25
2023.400000	6.27628e-25
2023.350000	6.285e-25
2023.300000	6.29373e-25
2023.250000	6.30247e-25
2023.200000	6.31123e-25
2023.150000	6.32e-25
2023.100000	6.32878e-25
2023.050000	6.33757e-25
2023.000000	6.34638e-25
2022.950000	6.35519e-25
2022.900000	6.36402e-25
2022.850000	6.37286e-25
2022.800000	6.38172e-25
2022.750000	6.39058e-25
2022.700000	6.39946e-25
2022.650000	6.40835e-25
2022.600000	6.41726e-25
2022.550000	6.42617e-25
2022.500000	6.4351e-25
2022.450000	6.44404e-25
2022.400000	6.45299e-25
2022.350000	6.46196e-25
2022.300000	6.47094e-25
2022.250000	6.47993e-25
2022.200000	6.48893e-25
2022.150000	6.49794e-25
2022.100000	6.50697e-25
2022.050000	6.51601e-25
2022.000000	6.52506e-25
2021.950000	6.53413e-25
2021.900000	6.54321e-25
2021.850000	6.5523e-25
2021.800000	6.5614e-25
2021.750000	6.57052e-25
2021.700000	6.57964e-25
2021.650000	6.58879e-25
2021.600000	6.59794e-25
2021.550000	6.60711e-25
2021.500000	6.61628e-25
2021.450000	6.62548e-25
2021.400000	6.63468e-25
2021.350000	6.6439e-25
2021.300000	6.65313e-25
2021.250000	6.66237e-25
2021.200000	6.67163e-25
2021.150000	6.6809e-25
2021.100000	6.69018e-25
2021.050000	6.69947e-25
2021.000000	6.70878e-25
2020.950000	6.7181e-25
2020.900000	6.72743e-25
2020.850000	6.73678e-25
2020.800000	6.74614e-25
2020.750000	6.75551e-25
2020.700000	6.7649e-25
2020.650000	6.7743e-25
2020.600000	6.78371e-25
2020.550000	6.79313e-25
2020.500000	6.80257e-25
2020.450000	6.81202e-25
2020.400000	6.82149e-25
2020.350000	6.83096e-25
2020.300000	6.84045e-25
2020.250000	6.84996e-25
2020.200000	6.85947e-25
2020.150000	6.869e-25
2020.100000	6.87855e-25
2020.050000	6.8881e-25
2020.000000	6.89767e-25
2019.950000	6.90725e-25
2019.900000	6.91685e-25
2019.850000	6.92646e-25
2019.800000	6.93608e-25
2019.750000	6.94572e-25
2019.700000	6.95537e-25
2019.650000	6.96503e-25
2019.600000	6.97471e-25
2019.550000	6.9844e-25
2019.500000	6.9941e-25
2019.450000	7.00382e-25
2019.400000	7.01355e-25
2019.350000	7.02329e-25
2019.300000	7.03305e-25
2019.250000	7.04282e-25
2019.200000	7.05261e-25
2019.150000	7.0624e-25
2019.100000	7.07222e-25
2019.050000	7.08204e-25
2019.000000	7.09188e-25
2018.950000	7.10173e-25
2018.900000	7.1116e-25
2018.850000	7.12148e-25
2018.800000	7.13137e-25
2018.750000	7.14128e-25
2018.700000	7.1512e-25
2018.650000	7.16114e-25
2018.600000	7.17109e-25
2018.550000	7.18105e-25
2018.500000	7.19103e-25
2018.450000	7.20102e-25
2018.400000	7.21102e-25
2018.350000	7.22104e-25
2018.300000	7.23107e-25
2018.250000	7.24112e-25
2018.200000	7.25118e-25
2018.150000	7.26125e-25
2018.100000	7.27134e-25
2018.050000	7.28144e-25
2018.000000	7.29156e-25
2017.950000	7.30169e-25
2017.900000	7.31183e-25
2017.850000	7.32199e-25
2017.800000	7.33216e-25
2017.750000	7.34235e-25
2017.700000	7.35255e-25
2017.650000	7.36276e-25
2017.600000	7.37299e-25
2017.550000	7.38324e-25
2017.500000	7.39349e-25
2017.450000	7.40377e-25
2017.400000	7.41405e-25
2017.350000	7.42435e-25
2017.300000	7.43467e-25
2017.250000	7.445e-25
2017.200000	7.45534e-25
2017.150000	7.4657e-25
2017.100000	7.47607e-25
2017.050000	7.48645e-25
2017.000000	7.49686e-25
2016.950000	7.50727e-25
2016.900000	7.5177e-25
2016.850000	7.52815e-25
2016.800000	7.5386e-25
2016.750000	7.54908e-25
2016.700000	7.55957e-25
2016.650000	7.57007e-25
2016.600000	7.58058e-25
2016.550000	7.59112e-25
2016.500000	7.60166e-25
2016.450000	7.61222e-25
2016.400000	7.6228e-25
2016.350000	7.63339e-25
2016.300000	7.64399e-25
2016.250000	7.65461e-25
2016.200000	7.66525e-25
2016.150000	7.6759e-25
2016.100000	7.68656e-25
2016.050000	7.69724e-25
2016.000000	7.70793e-25
2015.950000	7.71864e-25
2015.900000	7.72937e-25
2015.850000	7.74011e-25
2015.800000	7.75086e-25
2015.750000	7.76163e-25
2015.700000	7.77241e-25
2015.650000	7.78321e-25
2015.600000	7.79402e-25
2015.550000	7.80485e-25
2015.500000	7.81569e-25
2015.450000	7.82655e-25
2015.400000	7.83742e-25
2015.350000	7.84831e-25
2015.300000	7.85922e-25
2015.250000	7.87014e-25
2015.200000	7.88107e-25
2015.150000	7.89202e-25
2015.100000	7.90298e-25
2015.050000	7.91396e-25
2015.000000	7.92496e-25
2014.950000	7.93597e-25
2014.900000	7.94699e-25
2014.850000	7.95803e-25
2014.800000	7.96909e-25
2014.750000	7.98016e-25
2014.700000	7.99125e-25
2014.650000	8.00235e-25
2014.600000	8.01347e-25
2014.550000	8.0246e-25
2014.500000	8.03575e-25
2014.450000	8.04691e-25
2014.400000	8.05809e-25
2014.350000	8.06929e-25
2014.300000	8.0805e-25
2014.250000	8.09172e-25
2014.200000	8.10297e-25
2014.150000	8.11422e-25
2014.100000	8.1255e-25
2014.050000	8.13678e-25
2014.000000	8.14809e-25
2013.950000	8.15941e-25
2013.900000	8.17075e-25
2013.850000	8.1821e-25
2013.800000	8.19346e-25
2013.750000	8.20485e-25
2013.700000	8.21625e-25
2013.650000	8.22766e-25
2013.600000	8.23909e-25
2013.550000	8.25054e-25
2013.500000	8.262e-25
2013.450000	8.27348e-25
2013.400000	8.28497e-25
2013.350000	8.29648e-25
2013.300000	8.30801e-25
2013.250000	8.31955e-25
2013.200000	8.33111e-25
2013.150000	8.34268e-25
2013.100000	8.35427e-25
2013.050000	8.36588e-25
2013.000000	8.3775e-25
2012.950000	8.38914e-25
2012.900000	8.4008e-25
2012.850000	8.41247e-25
2012.800000	8.42416e-25
2012.750000	8.43586e-25
2012.700000	8.44758e-25
2012.650000	8.45932e-25
2012.600000	8.47107e-25
2012.550000	8.48284e-25
2012.500000	8.49462e-25
2012.450000	8.50642e-25
2012.400000	8.51824e-25
2012.350000	8.53008e-25
2012.300000	8.54193e-25
2012.250000	8.55379e-25
2012.200000	8.56568e-25
2012.150000	8.57758e-25
2012.100000	8.58949e-25
2012.050000	8.60143e-25
2012.000000	8.61338e-25
2011.950000	8.62534e-25
2011.900000	8.63733e-25
2011.850000	8.64933e-25
2011.800000	8.66134e-25
2011.750000	8.67338e-25
2011.700000	8.68543e-25
2011.650000	8.69749e-25
2011.600000	8.70958e-25
2011.550000	8.72168e-25
2011.500000	8.73379e-25
2011.450000	8.74593e-25
2011.400000	8.75808e-25
2011.350000	8.77025e-25
2011.300000	8.78243e-25
2011.250000	8.79463e-25
2011.200000	8.80685e-25
2011.150000	8.81908e-25
2011.100000	8.83134e-25
2011.050000	8.84361e-25
2011.000000	8.85589e-25
2010.950000	8.8682e-25
2010.900000	8.88052e-25
2010.850000	8.89285e-25
2010.800000	8.90521e-25
2010.750000	8.91758e-25
2010.700000	8.92997e-25
2010.650000	8.94238e-25
2010.600000	8.9548e-25
2010.550000	8.96724e-25
2010.500000	8.9797e-25
2010.450000	8.99217e-25
2010.400000	9.00467e-25
2010.350000	9.01718e-25
2010.300000	9.0297e-25
2010.250000	9.04225e-25
2010.200000	9.05481e-25
2010.150000	9.06739e-25
2010.100000	9.07999e-25
2010.050000	9.0926e-25
2010.000000	9.10524e-25
2009.950000	9.11789e-25
2009.900000	9.13055e-25
2009.850000	9.14324e-25
2009.800000	9.15594e-25
2009.750000	9.16866e-25
2009.700000	9.1814e-25
2009.650000	9.19415e-25
2009.600000	9.20693e-25
2009.550000	9.21972e-25
2009.500000	9.23253e-25
2009.450000	9.24535e-25
2009.400000	9.2582e-25
2009.350000	9.27106e-25
2009.300000	9.28394e-25
2009.250000	9.29684e-25
2009.200000	9.30976e-25
2009.150000	9.32269e-25
2009.100000	9.33564e-25
2009.050000	9.34861e-25
2009.000000	9.3616e-25
2008.950000	9.37461e-25
2008.900000	9.38763e-25
2008.850000	9.40067e-25
2008.800000	9.41373e-25
2008.750000	9.42681e-25
2008.700000	9.43991e-25
2008.650000	9.45302e-25
2008.600000	9.46615e-25
2008.550000	9.47931e-25
2008.500000	9.49247e-25
2008.450000	9.50566e-25
2008.400000	9.51887e-25
2008.350000	9.53209e-25
2008.300000	9.54534e-25
2008.250000	9.5586e-25
2008.200000	9.57188e-25
2008.150000	9.58518e-25
2008.100000	9.59849e-25
2008.050000	9.61183e-25
2008.000000	9.62518e-25
2007.950000	9.63855e-25
2007.900000	9.65194e-25
2007.850000	9.66535e-25
2007.800000	9.67878e-25
2007.750000	9.69223e-25
2007.700000	9.70569e-25
2007.650000	9.71918e-25
2007.600000	9.73268e-25
2007.550000	9.7462e-25
2007.500000	9.75974e-25
2007.450000	9.7733e-25
2007.400000	9.78688e-25
2007.350000	9.80047e-25
2007.300000	9.81409e-25
2007.250000	9.82773e-25
2007.200000	9.84138e-25
2007.150000	9.85505e-25
2007.100000	9.86874e-25
2007.050000	9.88245e-25
2007.000000	9.89618e-25
2006.950000	9.90993e-25
2006.900000	9.9237e-25
2006.850000	9.93749e-25
2006.800000	9.95129e-25
2006.750000	9.96512e-25
2006.700000	9.97896e-25
2006.650000	9.99283e-25
2006.600000	1.00067e-24
2006.550000	1.00206e-24
2006.500000	1.00345e-24
2006.450000	1.00485e-24
2006.400000	1.00624e-24
2006.350000	1.00764e-24
2006.300000	1.00904e-24
2006.250000	1.01044e-24
2006.200000	1.01185e-24
2006.150000	1.01325e-24
2006.100000	1.01466e-24
2006.050000	1.01607e-24
2006.000000	1.01748e-24
2005.950000	1.0189e-24
2005.900000	1.02031e-24
2005.850000	1.02173e-24
2005.800000	1.02315e-24
2005.750000	1.02457e-24
2005.700000	1.02599e-24
2005.650000	1.02742e-24
2005.600000	1.02885e-24
2005.550000	1.03027e-24
2005.500000	1.03171e-24
2005.450000	1.03314e-24
2005.400000	1.03457e-24
2005.350000	1.03601e-24
2005.300000	1.03745e-24
2005.250000	1.03889e-24
2005.200000	1.04034e-24
2005.150000	1.04178e-24
2005.100000	1.04323e-24
2005.050000	1.04468e-24
2005.000000	1.04613e-24
2004.950000	1.04758e-24
2004.900000	1.04904e-24
2004.850000	1.0505e-24
2004.800000	1.05195e-24
2004.750000	1.05342e-24
2004.700000	1.05488e-24
2004.650000	1.05635e-24
2004.600000	1.05781e-24
2004.550000	1.05928e-24
2004.500000	1.06075e-24
2004.450000	1.06223e-24
2004.400000	1.0637e-24
2004.350000	1.06518e-24
2004.300000	1.06666e-24
2004.250000	1.06814e-24
2004.200000	1.06963e-24
2004.150000	1.07111e-24
2004.100000	1.0726e-24
2004.050000	1.07409e-24
2004.000000	1.07558e-24
2003.950000	1.07708e-24
2003.900000	1.07857e-24
2003.850000	1.08007e-24
2003.800000	1.08157e-24
2003.750000	1.08308e-24
2003.700000	1.08458e-24
2003.650000	1.08609e-24
2003.600000	1.0876e-24
2003.550000	1.08911e-24
2003.500000	1.09062e-24
2003.450000	1.09214e-24
2003.400000	1.09365e-24
2003.350000	1.09517e-24
2003.300000	1.09669e-24
2003.250000	1.09822e-24
2003.200000	1.09974e-24
2003.150000	1.10127e-24
2003.100000	1.1028e-24
2003.050000	1.10433e-24
2003.000000	1.10587e-24
2002.950000	1.1074e-24
2002.900000	1.10894e-24
2002.850000	1.11048e-24
2002.800000	1.11203e-24
2002.750000	1.11357e-24
2002.700000	1.11512e-24
2002.650000	1.11667e-24
2002.600000	1.11822e-24
2002.550000	1.11977e-24
2002.500000	1.12133e-24
2002.450000	1.12289e-24
2002.400000	1.12445e-24
2002.350000	1.12601e-24
2002.300000	1.12757e-24
2002.250000	1.12914e-24
2002.200000	1.13071e-24
2002.150000	1.13228e-24
2002.100000	1.13385e-24
2002.050000	1.13543e-24
2002.000000	1.137e-24
2001.950000	1.13858e-24
2001.900000	1.14017e-24
2001.850000	1.14175e-24
2001.800000	1.14334e-24
2001.750000	1.14492e-24
2001.700000	1.14651e-24
2001.650000	1.14811e-24
2001.600000	1.1497e-24
2001.550000	1.1513e-24
2001.500000	1.1529e-24
2001.450000	1.1545e-24
2001.400000	1.1561e-24
2001.350000	1.15771e-24
2001.300000	1.15932e-24
2001.250000	1.16093e-24
2001.200000	1.16254e-24
2001.150000	1.16416e-24
2001.100000	1.16578e-24
2001.050000	1.16739e-24
2001.000000	1.16902e-24
2000.950000	1.17064e-24
2000.900000	1.17227e-24
2000.850000	1.1739e-24
2000.800000	1.17553e-24
2000.750000	1.17716e-24
2000.700000	1.17879e-24
2000.650000	1.18043e-24
2000.600000	1.18207e-24
2000.550000	1.18371e-24
2000.500000	1.18536e-24
2000.450000	1.18701e-24
2000.400000	1.18866e-24
2000.350000	1.19031e-24
2000.300000	1.19196e-24
2000.250000	1.19362e-24
2000.200000	1.19527e-24
2000.150000	1.19694e-24
2000.100000	1.1986e-24
2000.050000	1.20026e-24
2000.000000	1.20193e-24
1999.950000	1.2036e-24
1999.900000	1.20527e-24
1999.850000	1.20695e-24
1999.800000	1.20862e-24
1999.750000	1.2103e-24
1999.700000	1.21198e-24
1999.650000	1.21367e-24
1999.600000	1.21535e-24
1999.550000	1.21704e-24
1999.500000	1.21873e-24
1999.450000	1.22043e-24
1999.400000	1.22212e-24
1999.350000	1.22382e-24
1999.300000	1.22552e-24
1999.250000	1.22722e-24
1999.200000	1.22893e-24
1999.150000	1.23064e-24
1999.100000	1.23235e-24
1999.050000	1.23406e-24
1999.000000	1.23577e-24
1998.950000	1.23749e-24
1998.900000	1.23921e-24
1998.850000	1.24093e-24
1998.800000	1.24265e-24
1998.750000	1.24438e-24
1998.700000	1.24611e-24
1998.650000	1.24784e-24
1998.600000	1.24957e-24
1998.550000	1.25131e-24
1998.500000	1.25305e-24
1998.450000	1.25479e-24
1998.400000	1.25653e-24
1998.350000	1.25828e-24
1998.300000	1.26003e-24
1998.250000	1.26178e-24
1998.200000	1.26353e-24
1998.150000	1.26528e-24
1998.100000	1.26704e-24
1998.050000	1.2688e-24
1998.000000	1.27057e-24
1997.950000	1.27233e-24
1997.900000	1.2741e-24
1997.850000	1.27587e-24
1997.800000	1.27764e-24
1997.750000	1.27942e-24
1997.700000	1.28119e-24
1997.650000	1.28297e-24
1997.600000	1.28476e-24
1997.550000	1.28654e-24
1997.500000	1.28833e-24
1997.450000	1.29012e-24
1997.400000	1.29191e-24
1997.350000	1.29371e-24
1997.300000	1.2955e-24
1997.250000	1.2973e-24
1997.200000	1.2991e-24
1997.150000	1.30091e-24
1997.100000	1.30272e-24
1997.050000	1.30453e-24
1997.000000	1.30634e-24
1996.950000	1.30815e-24
1996.900000	1.30997e-24
1996.850000	1.31179e-24
1996.800000	1.31361e-24
1996.750000	1.31544e-24
1996.700000	1.31727e-24
1996.650000	1.3191e-24
1996.600000	1.32093e-24
1996.550000	1.32276e-24
1996.500000	1.3246e-24
1996.450000	1.32644e-24
1996.400000	1.32828e-24
1996.350000	1.33013e-24
1996.300000	1.33198e-24
1996.250000	1.33383e-24
1996.200000	1.33568e-24
1996.150000	1.33754e-24
1996.100000	1.3394e-24
1996.050000	1.34126e-24
1996.000000	1.34312e-24
1995.950000	1.34499e-24
1995.900000	1.34685e-24
1995.850000	1.34873e-24
1995.800000	1.3506e-24
1995.750000	1.35248e-24
1995.700000	1.35435e-24
1995.650000	1.35624e-24
1995.600000	1.35812e-24
1995.550000	1.36001e-24
1995.500000	1.3619e-24
1995.450000	1.36379e-24
1995.400000	1.36568e-24
1995.350000	1.36758e-24
1995.300000	1.36948e-24
1995.250000	1.37138e-24
1995.200000	1.37329e-24
1995.150000	1.3752e-24
1995.100000	1.37711e-24
1995.050000	1.37902e-24
1995.000000	1.38094e-24
1994.950000	1.38285e-24
1994.900000	1.38478e-24
1994.850000	1.3867e-24
1994.800000	1.38863e-24
1994.750000	1.39055e-24
1994.700000	1.39249e-24
1994.650000	1.39442e-24
1994.600000	1.39636e-24
1994.550000	1.3983e-24
1994.500000	1.40024e-24
1994.450000	1.40219e-24
1994.400000	1.40413e-24
1994.350000	1.40609e-24
1994.300000	1.40804e-24
1994.250000	1.40999e-24
1994.200000	1.41195e-24
1994.150000	1.41392e-24
1994.100000	1.41588e-24
1994.050000	1.41785e-24
1994.000000	1.41982e-24
1993.950000	1.42179e-24
1993.900000	1.42376e-24
1993.850000	1.42574e-24
1993.800000	1.42772e-24
1993.750000	1.42971e-24
1993.700000	1.43169e-24
1993.650000	1.43368e-24
1993.600000	1.43567e-24
1993.550000	1.43767e-24
1993.500000	1.43967e-24
1993.450000	1.44167e-24
1993.400000	1.44367e-24
1993.350000	1.44567e-24
1993.300000	1.44768e-24
1993.250000	1.44969e-24
1993.200000	1.45171e-24
1993.150000	1.45372e-24
1993.100000	1.45574e-24
1993.050000	1.45777e-24
1993.000000	1.45979e-24
1992.950000	1.46182e-24
1992.900000	1.46385e-24
1992.850000	1.46588e-24
1992.800000	1.46792e-24
1992.750000	1.46996e-24
1992.700000	1.472e-24
1992.650000	1.47405e-24
1992.600000	1.4761e-24
1992.550000	1.47815e-24
1992.500000	1.4802e-24
1992.450000	1.48226e-24
1992.400000	1.48432e-24
1992.350000	1.48638e-24
1992.300000	1.48844e-24
1992.250000	1.49051e-24
1992.200000	1.49258e-24
1992.150000	1.49465e-24
1992.100000	1.49673e-24
1992.050000	1.49881e-24
1992.000000	1.50089e-24
1991.950000	1.50298e-24
1991.900000	1.50507e-24
1991.850000	1.50716e-24
1991.800000	1.50925e-24
1991.750000	1.51135e-24
1991.700000	1.51345e-24
1991.650000	1.51555e-24
1991.600000	1.51766e-24
1991.550000	1.51976e-24
1991.500000	1.52188e-24
1991.450000	1.52399e-24
1991.400000	1.52611e-24
1991.350000	1.52823e-24
1991.300000	1.53035e-24
1991.250000	1.53248e-24
1991.200000	1.53461e-24
1991.150000	1.53674e-24
1991.100000	1.53887e-24
1991.050000	1.54101e-24
1991.000000	1.54315e-24
1990.950000	1.5453e-24
1990.900000	1.54744e-24
1990.850000	1.54959e-24
1990.800000	1.55174e-24
1990.750000	1.5539e-24
1990.700000	1.55606e-24
1990.650000	1.55822e-24
1990.600000	1.56039e-24
1990.550000	1.56255e-24
1990.500000	1.56472e-24
1990.450000	1.5669e-24
1990.400000	1.56908e-24
1990.350000	1.57126e-24
1990.300000	1.57344e-24
1990.250000	1.57562e-24
1990.200000	1.57781e-24
1990.150000	1.58e-24
1990.100000	1.5822e-24
1990.050000	1.5844e-24
1990.000000	1.5866e-24
1989.950000	1.5888e-24
1989.900000	1.59101e-24
1989.850000	1.59322e-24
1989.800000	1.59543e-24
1989.750000	1.59765e-24
1989.700000	1.59987e-24
1989.650000	1.60209e-24
1989.600000	1.60432e-24
1989.550000	1.60655e-24
1989.500000	1.60878e-24
1989.450000	1.61101e-24
1989.400000	1.61325e-24
1989.350000	1.61549e-24
1989.300000	1.61774e-24
1989.250000	1.61999e-24
1989.200000	1.62224e-24
1989.150000	1.62449e-24
1989.100000	1.62675e-24
1989.050000	1.62901e-24
1989.000000	1.63127e-24
1988.950000	1.63354e-24
1988.900000	1.63581e-24
1988.850000	1.63808e-24
1988.800000	1.64035e-24
1988.750000	1.64263e-24
1988.700000	1.64492e-24
1988.650000	1.6472e-24
1988.600000	1.64949e-24
1988.550000	1.65178e-24
1988.500000	1.65408e-24
1988.450000	1.65637e-24
1988.400000	1.65867e-24
1988.350000	1.66098e-24
1988.300000	1.66329e-24
1988.250000	1.6656e-24
1988.200000	1.66791e-24
1988.150000	1.67023e-24
1988.100000	1.67255e-24
1988.050000	1.67487e-24
1988.000000	1.6772e-24
1987.950000	1.67953e-24
1987.900000	1.68186e-24
1987.850000	1.6842e-24
1987.800000	1.68654e-24
1987.750000	1.68888e-24
1987.700000	1.69123e-24
1987.650000	1.69358e-24
1987.600000	1.69593e-24
1987.550000	1.69829e-24
1987.500000	1.70065e-24
1987.450000	1.70301e-24
1987.400000	1.70538e-24
1987.350000	1.70774e-24
1987.300000	1.71012e-24
1987.250000	1.71249e-24
1987.200000	1.71487e-24
1987.150000	1.71725e-24
1987.100000	1.71964e-24
1987.050000	1.72203e-24
1987.000000	1.72442e-24
1986.950000	1.72682e-24
1986.900000	1.72922e-24
1986.850000	1.73162e-24
1986.800000	1.73402e-24
1986.750000	1.73643e-24
1986.700000	1.73885e-24
1986.650000	1.74126e-24
1986.600000	1.74368e-24
1986.550000	1.7461e-24
1986.500000	1.74853e-24
1986.450000	1.75096e-24
1986.400000	1.75339e-24
1986.350000	1.75583e-24
1986.300000	1.75827e-24
1986.250000	1.76071e-24
1986.200000	1.76316e-24
1986.150000	1.7656e-24
1986.100000	1.76806e-24
1986.050000	1.77051e-24
1986.000000	1.77297e-24
1985.950000	1.77544e-24
1985.900000	1.7779e-24
1985.850000	1.78037e-24
1985.800000	1.78285e-24
1985.750000	1.78532e-24
1985.700000	1.7878e-24
1985.650000	1.79029e-24
1985.600000	1.79277e-24
1985.550000	1.79527e-24
1985.500000	1.79776e-24
1985.450000	1.80026e-24
1985.400000	1.80276e-24
1985.350000	1.80526e-24
1985.300000	1.80777e-24
1985.250000	1.81028e-24
1985.200000	1.8128e-24
1985.150000	1.81532e-24
1985.100000	1.81784e-24
1985.050000	1.82036e-24
1985.000000	1.82289e-24
1984.950000	1.82542e-24
1984.900000	1.82796e-24
1984.850000	1.8305e-24
1984.800000	1.83304e-24
1984.750000	1.83559e-24
1984.700000	1.83814e-24
1984.650000	1.84069e-24
1984.600000	1.84325e-24
1984.550000	1.84581e-24
1984.500000	1.84838e-24
1984.450000	1.85094e-24
1984.400000	1.85352e-24
1984.350000	1.85609e-24
1984.300000	1.85867e-24
1984.250000	1.86125e-24
1984.200000	1.86384e-24
1984.150000	1.86643e-24
1984.100000	1.86902e-24
1984.050000	1.87162e-24
1984.000000	1.87422e-24
1983.950000	1.87682e-24
1983.900000	1.87943e-24
1983.850000	1.88204e-24
1983.800000	1.88465e-24
1983.750000	1.88727e-24
1983.700000	1.88989e-24
1983.650000	1.89252e-24
1983.600000	1.89515e-24
1983.550000	1.89778e-24
1983.500000	1.90042e-24
1983.450000	1.90306e-24
1983.400000	1.9057e-24
1983.350000	1.90835e-24
1983.300000	1.911e-24
1983.250000	1.91366e-24
1983.200000	1.91631e-24
1983.150000	1.91898e-24
1983.100000	1.92164e-24
1983.050000	1.92431e-24
1983.000000	1.92699e-24
1982.950000	1.92966e-24
1982.900000	1.93234e-24
1982.850000	1.93503e-24
1982.800000	1.93772e-24
1982.750000	1.94041e-24
1982.700000	1.9431e-24
1982.650000	1.9458e-24
1982.600000	1.94851e-24
1982.550000	1.95121e-24
1982.500000	1.95392e-24
1982.450000	1.95664e-24
1982.400000	1.95936e-24
1982.350000	1.96208e-24
1982.300000	1.96481e-24
1982.250000	1.96754e-24
1982.200000	1.97027e-24
1982.150000	1.97301e-24
1982.100000	1.97575e-24
1982.050000	1.97849e-24
1982.000000	1.98124e-24
1981.950000	1.98399e-24
1981.900000	1.98675e-24
1981.850000	1.98951e-24
1981.800000	1.99227e-24
1981.750000	1.99504e-24
1981.700000	1.99781e-24
1981.650000	2.00059e-24
1981.600000	2.00337e-24
1981.550000	2.00615e-24
1981.500000	2.00894e-24
1981.450000	2.01173e-24
1981.400000	2.01452e-24
1981.350000	2.01732e-24
1981.300000	2.02013e-24
1981.250000	2.02293e-24
1981.200000	2.02574e-24
1981.150000	2.02856e-24
1981.100000	2.03137e-24
1981.050000	2.0342e-24
1981.000000	2.03702e-24
1980.950000	2.03985e-24
1980.900000	2.04269e-24
1980.850000	2.04552e-24
1980.800000	2.04837e-24
1980.750000	2.05121e-24
1980.700000	2.05406e-24
1980.650000	2.05692e-24
1980.600000	2.05977e-24
1980.550000	2.06263e-24
1980.500000	2.0655e-24
1980.450000	2.06837e-24
1980.400000	2.07124e-24
1980.350000	2.07412e-24
1980.300000	2.077e-24
1980.250000	2.07989e-24
1980.200000	2.08278e-24
1980.150000	2.08567e-24
1980.100000	2.08857e-24
1980.050000	2.09147e-24
1980.000000	2.09438e-24
1979.950000	2.09729e-24
1979.900000	2.1002e-24
1979.850000	2.10312e-24
1979.800000	2.10604e-24
1979.750000	2.10896e-24
1979.700000	2.11189e-24
1979.650000	2.11483e-24
1979.600000	2.11777e-24
1979.550000	2.12071e-24
1979.500000	2.12366e-24
1979.450000	2.12661e-24
1979.400000	2.12956e-24
1979.350000	2.13252e-24
1979.300000	2.13548e-24
1979.250000	2.13845e-24
1979.200000	2.14142e-24
1979.150000	2.14439e-24
1979.100000	2.14737e-24
1979.050000	2.15036e-24
1979.000000	2.15334e-24
1978.950000	2.15634e-24
1978.900000	2.15933e-24
1978.850000	2.16233e-24
1978.800000	2.16533e-24
1978.750000	2.16834e-24
1978.700000	2.17136e-24
1978.650000	2.17437e-24
1978.600000	2.17739e-24
1978.550000	2.18042e-24
1978.500000	2.18345e-24
1978.450000	2.18648e-24
1978.400000	2.18952e-24
1978.350000	2.19256e-24
1978.300000	2.19561e-24
1978.250000	2.19866e-24
1978.200000	2.20171e-24
1978.150000	2.20477e-24
1978.100000	2.20783e-24
1978.050000	2.2109e-24
1978.000000	2.21397e-24
1977.950000	2.21705e-24
1977.900000	2.22013e-24
1977.850000	2.22321e-24
1977.800000	2.2263e-24
1977.750000	2.22939e-24
1977.700000	2.23249e-24
1977.650000	2.23559e-24
1977.600000	2.2387e-24
1977.550000	2.24181e-24
1977.500000	2.24492e-24
1977.450000	2.24804e-24
1977.400000	2.25116e-24
1977.350000	2.25429e-24
1977.300000	2.25742e-24
1977.250000	2.26056e-24
1977.200000	2.2637e-24
1977.150000	2.26685e-24
1977.100000	2.26999e-24
1977.050000	2.27315e-24
1977.000000	2.27631e-24
1976.950000	2.27947e-24
1976.900000	2.28264e-24
1976.850000	2.28581e-24
1976.800000	2.28898e-24
1976.750000	2.29216e-24
1976.700000	2.29535e-24
1976.650000	2.29854e-24
1976.600000	2.30173e-24
1976.550000	2.30493e-24
1976.500000	2.30813e-24
1976.450000	2.31134e-24
1976.400000	2.31455e-24
1976.350000	2.31776e-24
1976.300000	2.32098e-24
1976.250000	2.32421e-24
1976.200000	2.32744e-24
1976.150000	2.33067e-24
1976.100000	2.33391e-24
1976.050000	2.33715e-24
1976.000000	2.3404e-24
1975.950000	2.34365e-24
1975.900000	2.3469e-24
1975.850000	2.35016e-24
1975.800000	2.35343e-24
1975.750000	2.3567e-24
1975.700000	2.35997e-24
1975.650000	2.36325e-24
1975.600000	2.36653e-24
1975.550000	2.36982e-24
1975.500000	2.37312e-24
1975.450000	2.37641e-24
1975.400000	2.37971e-24
1975.350000	2.38302e-24
1975.300000	2.38633e-24
1975.250000	2.38965e-24
1975.200000	2.39297e-24
1975.150000	2.39629e-24
1975.100000	2.39962e-24
1975.050000	2.40295e-24
1975.000000	2.40629e-24
1974.950000	2.40963e-24
1974.900000	2.41298e-24
1974.850000	2.41633e-24
1974.800000	2.41969e-24
1974.750000	2.42305e-24
1974.700000	2.42642e-24
1974.650000	2.42979e-24
1974.600000	2.43317e-24
1974.550000	2.43655e-24
1974.500000	2.43993e-24
1974.450000	2.44332e-24
1974.400000	2.44671e-24
1974.350000	2.45011e-24
1974.300000	2.45352e-24
1974.250000	2.45693e-24
1974.200000	2.46034e-24
1974.150000	2.46376e-24
1974.100000	2.46718e-24
1974.050000	2.47061e-24
1974.000000	2.47404e-24
1973.950000	2.47748e-24
1973.900000	2.48092e-24
1973.850000	2.48437e-24
1973.800000	2.48782e-24
1973.750000	2.49127e-24
1973.700000	2.49474e-24
1973.650000	2.4982e-24
1973.600000	2.50167e-24
1973.550000	2.50515e-24
1973.500000	2.50863e-24
1973.450000	2.51211e-24
1973.400000	2.5156e-24
1973.350000	2.5191e-24
1973.300000	2.5226e-24
1973.250000	2.5261e-24
1973.200000	2.52961e-24
1973.150000	2.53313e-24
1973.100000	2.53664e-24
1973.050000	2.54017e-24
1973.000000	2.5437e-24
1972.950000	2.54723e-24
1972.900000	2.55077e-24
1972.850000	2.55431e-24
1972.800000	2.55786e-24
1972.750000	2.56142e-24
1972.700000	2.56497e-24
1972.650000	2.56854e-24
1972.600000	2.57211e-24
1972.550000	2.57568e-24
1972.500000	2.57926e-24
1972.450000	2.58284e-24
1972.400000	2.58643e-24
1972.350000	2.59002e-24
1972.300000	2.59362e-24
1972.250000	2.59722e-24
1972.200000	2.60083e-24
1972.150000	2.60445e-24
1972.100000	2.60806e-24
1972.050000	2.61169e-24
1972.000000	2.61532e-24
1971.950000	2.61895e-24
1971.900000	2.62259e-24
1971.850000	2.62623e-24
1971.800000	2.62988e-24
1971.750000	2.63353e-24
1971.700000	2.63719e-24
1971.650000	2.64086e-24
1971.600000	2.64452e-24
1971.550000	2.6482e-24
1971.500000	2.65188e-24
1971.450000	2.65556e-24
1971.400000	2.65925e-24
1971.350000	2.66295e-24
1971.300000	2.66665e-24
1971.250000	2.67035e-24
1971.200000	2.67406e-24
1971.150000	2.67777e-24
1971.100000	2.6815e-24
1971.050000	2.68522e-24
1971.000000	2.68895e-24
1970.950000	2.69269e-24
1970.900000	2.69643e-24
1970.850000	2.70017e-24
1970.800000	2.70392e-24
1970.750000	2.70768e-24
1970.700000	2.71144e-24
1970.650000	2.71521e-24
1970.600000	2.71898e-24
1970.550000	2.72276e-24
1970.500000	2.72654e-24
1970.450000	2.73033e-24
1970.400000	2.73412e-24
1970.350000	2.73792e-24
1970.300000	2.74173e-24
1970.250000	2.74553e-24
1970.200000	2.74935e-24
1970.150000	2.75317e-24
1970.100000	2.75699e-24
1970.050000	2.76082e-24
1970.000000	2.76466e-24
1969.950000	2.7685e-24
1969.900000	2.77235e-24
1969.850000	2.7762e-24
1969.800000	2.78005e-24
1969.750000	2.78392e-24
1969.700000	2.78778e-24
1969.650000	2.79166e-24
1969.600000	2.79554e-24
1969.550000	2.79942e-24
1969.500000	2.80331e-24
1969.450000	2.8072e-24
1969.400000	2.8111e-24
1969.350000	2.81501e-24
1969.300000	2.81892e-24
1969.250000	2.82284e-24
1969.200000	2.82676e-24
1969.150000	2.83068e-24
1969.100000	2.83462e-24
1969.050000	2.83855e-24
1969.000000	2.8425e-24
1968.950000	2.84645e-24
1968.900000	2.8504e-24
1968.850000	2.85436e-24
1968.800000	2.85833e-24
1968.750000	2.8623e-24
1968.700000	2.86627e-24
1968.650000	2.87026e-24
1968.600000	2.87424e-24
1968.550000	2.87824e-24
1968.500000	2.88224e-24
1968.450000	2.88624e-24
1968.400000	2.89025e-24
1968.350000	2.89427e-24
1968.300000	2.89829e-24
1968.250000	2.90231e-24
1968.200000	2.90634e-24
1968.150000	2.91038e-24
1968.100000	2.91443e-24
1968.050000	2.91847e-24
1968.000000	2.92253e-24
1967.950000	2.92659e-24
1967.900000	2.93066e-24
1967.850000	2.93473e-24
1967.800000	2.9388e-24
1967.750000	2.94289e-24
1967.700000	2.94698e-24
1967.650000	2.95107e-24
1967.600000	2.95517e-24
1967.550000	2.95927e-24
1967.500000	2.96339e-24
1967.450000	2.9675e-24
1967.400000	2.97163e-24
1967.350000	2.97575e-24
1967.300000	2.97989e-24
1967.250000	2.98403e-24
1967.200000	2.98817e-24
1967.150000	2.99232e-24
1967.100000	2.99648e-24
1967.050000	3.00064e-24
1967.000000	3.00481e-24
1966.950000	3.00899e-24
1966.900000	3.01317e-24
1966.850000	3.01735e-24
1966.800000	3.02155e-24
1966.750000	3.02574e-24
1966.700000	3.02995e-24
1966.650000	3.03416e-24
1966.600000	3.03837e-24
1966.550000	3.04259e-24
1966.500000	3.04682e-24
1966.450000	3.05105e-24
1966.400000	3.05529e-24
1966.350000	3.05954e-24
1966.300000	3.06379e-24
1966.250000	3.06804e-24
1966.200000	3.07231e-24
1966.150000	3.07657e-24
1966.100000	3.08085e-24
1966.050000	3.08513e-24
1966.000000	3.08941e-24
1965.950000	3.09371e-24
1965.900000	3.098e-24
1965.850000	3.10231e-24
1965.800000	3.10662e-24
1965.750000	3.11093e-24
1965.700000	3.11526e-24
1965.650000	3.11958e-24
1965.600000	3.12392e-24
1965.550000	3.12826e-24
1965.500000	3.1326e-24
1965.450000	3.13696e-24
1965.400000	3.14131e-24
1965.350000	3.14568e-24
1965.300000	3.15005e-24
1965.250000	3.15442e-24
1965.200000	3.15881e-24
1965.150000	3.1632e-24
1965.100000	3.16759e-24
1965.050000	3.17199e-24
1965.000000	3.1764e-24
1964.950000	3.18081e-24
1964.900000	3.18523e-24
1964.850000	3.18965e-24
1964.800000	3.19409e-24
1964.750000	3.19852e-24
1964.700000	3.20297e-24
1964.650000	3.20742e-24
1964.600000	3.21187e-24
1964.550000	3.21633e-24
1964.500000	3.2208e-24
1964.450000	3.22528e-24
1964.400000	3.22976e-24
1964.350000	3.23425e-24
1964.300000	3.23874e-24
1964.250000	3.24324e-24
1964.200000	3.24774e-24
1964.150000	3.25226e-24
1964.100000	3.25677e-24
1964.050000	3.2613e-24
1964.000000	3.26583e-24
1963.950000	3.27037e-24
1963.900000	3.27491e-24
1963.850000	3.27946e-24
1963.800000	3.28402e-24
1963.750000	3.28858e-24
1963.700000	3.29315e-24
1963.650000	3.29772e-24
1963.600000	3.3023e-24
1963.550000	3.30689e-24
1963.500000	3.31149e-24
1963.450000	3.31609e-24
1963.400000	3.32069e-24
1963.350000	3.32531e-24
1963.300000	3.32993e-24
1963.250000	3.33455e-24
1963.200000	3.33918e-24
1963.150000	3.34382e-24
1963.100000	3.34847e-24
1963.050000	3.35312e-24
1963.000000	3.35778e-24
1962.950000	3.36244e-24
1962.900000	3.36712e-24
1962.850000	3.37179e-24
1962.800000	3.37648e-24
1962.750000	3.38117e-24
1962.700000	3.38587e-24
1962.650000	3.39057e-24
1962.600000	3.39528e-24
1962.550000	3.4e-24
1962.500000	3.40472e-24
1962.450000	3.40945e-24
1962.400000	3.41419e-24
1962.350000	3.41893e-24
1962.300000	3.42368e-24
1962.250000	3.42844e-24
1962.200000	3.4332e-24
1962.150000	3.43797e-24
1962.100000	3.44275e-24
1962.050000	3.44753e-24
1962.000000	3.45232e-24
1961.950000	3.45711e-24
1961.900000	3.46192e-24
1961.850000	3.46673e-24
1961.800000	3.47154e-24
1961.750000	3.47637e-24
1961.700000	3.48119e-24
1961.650000	3.48603e-24
1961.600000	3.49087e-24
1961.550000	3.49572e-24
1961.500000	3.50058e-24
1961.450000	3.50544e-24
1961.400000	3.51031e-24
1961.350000	3.51519e-24
1961.300000	3.52007e-24
1961.250000	3.52496e-24
1961.200000	3.52986e-24
1961.150000	3.53477e-24
1961.100000	3.53968e-24
1961.050000	3.54459e-24
1961.000000	3.54952e-24
1960.950000	3.55445e-24
1960.900000	3.55939e-24
1960.850000	3.56433e-24
1960.800000	3.56928e-24
1960.750000	3.57424e-24
1960.700000	3.57921e-24
1960.650000	3.58418e-24
1960.600000	3.58916e-24
1960.550000	3.59415e-24
1960.500000	3.59914e-24
1960.450000	3.60414e-24
1960.400000	3.60915e-24
1960.350000	3.61416e-24
1960.300000	3.61918e-24
1960.250000	3.62421e-24
1960.200000	3.62924e-24
1960.150000	3.63429e-24
1960.100000	3.63934e-24
1960.050000	3.64439e-24
1960.000000	3.64945e-24
1959.950000	3.65452e-24
1959.900000	3.6596e-24
1959.850000	3.66469e-24
1959.800000	3.66978e-24
1959.750000	3.67488e-24
1959.700000	3.67998e-24
1959.650000	3.68509e-24
1959.600000	3.69021e-24
1959.550000	3.69534e-24
1959.500000	3.70047e-24
1959.450000	3.70561e-24
1959.400000	3.71076e-24
1959.350000	3.71592e-24
1959.300000	3.72108e-24
1959.250000	3.72625e-24
1959.200000	3.73143e-24
1959.150000	3.73661e-24
1959.100000	3.7418e-24
1959.050000	3.747e-24
1959.000000	3.75221e-24
1958.950000	3.75742e-24
1958.900000	3.76264e-24
1958.850000	3.76787e-24
1958.800000	3.7731e-24
1958.750000	3.77834e-24
1958.700000	3.78359e-24
1958.650000	3.78885e-24
1958.600000	3.79411e-24
1958.550000	3.79938e-24
1958.500000	3.80466e-24
1958.450000	3.80995e-24
1958.400000	3.81524e-24
1958.350000	3.82054e-24
1958.300000	3.82585e-24
1958.250000	3.83116e-24
1958.200000	3.83649e-24
1958.150000	3.84182e-24
1958.100000	3.84715e-24
1958.050000	3.8525e-24
1958.000000	3.85785e-24
1957.950000	3.86321e-24
1957.900000	3.86858e-24
1957.850000	3.87395e-24
1957.800000	3.87933e-24
1957.750000	3.88472e-24
1957.700000	3.89012e-24
1957.650000	3.89552e-24
1957.600000	3.90093e-24
1957.550000	3.90635e-24
1957.500000	3.91178e-24
1957.450000	3.91722e-24
1957.400000	3.92266e-24
1957.350000	3.92811e-24
1957.300000	3.93356e-24
1957.250000	3.93903e-24
1957.200000	3.9445e-24
1957.150000	3.94998e-24
1957.100000	3.95547e-24
1957.050000	3.96096e-24
1957.000000	3.96647e-24
1956.950000	3.97198e-24
1956.900000	3.9775e-24
1956.850000	3.98302e-24
1956.800000	3.98855e-24
1956.750000	3.9941e-24
1956.700000	3.99964e-24
1956.650000	4.0052e-24
1956.600000	4.01077e-24
1956.550000	4.01634e-24
1956.500000	4.02192e-24
1956.450000	4.02751e-24
1956.400000	4.0331e-24
1956.350000	4.0387e-24
1956.300000	4.04431e-24
1956.250000	4.04993e-24
1956.200000	4.05556e-24
1956.150000	4.06119e-24
1956.100000	4.06684e-24
1956.050000	4.07249e-24
1956.000000	4.07814e-24
1955.950000	4.08381e-24
1955.900000	4.08948e-24
1955.850000	4.09516e-24
1955.800000	4.10085e-24
1955.750000	4.10655e-24
1955.700000	4.11226e-24
1955.650000	4.11797e-24
1955.600000	4.12369e-24
1955.550000	4.12942e-24
1955.500000	4.13515e-24
1955.450000	4.1409e-24
1955.400000	4.14665e-24
1955.350000	4.15241e-24
1955.300000	4.15818e-24
1955.250000	4.16396e-24
1955.200000	4.16974e-24
1955.150000	4.17554e-24
1955.100000	4.18134e-24
1955.050000	4.18715e-24
1955.000000	4.19296e-24
1954.950000	4.19879e-24
1954.900000	4.20462e-24
1954.850000	4.21046e-24
1954.800000	4.21631e-24
1954.750000	4.22217e-24
1954.700000	4.22804e-24
1954.650000	4.23391e-24
1954.600000	4.23979e-24
1954.550000	4.24568e-24
1954.500000	4.25158e-24
1954.450000	4.25749e-24
1954.400000	4.2634e-24
1954.350000	4.26932e-24
1954.300000	4.27526e-24
1954.250000	4.2812e-24
1954.200000	4.28714e-24
1954.150000	4.2931e-24
1954.100000	4.29906e-24
1954.050000	4.30504e-24
1954.000000	4.31102e-24
1953.950000	4.31701e-24
1953.900000	4.323e-24
1953.850000	4.32901e-24
1953.800000	4.33502e-24
1953.750000	4.34105e-24
1953.700000	4.34708e-24
1953.650000	4.35312e-24
1953.600000	4.35916e-24
1953.550000	4.36522e-24
1953.500000	4.37128e-24
1953.450000	4.37736e-24
1953.400000	4.38344e-24
1953.350000	4.38953e-24
1953.300000	4.39563e-24
1953.250000	4.40173e-24
1953.200000	4.40785e-24
1953.150000	4.41397e-24
1953.100000	4.4201e-24
1953.050000	4.42624e-24
1953.000000	4.43239e-24
1952.950000	4.43855e-24
1952.900000	4.44472e-24
1952.850000	4.45089e-24
1952.800000	4.45708e-24
1952.750000	4.46327e-24
1952.700000	4.46947e-24
1952.650000	4.47568e-24
1952.600000	4.4819e-24
1952.550000	4.48812e-24
1952.500000	4.49436e-24
1952.450000	4.5006e-24
1952.400000	4.50685e-24
1952.350000	4.51311e-24
1952.300000	4.51938e-24
1952.250000	4.52566e-24
1952.200000	4.53195e-24
1952.150000	4.53825e-24
1952.100000	4.54455e-24
1952.050000	4.55086e-24
1952.000000	4.55719e-24
1951.950000	4.56352e-24
1951.900000	4.56986e-24
1951.850000	4.57621e-24
1951.800000	4.58256e-24
1951.750000	4.58893e-24
1951.700000	4.59531e-24
1951.650000	4.60169e-24
1951.600000	4.60808e-24
1951.550000	4.61448e-24
1951.500000	4.6209e-24
1951.450000	4.62732e-24
1951.400000	4.63374e-24
1951.350000	4.64018e-24
1951.300000	4.64663e-24
1951.250000	4.65308e-24
1951.200000	4.65955e-24
1951.150000	4.66602e-24
1951.100000	4.6725e-24
1951.050000	4.67899e-24
1951.000000	4.68549e-24
1950.950000	4.692e-24
1950.900000	4.69852e-24
1950.850000	4.70505e-24
1950.800000	4.71159e-24
1950.750000	4.71813e-24
1950.700000	4.72469e-24
1950.650000	4.73125e-24
1950.600000	4.73782e-24
1950.550000	4.74441e-24
1950.500000	4.751e-24
1950.450000	4.7576e-24
1950.400000	4.76421e-24
1950.350000	4.77083e-24
1950.300000	4.77745e-24
1950.250000	4.78409e-24
1950.200000	4.79074e-24
1950.150000	4.79739e-24
1950.100000	4.80406e-24
1950.050000	4.81073e-24
1950.000000	4.81741e-24
1949.950000	4.82411e-24
1949.900000	4.83081e-24
1949.850000	4.83752e-24
1949.800000	4.84424e-24
1949.750000	4.85097e-24
1949.700000	4.85771e-24
1949.650000	4.86446e-24
1949.600000	4.87122e-24
1949.550000	4.87798e-24
1949.500000	4.88476e-24
1949.450000	4.89155e-24
1949.400000	4.89834e-24
1949.350000	4.90515e-24
1949.300000	4.91196e-24
1949.250000	4.91879e-24
1949.200000	4.92562e-24
1949.150000	4.93246e-24
1949.100000	4.93932e-24
1949.050000	4.94618e-24
1949.000000	4.95305e-24
1948.950000	4.95993e-24
1948.900000	4.96682e-24
1948.850000	4.97372e-24
1948.800000	4.98063e-24
1948.750000	4.98755e-24
1948.700000	4.99448e-24
1948.650000	5.00142e-24
1948.600000	5.00837e-24
1948.550000	5.01532e-24
1948.500000	5.02229e-24
1948.450000	5.02927e-24
1948.400000	5.03626e-24
1948.350000	5.04325e-24
1948.300000	5.05026e-24
1948.250000	5.05727e-24
1948.200000	5.0643e-24
1948.150000	5.07134e-24
1948.100000	5.07838e-24
1948.050000	5.08544e-24
1948.000000	5.0925e-24
1947.950000	5.09958e-24
1947.900000	5.10666e-24
1947.850000	5.11376e-24
1947.800000	5.12086e-24
1947.750000	5.12797e-24
1947.700000	5.1351e-24
1947.650000	5.14223e-24
1947.600000	5.14938e-24
1947.550000	5.15653e-24
1947.500000	5.16369e-24
1947.450000	5.17087e-24
1947.400000	5.17805e-24
1947.350000	5.18524e-24
1947.300000	5.19245e-24
1947.250000	5.19966e-24
1947.200000	5.20689e-24
1947.150000	5.21412e-24
1947.100000	5.22136e-24
1947.050000	5.22862e-24
1947.000000	5.23588e-24
1946.950000	5.24315e-24
1946.900000	5.25044e-24
1946.850000	5.25773e-24
1946.800000	5.26504e-24
1946.750000	5.27235e-24
1946.700000	5.27968e-24
1946.650000	5.28701e-24
1946.600000	5.29436e-24
1946.550000	5.30171e-24
1946.500000	5.30908e-24
1946.450000	5.31645e-24
1946.400000	5.32384e-24
1946.350000	5.33123e-24
1946.300000	5.33864e-24
1946.250000	5.34606e-24
1946.200000	5.35348e-24
1946.150000	5.36092e-24
1946.100000	5.36837e-24
1946.050000	5.37583e-24
1946.000000	5.3833e-24
1945.950000	5.39078e-24
1945.900000	5.39826e-24
1945.850000	5.40576e-24
1945.800000	5.41327e-24
1945.750000	5.42079e-24
1945.700000	5.42833e-24
1945.650000	5.43587e-24
1945.600000	5.44342e-24
1945.550000	5.45098e-24
1945.500000	5.45855e-24
1945.450000	5.46614e-24
1945.400000	5.47373e-24
1945.350000	5.48133e-24
1945.300000	5.48895e-24
1945.250000	5.49658e-24
1945.200000	5.50421e-24
1945.150000	5.51186e-24
1945.100000	5.51952e-24
1945.050000	5.52718e-24
1945.000000	5.53486e-24
1944.950000	5.54255e-24
1944.900000	5.55025e-24
1944.850000	5.55796e-24
1944.800000	5.56568e-24
1944.750000	5.57342e-24
1944.700000	5.58116e-24
1944.650000	5.58891e-24
1944.600000	5.59668e-24
1944.550000	5.60445e-24
1944.500000	5.61224e-24
1944.450000	5.62004e-24
1944.400000	5.62784e-24
1944.350000	5.63566e-24
1944.300000	5.64349e-24
1944.250000	5.65133e-24
1944.200000	5.65918e-24
1944.150000	5.66704e-24
1944.100000	5.67492e-24
1944.050000	5.6828e-24
1944.000000	5.6907e-24
1943.950000	5.6986e-24
1943.900000	5.70652e-24
1943.850000	5.71445e-24
1943.800000	5.72239e-24
1943.750000	5.73034e-24
1943.700000	5.7383e-24
1943.650000	5.74627e-24
1943.600000	5.75425e-24
1943.550000	5.76225e-24
1943.500000	5.77025e-24
1943.450000	5.77827e-24
1943.400000	5.78629e-24
1943.350000	5.79433e-24
1943.300000	5.80238e-24
1943.250000	5.81044e-24
1943.200000	5.81852e-24
1943.150000	5.8266e-24
1943.100000	5.83469e-24
1943.050000	5.8428e-24
1943.000000	5.85092e-24
1942.950000	5.85905e-24
1942.900000	5.86719e-24
1942.850000	5.87534e-24
1942.800000	5.8835e-24
1942.750000	5.89167e-24
1942.700000	5.89986e-24
1942.650000	5.90805e-24
1942.600000	5.91626e-24
1942.550000	5.92448e-24
1942.500000	5.93271e-24
1942.450000	5.94095e-24
1942.400000	5.94921e-24
1942.350000	5.95747e-24
1942.300000	5.96575e-24
1942.250000	5.97404e-24
1942.200000	5.98234e-24
1942.150000	5.99065e-24
1942.100000	5.99897e-24
1942.050000	6.0073e-24
1942.000000	6.01565e-24
1941.950000	6.02401e-24
1941.900000	6.03237e-24
1941.850000	6.04076e-24
1941.800000	6.04915e-24
1941.750000	6.05755e-24
1941.700000	6.06597e-24
1941.650000	6.07439e-24
1941.600000	6.08283e-24
1941.550000	6.09128e-24
1941.500000	6.09975e-24
1941.450000	6.10822e-24
1941.400000	6.11671e-24
1941.350000	6.1252e-24
1941.300000	6.13371e-24
1941.250000	6.14223e-24
1941.200000	6.15077e-24
1941.150000	6.15931e-24
1941.100000	6.16787e-24
1941.050000	6.17644e-24
1941.000000	6.18502e-24
1940.950000	6.19361e-24
1940.900000	6.20222e-24
1940.850000	6.21083e-24
1940.800000	6.21946e-24
1940.750000	6.2281e-24
1940.700000	6.23675e-24
1940.650000	6.24542e-24
1940.600000	6.25409e-24
1940.550000	6.26278e-24
1940.500000	6.27148e-24
1940.450000	6.2802e-24
1940.400000	6.28892e-24
1940.350000	6.29766e-24
1940.300000	6.30641e-24
1940.250000	6.31517e-24
1940.200000	6.32394e-24
1940.150000	6.33273e-24
1940.100000	6.34152e-24
1940.050000	6.35033e-24
1940.000000	6.35916e-24
1939.950000	6.36799e-24
1939.900000	6.37684e-24
1939.850000	6.3857e-24
1939.800000	6.39457e-24
1939.750000	6.40345e-24
1939.700000	6.41235e-24
1939.650000	6.42126e-24
1939.600000	6.43018e-24
1939.550000	6.43911e-24
1939.500000	6.44806e-24
1939.450000	6.45701e-24
1939.400000	6.46598e-24
1939.350000	6.47497e-24
1939.300000	6.48396e-24
1939.250000	6.49297e-24
1939.200000	6.50199e-24
1939.150000	6.51102e-24
1939.100000	6.52007e-24
1939.050000	6.52913e-24
1939.000000	6.5382e-24
1938.950000	6.54728e-24
1938.900000	6.55638e-24
1938.850000	6.56549e-24
1938.800000	6.57461e-24
1938.750000	6.58374e-24
1938.700000	6.59289e-24
1938.650000	6.60205e-24
1938.600000	6.61122e-24
1938.550000	6.6204e-24
1938.500000	6.6296e-24
1938.450000	6.63881e-24
1938.400000	6.64803e-24
1938.350000	6.65727e-24
1938.300000	6.66652e-24
1938.250000	6.67578e-24
1938.200000	6.68505e-24
1938.150000	6.69434e-24
1938.100000	6.70364e-24
1938.050000	6.71295e-24
1938.000000	6.72228e-24
1937.950000	6.73162e-24
1937.900000	6.74097e-24
1937.850000	6.75034e-24
1937.800000	6.75971e-24
1937.750000	6.7691e-24
1937.700000	6.77851e-24
1937.650000	6.78793e-24
1937.600000	6.79736e-24
1937.550000	6.8068e-24
1937.500000	6.81626e-24
1937.450000	6.82572e-24
1937.400000	6.83521e-24
1937.350000	6.8447e-24
1937.300000	6.85421e-24
1937.250000	6.86373e-24
1937.200000	6.87327e-24
1937.150000	6.88282e-24
1937.100000	6.89238e-24
1937.050000	6.90196e-24
1937.000000	6.91154e-24
1936.950000	6.92115e-24
1936.900000	6.93076e-24
1936.850000	6.94039e-24
1936.800000	6.95003e-24
1936.750000	6.95969e-24
1936.700000	6.96936e-24
1936.650000	6.97904e-24
1936.600000	6.98873e-24
1936.550000	6.99844e-24
1936.500000	7.00817e-24
1936.450000	7.0179e-24
1936.400000	7.02765e-24
1936.350000	7.03741e-24
1936.300000	7.04719e-24
1936.250000	7.05698e-24
1936.200000	7.06679e-24
1936.150000	7.0766e-24
1936.100000	7.08643e-24
1936.050000	7.09628e-24
1936.000000	7.10614e-24
1935.950000	7.11601e-24
1935.900000	7.1259e-24
1935.850000	7.1358e-24
1935.800000	7.14571e-24
1935.750000	7.15564e-24
1935.700000	7.16558e-24
1935.650000	7.17553e-24
1935.600000	7.1855e-24
1935.550000	7.19548e-24
1935.500000	7.20548e-24
1935.450000	7.21549e-24
1935.400000	7.22551e-24
1935.350000	7.23555e-24
1935.300000	7.2456e-24
1935.250000	7.25567e-24
1935.200000	7.26575e-24
1935.150000	7.27584e-24
1935.100000	7.28595e-24
1935.050000	7.29607e-24
1935.000000	7.30621e-24
1934.950000	7.31636e-24
1934.900000	7.32652e-24
1934.850000	7.3367e-24
1934.800000	7.3469e-24
1934.750000	7.3571e-24
1934.700000	7.36732e-24
1934.650000	7.37756e-24
1934.600000	7.38781e-24
1934.550000	7.39807e-24
1934.500000	7.40835e-24
1934.450000	7.41864e-24
1934.400000	7.42895e-24
1934.350000	7.43927e-24
1934.300000	7.4496e-24
1934.250000	7.45995e-24
1934.200000	7.47032e-24
1934.150000	7.48069e-24
1934.100000	7.49109e-24
1934.050000	7.50149e-24
1934.000000	7.51191e-24
1933.950000	7.52235e-24
1933.900000	7.5328e-24
1933.850000	7.54327e-24
1933.800000	7.55375e-24
1933.750000	7.56424e-24
1933.700000	7.57475e-24
1933.650000	7.58527e-24
1933.600000	7.59581e-24
1933.550000	7.60636e-24
1933.500000	7.61693e-24
1933.450000	7.62751e-24
1933.400000	7.63811e-24
1933.350000	7.64872e-24
1933.300000	7.65934e-24
1933.250000	7.66999e-24
1933.200000	7.68064e-24
1933.150000	7.69131e-24
1933.100000	7.702e-24
1933.050000	7.7127e-24
1933.000000	7.72341e-24
1932.950000	7.73414e-24
1932.900000	7.74489e-24
1932.850000	7.75564e-24
1932.800000	7.76642e-24
1932.750000	7.77721e-24
1932.700000	7.78801e-24
1932.650000	7.79883e-24
1932.600000	7.80967e-24
1932.550000	7.82052e-24
1932.500000	7.83138e-24
1932.450000	7.84226e-24
1932.400000	7.85316e-24
1932.350000	7.86407e-24
1932.300000	7.87499e-24
1932.250000	7.88593e-24
1932.200000	7.89689e-24
1932.150000	7.90786e-24
1932.100000	7.91884e-24
1932.050000	7.92985e-24
1932.000000	7.94086e-24
1931.950000	7.95189e-24
1931.900000	7.96294e-24
1931.850000	7.974e-24
1931.800000	7.98508e-24
1931.750000	7.99617e-24
1931.700000	8.00728e-24
1931.650000	8.01841e-24
1931.600000	8.02955e-24
1931.550000	8.0407e-24
1931.500000	8.05187e-24
1931.450000	8.06306e-24
1931.400000	8.07426e-24
1931.350000	8.08548e-24
1931.300000	8.09671e-24
1931.250000	8.10796e-24
1931.200000	8.11922e-24
1931.150000	8.1305e-24
1931.100000	8.1418e-24
1931.050000	8.15311e-24
1931.000000	8.16443e-24
1930.950000	8.17578e-24
1930.900000	8.18714e-24
1930.850000	8.19851e-24
1930.800000	8.2099e-24
1930.750000	8.2213e-24
1930.700000	8.23273e-24
1930.650000	8.24416e-24
1930.600000	8.25562e-24
1930.550000	8.26709e-24
1930.500000	8.27857e-24
1930.450000	8.29007e-24
1930.400000	8.30159e-24
1930.350000	8.31312e-24
1930.300000	8.32467e-24
1930.250000	8.33624e-24
1930.200000	8.34782e-24
1930.150000	8.35941e-24
1930.100000	8.37103e-24
1930.050000	8.38266e-24
1930.000000	8.3943e-24
1929.950000	8.40596e-24
1929.900000	8.41764e-24
1929.850000	8.42934e-24
1929.800000	8.44105e-24
1929.750000	8.45277e-24
1929.700000	8.46452e-24
1929.650000	8.47628e-24
1929.600000	8.48805e-24
1929.550000	8.49984e-24
1929.500000	8.51165e-24
1929.450000	8.52348e-24
1929.400000	8.53532e-24
1929.350000	8.54718e-24
1929.300000	8.55905e-24
1929.250000	8.57094e-24
1929.200000	8.58285e-24
1929.150000	8.59477e-24
1929.100000	8.60671e-24
1929.050000	8.61867e-24
1929.000000	8.63064e-24
1928.950000	8.64263e-24
1928.900000	8.65464e-24
1928.850000	8.66666e-24
1928.800000	8.6787e-24
1928.750000	8.69076e-24
1928.700000	8.70283e-24
1928.650000	8.71492e-24
1928.600000	8.72703e-24
1928.550000	8.73915e-24
1928.500000	8.7513e-24
1928.450000	8.76345e-24
1928.400000	8.77563e-24
1928.350000	8.78782e-24
1928.300000	8.80003e-24
1928.250000	8.81225e-24
1928.200000	8.8245e-24
1928.150000	8.83675e-24
1928.100000	8.84903e-24
1928.050000	8.86132e-24
1928.000000	8.87364e-24
1927.950000	8.88596e-24
1927.900000	8.89831e-24
1927.850000	8.91067e-24
1927.800000	8.92305e-24
1927.750000	8.93545e-24
1927.700000	8.94786e-24
1927.650000	8.96029e-24
1927.600000	8.97274e-24
1927.550000	8.9852e-24
1927.500000	8.99769e-24
1927.450000	9.01019e-24
1927.400000	9.0227e-24
1927.350000	9.03524e-24
1927.300000	9.04779e-24
1927.250000	9.06036e-24
1927.200000	9.07295e-24
1927.150000	9.08555e-24
1927.100000	9.09817e-24
1927.050000	9.11081e-24
1927.000000	9.12347e-24
1926.950000	9.13614e-24
1926.900000	9.14884e-24
1926.850000	9.16155e-24
1926.800000	9.17427e-24
1926.750000	9.18702e-24
1926.700000	9.19978e-24
1926.650000	9.21256e-24
1926.600000	9.22536e-24
1926.550000	9.23818e-24
1926.500000	9.25101e-24
1926.450000	9.26386e-24
1926.400000	9.27673e-24
1926.350000	9.28962e-24
1926.300000	9.30253e-24
1926.250000	9.31545e-24
1926.200000	9.32839e-24
1926.150000	9.34135e-24
1926.100000	9.35433e-24
1926.050000	9.36732e-24
1926.000000	9.38034e-24
1925.950000	9.39337e-24
1925.900000	9.40642e-24
1925.850000	9.41949e-24
1925.800000	9.43257e-24
1925.750000	9.44568e-24
1925.700000	9.4588e-24
1925.650000	9.47194e-24
1925.600000	9.4851e-24
1925.550000	9.49828e-24
1925.500000	9.51147e-24
1925.450000	9.52469e-24
1925.400000	9.53792e-24
1925.350000	9.55117e-24
1925.300000	9.56444e-24
1925.250000	9.57772e-24
1925.200000	9.59103e-24
1925.150000	9.60435e-24
1925.100000	9.6177e-24
1925.050000	9.63106e-24
1925.000000	9.64444e-24
1924.950000	9.65784e-24
1924.900000	9.67125e-24
1924.850000	9.68469e-24
1924.800000	9.69814e-24
1924.750000	9.71162e-24
1924.700000	9.72511e-24
1924.650000	9.73862e-24
1924.600000	9.75215e-24
1924.550000	9.7657e-24
1924.500000	9.77926e-24
1924.450000	9.79285e-24
1924.400000	9.80646e-24
1924.350000	9.82008e-24
1924.300000	9.83372e-24
1924.250000	9.84738e-24
1924.200000	9.86106e-24
1924.150000	9.87476e-24
1924.100000	9.88848e-24
1924.050000	9.90222e-24
1924.000000	9.91598e-24
1923.950000	9.92975e-24
1923.900000	9.94355e-24
1923.850000	9.95736e-24
1923.800000	9.97119e-24
1923.750000	9.98505e-24
1923.700000	9.99892e-24
1923.650000	1.00128e-23
1923.600000	1.00267e-23
1923.550000	1.00406e-23
1923.500000	1.00546e-23
1923.450000	1.00686e-23
1923.400000	1.00826e-23
1923.350000	1.00966e-23
1923.300000	1.01106e-23
1923.250000	1.01246e-23
1923.200000	1.01387e-23
1923.150000	1.01528e-23
1923.100000	1.01669e-23
1923.050000	1.0181e-23
1923.000000	1.01952e-23
1922.950000	1.02093e-23
1922.900000	1.02235e-23
1922.850000	1.02377e-23
1922.800000	1.02519e-23
1922.750000	1.02662e-23
1922.700000	1.02804e-23
1922.650000	1.02947e-23
1922.600000	1.0309e-23
1922.550000	1.03233e-23
1922.500000	1.03377e-23
1922.450000	1.0352e-23
1922.400000	1.03664e-23
1922.350000	1.03808e-23
1922.300000	1.03952e-23
1922.250000	1.04097e-23
1922.200000	1.04241e-23
1922.150000	1.04386e-23
1922.100000	1.04531e-23
1922.050000	1.04677e-23
1922.000000	1.04822e-23
1921.950000	1.04968e-23
1921.900000	1.05113e-23
1921.850000	1.05259e-23
1921.800000	1.05406e-23
1921.750000	1.05552e-23
1921.700000	1.05699e-23
1921.650000	1.05846e-23
1921.600000	1.05993e-23
1921.550000	1.0614e-23
1921.500000	1.06287e-23
1921.450000	1.06435e-23
1921.400000	1.06583e-23
1921.350000	1.06731e-23
1921.300000	1.06879e-23
1921.250000	1.07028e-23
1921.200000	1.07176e-23
1921.150000	1.07325e-23
1921.100000	1.07474e-23
1921.050000	1.07624e-23
1921.000000	1.07773e-23
1920.950000	1.07923e-23
1920.900000	1.08073e-23
1920.850000	1.08223e-23
1920.800000	1.08373e-23
1920.750000	1.08524e-23
1920.700000	1.08675e-23
1920.650000	1.08826e-23
1920.600000	1.08977e-23
1920.550000	1.09128e-23
1920.500000	1.0928e-23
1920.450000	1.09432e-23
1920.400000	1.09584e-23
1920.350000	1.09736e-23
1920.300000	1.09888e-23
1920.250000	1.10041e-23
1920.200000	1.10194e-23
1920.150000	1.10347e-23
1920.100000	1.105e-23
1920.050000	1.10654e-23
1920.000000	1.10808e-23
1919.950000	1.10961e-23
1919.900000	1.11116e-23
1919.850000	1.1127e-23
1919.800000	1.11425e-23
1919.750000	1.11579e-23
1919.700000	1.11734e-23
1919.650000	1.1189e-23
1919.600000	1.12045e-23
1919.550000	1.12201e-23
1919.500000	1.12357e-23
1919.450000	1.12513e-23
1919.400000	1.12669e-23
1919.350000	1.12825e-23
1919.300000	1.12982e-23
1919.250000	1.13139e-23
1919.200000	1.13296e-23
1919.150000	1.13454e-23
1919.100000	1.13611e-23
1919.050000	1.13769e-23
1919.000000	1.13927e-23
1918.950000	1.14086e-23
1918.900000	1.14244e-23
1918.850000	1.14403e-23
1918.800000	1.14562e-23
1918.750000	1.14721e-23
1918.700000	1.1488e-23
1918.650000	1.1504e-23
1918.600000	1.152e-23
1918.550000	1.1536e-23
1918.500000	1.1552e-23
1918.450000	1.1568e-23
1918.400000	1.15841e-23
1918.350000	1.16002e-23
1918.300000	1.16163e-23
1918.250000	1.16325e-23
1918.200000	1.16486e-23
1918.150000	1.16648e-23
1918.100000	1.1681e-23
1918.050000	1.16972e-23
1918.000000	1.17135e-23
1917.950000	1.17298e-23
1917.900000	1.17461e-23
1917.850000	1.17624e-23
1917.800000	1.17787e-23
1917.750000	1.17951e-23
1917.700000	1.18115e-23
1917.650000	1.18279e-23
1917.600000	1.18443e-23
1917.550000	1.18608e-23
1917.500000	1.18772e-23
1917.450000	1.18937e-23
1917.400000	1.19103e-23
1917.350000	1.19268e-23
1917.300000	1.19434e-23
1917.250000	1.196e-23
1917.200000	1.19766e-23
1917.150000	1.19932e-23
1917.100000	1.20099e-23
1917.050000	1.20266e-23
1917.000000	1.20433e-23
1916.950000	1.206e-23
1916.900000	1.20768e-23
1916.850000	1.20935e-23
1916.800000	1.21103e-23
1916.750000	1.21272e-23
1916.700000	1.2144e-23
1916.650000	1.21609e-23
1916.600000	1.21778e-23
1916.550000	1.21947e-23
1916.500000	1.22116e-23
1916.450000	1.22286e-23
1916.400000	1.22456e-23
1916.350000	1.22626e-23
1916.300000	1.22796e-23
1916.250000	1.22967e-23
1916.200000	1.23138e-23
1916.150000	1.23309e-23
1916.100000	1.2348e-23
1916.050000	1.23652e-23
1916.000000	1.23823e-23
1915.950000	1.23995e-23
1915.900000	1.24168e-23
1915.850000	1.2434e-23
1915.800000	1.24513e-23
1915.750000	1.24686e-23
1915.700000	1.24859e-23
1915.650000	1.25033e-23
1915.600000	1.25206e-23
1915.550000	1.2538e-23
1915.500000	1.25554e-23
1915.450000	1.25729e-23
1915.400000	1.25904e-23
1915.350000	1.26078e-23
1915.300000	1.26254e-23
1915.250000	1.26429e-23
1915.200000	1.26605e-23
1915.150000	1.26781e-23
1915.100000	1.26957e-23
1915.050000	1.27133e-23
1915.000000	1.2731e-23
1914.950000	1.27487e-23
1914.900000	1.27664e-23
1914.850000	1.27841e-23
1914.800000	1.28019e-23
1914.750000	1.28196e-23
1914.700000	1.28375e-23
1914.650000	1.28553e-23
1914.600000	1.28731e-23
1914.550000	1.2891e-23
1914.500000	1.29089e-23
1914.450000	1.29269e-23
1914.400000	1.29448e-23
1914.350000	1.29628e-23
1914.300000	1.29808e-23
1914.250000	1.29989e-23
1914.200000	1.30169e-23
1914.150000	1.3035e-23
1914.100000	1.30531e-23
1914.050000	1.30712e-23
1914.000000	1.30894e-23
1913.950000	1.31076e-23
1913.900000	1.31258e-23
1913.850000	1.3144e-23
1913.800000	1.31623e-23
1913.750000	1.31806e-23
1913.700000	1.31989e-23
1913.650000	1.32172e-23
1913.600000	1.32356e-23
1913.550000	1.3254e-23
1913.500000	1.32724e-23
1913.450000	1.32908e-23
1913.400000	1.33093e-23
1913.350000	1.33278e-23
1913.300000	1.33463e-23
1913.250000	1.33648e-23
1913.200000	1.33834e-23
1913.150000	1.3402e-23
1913.100000	1.34206e-23
1913.050000	1.34393e-23
1913.000000	1.34579e-23
1912.950000	1.34766e-23
1912.900000	1.34953e-23
1912.850000	1.35141e-23
1912.800000	1.35329e-23
1912.750000	1.35517e-23
1912.700000	1.35705e-23
1912.650000	1.35893e-23
1912.600000	1.36082e-23
1912.550000	1.36271e-23
1912.500000	1.36461e-23
1912.450000	1.3665e-23
1912.400000	1.3684e-23
1912.350000	1.3703e-23
1912.300000	1.37221e-23
1912.250000	1.37411e-23
1912.200000	1.37602e-23
1912.150000	1.37793e-23
1912.100000	1.37985e-23
1912.050000	1.38176e-23
1912.000000	1.38368e-23
1911.950000	1.38561e-23
1911.900000	1.38753e-23
1911.850000	1.38946e-23
1911.800000	1.39139e-23
1911.750000	1.39332e-23
1911.700000	1.39526e-23
1911.650000	1.39719e-23
1911.600000	1.39914e-23
1911.550000	1.40108e-23
1911.500000	1.40303e-23
1911.450000	1.40498e-23
1911.400000	1.40693e-23
1911.350000	1.40888e-23
1911.300000	1.41084e-23
1911.250000	1.4128e-23
1911.200000	1.41476e-23
1911.150000	1.41673e-23
1911.100000	1.4187e-23
1911.050000	1.42067e-23
1911.000000	1.42264e-23
1910.950000	1.42462e-23
1910.900000	1.4266e-23
1910.850000	1.42858e-23
1910.800000	1.43056e-23
1910.750000	1.43255e-23
1910.700000	1.43454e-23
1910.650000	1.43653e-23
1910.600000	1.43853e-23
1910.550000	1.44053e-23
1910.500000	1.44253e-23
1910.450000	1.44453e-23
1910.400000	1.44654e-23
1910.350000	1.44855e-23
1910.300000	1.45056e-23
1910.250000	1.45258e-23
1910.200000	1.45459e-23
1910.150000	1.45661e-23
1910.100000	1.45864e-23
1910.050000	1.46066e-23
1910.000000	1.46269e-23
1909.950000	1.46473e-23
1909.900000	1.46676e-23
1909.850000	1.4688e-23
1909.800000	1.47084e-23
1909.750000	1.47288e-23
1909.700000	1.47493e-23
1909.650000	1.47698e-23
1909.600000	1.47903e-23
1909.550000	1.48108e-23
1909.500000	1.48314e-23
1909.450000	1.4852e-23
1909.400000	1.48726e-23
1909.350000	1.48933e-23
1909.300000	1.4914e-23
1909.250000	1.49347e-23
1909.200000	1.49555e-23
1909.150000	1.49762e-23
1909.100000	1.49971e-23
1909.050000	1.50179e-23
1909.000000	1.50387e-23
1908.950000	1.50596e-23
1908.900000	1.50806e-23
1908.850000	1.51015e-23
1908.800000	1.51225e-23
1908.750000	1.51435e-23
1908.700000	1.51645e-23
1908.650000	1.51856e-23
1908.600000	1.52067e-23
1908.550000	1.52278e-23
1908.500000	1.5249e-23
1908.450000	1.52702e-23
1908.400000	1.52914e-23
1908.350000	1.53126e-23
1908.300000	1.53339e-23
1908.250000	1.53552e-23
1908.200000	1.53765e-23
1908.150000	1.53979e-23
1908.100000	1.54193e-23
1908.050000	1.54407e-23
1908.000000	1.54622e-23
1907.950000	1.54836e-23
1907.900000	1.55051e-23
1907.850000	1.55267e-23
1907.800000	1.55483e-23
1907.750000	1.55699e-23
1907.700000	1.55915e-23
1907.650000	1.56131e-23
1907.600000	1.56348e-23
1907.550000	1.56566e-23
1907.500000	1.56783e-23
1907.450000	1.57001e-23
1907.400000	1.57219e-23
1907.350000	1.57437e-23
1907.300000	1.57656e-23
1907.250000	1.57875e-23
1907.200000	1.58095e-23
1907.150000	1.58314e-23
1907.100000	1.58534e-23
1907.050000	1.58754e-23
1907.000000	1.58975e-23
1906.950000	1.59196e-23
1906.900000	1.59417e-23
1906.850000	1.59638e-23
1906.800000	1.5986e-23
1906.750000	1.60082e-23
1906.700000	1.60305e-23
1906.650000	1.60527e-23
1906.600000	1.6075e-23
1906.550000	1.60974e-23
1906.500000	1.61197e-23
1906.450000	1.61421e-23
1906.400000	1.61645e-23
1906.350000	1.6187e-23
1906.300000	1.62095e-23
1906.250000	1.6232e-23
1906.200000	1.62546e-23
1906.150000	1.62771e-23
1906.100000	1.62998e-23
1906.050000	1.63224e-23
1906.000000	1.63451e-23
1905.950000	1.63678e-23
1905.900000	1.63905e-23
1905.850000	1.64133e-23
1905.800000	1.64361e-23
1905.750000	1.64589e-23
1905.700000	1.64818e-23
1905.650000	1.65047e-23
1905.600000	1.65276e-23
1905.550000	1.65506e-23
1905.500000	1.65736e-23
1905.450000	1.65966e-23
1905.400000	1.66196e-23
1905.350000	1.66427e-23
1905.300000	1.66659e-23
1905.250000	1.6689e-23
1905.200000	1.67122e-23
1905.150000	1.67354e-23
1905.100000	1.67587e-23
1905.050000	1.67819e-23
1905.000000	1.68053e-23
1904.950000	1.68286e-23
1904.900000	1.6852e-23
1904.850000	1.68754e-23
1904.800000	1.68988e-23
1904.750000	1.69223e-23
1904.700000	1.69458e-23
1904.650000	1.69694e-23
1904.600000	1.69929e-23
1904.550000	1.70165e-23
1904.500000	1.70402e-23
1904.450000	1.70639e-23
1904.400000	1.70876e-23
1904.350000	1.71113e-23
1904.300000	1.71351e-23
1904.250000	1.71589e-23
1904.200000	1.71827e-23
1904.150000	1.72066e-23
1904.100000	1.72305e-23
1904.050000	1.72544e-23
1904.000000	1.72784e-23
1903.950000	1.73024e-23
1903.900000	1.73264e-23
1903.850000	1.73505e-23
1903.800000	1.73746e-23
1903.750000	1.73988e-23
1903.700000	1.74229e-23
1903.650000	1.74471e-23
1903.600000	1.74714e-23
1903.550000	1.74956e-23
1903.500000	1.75199e-23
1903.450000	1.75443e-23
1903.400000	1.75687e-23
1903.350000	1.75931e-23
1903.300000	1.76175e-23
1903.250000	1.7642e-23
1903.200000	1.76665e-23
1903.150000	1.7691e-23
1903.100000	1.77156e-23
1903.050000	1.77402e-23
1903.000000	1.77649e-23
1902.950000	1.77895e-23
1902.900000	1.78143e-23
1902.850000	1.7839e-23
1902.800000	1.78638e-23
1902.750000	1.78886e-23
1902.700000	1.79135e-23
1902.650000	1.79383e-23
1902.600000	1.79633e-23
1902.550000	1.79882e-23
1902.500000	1.80132e-23
1902.450000	1.80382e-23
1902.400000	1.80633e-23
1902.350000	1.80884e-23
1902.300000	1.81135e-23
1902.250000	1.81387e-23
1902.200000	1.81639e-23
1902.150000	1.81891e-23
1902.100000	1.82144e-23
1902.050000	1.82397e-23
1902.000000	1.8265e-23
1901.950000	1.82904e-23
1901.900000	1.83158e-23
1901.850000	1.83413e-23
1901.800000	1.83667e-23
1901.750000	1.83922e-23
1901.700000	1.84178e-23
1901.650000	1.84434e-23
1901.600000	1.8469e-23
1901.550000	1.84947e-23
1901.500000	1.85204e-23
1901.450000	1.85461e-23
1901.400000	1.85719e-23
1901.350000	1.85977e-23
1901.300000	1.86235e-23
1901.250000	1.86494e-23
1901.200000	1.86753e-23
1901.150000	1.87012e-23
1901.100000	1.87272e-23
1901.050000	1.87532e-23
1901.000000	1.87793e-23
1900.950000	1.88054e-23
1900.900000	1.88315e-23
1900.850000	1.88576e-23
1900.800000	1.88838e-23
1900.750000	1.89101e-23
1900.700000	1.89363e-23
1900.650000	1.89626e-23
1900.600000	1.8989e-23
1900.550000	1.90154e-23
1900.500000	1.90418e-23
1900.450000	1.90682e-23
1900.400000	1.90947e-23
1900.350000	1.91213e-23
1900.300000	1.91478e-23
1900.250000	1.91744e-23
1900.200000	1.92011e-23
1900.150000	1.92277e-23
1900.100000	1.92544e-23
1900.050000	1.92812e-23
1900.000000	1.9308e-23
1899.950000	1.93348e-23
1899.900000	1.93617e-23
1899.850000	1.93886e-23
1899.800000	1.94155e-23
1899.750000	1.94425e-23
1899.700000	1.94695e-23
1899.650000	1.94965e-23
1899.600000	1.95236e-23
1899.550000	1.95507e-23
1899.500000	1.95779e-23
1899.450000	1.96051e-23
1899.400000	1.96323e-23
1899.350000	1.96596e-23
1899.300000	1.96869e-23
1899.250000	1.97143e-23
1899.200000	1.97417e-23
1899.150000	1.97691e-23
1899.100000	1.97965e-23
1899.050000	1.9824e-23
1899.000000	1.98516e-23
1898.950000	1.98792e-23
1898.900000	1.99068e-23
1898.850000	1.99344e-23
1898.800000	1.99621e-23
1898.750000	1.99899e-23
1898.700000	2.00176e-23
1898.650000	2.00454e-23
1898.600000	2.00733e-23
1898.550000	2.01012e-23
1898.500000	2.01291e-23
1898.450000	2.01571e-23
1898.400000	2.01851e-23
1898.350000	2.02131e-23
1898.300000	2.02412e-23
1898.250000	2.02693e-23
1898.200000	2.02975e-23
1898.150000	2.03257e-23
1898.100000	2.03539e-23
1898.050000	2.03822e-23
1898.000000	2.04105e-23
1897.950000	2.04389e-23
1897.900000	2.04672e-23
1897.850000	2.04957e-23
1897.800000	2.05242e-23
1897.750000	2.05527e-23
1897.700000	2.05812e-23
1897.650000	2.06098e-23
1897.600000	2.06384e-23
1897.550000	2.06671e-23
1897.500000	2.06958e-23
1897.450000	2.07246e-23
1897.400000	2.07534e-23
1897.350000	2.07822e-23
1897.300000	2.08111e-23
1897.250000	2.084e-23
1897.200000	2.08689e-23
1897.150000	2.08979e-23
1897.100000	2.0927e-23
1897.050000	2.0956e-23
1897.000000	2.09851e-23
1896.950000	2.10143e-23
1896.900000	2.10435e-23
1896.850000	2.10727e-23
1896.800000	2.1102e-23
1896.750000	2.11313e-23
1896.700000	2.11607e-23
1896.650000	2.11901e-23
1896.600000	2.12195e-23
1896.550000	2.1249e-23
1896.500000	2.12785e-23
1896.450000	2.13081e-23
1896.400000	2.13377e-23
1896.350000	2.13673e-23
1896.300000	2.1397e-23
1896.250000	2.14267e-23
1896.200000	2.14565e-23
1896.150000	2.14863e-23
1896.100000	2.15161e-23
1896.050000	2.1546e-23
1896.000000	2.1576e-23
1895.950000	2.16059e-23
1895.900000	2.1636e-23
1895.850000	2.1666e-23
1895.800000	2.16961e-23
1895.750000	2.17263e-23
1895.700000	2.17564e-23
1895.650000	2.17867e-23
1895.600000	2.18169e-23
1895.550000	2.18472e-23
1895.500000	2.18776e-23
1895.450000	2.1908e-23
1895.400000	2.19384e-23
1895.350000	2.19689e-23
1895.300000	2.19994e-23
1895.250000	2.203e-23
1895.200000	2.20606e-23
1895.150000	2.20912e-23
1895.100000	2.21219e-23
1895.050000	2.21526e-23
1895.000000	2.21834e-23
1894.950000	2.22142e-23
1894.900000	2.22451e-23
1894.850000	2.2276e-23
1894.800000	2.2307e-23
1894.750000	2.23379e-23
1894.700000	2.2369e-23
1894.650000	2.24e-23
1894.600000	2.24312e-23
1894.550000	2.24623e-23
1894.500000	2.24935e-23
1894.450000	2.25248e-23
1894.400000	2.25561e-23
1894.350000	2.25874e-23
1894.300000	2.26188e-23
1894.250000	2.26502e-23
1894.200000	2.26817e-23
1894.150000	2.27132e-23
1894.100000	2.27447e-23
1894.050000	2.27763e-23
1894.000000	2.2808e-23
1893.950000	2.28397e-23
1893.900000	2.28714e-23
1893.850000	2.29032e-23
1893.800000	2.2935e-23
1893.750000	2.29669e-23
1893.700000	2.29988e-23
1893.650000	2.30307e-23
1893.600000	2.30627e-23
1893.550000	2.30947e-23
1893.500000	2.31268e-23
1893.450000	2.3159e-23
1893.400000	2.31911e-23
1893.350000	2.32233e-23
1893.300000	2.32556e-23
1893.250000	2.32879e-23
1893.200000	2.33203e-23
1893.150000	2.33527e-23
1893.100000	2.33851e-23
1893.050000	2.34176e-23
1893.000000	2.34501e-23
1892.950000	2.34827e-23
1892.900000	2.35153e-23
1892.850000	2.3548e-23
1892.800000	2.35807e-23
1892.750000	2.36135e-23
1892.700000	2.36463e-23
1892.650000	2.36791e-23
1892.600000	2.3712e-23
1892.550000	2.3745e-23
1892.500000	2.37779e-23
1892.450000	2.3811e-23
1892.400000	2.38441e-23
1892.350000	2.38772e-23
1892.300000	2.39104e-23
1892.250000	2.39436e-23
1892.200000	2.39768e-23
1892.150000	2.40101e-23
1892.100000	2.40435e-23
1892.050000	2.40769e-23
1892.000000	2.41103e-23
1891.950000	2.41438e-23
1891.900000	2.41774e-23
1891.850000	2.4211e-23
1891.800000	2.42446e-23
1891.750000	2.42783e-23
1891.700000	2.4312e-23
1891.650000	2.43458e-23
1891.600000	2.43796e-23
1891.550000	2.44135e-23
1891.500000	2.44474e-23
1891.450000	2.44814e-23
1891.400000	2.45154e-23
1891.350000	2.45494e-23
1891.300000	2.45835e-23
1891.250000	2.46177e-23
1891.200000	2.46519e-23
1891.150000	2.46861e-23
1891.100000	2.47204e-23
1891.050000	2.47548e-23
1891.000000	2.47892e-23
1890.950000	2.48236e-23
1890.900000	2.48581e-23
1890.850000	2.48926e-23
1890.800000	2.49272e-23
1890.750000	2.49618e-23
1890.700000	2.49965e-23
1890.650000	2.50312e-23
1890.600000	2.5066e-23
1890.550000	2.51008e-23
1890.500000	2.51357e-23
1890.450000	2.51706e-23
1890.400000	2.52056e-23
1890.350000	2.52406e-23
1890.300000	2.52757e-23
1890.250000	2.53108e-23
1890.200000	2.53459e-23
1890.150000	2.53812e-23
1890.100000	2.54164e-23
1890.050000	2.54517e-23
1890.000000	2.54871e-23
1889.950000	2.55225e-23
1889.900000	2.55579e-23
1889.850000	2.55934e-23
1889.800000	2.5629e-23
1889.750000	2.56646e-23
1889.700000	2.57003e-23
1889.650000	2.5736e-23
1889.600000	2.57717e-23
1889.550000	2.58075e-23
1889.500000	2.58434e-23
1889.450000	2.58793e-23
1889.400000	2.59152e-23
1889.350000	2.59512e-23
1889.300000	2.59873e-23
1889.250000	2.60234e-23
1889.200000	2.60595e-23
1889.150000	2.60957e-23
1889.100000	2.6132e-23
1889.050000	2.61683e-23
1889.000000	2.62046e-23
1888.950000	2.62411e-23
1888.900000	2.62775e-23
1888.850000	2.6314e-23
1888.800000	2.63506e-23
1888.750000	2.63872e-23
1888.700000	2.64238e-23
1888.650000	2.64605e-23
1888.600000	2.64973e-23
1888.550000	2.65341e-23
1888.500000	2.6571e-23
1888.450000	2.66079e-23
1888.400000	2.66449e-23
1888.350000	2.66819e-23
1888.300000	2.67189e-23
1888.250000	2.67561e-23
1888.200000	2.67932e-23
1888.150000	2.68304e-23
1888.100000	2.68677e-23
1888.050000	2.6905e-23
1888.000000	2.69424e-23
1887.950000	2.69799e-23
1887.900000	2.70173e-23
1887.850000	2.70549e-23
1887.800000	2.70925e-23
1887.750000	2.71301e-23
1887.700000	2.71678e-23
1887.650000	2.72055e-23
1887.600000	2.72433e-23
1887.550000	2.72812e-23
1887.500000	2.73191e-23
1887.450000	2.7357e-23
1887.400000	2.7395e-23
1887.350000	2.74331e-23
1887.300000	2.74712e-23
1887.250000	2.75094e-23
1887.200000	2.75476e-23
1887.150000	2.75858e-23
1887.100000	2.76242e-23
1887.050000	2.76625e-23
1887.000000	2.7701e-23
1886.950000	2.77394e-23
1886.900000	2.7778e-23
1886.850000	2.78166e-23
1886.800000	2.78552e-23
1886.750000	2.78939e-23
1886.700000	2.79327e-23
1886.650000	2.79715e-23
1886.600000	2.80103e-23
1886.550000	2.80492e-23
1886.500000	2.80882e-23
1886.450000	2.81272e-23
1886.400000	2.81663e-23
1886.350000	2.82054e-23
1886.300000	2.82446e-23
1886.250000	2.82839e-23
1886.200000	2.83231e-23
1886.150000	2.83625e-23
1886.100000	2.84019e-23
1886.050000	2.84414e-23
1886.000000	2.84809e-23
1885.950000	2.85204e-23
1885.900000	2.85601e-23
1885.850000	2.85997e-23
1885.800000	2.86395e-23
1885.750000	2.86792e-23
1885.700000	2.87191e-23
1885.650000	2.8759e-23
1885.600000	2.87989e-23
1885.550000	2.88389e-23
1885.500000	2.8879e-23
1885.450000	2.89191e-23
1885.400000	2.89593e-23
1885.350000	2.89995e-23
1885.300000	2.90398e-23
1885.250000	2.90802e-23
1885.200000	2.91206e-23
1885.150000	2.9161e-23
1885.100000	2.92015e-23
1885.050000	2.92421e-23
1885.000000	2.92827e-23
1884.950000	2.93234e-23
1884.900000	2.93641e-23
1884.850000	2.94049e-23
1884.800000	2.94458e-23
1884.750000	2.94867e-23
1884.700000	2.95277e-23
1884.650000	2.95687e-23
1884.600000	2.96098e-23
1884.550000	2.96509e-23
1884.500000	2.96921e-23
1884.450000	2.97333e-23
1884.400000	2.97746e-23
1884.350000	2.9816e-23
1884.300000	2.98574e-23
1884.250000	2.98989e-23
1884.200000	2.99404e-23
1884.150000	2.9982e-23
1884.100000	3.00237e-23
1884.050000	3.00654e-23
1884.000000	3.01072e-23
1883.950000	3.0149e-23
1883.900000	3.01909e-23
1883.850000	3.02328e-23
1883.800000	3.02748e-23
1883.750000	3.03169e-23
1883.700000	3.0359e-23
1883.650000	3.04012e-23
1883.600000	3.04434e-23
1883.550000	3.04857e-23
1883.500000	3.0528e-23
1883.450000	3.05704e-23
1883.400000	3.06129e-23
1883.350000	3.06554e-23
1883.300000	3.0698e-23
1883.250000	3.07407e-23
1883.200000	3.07834e-23
1883.150000	3.08261e-23
1883.100000	3.0869e-23
1883.050000	3.09119e-23
1883.000000	3.09548e-23
1882.950000	3.09978e-23
1882.900000	3.10409e-23
1882.850000	3.1084e-23
1882.800000	3.11272e-23
1882.750000	3.11704e-23
1882.700000	3.12137e-23
1882.650000	3.12571e-23
1882.600000	3.13005e-23
1882.550000	3.1344e-23
1882.500000	3.13875e-23
1882.450000	3.14311e-23
1882.400000	3.14748e-23
1882.350000	3.15185e-23
1882.300000	3.15623e-23
1882.250000	3.16062e-23
1882.200000	3.16501e-23
1882.150000	3.1694e-23
1882.100000	3.17381e-23
1882.050000	3.17822e-23
1882.000000	3.18263e-23
1881.950000	3.18705e-23
1881.900000	3.19148e-23
1881.850000	3.19591e-23
1881.800000	3.20035e-23
1881.750000	3.2048e-23
1881.700000	3.20925e-23
1881.650000	3.21371e-23
1881.600000	3.21817e-23
1881.550000	3.22264e-23
1881.500000	3.22712e-23
1881.450000	3.2316e-23
1881.400000	3.23609e-23
1881.350000	3.24059e-23
1881.300000	3.24509e-23
1881.250000	3.2496e-23
1881.200000	3.25411e-23
1881.150000	3.25863e-23
1881.100000	3.26316e-23
1881.050000	3.2677e-23
1881.000000	3.27223e-23
1880.950000	3.27678e-23
1880.900000	3.28133e-23
1880.850000	3.28589e-23
1880.800000	3.29046e-23
1880.750000	3.29503e-23
1880.700000	3.2996e-23
1880.650000	3.30419e-23
1880.600000	3.30878e-23
1880.550000	3.31338e-23
1880.500000	3.31798e-23
1880.450000	3.32259e-23
1880.400000	3.3272e-23
1880.350000	3.33183e-23
1880.300000	3.33645e-23
1880.250000	3.34109e-23
1880.200000	3.34573e-23
1880.150000	3.35038e-23
1880.100000	3.35503e-23
1880.050000	3.35969e-23
1880.000000	3.36436e-23
1879.950000	3.36904e-23
1879.900000	3.37372e-23
1879.850000	3.3784e-23
1879.800000	3.3831e-23
1879.750000	3.3878e-23
1879.700000	3.3925e-23
1879.650000	3.39722e-23
1879.600000	3.40193e-23
1879.550000	3.40666e-23
1879.500000	3.41139e-23
1879.450000	3.41613e-23
1879.400000	3.42088e-23
1879.350000	3.42563e-23
1879.300000	3.43039e-23
1879.250000	3.43516e-23
1879.200000	3.43993e-23
1879.150000	3.44471e-23
1879.100000	3.44949e-23
1879.050000	3.45428e-23
1879.000000	3.45908e-23
1878.950000	3.46389e-23
1878.900000	3.4687e-23
1878.850000	3.47352e-23
1878.800000	3.47834e-23
1878.750000	3.48318e-23
1878.700000	3.48802e-23
1878.650000	3.49286e-23
1878.600000	3.49771e-23
1878.550000	3.50257e-23
1878.500000	3.50744e-23
1878.450000	3.51231e-23
1878.400000	3.51719e-23
1878.350000	3.52208e-23
1878.300000	3.52697e-23
1878.250000	3.53187e-23
1878.200000	3.53678e-23
1878.150000	3.54169e-23
1878.100000	3.54661e-23
1878.050000	3.55154e-23
1878.000000	3.55647e-23
1877.950000	3.56141e-23
1877.900000	3.56636e-23
1877.850000	3.57131e-23
1877.800000	3.57627e-23
1877.750000	3.58124e-23
1877.700000	3.58622e-23
1877.650000	3.5912e-23
1877.600000	3.59619e-23
1877.550000	3.60118e-23
1877.500000	3.60619e-23
1877.450000	3.6112e-23
1877.400000	3.61621e-23
1877.350000	3.62124e-23
1877.300000	3.62627e-23
1877.250000	3.63131e-23
1877.200000	3.63635e-23
1877.150000	3.6414e-23
1877.100000	3.64646e-23
1877.050000	3.65153e-23
1877.000000	3.6566e-23
1876.950000	3.66168e-23
1876.900000	3.66677e-23
1876.850000	3.67186e-23
1876.800000	3.67696e-23
1876.750000	3.68207e-23
1876.700000	3.68718e-23
1876.650000	3.69231e-23
1876.600000	3.69744e-23
1876.550000	3.70257e-23
1876.500000	3.70772e-23
1876.450000	3.71287e-23
1876.400000	3.71803e-23
1876.350000	3.72319e-23
1876.300000	3.72836e-23
1876.250000	3.73354e-23
1876.200000	3.73873e-23
1876.150000	3.74392e-23
1876.100000	3.74912e-23
1876.050000	3.75433e-23
1876.000000	3.75955e-23
1875.950000	3.76477e-23
1875.900000	3.77e-23
1875.850000	3.77524e-23
1875.800000	3.78048e-23
1875.750000	3.78573e-23
1875.700000	3.79099e-23
1875.650000	3.79626e-23
1875.600000	3.80153e-23
1875.550000	3.80682e-23
1875.500000	3.8121e-23
1875.450000	3.8174e-23
1875.400000	3.8227e-23
1875.350000	3.82801e-23
1875.300000	3.83333e-23
1875.250000	3.83866e-23
1875.200000	3.84399e-23
1875.150000	3.84933e-23
1875.100000	3.85468e-23
1875.050000	3.86003e-23
1875.000000	3.86539e-23
1874.950000	3.87076e-23
1874.900000	3.87614e-23
1874.850000	3.88153e-23
1874.800000	3.88692e-23
1874.750000	3.89232e-23
1874.700000	3.89773e-23
1874.650000	3.90314e-23
1874.600000	3.90856e-23
1874.550000	3.91399e-23
1874.500000	3.91943e-23
1874.450000	3.92487e-23
1874.400000	3.93033e-23
1874.350000	3.93579e-23
1874.300000	3.94126e-23
1874.250000	3.94673e-23
1874.200000	3.95221e-23
1874.150000	3.9577e-23
1874.100000	3.9632e-23
1874.050000	3.96871e-23
1874.000000	3.97422e-23
1873.950000	3.97974e-23
1873.900000	3.98527e-23
1873.850000	3.99081e-23
1873.800000	3.99635e-23
1873.750000	4.0019e-23
1873.700000	4.00746e-23
1873.650000	4.01303e-23
1873.600000	4.0186e-23
1873.550000	4.02419e-23
1873.500000	4.02978e-23
1873.450000	4.03538e-23
1873.400000	4.04098e-23
1873.350000	4.0466e-23
1873.300000	4.05222e-23
1873.250000	4.05785e-23
1873.200000	4.06348e-23
1873.150000	4.06913e-23
1873.100000	4.07478e-23
1873.050000	4.08044e-23
1873.000000	4.08611e-23
1872.950000	4.09179e-23
1872.900000	4.09747e-23
1872.850000	4.10316e-23
1872.800000	4.10886e-23
1872.750000	4.11457e-23
1872.700000	4.12029e-23
1872.650000	4.12601e-23
1872.600000	4.13174e-23
1872.550000	4.13748e-23
1872.500000	4.14323e-23
1872.450000	4.14899e-23
1872.400000	4.15475e-23
1872.350000	4.16052e-23
1872.300000	4.1663e-23
1872.250000	4.17209e-23
1872.200000	4.17789e-23
1872.150000	4.18369e-23
1872.100000	4.1895e-23
1872.050000	4.19532e-23
1872.000000	4.20115e-23
1871.950000	4.20699e-23
1871.900000	4.21283e-23
1871.850000	4.21869e-23
1871.800000	4.22455e-23
1871.750000	4.23042e-23
1871.700000	4.23629e-23
1871.650000	4.24218e-23
1871.600000	4.24807e-23
1871.550000	4.25397e-23
1871.500000	4.25988e-23
1871.450000	4.2658e-23
1871.400000	4.27173e-23
1871.350000	4.27766e-23
1871.300000	4.2836e-23
1871.250000	4.28955e-23
1871.200000	4.29551e-23
1871.150000	4.30148e-23
1871.100000	4.30746e-23
1871.050000	4.31344e-23
1871.000000	4.31943e-23
1870.950000	4.32543e-23
1870.900000	4.33144e-23
1870.850000	4.33746e-23
1870.800000	4.34348e-23
1870.750000	4.34952e-23
1870.700000	4.35556e-23
1870.650000	4.36161e-23
1870.600000	4.36767e-23
1870.550000	4.37374e-23
1870.500000	4.37981e-23
1870.450000	4.3859e-23
1870.400000	4.39199e-23
1870.350000	4.39809e-23
1870.300000	4.4042e-23
1870.250000	4.41032e-23
1870.200000	4.41645e-23
1870.150000	4.42258e-23
1870.100000	4.42873e-23
1870.050000	4.43488e-23
1870.000000	4.44104e-23
1869.950000	4.44721e-23
1869.900000	4.45339e-23
1869.850000	4.45958e-23
1869.800000	4.46577e-23
1869.750000	4.47197e-23
1869.700000	4.47819e-23
1869.650000	4.48441e-23
1869.600000	4.49064e-23
1869.550000	4.49688e-23
1869.500000	4.50312e-23
1869.450000	4.50938e-23
1869.400000	4.51564e-23
1869.350000	4.52192e-23
1869.300000	4.5282e-23
1869.250000	4.53449e-23
1869.200000	4.54079e-23
1869.150000	4.5471e-23
1869.100000	4.55341e-23
1869.050000	4.55974e-23
1869.000000	4.56607e-23
1868.950000	4.57242e-23
1868.900000	4.57877e-23
1868.850000	4.58513e-23
1868.800000	4.5915e-23
1868.750000	4.59788e-23
1868.700000	4.60427e-23
1868.650000	4.61066e-23
1868.600000	4.61707e-23
1868.550000	4.62348e-23
1868.500000	4.62991e-23
1868.450000	4.63634e-23
1868.400000	4.64278e-23
1868.350000	4.64923e-23
1868.300000	4.65569e-23
1868.250000	4.66215e-23
1868.200000	4.66863e-23
1868.150000	4.67512e-23
1868.100000	4.68161e-23
1868.050000	4.68812e-23
1868.000000	4.69463e-23
1867.950000	4.70115e-23
1867.900000	4.70768e-23
1867.850000	4.71422e-23
1867.800000	4.72077e-23
1867.750000	4.72733e-23
1867.700000	4.7339e-23
1867.650000	4.74047e-23
1867.600000	4.74706e-23
1867.550000	4.75365e-23
1867.500000	4.76026e-23
1867.450000	4.76687e-23
1867.400000	4.77349e-23
1867.350000	4.78012e-23
1867.300000	4.78676e-23
1867.250000	4.79341e-23
1867.200000	4.80007e-23
1867.150000	4.80674e-23
1867.100000	4.81342e-23
1867.050000	4.8201e-23
1867.000000	4.8268e-23
1866.950000	4.83351e-23
1866.900000	4.84022e-23
1866.850000	4.84694e-23
1866.800000	4.85368e-23
1866.750000	4.86042e-23
1866.700000	4.86717e-23
1866.650000	4.87393e-23
1866.600000	4.88071e-23
1866.550000	4.88749e-23
1866.500000	4.89428e-23
1866.450000	4.90107e-23
1866.400000	4.90788e-23
1866.350000	4.9147e-23
1866.300000	4.92153e-23
1866.250000	4.92837e-23
1866.200000	4.93521e-23
1866.150000	4.94207e-23
1866.100000	4.94893e-23
1866.050000	4.95581e-23
1866.000000	4.96269e-23
1865.950000	4.96959e-23
1865.900000	4.97649e-23
1865.850000	4.98341e-23
1865.800000	4.99033e-23
1865.750000	4.99726e-23
1865.700000	5.0042e-23
1865.650000	5.01116e-23
1865.600000	5.01812e-23
1865.550000	5.02509e-23
1865.500000	5.03207e-23
1865.450000	5.03906e-23
1865.400000	5.04606e-23
1865.350000	5.05307e-23
1865.300000	5.06009e-23
1865.250000	5.06712e-23
1865.200000	5.07416e-23
1865.150000	5.08121e-23
1865.100000	5.08827e-23
1865.050000	5.09534e-23
1865.000000	5.10241e-23
1864.950000	5.1095e-23
1864.900000	5.1166e-23
1864.850000	5.12371e-23
1864.800000	5.13083e-23
1864.750000	5.13795e-23
1864.700000	5.14509e-23
1864.650000	5.15224e-23
1864.600000	5.1594e-23
1864.550000	5.16656e-23
1864.500000	5.17374e-23
1864.450000	5.18093e-23
1864.400000	5.18813e-23
1864.350000	5.19533e-23
1864.300000	5.20255e-23
1864.250000	5.20978e-23
1864.200000	5.21702e-23
1864.150000	5.22426e-23
1864.100000	5.23152e-23
1864.050000	5.23879e-23
1864.000000	5.24607e-23
1863.950000	5.25335e-23
1863.900000	5.26065e-23
1863.850000	5.26796e-23
1863.800000	5.27528e-23
1863.750000	5.28261e-23
1863.700000	5.28995e-23
1863.650000	5.2973e-23
1863.600000	5.30465e-23
1863.550000	5.31202e-23
1863.500000	5.3194e-23
1863.450000	5.32679e-23
1863.400000	5.33419e-23
1863.350000	5.3416e-23
1863.300000	5.34902e-23
1863.250000	5.35645e-23
1863.200000	5.3639e-23
1863.150000	5.37135e-23
1863.100000	5.37881e-23
1863.050000	5.38628e-23
1863.000000	5.39376e-23
1862.950000	5.40126e-23
1862.900000	5.40876e-23
1862.850000	5.41628e-23
1862.800000	5.4238e-23
1862.750000	5.43133e-23
1862.700000	5.43888e-23
1862.650000	5.44644e-23
1862.600000	5.454e-23
1862.550000	5.46158e-23
1862.500000	5.46917e-23
1862.450000	5.47676e-23
1862.400000	5.48437e-23
1862.350000	5.49199e-23
1862.300000	5.49962e-23
1862.250000	5.50726e-23
1862.200000	5.51491e-23
1862.150000	5.52257e-23
1862.100000	5.53024e-23
1862.050000	5.53793e-23
1862.000000	5.54562e-23
1861.950000	5.55332e-23
1861.900000	5.56104e-23
1861.850000	5.56876e-23
1861.800000	5.5765e-23
1861.750000	5.58425e-23
1861.700000	5.59201e-23
1861.650000	5.59977e-23
1861.600000	5.60755e-23
1861.550000	5.61534e-23
1861.500000	5.62314e-23
1861.450000	5.63096e-23
1861.400000	5.63878e-23
1861.350000	5.64661e-23
1861.300000	5.65446e-23
1861.250000	5.66231e-23
1861.200000	5.67018e-23
1861.150000	5.67805e-23
1861.100000	5.68594e-23
1861.050000	5.69384e-23
1861.000000	5.70175e-23
1860.950000	5.70967e-23
1860.900000	5.7176e-23
1860.850000	5.72555e-23
1860.800000	5.7335e-23
1860.750000	5.74147e-23
1860.700000	5.74944e-23
1860.650000	5.75743e-23
1860.600000	5.76543e-23
1860.550000	5.77344e-23
1860.500000	5.78146e-23
1860.450000	5.78949e-23
1860.400000	5.79753e-23
1860.350000	5.80559e-23
1860.300000	5.81365e-23
1860.250000	5.82173e-23
1860.200000	5.82982e-23
1860.150000	5.83791e-23
1860.100000	5.84602e-23
1860.050000	5.85415e-23
1860.000000	5.86228e-23
1859.950000	5.87042e-23
1859.900000	5.87858e-23
1859.850000	5.88674e-23
1859.800000	5.89492e-23
1859.750000	5.90311e-23
1859.700000	5.91131e-23
1859.650000	5.91952e-23
1859.600000	5.92775e-23
1859.550000	5.93598e-23
1859.500000	5.94423e-23
1859.450000	5.95249e-23
1859.400000	5.96076e-23
1859.350000	5.96904e-23
1859.300000	5.97733e-23
1859.250000	5.98563e-23
1859.200000	5.99395e-23
1859.150000	6.00227e-23
1859.100000	6.01061e-23
1859.050000	6.01896e-23
1859.000000	6.02732e-23
1858.950000	6.0357e-23
1858.900000	6.04408e-23
1858.850000	6.05248e-23
1858.800000	6.06089e-23
1858.750000	6.06931e-23
1858.700000	6.07774e-23
1858.650000	6.08618e-23
1858.600000	6.09464e-23
1858.550000	6.1031e-23
1858.500000	6.11158e-23
1858.450000	6.12007e-23
1858.400000	6.12857e-23
1858.350000	6.13709e-23
1858.300000	6.14561e-23
1858.250000	6.15415e-23
1858.200000	6.1627e-23
1858.150000	6.17126e-23
1858.100000	6.17983e-23
1858.050000	6.18842e-23
1858.000000	6.19702e-23
1857.950000	6.20563e-23
1857.900000	6.21425e-23
1857.850000	6.22288e-23
1857.800000	6.23152e-23
1857.750000	6.24018e-23
1857.700000	6.24885e-23
1857.650000	6.25753e-23
1857.600000	6.26622e-23
1857.550000	6.27493e-23
1857.500000	6.28365e-23
1857.450000	6.29238e-23
1857.400000	6.30112e-23
1857.350000	6.30987e-23
1857.300000	6.31864e-23
1857.250000	6.32741e-23
1857.200000	6.3362e-23
1857.150000	6.34501e-23
1857.100000	6.35382e-23
1857.050000	6.36265e-23
1857.000000	6.37149e-23
1856.950000	6.38034e-23
1856.900000	6.3892e-23
1856.850000	6.39808e-23
1856.800000	6.40697e-23
1856.750000	6.41587e-23
1856.700000	6.42478e-23
1856.650000	6.4337e-23
1856.600000	6.44264e-23
1856.550000	6.45159e-23
1856.500000	6.46056e-23
1856.450000	6.46953e-23
1856.400000	6.47852e-23
1856.350000	6.48752e-23
1856.300000	6.49653e-23
1856.250000	6.50556e-23
1856.200000	6.51459e-23
1856.150000	6.52364e-23
1856.100000	6.53271e-23
1856.050000	6.54178e-23
1856.000000	6.55087e-23
1855.950000	6.55997e-23
1855.900000	6.56908e-23
1855.850000	6.57821e-23
1855.800000	6.58735e-23
1855.750000	6.5965e-23
1855.700000	6.60566e-23
1855.650000	6.61484e-23
1855.600000	6.62403e-23
1855.550000	6.63323e-23
1855.500000	6.64245e-23
1855.450000	6.65167e-23
1855.400000	6.66091e-23
1855.350000	6.67017e-23
1855.300000	6.67943e-23
1855.250000	6.68871e-23
1855.200000	6.698e-23
1855.150000	6.70731e-23
1855.100000	6.71663e-23
1855.050000	6.72596e-23
1855.000000	6.7353e-23
1854.950000	6.74466e-23
1854.900000	6.75403e-23
1854.850000	6.76341e-23
1854.800000	6.77281e-23
1854.750000	6.78222e-23
1854.700000	6.79164e-23
1854.650000	6.80107e-23
1854.600000	6.81052e-23
1854.550000	6.81998e-23
1854.500000	6.82946e-23
1854.450000	6.83894e-23
1854.400000	6.84844e-23
1854.350000	6.85796e-23
1854.300000	6.86748e-23
1854.250000	6.87703e-23
1854.200000	6.88658e-23
1854.150000	6.89615e-23
1854.100000	6.90573e-23
1854.050000	6.91532e-23
1854.000000	6.92493e-23
1853.950000	6.93455e-23
1853.900000	6.94418e-23
1853.850000	6.95383e-23
1853.800000	6.96349e-23
1853.750000	6.97316e-23
1853.700000	6.98285e-23
1853.650000	6.99255e-23
1853.600000	7.00226e-23
1853.550000	7.01199e-23
1853.500000	7.02173e-23
1853.450000	7.03149e-23
1853.400000	7.04125e-23
1853.350000	7.05104e-23
1853.300000	7.06083e-23
1853.250000	7.07064e-23
1853.200000	7.08046e-23
1853.150000	7.0903e-23
1853.100000	7.10015e-23
1853.050000	7.11001e-23
1853.000000	7.11989e-23
1852.950000	7.12978e-23
1852.900000	7.13968e-23
1852.850000	7.1496e-23
1852.800000	7.15954e-23
1852.750000	7.16948e-23
1852.700000	7.17944e-23
1852.650000	7.18942e-23
1852.600000	7.1994e-23
1852.550000	7.2094e-23
1852.500000	7.21942e-23
1852.450000	7.22945e-23
1852.400000	7.23949e-23
1852.350000	7.24955e-23
1852.300000	7.25962e-23
1852.250000	7.26971e-23
1852.200000	7.2798e-23
1852.150000	7.28992e-23
1852.100000	7.30004e-23
1852.050000	7.31019e-23
1852.000000	7.32034e-23
1851.950000	7.33051e-23
1851.900000	7.34069e-23
1851.850000	7.35089e-23
1851.800000	7.3611e-23
1851.750000	7.37133e-23
1851.700000	7.38157e-23
1851.650000	7.39182e-23
1851.600000	7.40209e-23
1851.550000	7.41238e-23
1851.500000	7.42267e-23
1851.450000	7.43299e-23
1851.400000	7.44331e-23
1851.350000	7.45365e-23
1851.300000	7.46401e-23
1851.250000	7.47438e-23
1851.200000	7.48476e-23
1851.150000	7.49516e-23
1851.100000	7.50557e-23
1851.050000	7.516e-23
1851.000000	7.52644e-23
1850.950000	7.53689e-23
1850.900000	7.54736e-23
1850.850000	7.55785e-23
1850.800000	7.56835e-23
1850.750000	7.57886e-23
1850.700000	7.58939e-23
1850.650000	7.59993e-23
1850.600000	7.61049e-23
1850.550000	7.62106e-23
1850.500000	7.63165e-23
1850.450000	7.64225e-23
1850.400000	7.65287e-23
1850.350000	7.6635e-23
1850.300000	7.67415e-23
1850.250000	7.68481e-23
1850.200000	7.69548e-23
1850.150000	7.70617e-23
1850.100000	7.71688e-23
1850.050000	7.7276e-23
1850.000000	7.73833e-23
1849.950000	7.74908e-23
1849.900000	7.75985e-23
1849.850000	7.77063e-23
1849.800000	7.78142e-23
1849.750000	7.79223e-23
1849.700000	7.80306e-23
1849.650000	7.8139e-23
1849.600000	7.82475e-23
1849.550000	7.83563e-23
1849.500000	7.84651e-23
1849.450000	7.85741e-23
1849.400000	7.86833e-23
1849.350000	7.87926e-23
1849.300000	7.8902e-23
1849.250000	7.90116e-23
1849.200000	7.91214e-23
1849.150000	7.92313e-23
1849.100000	7.93414e-23
1849.050000	7.94516e-23
1849.000000	7.9562e-23
1848.950000	7.96725e-23
1848.900000	7.97832e-23
1848.850000	7.9894e-23
1848.800000	8.0005e-23
1848.750000	8.01162e-23
1848.700000	8.02275e-23
1848.650000	8.03389e-23
1848.600000	8.04505e-23
1848.550000	8.05623e-23
1848.500000	8.06742e-23
1848.450000	8.07863e-23
1848.400000	8.08985e-23
1848.350000	8.10109e-23
1848.300000	8.11234e-23
1848.250000	8.12361e-23
1848.200000	8.1349e-23
1848.150000	8.1462e-23
1848.100000	8.15751e-23
1848.050000	8.16885e-23
1848.000000	8.1802e-23
1847.950000	8.19156e-23
1847.900000	8.20294e-23
1847.850000	8.21433e-23
1847.800000	8.22575e-23
1847.750000	8.23717e-23
1847.700000	8.24862e-23
1847.650000	8.26007e-23
1847.600000	8.27155e-23
1847.550000	8.28304e-23
1847.500000	8.29455e-23
1847.450000	8.30607e-23
1847.400000	8.31761e-23
1847.350000	8.32916e-23
1847.300000	8.34073e-23
1847.250000	8.35232e-23
1847.200000	8.36392e-23
1847.150000	8.37554e-23
1847.100000	8.38718e-23
1847.050000	8.39883e-23
1847.000000	8.4105e-23
1846.950000	8.42218e-23
1846.900000	8.43388e-23
1846.850000	8.4456e-23
1846.800000	8.45733e-23
1846.750000	8.46908e-23
1846.700000	8.48085e-23
1846.650000	8.49263e-23
1846.600000	8.50443e-23
1846.550000	8.51624e-23
1846.500000	8.52807e-23
1846.450000	8.53992e-23
1846.400000	8.55178e-23
1846.350000	8.56366e-23
1846.300000	8.57556e-23
1846.250000	8.58747e-23
1846.200000	8.5994e-23
1846.150000	8.61135e-23
1846.100000	8.62331e-23
1846.050000	8.63529e-23
1846.000000	8.64729e-23
1845.950000	8.6593e-23
1845.900000	8.67133e-23
1845.850000	8.68337e-23
1845.800000	8.69544e-23
1845.750000	8.70752e-23
1845.700000	8.71961e-23
1845.650000	8.73173e-23
1845.600000	8.74386e-23
1845.550000	8.756e-23
1845.500000	8.76817e-23
1845.450000	8.78035e-23
1845.400000	8.79255e-23
1845.350000	8.80476e-23
1845.300000	8.81699e-23
1845.250000	8.82924e-23
1845.200000	8.84151e-23
1845.150000	8.85379e-23
1845.100000	8.86609e-23
1845.050000	8.87841e-23
1845.000000	8.89074e-23
1844.950000	8.90309e-23
1844.900000	8.91546e-23
1844.850000	8.92784e-23
1844.800000	8.94025e-23
1844.750000	8.95267e-23
1844.700000	8.9651e-23
1844.650000	8.97756e-23
1844.600000	8.99003e-23
1844.550000	9.00252e-23
1844.500000	9.01502e-23
1844.450000	9.02755e-23
1844.400000	9.04009e-23
1844.350000	9.05265e-23
1844.300000	9.06522e-23
1844.250000	9.07782e-23
1844.200000	9.09043e-23
1844.150000	9.10306e-23
1844.100000	9.1157e-23
1844.050000	9.12837e-23
1844.000000	9.14105e-23
1843.950000	9.15375e-23
1843.900000	9.16646e-23
1843.850000	9.1792e-23
1843.800000	9.19195e-23
1843.750000	9.20472e-23
1843.700000	9.2175e-23
1843.650000	9.23031e-23
1843.600000	9.24313e-23
1843.550000	9.25597e-23
1843.500000	9.26883e-23
1843.450000	9.28171e-23
1843.400000	9.2946e-23
1843.350000	9.30751e-23
1843.300000	9.32044e-23
1843.250000	9.33339e-23
1843.200000	9.34636e-23
1843.150000	9.35934e-23
1843.100000	9.37234e-23
1843.050000	9.38536e-23
1843.000000	9.3984e-23
1842.950000	9.41146e-23
1842.900000	9.42453e-23
1842.850000	9.43762e-23
1842.800000	9.45073e-23
1842.750000	9.46386e-23
1842.700000	9.47701e-23
1842.650000	9.49018e-23
1842.600000	9.50336e-23
1842.550000	9.51656e-23
1842.500000	9.52978e-23
1842.450000	9.54302e-23
1842.400000	9.55628e-23
1842.350000	9.56955e-23
1842.300000	9.58285e-23
1842.250000	9.59616e-23
1842.200000	9.60949e-23
1842.150000	9.62284e-23
1842.100000	9.63621e-23
1842.050000	9.6496e-23
1842.000000	9.663e-23
1841.950000	9.67642e-23
1841.900000	9.68987e-23
1841.850000	9.70333e-23
1841.800000	9.71681e-23
1841.750000	9.73031e-23
1841.700000	9.74382e-23
1841.650000	9.75736e-23
1841.600000	9.77091e-23
1841.550000	9.78449e-23
1841.500000	9.79808e-23
1841.450000	9.81169e-23
1841.400000	9.82532e-23
1841.350000	9.83897e-23
1841.300000	9.85264e-23
1841.250000	9.86633e-23
1841.200000	9.88003e-23
1841.150000	9.89376e-23
1841.100000	9.9075e-23
1841.050000	9.92127e-23
1841.000000	9.93505e-23
1840.950000	9.94885e-23
1840.900000	9.96267e-23
1840.850000	9.97651e-23
1840.800000	9.99037e-23
1840.750000	1.00043e-22
1840.700000	1.00181e-22
1840.650000	1.00321e-22
1840.600000	1.0046e-22
1840.550000	1.006e-22
1840.500000	1.00739e-22
1840.450000	1.00879e-22
1840.400000	1.01019e-22
1840.350000	1.0116e-22
1840.300000	1.013e-22
1840.250000	1.01441e-22
1840.200000	1.01582e-22
1840.150000	1.01723e-22
1840.100000	1.01864e-22
1840.050000	1.02006e-22
1840.000000	1.02148e-22
1839.950000	1.02289e-22
1839.900000	1.02432e-22
1839.850000	1.02574e-22
1839.800000	1.02716e-22
1839.750000	1.02859e-22
1839.700000	1.03002e-22
1839.650000	1.03145e-22
1839.600000	1.03288e-22
1839.550000	1.03432e-22
1839.500000	1.03576e-22
1839.450000	1.03719e-22
1839.400000	1.03863e-22
1839.350000	1.04008e-22
1839.300000	1.04152e-22
1839.250000	1.04297e-22
1839.200000	1.04442e-22
1839.150000	1.04587e-22
1839.100000	1.04732e-22
1839.050000	1.04878e-22
1839.000000	1.05023e-22
1838.950000	1.05169e-22
1838.900000	1.05315e-22
1838.850000	1.05462e-22
1838.800000	1.05608e-22
1838.750000	1.05755e-22
1838.700000	1.05902e-22
1838.650000	1.06049e-22
1838.600000	1.06196e-22
1838.550000	1.06344e-22
1838.500000	1.06492e-22
1838.450000	1.06639e-22
1838.400000	1.06788e-22
1838.350000	1.06936e-22
1838.300000	1.07085e-22
1838.250000	1.07233e-22
1838.200000	1.07382e-22
1838.150000	1.07531e-22
1838.100000	1.07681e-22
1838.050000	1.0783e-22
1838.000000	1.0798e-22
1837.950000	1.0813e-22
1837.900000	1.0828e-22
1837.850000	1.08431e-22
1837.800000	1.08581e-22
1837.750000	1.08732e-22
1837.700000	1.08883e-22
1837.650000	1.09035e-22
1837.600000	1.09186e-22
1837.550000	1.09338e-22
1837.500000	1.0949e-22
1837.450000	1.09642e-22
1837.400000	1.09794e-22
1837.350000	1.09947e-22
1837.300000	1.10099e-22
1837.250000	1.10252e-22
1837.200000	1.10405e-22
1837.150000	1.10559e-22
1837.100000	1.10712e-22
1837.050000	1.10866e-22
1837.000000	1.1102e-22
1836.950000	1.11174e-22
1836.900000	1.11329e-22
1836.850000	1.11484e-22
1836.800000	1.11638e-22
1836.750000	1.11794e-22
1836.700000	1.11949e-22
1836.650000	1.12104e-22
1836.600000	1.1226e-22
1836.550000	1.12416e-22
1836.500000	1.12572e-22
1836.450000	1.12729e-22
1836.400000	1.12885e-22
1836.350000	1.13042e-22
1836.300000	1.13199e-22
1836.250000	1.13356e-22
1836.200000	1.13514e-22
1836.150000	1.13671e-22
1836.100000	1.13829e-22
1836.050000	1.13988e-22
1836.000000	1.14146e-22
1835.950000	1.14304e-22
1835.900000	1.14463e-22
1835.850000	1.14622e-22
1835.800000	1.14781e-22
1835.750000	1.14941e-22
1835.700000	1.15101e-22
1835.650000	1.1526e-22
1835.600000	1.15421e-22
1835.550000	1.15581e-22
1835.500000	1.15742e-22
1835.450000	1.15902e-22
1835.400000	1.16063e-22
1835.350000	1.16225e-22
1835.300000	1.16386e-22
1835.250000	1.16548e-22
1835.200000	1.1671e-22
1835.150000	1.16872e-22
1835.100000	1.17034e-22
1835.050000	1.17197e-22
1835.000000	1.17359e-22
1834.950000	1.17523e-22
1834.900000	1.17686e-22
1834.850000	1.17849e-22
1834.800000	1.18013e-22
1834.750000	1.18177e-22
1834.700000	1.18341e-22
1834.650000	1.18505e-22
1834.600000	1.1867e-22
1834.550000	1.18835e-22
1834.500000	1.19e-22
1834.450000	1.19165e-22
1834.400000	1.19331e-22
1834.350000	1.19497e-22
1834.300000	1.19663e-22
1834.250000	1.19829e-22
1834.200000	1.19995e-22
1834.150000	1.20162e-22
1834.100000	1.20329e-22
1834.050000	1.20496e-22
1834.000000	1.20664e-22
1833.950000	1.20831e-22
1833.900000	1.20999e-22
1833.850000	1.21167e-22
1833.800000	1.21335e-22
1833.750000	1.21504e-22
1833.700000	1.21673e-22
1833.650000	1.21842e-22
1833.600000	1.22011e-22
1833.550000	1.22181e-22
1833.500000	1.2235e-22
1833.450000	1.2252e-22
1833.400000	1.22691e-22
1833.350000	1.22861e-22
1833.300000	1.23032e-22
1833.250000	1.23203e-22
1833.200000	1.23374e-22
1833.150000	1.23545e-22
1833.100000	1.23717e-22
1833.050000	1.23889e-22
1833.000000	1.24061e-22
1832.950000	1.24233e-22
1832.900000	1.24406e-22
1832.850000	1.24578e-22
1832.800000	1.24751e-22
1832.750000	1.24925e-22
1832.700000	1.25098e-22
1832.650000	1.25272e-22
1832.600000	1.25446e-22
1832.550000	1.2562e-22
1832.500000	1.25795e-22
1832.450000	1.2597e-22
1832.400000	1.26145e-22
1832.350000	1.2632e-22
1832.300000	1.26495e-22
1832.250000	1.26671e-22
1832.200000	1.26847e-22
1832.150000	1.27023e-22
1832.100000	1.272e-22
1832.050000	1.27376e-22
1832.000000	1.27553e-22
1831.950000	1.27731e-22
1831.900000	1.27908e-22
1831.850000	1.28086e-22
1831.800000	1.28264e-22
1831.750000	1.28442e-22
1831.700000	1.2862e-22
1831.650000	1.28799e-22
1831.600000	1.28978e-22
1831.550000	1.29157e-22
1831.500000	1.29337e-22
1831.450000	1.29516e-22
1831.400000	1.29696e-22
1831.350000	1.29876e-22
1831.300000	1.30057e-22
1831.250000	1.30237e-22
1831.200000	1.30418e-22
1831.150000	1.30599e-22
1831.100000	1.30781e-22
1831.050000	1.30963e-22
1831.000000	1.31145e-22
1830.950000	1.31327e-22
1830.900000	1.31509e-22
1830.850000	1.31692e-22
1830.800000	1.31875e-22
1830.750000	1.32058e-22
1830.700000	1.32241e-22
1830.650000	1.32425e-22
1830.600000	1.32609e-22
1830.550000	1.32793e-22
1830.500000	1.32978e-22
1830.450000	1.33163e-22
1830.400000	1.33348e-22
1830.350000	1.33533e-22
1830.300000	1.33718e-22
1830.250000	1.33904e-22
1830.200000	1.3409e-22
1830.150000	1.34276e-22
1830.100000	1.34463e-22
1830.050000	1.3465e-22
1830.000000	1.34837e-22
1829.950000	1.35024e-22
1829.900000	1.35212e-22
1829.850000	1.35399e-22
1829.800000	1.35588e-22
1829.750000	1.35776e-22
1829.700000	1.35964e-22
1829.650000	1.36153e-22
1829.600000	1.36343e-22
1829.550000	1.36532e-22
1829.500000	1.36722e-22
1829.450000	1.36912e-22
1829.400000	1.37102e-22
1829.350000	1.37292e-22
1829.300000	1.37483e-22
1829.250000	1.37674e-22
1829.200000	1.37865e-22
1829.150000	1.38057e-22
1829.100000	1.38248e-22
1829.050000	1.38441e-22
1829.000000	1.38633e-22
1828.950000	1.38825e-22
1828.900000	1.39018e-22
1828.850000	1.39211e-22
1828.800000	1.39405e-22
1828.750000	1.39598e-22
1828.700000	1.39792e-22
1828.650000	1.39987e-22
1828.600000	1.40181e-22
1828.550000	1.40376e-22
1828.500000	1.40571e-22
1828.450000	1.40766e-22
1828.400000	1.40962e-22
1828.350000	1.41157e-22
1828.300000	1.41354e-22
1828.250000	1.4155e-22
1828.200000	1.41747e-22
1828.150000	1.41943e-22
1828.100000	1.42141e-22
1828.050000	1.42338e-22
1828.000000	1.42536e-22
1827.950000	1.42734e-22
1827.900000	1.42932e-22
1827.850000	1.43131e-22
1827.800000	1.4333e-22
1827.750000	1.43529e-22
1827.700000	1.43728e-22
1827.650000	1.43928e-22
1827.600000	1.44128e-22
1827.550000	1.44328e-22
1827.500000	1.44528e-22
1827.450000	1.44729e-22
1827.400000	1.4493e-22
1827.350000	1.45132e-22
1827.300000	1.45333e-22
1827.250000	1.45535e-22
1827.200000	1.45737e-22
1827.150000	1.4594e-22
1827.100000	1.46142e-22
1827.050000	1.46345e-22
1827.000000	1.46549e-22
1826.950000	1.46752e-22
1826.900000	1.46956e-22
1826.850000	1.4716e-22
1826.800000	1.47365e-22
1826.750000	1.47569e-22
1826.700000	1.47774e-22
1826.650000	1.4798e-22
1826.600000	1.48185e-22
1826.550000	1.48391e-22
1826.500000	1.48597e-22
1826.450000	1.48804e-22
1826.400000	1.4901e-22
1826.350000	1.49217e-22
1826.300000	1.49425e-22
1826.250000	1.49632e-22
1826.200000	1.4984e-22
1826.150000	1.50048e-22
1826.100000	1.50257e-22
1826.050000	1.50466e-22
1826.000000	1.50675e-22
1825.950000	1.50884e-22
1825.900000	1.51093e-22
1825.850000	1.51303e-22
1825.800000	1.51514e-22
1825.750000	1.51724e-22
1825.700000	1.51935e-22
1825.650000	1.52146e-22
1825.600000	1.52357e-22
1825.550000	1.52569e-22
1825.500000	1.52781e-22
1825.450000	1.52993e-22
1825.400000	1.53206e-22
1825.350000	1.53418e-22
1825.300000	1.53632e-22
1825.250000	1.53845e-22
1825.200000	1.54059e-22
1825.150000	1.54273e-22
1825.100000	1.54487e-22
1825.050000	1.54702e-22
1825.000000	1.54917e-22
1824.950000	1.55132e-22
1824.900000	1.55347e-22
1824.850000	1.55563e-22
1824.800000	1.55779e-22
1824.750000	1.55996e-22
1824.700000	1.56212e-22
1824.650000	1.56429e-22
1824.600000	1.56647e-22
1824.550000	1.56864e-22
1824.500000	1.57082e-22
1824.450000	1.573e-22
1824.400000	1.57519e-22
1824.350000	1.57738e-22
1824.300000	1.57957e-22
1824.250000	1.58176e-22
1824.200000	1.58396e-22
1824.150000	1.58616e-22
1824.100000	1.58836e-22
1824.050000	1.59057e-22
1824.000000	1.59278e-22
1823.950000	1.59499e-22
1823.900000	1.59721e-22
1823.850000	1.59943e-22
1823.800000	1.60165e-22
1823.750000	1.60387e-22
1823.700000	1.6061e-22
1823.650000	1.60833e-22
1823.600000	1.61057e-22
1823.550000	1.61281e-22
1823.500000	1.61505e-22
1823.450000	1.61729e-22
1823.400000	1.61954e-22
1823.350000	1.62179e-22
1823.300000	1.62404e-22
1823.250000	1.62629e-22
1823.200000	1.62855e-22
1823.150000	1.63082e-22
1823.100000	1.63308e-22
1823.050000	1.63535e-22
1823.000000	1.63762e-22
1822.950000	1.6399e-22
1822.900000	1.64218e-22
1822.850000	1.64446e-22
1822.800000	1.64674e-22
1822.750000	1.64903e-22
1822.700000	1.65132e-22
1822.650000	1.65361e-22
1822.600000	1.65591e-22
1822.550000	1.65821e-22
1822.500000	1.66051e-22
1822.450000	1.66282e-22
1822.400000	1.66513e-22
1822.350000	1.66744e-22
1822.300000	1.66976e-22
1822.250000	1.67208e-22
1822.200000	1.6744e-22
1822.150000	1.67673e-22
1822.100000	1.67906e-22
1822.050000	1.68139e-22
1822.000000	1.68373e-22
1821.950000	1.68607e-22
1821.900000	1.68841e-22
1821.850000	1.69075e-22
1821.800000	1.6931e-22
1821.750000	1.69545e-22
1821.700000	1.69781e-22
1821.650000	1.70017e-22
1821.600000	1.70253e-22
1821.550000	1.7049e-22
1821.500000	1.70726e-22
1821.450000	1.70964e-22
1821.400000	1.71201e-22
1821.350000	1.71439e-22
1821.300000	1.71677e-22
1821.250000	1.71916e-22
1821.200000	1.72154e-22
1821.150000	1.72394e-22
1821.100000	1.72633e-22
1821.050000	1.72873e-22
1821.000000	1.73113e-22
1820.950000	1.73353e-22
1820.900000	1.73594e-22
1820.850000	1.73835e-22
1820.800000	1.74077e-22
1820.750000	1.74319e-22
1820.700000	1.74561e-22
1820.650000	1.74803e-22
1820.600000	1.75046e-22
1820.550000	1.75289e-22
1820.500000	1.75533e-22
1820.450000	1.75777e-22
1820.400000	1.76021e-22
1820.350000	1.76266e-22
1820.300000	1.7651e-22
1820.250000	1.76756e-22
1820.200000	1.77001e-22
1820.150000	1.77247e-22
1820.100000	1.77493e-22
1820.050000	1.7774e-22
1820.000000	1.77987e-22
1819.950000	1.78234e-22
1819.900000	1.78482e-22
1819.850000	1.7873e-22
1819.800000	1.78978e-22
1819.750000	1.79226e-22
1819.700000	1.79475e-22
1819.650000	1.79725e-22
1819.600000	1.79974e-22
1819.550000	1.80224e-22
1819.500000	1.80475e-22
1819.450000	1.80726e-22
1819.400000	1.80977e-22
1819.350000	1.81228e-22
1819.300000	1.8148e-22
1819.250000	1.81732e-22
1819.200000	1.81984e-22
1819.150000	1.82237e-22
1819.100000	1.8249e-22
1819.050000	1.82744e-22
1819.000000	1.82998e-22
1818.950000	1.83252e-22
1818.900000	1.83506e-22
1818.850000	1.83761e-22
1818.800000	1.84017e-22
1818.750000	1.84272e-22
1818.700000	1.84528e-22
1818.650000	1.84785e-22
1818.600000	1.85041e-22
1818.550000	1.85298e-22
1818.500000	1.85556e-22
1818.450000	1.85814e-22
1818.400000	1.86072e-22
1818.350000	1.8633e-22
1818.300000	1.86589e-22
1818.250000	1.86848e-22
1818.200000	1.87108e-22
1818.150000	1.87368e-22
1818.100000	1.87628e-22
1818.050000	1.87889e-22
1818.000000	1.8815e-22
1817.950000	1.88411e-22
1817.900000	1.88673e-22
1817.850000	1.88935e-22
1817.800000	1.89197e-22
1817.750000	1.8946e-22
1817.700000	1.89723e-22
1817.650000	1.89987e-22
1817.600000	1.90251e-22
1817.550000	1.90515e-22
1817.500000	1.9078e-22
1817.450000	1.91045e-22
1817.400000	1.9131e-22
1817.350000	1.91576e-22
1817.300000	1.91842e-22
1817.250000	1.92109e-22
1817.200000	1.92375e-22
1817.150000	1.92643e-22
1817.100000	1.9291e-22
1817.050000	1.93178e-22
1817.000000	1.93447e-22
1816.950000	1.93715e-22
1816.900000	1.93985e-22
1816.850000	1.94254e-22
1816.800000	1.94524e-22
1816.750000	1.94794e-22
1816.700000	1.95065e-22
1816.650000	1.95336e-22
1816.600000	1.95607e-22
1816.550000	1.95879e-22
1816.500000	1.96151e-22
1816.450000	1.96423e-22
1816.400000	1.96696e-22
1816.350000	1.96969e-22
1816.300000	1.97243e-22
1816.250000	1.97517e-22
1816.200000	1.97792e-22
1816.150000	1.98066e-22
1816.100000	1.98341e-22
1816.050000	1.98617e-22
1816.000000	1.98893e-22
1815.950000	1.99169e-22
1815.900000	1.99446e-22
1815.850000	1.99723e-22
1815.800000	2e-22
1815.750000	2.00278e-22
1815.700000	2.00556e-22
1815.650000	2.00835e-22
1815.600000	2.01114e-22
1815.550000	2.01393e-22
1815.500000	2.01673e-22
1815.450000	2.01953e-22
1815.400000	2.02234e-22
1815.350000	2.02515e-22
1815.300000	2.02796e-22
1815.250000	2.03078e-22
1815.200000	2.0336e-22
1815.150000	2.03643e-22
1815.100000	2.03925e-22
1815.050000	2.04209e-22
1815.000000	2.04492e-22
1814.950000	2.04776e-22
1814.900000	2.05061e-22
1814.850000	2.05346e-22
1814.800000	2.05631e-22
1814.750000	2.05917e-22
1814.700000	2.06203e-22
1814.650000	2.06489e-22
1814.600000	2.06776e-22
1814.550000	2.07063e-22
1814.500000	2.07351e-22
1814.450000	2.07639e-22
1814.400000	2.07927e-22
1814.350000	2.08216e-22
1814.300000	2.08506e-22
1814.250000	2.08795e-22
1814.200000	2.09085e-22
1814.150000	2.09376e-22
1814.100000	2.09667e-22
1814.050000	2.09958e-22
1814.000000	2.1025e-22
1813.950000	2.10542e-22
1813.900000	2.10834e-22
1813.850000	2.11127e-22
1813.800000	2.1142e-22
1813.750000	2.11714e-22
1813.700000	2.12008e-22
1813.650000	2.12303e-22
1813.600000	2.12598e-22
1813.550000	2.12893e-22
1813.500000	2.13189e-22
1813.450000	2.13485e-22
1813.400000	2.13781e-22
1813.350000	2.14078e-22
1813.300000	2.14376e-22
1813.250000	2.14674e-22
1813.200000	2.14972e-22
1813.150000	2.1527e-22
1813.100000	2.15569e-22
1813.050000	2.15869e-22
1813.000000	2.16169e-22
1812.950000	2.16469e-22
1812.900000	2.1677e-22
1812.850000	2.17071e-22
1812.800000	2.17372e-22
1812.750000	2.17674e-22
1812.700000	2.17977e-22
1812.650000	2.1828e-22
1812.600000	2.18583e-22
1812.550000	2.18886e-22
1812.500000	2.19191e-22
1812.450000	2.19495e-22
1812.400000	2.198e-22
1812.350000	2.20105e-22
1812.300000	2.20411e-22
1812.250000	2.20717e-22
1812.200000	2.21024e-22
1812.150000	2.21331e-22
1812.100000	2.21638e-22
1812.050000	2.21946e-22
1812.000000	2.22255e-22
1811.950000	2.22563e-22
1811.900000	2.22873e-22
1811.850000	2.23182e-22
1811.800000	2.23492e-22
1811.750000	2.23803e-22
1811.700000	2.24114e-22
1811.650000	2.24425e-22
1811.600000	2.24737e-22
1811.550000	2.25049e-22
1811.500000	2.25362e-22
1811.450000	2.25675e-22
1811.400000	2.25988e-22
1811.350000	2.26302e-22
1811.300000	2.26616e-22
1811.250000	2.26931e-22
1811.200000	2.27246e-22
1811.150000	2.27562e-22
1811.100000	2.27878e-22
1811.050000	2.28195e-22
1811.000000	2.28512e-22
1810.950000	2.28829e-22
1810.900000	2.29147e-22
1810.850000	2.29465e-22
1810.800000	2.29784e-22
1810.750000	2.30103e-22
1810.700000	2.30423e-22
1810.650000	2.30743e-22
1810.600000	2.31064e-22
1810.550000	2.31385e-22
1810.500000	2.31706e-22
1810.450000	2.32028e-22
1810.400000	2.3235e-22
1810.350000	2.32673e-22
1810.300000	2.32996e-22
1810.250000	2.3332e-22
1810.200000	2.33644e-22
1810.150000	2.33969e-22
1810.100000	2.34294e-22
1810.050000	2.34619e-22
1810.000000	2.34945e-22
1809.950000	2.35272e-22
1809.900000	2.35598e-22
1809.850000	2.35926e-22
1809.800000	2.36253e-22
1809.750000	2.36582e-22
1809.700000	2.3691e-22
1809.650000	2.37239e-22
1809.600000	2.37569e-22
1809.550000	2.37899e-22
1809.500000	2.38229e-22
1809.450000	2.3856e-22
1809.400000	2.38892e-22
1809.350000	2.39224e-22
1809.300000	2.39556e-22
1809.250000	2.39889e-22
1809.200000	2.40222e-22
1809.150000	2.40556e-22
1809.100000	2.4089e-22
1809.050000	2.41225e-22
1809.000000	2.4156e-22
1808.950000	2.41895e-22
1808.900000	2.42231e-22
1808.850000	2.42568e-22
1808.800000	2.42905e-22
1808.750000	2.43242e-22
1808.700000	2.4358e-22
1808.650000	2.43918e-22
1808.600000	2.44257e-22
1808.550000	2.44597e-22
1808.500000	2.44936e-22
1808.450000	2.45277e-22
1808.400000	2.45617e-22
1808.350000	2.45959e-22
1808.300000	2.463e-22
1808.250000	2.46642e-22
1808.200000	2.46985e-22
1808.150000	2.47328e-22
1808.100000	2.47672e-22
1808.050000	2.48016e-22
1808.000000	2.4836e-22
1807.950000	2.48705e-22
1807.900000	2.49051e-22
1807.850000	2.49397e-22
1807.800000	2.49743e-22
1807.750000	2.5009e-22
1807.700000	2.50438e-22
1807.650000	2.50786e-22
1807.600000	2.51134e-22
1807.550000	2.51483e-22
1807.500000	2.51832e-22
1807.450000	2.52182e-22
1807.400000	2.52532e-22
1807.350000	2.52883e-22
1807.300000	2.53234e-22
1807.250000	2.53586e-22
1807.200000	2.53939e-22
1807.150000	2.54291e-22
1807.100000	2.54645e-22
1807.050000	2.54998e-22
1807.000000	2.55353e-22
1806.950000	2.55707e-22
1806.900000	2.56062e-22
1806.850000	2.56418e-22
1806.800000	2.56774e-22
1806.750000	2.57131e-22
1806.700000	2.57488e-22
1806.650000	2.57846e-22
1806.600000	2.58204e-22
1806.550000	2.58563e-22
1806.500000	2.58922e-22
1806.450000	2.59282e-22
1806.400000	2.59642e-22
1806.350000	2.60003e-22
1806.300000	2.60364e-22
1806.250000	2.60726e-22
1806.200000	2.61088e-22
1806.150000	2.6145e-22
1806.100000	2.61814e-22
1806.050000	2.62177e-22
1806.000000	2.62542e-22
1805.950000	2.62906e-22
1805.900000	2.63271e-22
1805.850000	2.63637e-22
1805.800000	2.64003e-22
1805.750000	2.6437e-22
1805.700000	2.64737e-22
1805.650000	2.65105e-22
1805.600000	2.65473e-22
1805.550000	2.65842e-22
1805.500000	2.66212e-22
1805.450000	2.66581e-22
1805.400000	2.66952e-22
1805.350000	2.67323e-22
1805.300000	2.67694e-22
1805.250000	2.68066e-22
1805.200000	2.68438e-22
1805.150000	2.68811e-22
1805.100000	2.69184e-22
1805.050000	2.69558e-22
1805.000000	2.69933e-22
1804.950000	2.70308e-22
1804.900000	2.70683e-22
1804.850000	2.71059e-22
1804.800000	2.71436e-22
1804.750000	2.71813e-22
1804.700000	2.72191e-22
1804.650000	2.72569e-22
1804.600000	2.72947e-22
1804.550000	2.73327e-22
1804.500000	2.73706e-22
1804.450000	2.74086e-22
1804.400000	2.74467e-22
1804.350000	2.74849e-22
1804.300000	2.7523e-22
1804.250000	2.75613e-22
1804.200000	2.75996e-22
1804.150000	2.76379e-22
1804.100000	2.76763e-22
1804.050000	2.77147e-22
1804.000000	2.77532e-22
1803.950000	2.77918e-22
1803.900000	2.78304e-22
1803.850000	2.78691e-22
1803.800000	2.79078e-22
1803.750000	2.79465e-22
1803.700000	2.79854e-22
1803.650000	2.80242e-22
1803.600000	2.80632e-22
1803.550000	2.81022e-22
1803.500000	2.81412e-22
1803.450000	2.81803e-22
1803.400000	2.82194e-22
1803.350000	2.82586e-22
1803.300000	2.82979e-22
1803.250000	2.83372e-22
1803.200000	2.83766e-22
1803.150000	2.8416e-22
1803.100000	2.84555e-22
1803.050000	2.8495e-22
1803.000000	2.85346e-22
1802.950000	2.85742e-22
1802.900000	2.86139e-22
1802.850000	2.86537e-22
1802.800000	2.86935e-22
1802.750000	2.87333e-22
1802.700000	2.87732e-22
1802.650000	2.88132e-22
1802.600000	2.88532e-22
1802.550000	2.88933e-22
1802.500000	2.89335e-22
1802.450000	2.89737e-22
1802.400000	2.90139e-22
1802.350000	2.90542e-22
1802.300000	2.90946e-22
1802.250000	2.9135e-22
1802.200000	2.91755e-22
1802.150000	2.9216e-22
1802.100000	2.92566e-22
1802.050000	2.92972e-22
1802.000000	2.93379e-22
1801.950000	2.93787e-22
1801.900000	2.94195e-22
1801.850000	2.94604e-22
1801.800000	2.95013e-22
1801.750000	2.95423e-22
1801.700000	2.95833e-22
1801.650000	2.96244e-22
1801.600000	2.96656e-22
1801.550000	2.97068e-22
1801.500000	2.9748e-22
1801.450000	2.97894e-22
1801.400000	2.98307e-22
1801.350000	2.98722e-22
1801.300000	2.99137e-22
1801.250000	2.99552e-22
1801.200000	2.99968e-22
1801.150000	3.00385e-22
1801.100000	3.00802e-22
1801.050000	3.0122e-22
1801.000000	3.01639e-22
1800.950000	3.02058e-22
1800.900000	3.02477e-22
1800.850000	3.02898e-22
1800.800000	3.03318e-22
1800.750000	3.0374e-22
1800.700000	3.04162e-22
1800.650000	3.04584e-22
1800.600000	3.05007e-22
1800.550000	3.05431e-22
1800.500000	3.05855e-22
1800.450000	3.0628e-22
1800.400000	3.06706e-22
1800.350000	3.07132e-22
1800.300000	3.07558e-22
1800.250000	3.07986e-22
1800.200000	3.08413e-22
1800.150000	3.08842e-22
1800.100000	3.09271e-22
1800.050000	3.09701e-22
1800.000000	3.10131e-22
1799.950000	3.10562e-22
1799.900000	3.10993e-22
1799.850000	3.11425e-22
1799.800000	3.11858e-22
1799.750000	3.12291e-22
1799.700000	3.12725e-22
1799.650000	3.13159e-22
1799.600000	3.13594e-22
1799.550000	3.1403e-22
1799.500000	3.14466e-22
1799.450000	3.14903e-22
1799.400000	3.1534e-22
1799.350000	3.15778e-22
1799.300000	3.16217e-22
1799.250000	3.16656e-22
1799.200000	3.17096e-22
1799.150000	3.17537e-22
1799.100000	3.17978e-22
1799.050000	3.1842e-22
1799.000000	3.18862e-22
1798.950000	3.19305e-22
1798.900000	3.19749e-22
1798.850000	3.20193e-22
1798.800000	3.20637e-22
1798.750000	3.21083e-22
1798.700000	3.21529e-22
1798.650000	3.21976e-22
1798.600000	3.22423e-22
1798.550000	3.22871e-22
1798.500000	3.23319e-22
1798.450000	3.23768e-22
1798.400000	3.24218e-22
1798.350000	3.24669e-22
1798.300000	3.2512e-22
1798.250000	3.25571e-22
1798.200000	3.26024e-22
1798.150000	3.26476e-22
1798.100000	3.2693e-22
1798.050000	3.27384e-22
1798.000000	3.27839e-22
1797.950000	3.28294e-22
1797.900000	3.2875e-22
1797.850000	3.29207e-22
1797.800000	3.29664e-22
1797.750000	3.30122e-22
1797.700000	3.30581e-22
1797.650000	3.3104e-22
1797.600000	3.315e-22
1797.550000	3.31961e-22
1797.500000	3.32422e-22
1797.450000	3.32884e-22
1797.400000	3.33346e-22
1797.350000	3.33809e-22
1797.300000	3.34273e-22
1797.250000	3.34737e-22
1797.200000	3.35202e-22
1797.150000	3.35668e-22
1797.100000	3.36134e-22
1797.050000	3.36601e-22
1797.000000	3.37069e-22
1796.950000	3.37537e-22
1796.900000	3.38006e-22
1796.850000	3.38475e-22
1796.800000	3.38946e-22
1796.750000	3.39416e-22
1796.700000	3.39888e-22
1796.650000	3.4036e-22
1796.600000	3.40833e-22
1796.550000	3.41306e-22
1796.500000	3.4178e-22
1796.450000	3.42255e-22
1796.400000	3.42731e-22
1796.350000	3.43207e-22
1796.300000	3.43684e-22
1796.250000	3.44161e-22
1796.200000	3.44639e-22
1796.150000	3.45118e-22
1796.100000	3.45597e-22
1796.050000	3.46077e-22
1796.000000	3.46558e-22
1795.950000	3.4704e-22
1795.900000	3.47522e-22
1795.850000	3.48004e-22
1795.800000	3.48488e-22
1795.750000	3.48972e-22
1795.700000	3.49457e-22
1795.650000	3.49942e-22
1795.600000	3.50428e-22
1795.550000	3.50915e-22
1795.500000	3.51403e-22
1795.450000	3.51891e-22
1795.400000	3.5238e-22
1795.350000	3.52869e-22
1795.300000	3.53359e-22
1795.250000	3.5385e-22
1795.200000	3.54342e-22
1795.150000	3.54834e-22
1795.100000	3.55327e-22
1795.050000	3.55821e-22
1795.000000	3.56315e-22
1794.950000	3.5681e-22
1794.900000	3.57306e-22
1794.850000	3.57802e-22
1794.800000	3.58299e-22
1794.750000	3.58797e-22
1794.700000	3.59295e-22
1794.650000	3.59794e-22
1794.600000	3.60294e-22
1794.550000	3.60795e-22
1794.500000	3.61296e-22
1794.450000	3.61798e-22
1794.400000	3.623e-22
1794.350000	3.62804e-22
1794.300000	3.63308e-22
1794.250000	3.63812e-22
1794.200000	3.64318e-22
1794.150000	3.64824e-22
1794.100000	3.65331e-22
1794.050000	3.65838e-22
1794.000000	3.66346e-22
1793.950000	3.66855e-22
1793.900000	3.67365e-22
1793.850000	3.67875e-22
1793.800000	3.68386e-22
1793.750000	3.68898e-22
1793.700000	3.6941e-22
1793.650000	3.69924e-22
1793.600000	3.70437e-22
1793.550000	3.70952e-22
1793.500000	3.71467e-22
1793.450000	3.71983e-22
1793.400000	3.725e-22
1793.350000	3.73018e-22
1793.300000	3.73536e-22
1793.250000	3.74055e-22
1793.200000	3.74574e-22
1793.150000	3.75095e-22
1793.100000	3.75616e-22
1793.050000	3.76137e-22
1793.000000	3.7666e-22
1792.950000	3.77183e-22
1792.900000	3.77707e-22
1792.850000	3.78232e-22
1792.800000	3.78757e-22
1792.750000	3.79283e-22
1792.700000	3.7981e-22
1792.650000	3.80338e-22
1792.600000	3.80866e-22
1792.550000	3.81395e-22
1792.500000	3.81925e-22
1792.450000	3.82456e-22
1792.400000	3.82987e-22
1792.350000	3.83519e-22
1792.300000	3.84052e-22
1792.250000	3.84585e-22
1792.200000	3.8512e-22
1792.150000	3.85655e-22
1792.100000	3.8619e-22
1792.050000	3.86727e-22
1792.000000	3.87264e-22
1791.950000	3.87802e-22
1791.900000	3.88341e-22
1791.850000	3.8888e-22
1791.800000	3.8942e-22
1791.750000	3.89961e-22
1791.700000	3.90503e-22
1791.650000	3.91046e-22
1791.600000	3.91589e-22
1791.550000	3.92133e-22
1791.500000	3.92678e-22
1791.450000	3.93223e-22
1791.400000	3.93769e-22
1791.350000	3.94316e-22
1791.300000	3.94864e-22
1791.250000	3.95413e-22
1791.200000	3.95962e-22
1791.150000	3.96512e-22
1791.100000	3.97063e-22
1791.050000	3.97614e-22
1791.000000	3.98167e-22
1790.950000	3.9872e-22
1790.900000	3.99274e-22
1790.850000	3.99828e-22
1790.800000	4.00384e-22
1790.750000	4.0094e-22
1790.700000	4.01497e-22
1790.650000	4.02055e-22
1790.600000	4.02613e-22
1790.550000	4.03173e-22
1790.500000	4.03733e-22
1790.450000	4.04294e-22
1790.400000	4.04855e-22
1790.350000	4.05418e-22
1790.300000	4.05981e-22
1790.250000	4.06545e-22
1790.200000	4.07109e-22
1790.150000	4.07675e-22
1790.100000	4.08241e-22
1790.050000	4.08808e-22
1790.000000	4.09376e-22
1789.950000	4.09945e-22
1789.900000	4.10515e-22
1789.850000	4.11085e-22
1789.800000	4.11656e-22
1789.750000	4.12228e-22
1789.700000	4.128e-22
1789.650000	4.13374e-22
1789.600000	4.13948e-22
1789.550000	4.14523e-22
1789.500000	4.15099e-22
1789.450000	4.15676e-22
1789.400000	4.16253e-22
1789.350000	4.16831e-22
1789.300000	4.1741e-22
1789.250000	4.1799e-22
1789.200000	4.18571e-22
1789.150000	4.19152e-22
1789.100000	4.19735e-22
1789.050000	4.20318e-22
1789.000000	4.20902e-22
1788.950000	4.21486e-22
1788.900000	4.22072e-22
1788.850000	4.22658e-22
1788.800000	4.23245e-22
1788.750000	4.23833e-22
1788.700000	4.24422e-22
1788.650000	4.25012e-22
1788.600000	4.25602e-22
1788.550000	4.26193e-22
1788.500000	4.26785e-22
1788.450000	4.27378e-22
1788.400000	4.27972e-22
1788.350000	4.28566e-22
1788.300000	4.29162e-22
1788.250000	4.29758e-22
1788.200000	4.30355e-22
1788.150000	4.30953e-22
1788.100000	4.31551e-22
1788.050000	4.32151e-22
1788.000000	4.32751e-22
1787.950000	4.33352e-22
1787.900000	4.33954e-22
1787.850000	4.34557e-22
1787.800000	4.35161e-22
1787.750000	4.35765e-22
1787.700000	4.36371e-22
1787.650000	4.36977e-22
1787.600000	4.37584e-22
1787.550000	4.38192e-22
1787.500000	4.38801e-22
1787.450000	4.3941e-22
1787.400000	4.40021e-22
1787.350000	4.40632e-22
1787.300000	4.41244e-22
1787.250000	4.41857e-22
1787.200000	4.42471e-22
1787.150000	4.43085e-22
1787.100000	4.43701e-22
1787.050000	4.44317e-22
1787.000000	4.44934e-22
1786.950000	4.45553e-22
1786.900000	4.46171e-22
1786.850000	4.46791e-22
1786.800000	4.47412e-22
1786.750000	4.48033e-22
1786.700000	4.48656e-22
1786.650000	4.49279e-22
1786.600000	4.49903e-22
1786.550000	4.50528e-22
1786.500000	4.51154e-22
1786.450000	4.51781e-22
1786.400000	4.52408e-22
1786.350000	4.53037e-22
1786.300000	4.53666e-22
1786.250000	4.54296e-22
1786.200000	4.54928e-22
1786.150000	4.55559e-22
1786.100000	4.56192e-22
1786.050000	4.56826e-22
1786.000000	4.57461e-22
1785.950000	4.58096e-22
1785.900000	4.58733e-22
1785.850000	4.5937e-22
1785.800000	4.60008e-22
1785.750000	4.60647e-22
1785.700000	4.61287e-22
1785.650000	4.61928e-22
1785.600000	4.62569e-22
1785.550000	4.63212e-22
1785.500000	4.63855e-22
1785.450000	4.645e-22
1785.400000	4.65145e-22
1785.350000	4.65791e-22
1785.300000	4.66438e-22
1785.250000	4.67086e-22
1785.200000	4.67735e-22
1785.150000	4.68385e-22
1785.100000	4.69035e-22
1785.050000	4.69687e-22
1785.000000	4.7034e-22
1784.950000	4.70993e-22
1784.900000	4.71647e-22
1784.850000	4.72302e-22
1784.800000	4.72958e-22
1784.750000	4.73616e-22
1784.700000	4.74273e-22
1784.650000	4.74932e-22
1784.600000	4.75592e-22
1784.550000	4.76253e-22
1784.500000	4.76914e-22
1784.450000	4.77577e-22
1784.400000	4.7824e-22
1784.350000	4.78905e-22
1784.300000	4.7957e-22
1784.250000	4.80236e-22
1784.200000	4.80903e-22
1784.150000	4.81571e-22
1784.100000	4.8224e-22
1784.050000	4.8291e-22
1784.000000	4.83581e-22
1783.950000	4.84253e-22
1783.900000	4.84925e-22
1783.850000	4.85599e-22
1783.800000	4.86274e-22
1783.750000	4.86949e-22
1783.700000	4.87626e-22
1783.650000	4.88303e-22
1783.600000	4.88981e-22
1783.550000	4.89661e-22
1783.500000	4.90341e-22
1783.450000	4.91022e-22
1783.400000	4.91704e-22
1783.350000	4.92387e-22
1783.300000	4.93071e-22
1783.250000	4.93756e-22
1783.200000	4.94442e-22
1783.150000	4.95129e-22
1783.100000	4.95817e-22
1783.050000	4.96505e-22
1783.000000	4.97195e-22
1782.950000	4.97886e-22
1782.900000	4.98578e-22
1782.850000	4.9927e-22
1782.800000	4.99964e-22
1782.750000	5.00658e-22
1782.700000	5.01354e-22
1782.650000	5.0205e-22
1782.600000	5.02748e-22
1782.550000	5.03446e-22
1782.500000	5.04145e-22
1782.450000	5.04846e-22
1782.400000	5.05547e-22
1782.350000	5.06249e-22
1782.300000	5.06953e-22
1782.250000	5.07657e-22
1782.200000	5.08362e-22
1782.150000	5.09068e-22
1782.100000	5.09775e-22
1782.050000	5.10484e-22
1782.000000	5.11193e-22
1781.950000	5.11903e-22
1781.900000	5.12614e-22
1781.850000	5.13326e-22
1781.800000	5.14039e-22
1781.750000	5.14753e-22
1781.700000	5.15468e-22
1781.650000	5.16184e-22
1781.600000	5.16901e-22
1781.550000	5.17619e-22
1781.500000	5.18339e-22
1781.450000	5.19059e-22
1781.400000	5.1978e-22
1781.350000	5.20502e-22
1781.300000	5.21225e-22
1781.250000	5.21949e-22
1781.200000	5.22674e-22
1781.150000	5.234e-22
1781.100000	5.24127e-22
1781.050000	5.24855e-22
1781.000000	5.25584e-22
1780.950000	5.26314e-22
1780.900000	5.27046e-22
1780.850000	5.27778e-22
1780.800000	5.28511e-22
1780.750000	5.29245e-22
1780.700000	5.2998e-22
1780.650000	5.30716e-22
1780.600000	5.31454e-22
1780.550000	5.32192e-22
1780.500000	5.32931e-22
1780.450000	5.33672e-22
1780.400000	5.34413e-22
1780.350000	5.35155e-22
1780.300000	5.35899e-22
1780.250000	5.36643e-22
1780.200000	5.37389e-22
1780.150000	5.38135e-22
1780.100000	5.38883e-22
1780.050000	5.39631e-22
1780.000000	5.40381e-22
1779.950000	5.41132e-22
1779.900000	5.41883e-22
1779.850000	5.42636e-22
1779.800000	5.4339e-22
1779.750000	5.44145e-22
1779.700000	5.44901e-22
1779.650000	5.45658e-22
1779.600000	5.46416e-22
1779.550000	5.47175e-22
1779.500000	5.47935e-22
1779.450000	5.48696e-22
1779.400000	5.49458e-22
1779.350000	5.50221e-22
1779.300000	5.50986e-22
1779.250000	5.51751e-22
1779.200000	5.52518e-22
1779.150000	5.53285e-22
1779.100000	5.54054e-22
1779.050000	5.54824e-22
1779.000000	5.55594e-22
1778.950000	5.56366e-22
1778.900000	5.57139e-22
1778.850000	5.57913e-22
1778.800000	5.58688e-22
1778.750000	5.59464e-22
1778.700000	5.60241e-22
1778.650000	5.61019e-22
1778.600000	5.61799e-22
1778.550000	5.62579e-22
1778.500000	5.63361e-22
1778.450000	5.64143e-22
1778.400000	5.64927e-22
1778.350000	5.65712e-22
1778.300000	5.66498e-22
1778.250000	5.67285e-22
1778.200000	5.68073e-22
1778.150000	5.68862e-22
1778.100000	5.69652e-22
1778.050000	5.70443e-22
1778.000000	5.71236e-22
1777.950000	5.72029e-22
1777.900000	5.72824e-22
1777.850000	5.7362e-22
1777.800000	5.74417e-22
1777.750000	5.75215e-22
1777.700000	5.76014e-22
1777.650000	5.76814e-22
1777.600000	5.77615e-22
1777.550000	5.78417e-22
1777.500000	5.79221e-22
1777.450000	5.80026e-22
1777.400000	5.80831e-22
1777.350000	5.81638e-22
1777.300000	5.82446e-22
1777.250000	5.83255e-22
1777.200000	5.84066e-22
1777.150000	5.84877e-22
1777.100000	5.85689e-22
1777.050000	5.86503e-22
1777.000000	5.87318e-22
1776.950000	5.88134e-22
1776.900000	5.88951e-22
1776.850000	5.89769e-22
1776.800000	5.90588e-22
1776.750000	5.91408e-22
1776.700000	5.9223e-22
1776.650000	5.93053e-22
1776.600000	5.93877e-22
1776.550000	5.94702e-22
1776.500000	5.95528e-22
1776.450000	5.96355e-22
1776.400000	5.97183e-22
1776.350000	5.98013e-22
1776.300000	5.98844e-22
1776.250000	5.99676e-22
1776.200000	6.00509e-22
1776.150000	6.01343e-22
1776.100000	6.02178e-22
1776.050000	6.03015e-22
1776.000000	6.03852e-22
1775.950000	6.04691e-22
1775.900000	6.05531e-22
1775.850000	6.06372e-22
1775.800000	6.07215e-22
1775.750000	6.08058e-22
1775.700000	6.08903e-22
1775.650000	6.09749e-22
1775.600000	6.10596e-22
1775.550000	6.11444e-22
1775.500000	6.12293e-22
1775.450000	6.13144e-22
1775.400000	6.13996e-22
1775.350000	6.14849e-22
1775.300000	6.15703e-22
1775.250000	6.16558e-22
1775.200000	6.17415e-22
1775.150000	6.18272e-22
1775.100000	6.19131e-22
1775.050000	6.19991e-22
1775.000000	6.20853e-22
1774.950000	6.21715e-22
1774.900000	6.22579e-22
1774.850000	6.23444e-22
1774.800000	6.2431e-22
1774.750000	6.25177e-22
1774.700000	6.26045e-22
1774.650000	6.26915e-22
1774.600000	6.27786e-22
1774.550000	6.28658e-22
1774.500000	6.29531e-22
1774.450000	6.30406e-22
1774.400000	6.31282e-22
1774.350000	6.32158e-22
1774.300000	6.33037e-22
1774.250000	6.33916e-22
1774.200000	6.34797e-22
1774.150000	6.35678e-22
1774.100000	6.36561e-22
1774.050000	6.37446e-22
1774.000000	6.38331e-22
1773.950000	6.39218e-22
1773.900000	6.40106e-22
1773.850000	6.40995e-22
1773.800000	6.41886e-22
1773.750000	6.42777e-22
1773.700000	6.4367e-22
1773.650000	6.44564e-22
1773.600000	6.4546e-22
1773.550000	6.46356e-22
1773.500000	6.47254e-22
1773.450000	6.48153e-22
1773.400000	6.49054e-22
1773.350000	6.49955e-22
1773.300000	6.50858e-22
1773.250000	6.51763e-22
1773.200000	6.52668e-22
1773.150000	6.53575e-22
1773.100000	6.54482e-22
1773.050000	6.55392e-22
1773.000000	6.56302e-22
1772.950000	6.57214e-22
1772.900000	6.58127e-22
1772.850000	6.59041e-22
1772.800000	6.59957e-22
1772.750000	6.60873e-22
1772.700000	6.61791e-22
1772.650000	6.62711e-22
1772.600000	6.63631e-22
1772.550000	6.64553e-22
1772.500000	6.65476e-22
1772.450000	6.66401e-22
1772.400000	6.67327e-22
1772.350000	6.68254e-22
1772.300000	6.69182e-22
1772.250000	6.70111e-22
1772.200000	6.71042e-22
1772.150000	6.71975e-22
1772.100000	6.72908e-22
1772.050000	6.73843e-22
1772.000000	6.74779e-22
1771.950000	6.75716e-22
1771.900000	6.76655e-22
1771.850000	6.77595e-22
1771.800000	6.78536e-22
1771.750000	6.79479e-22
1771.700000	6.80423e-22
1771.650000	6.81368e-22
1771.600000	6.82314e-22
1771.550000	6.83262e-22
1771.500000	6.84211e-22
1771.450000	6.85162e-22
1771.400000	6.86114e-22
1771.350000	6.87067e-22
1771.300000	6.88021e-22
1771.250000	6.88977e-22
1771.200000	6.89934e-22
1771.150000	6.90892e-22
1771.100000	6.91852e-22
1771.050000	6.92813e-22
1771.000000	6.93776e-22
1770.950000	6.94739e-22
1770.900000	6.95705e-22
1770.850000	6.96671e-22
1770.800000	6.97639e-22
1770.750000	6.98608e-22
1770.700000	6.99578e-22
1770.650000	7.0055e-22
1770.600000	7.01523e-22
1770.550000	7.02498e-22
1770.500000	7.03474e-22
1770.450000	7.04451e-22
1770.400000	7.0543e-22
1770.350000	7.0641e-22
1770.300000	7.07391e-22
1770.250000	7.08374e-22
1770.200000	7.09358e-22
1770.150000	7.10343e-22
1770.100000	7.1133e-22
1770.050000	7.12318e-22
1770.000000	7.13307e-22
1769.950000	7.14298e-22
1769.900000	7.15291e-22
1769.850000	7.16284e-22
1769.800000	7.17279e-22
1769.750000	7.18276e-22
1769.700000	7.19273e-22
1769.650000	7.20273e-22
1769.600000	7.21273e-22
1769.550000	7.22275e-22
1769.500000	7.23279e-22
1769.450000	7.24283e-22
1769.400000	7.25289e-22
1769.350000	7.26297e-22
1769.300000	7.27306e-22
1769.250000	7.28316e-22
1769.200000	7.29328e-22
1769.150000	7.30341e-22
1769.100000	7.31356e-22
1769.050000	7.32372e-22
1769.000000	7.33389e-22
1768.950000	7.34408e-22
1768.900000	7.35428e-22
1768.850000	7.3645e-22
1768.800000	7.37473e-22
1768.750000	7.38497e-22
1768.700000	7.39523e-22
1768.650000	7.4055e-22
1768.600000	7.41579e-22
1768.550000	7.42609e-22
1768.500000	7.43641e-22
1768.450000	7.44674e-22
1768.400000	7.45708e-22
1768.350000	7.46744e-22
1768.300000	7.47782e-22
1768.250000	7.4882e-22
1768.200000	7.49861e-22
1768.150000	7.50902e-22
1768.100000	7.51945e-22
1768.050000	7.5299e-22
1768.000000	7.54036e-22
1767.950000	7.55083e-22
1767.900000	7.56132e-22
1767.850000	7.57183e-22
1767.800000	7.58234e-22
1767.750000	7.59288e-22
1767.700000	7.60343e-22
1767.650000	7.61399e-22
1767.600000	7.62456e-22
1767.550000	7.63516e-22
1767.500000	7.64576e-22
1767.450000	7.65638e-22
1767.400000	7.66702e-22
1767.350000	7.67767e-22
1767.300000	7.68834e-22
1767.250000	7.69902e-22
1767.200000	7.70971e-22
1767.150000	7.72042e-22
1767.100000	7.73115e-22
1767.050000	7.74189e-22
1767.000000	7.75264e-22
1766.950000	7.76341e-22
1766.900000	7.77419e-22
1766.850000	7.78499e-22
1766.800000	7.79581e-22
1766.750000	7.80664e-22
1766.700000	7.81748e-22
1766.650000	7.82834e-22
1766.600000	7.83922e-22
1766.550000	7.85011e-22
1766.500000	7.86101e-22
1766.450000	7.87193e-22
1766.400000	7.88287e-22
1766.350000	7.89382e-22
1766.300000	7.90478e-22
1766.250000	7.91576e-22
1766.200000	7.92676e-22
1766.150000	7.93777e-22
1766.100000	7.9488e-22
1766.050000	7.95984e-22
1766.000000	7.9709e-22
1765.950000	7.98197e-22
1765.900000	7.99306e-22
1765.850000	8.00416e-22
1765.800000	8.01528e-22
1765.750000	8.02642e-22
1765.700000	8.03757e-22
1765.650000	8.04873e-22
1765.600000	8.05991e-22
1765.550000	8.07111e-22
1765.500000	8.08232e-22
1765.450000	8.09355e-22
1765.400000	8.10479e-22
1765.350000	8.11605e-22
1765.300000	8.12732e-22
1765.250000	8.13861e-22
1765.200000	8.14992e-22
1765.150000	8.16124e-22
1765.100000	8.17258e-22
1765.050000	8.18393e-22
1765.000000	8.1953e-22
1764.950000	8.20668e-22
1764.900000	8.21809e-22
1764.850000	8.2295e-22
1764.800000	8.24093e-22
1764.750000	8.25238e-22
1764.700000	8.26384e-22
1764.650000	8.27532e-22
1764.600000	8.28682e-22
1764.550000	8.29833e-22
1764.500000	8.30986e-22
1764.450000	8.3214e-22
1764.400000	8.33296e-22
1764.350000	8.34454e-22
1764.300000	8.35613e-22
1764.250000	8.36774e-22
1764.200000	8.37936e-22
1764.150000	8.391e-22
1764.100000	8.40266e-22
1764.050000	8.41433e-22
1764.000000	8.42602e-22
1763.950000	8.43772e-22
1763.900000	8.44945e-22
1763.850000	8.46118e-22
1763.800000	8.47294e-22
1763.750000	8.48471e-22
1763.700000	8.49649e-22
1763.650000	8.5083e-22
1763.600000	8.52012e-22
1763.550000	8.53195e-22
1763.500000	8.5438e-22
1763.450000	8.55567e-22
1763.400000	8.56756e-22
1763.350000	8.57946e-22
1763.300000	8.59138e-22
1763.250000	8.60331e-22
1763.200000	8.61526e-22
1763.150000	8.62723e-22
1763.100000	8.63922e-22
1763.050000	8.65122e-22
1763.000000	8.66323e-22
1762.950000	8.67527e-22
1762.900000	8.68732e-22
1762.850000	8.69939e-22
1762.800000	8.71147e-22
1762.750000	8.72357e-22
1762.700000	8.73569e-22
1762.650000	8.74783e-22
1762.600000	8.75998e-22
1762.550000	8.77215e-22
1762.500000	8.78433e-22
1762.450000	8.79654e-22
1762.400000	8.80876e-22
1762.350000	8.82099e-22
1762.300000	8.83325e-22
1762.250000	8.84552e-22
1762.200000	8.85781e-22
1762.150000	8.87011e-22
1762.100000	8.88243e-22
1762.050000	8.89477e-22
1762.000000	8.90713e-22
1761.950000	8.9195e-22
1761.900000	8.93189e-22
1761.850000	8.9443e-22
1761.800000	8.95672e-22
1761.750000	8.96917e-22
1761.700000	8.98163e-22
1761.650000	8.9941e-22
1761.600000	9.0066e-22
1761.550000	9.01911e-22
1761.500000	9.03164e-22
1761.450000	9.04418e-22
1761.400000	9.05675e-22
1761.350000	9.06933e-22
1761.300000	9.08193e-22
1761.250000	9.09454e-22
1761.200000	9.10718e-22
1761.150000	9.11983e-22
1761.100000	9.1325e-22
1761.050000	9.14518e-22
1761.000000	9.15789e-22
1760.950000	9.17061e-22
1760.900000	9.18335e-22
1760.850000	9.1961e-22
1760.800000	9.20888e-22
1760.750000	9.22167e-22
1760.700000	9.23448e-22
1760.650000	9.24731e-22
1760.600000	9.26016e-22
1760.550000	9.27302e-22
1760.500000	9.2859e-22
1760.450000	9.2988e-22
1760.400000	9.31172e-22
1760.350000	9.32465e-22
1760.300000	9.33761e-22
1760.250000	9.35058e-22
1760.200000	9.36357e-22
1760.150000	9.37657e-22
1760.100000	9.3896e-22
1760.050000	9.40264e-22
1760.000000	9.41571e-22
1759.950000	9.42878e-22
1759.900000	9.44188e-22
1759.850000	9.455e-22
1759.800000	9.46813e-22
1759.750000	9.48129e-22
1759.700000	9.49446e-22
1759.650000	9.50765e-22
1759.600000	9.52085e-22
1759.550000	9.53408e-22
1759.500000	9.54732e-22
1759.450000	9.56059e-22
1759.400000	9.57387e-22
1759.350000	9.58717e-22
1759.300000	9.60048e-22
1759.250000	9.61382e-22
1759.200000	9.62718e-22
1759.150000	9.64055e-22
1759.100000	9.65394e-22
1759.050000	9.66735e-22
1759.000000	9.68078e-22
1758.950000	9.69423e-22
1758.900000	9.7077e-22
1758.850000	9.72118e-22
1758.800000	9.73469e-22
1758.750000	9.74821e-22
1758.700000	9.76175e-22
1758.650000	9.77531e-22
1758.600000	9.78889e-22
1758.550000	9.80249e-22
1758.500000	9.81611e-22
1758.450000	9.82974e-22
1758.400000	9.8434e-22
1758.350000	9.85707e-22
1758.300000	9.87076e-22
1758.250000	9.88448e-22
1758.200000	9.89821e-22
1758.150000	9.91196e-22
1758.100000	9.92573e-22
1758.050000	9.93951e-22
1758.000000	9.95332e-22
1757.950000	9.96715e-22
1757.900000	9.98099e-22
1757.850000	9.99486e-22
1757.800000	1.00087e-21
1757.750000	1.00226e-21
1757.700000	1.00366e-21
1757.650000	1.00505e-21
1757.600000	1.00645e-21
1757.550000	1.00785e-21
1757.500000	1.00925e-21
1757.450000	1.01065e-21
1757.400000	1.01205e-21
1757.350000	1.01346e-21
1757.300000	1.01487e-21
1757.250000	1.01627e-21
1757.200000	1.01769e-21
1757.150000	1.0191e-21
1757.100000	1.02052e-21
1757.050000	1.02193e-21
1757.000000	1.02335e-21
1756.950000	1.02477e-21
1756.900000	1.0262e-21
1756.850000	1.02762e-21
1756.800000	1.02905e-21
1756.750000	1.03048e-21
1756.700000	1.03191e-21
1756.650000	1.03335e-21
1756.600000	1.03478e-21
1756.550000	1.03622e-21
1756.500000	1.03766e-21
1756.450000	1.0391e-21
1756.400000	1.04054e-21
1756.350000	1.04199e-21
1756.300000	1.04344e-21
1756.250000	1.04489e-21
1756.200000	1.04634e-21
1756.150000	1.04779e-21
1756.100000	1.04925e-21
1756.050000	1.0507e-21
1756.000000	1.05216e-21
1755.950000	1.05362e-21
1755.900000	1.05509e-21
1755.850000	1.05655e-21
1755.800000	1.05802e-21
1755.750000	1.05949e-21
1755.700000	1.06096e-21
1755.650000	1.06244e-21
1755.600000	1.06391e-21
1755.550000	1.06539e-21
1755.500000	1.06687e-21
1755.450000	1.06835e-21
1755.400000	1.06984e-21
1755.350000	1.07132e-21
1755.300000	1.07281e-21
1755.250000	1.0743e-21
1755.200000	1.07579e-21
1755.150000	1.07729e-21
1755.100000	1.07879e-21
1755.050000	1.08028e-21
1755.000000	1.08178e-21
1754.950000	1.08329e-21
1754.900000	1.08479e-21
1754.850000	1.0863e-21
1754.800000	1.08781e-21
1754.750000	1.08932e-21
1754.700000	1.09083e-21
1754.650000	1.09235e-21
1754.600000	1.09386e-21
1754.550000	1.09538e-21
1754.500000	1.09691e-21
1754.450000	1.09843e-21
1754.400000	1.09996e-21
1754.350000	1.10148e-21
1754.300000	1.10301e-21
1754.250000	1.10455e-21
1754.200000	1.10608e-21
1754.150000	1.10762e-21
1754.100000	1.10916e-21
1754.050000	1.1107e-21
1754.000000	1.11224e-21
1753.950000	1.11378e-21
1753.900000	1.11533e-21
1753.850000	1.11688e-21
1753.800000	1.11843e-21
1753.750000	1.11999e-21
1753.700000	1.12154e-21
1753.650000	1.1231e-21
1753.600000	1.12466e-21
1753.550000	1.12622e-21
1753.500000	1.12779e-21
1753.450000	1.12935e-21
1753.400000	1.13092e-21
1753.350000	1.13249e-21
1753.300000	1.13407e-21
1753.250000	1.13564e-21
1753.200000	1.13722e-21
1753.150000	1.1388e-21
1753.100000	1.14038e-21
1753.050000	1.14197e-21
1753.000000	1.14355e-21
1752.950000	1.14514e-21
1752.900000	1.14673e-21
1752.850000	1.14832e-21
1752.800000	1.14992e-21
1752.750000	1.15152e-21
1752.700000	1.15312e-21
1752.650000	1.15472e-21
1752.600000	1.15632e-21
1752.550000	1.15793e-21
1752.500000	1.15954e-21
1752.450000	1.16115e-21
1752.400000	1.16276e-21
1752.350000	1.16438e-21
1752.300000	1.16599e-21
1752.250000	1.16761e-21
1752.200000	1.16924e-21
1752.150000	1.17086e-21
1752.100000	1.17249e-21
1752.050000	1.17411e-21
1752.000000	1.17575e-21
1751.950000	1.17738e-21
1751.900000	1.17901e-21
1751.850000	1.18065e-21
1751.800000	1.18229e-21
1751.750000	1.18393e-21
1751.700000	1.18558e-21
1751.650000	1.18723e-21
1751.600000	1.18888e-21
1751.550000	1.19053e-21
1751.500000	1.19218e-21
1751.450000	1.19384e-21
1751.400000	1.1955e-21
1751.350000	1.19716e-21
1751.300000	1.19882e-21
1751.250000	1.20048e-21
1751.200000	1.20215e-21
1751.150000	1.20382e-21
1751.100000	1.20549e-21
1751.050000	1.20717e-21
1751.000000	1.20885e-21
1750.950000	1.21052e-21
1750.900000	1.21221e-21
1750.850000	1.21389e-21
1750.800000	1.21558e-21
1750.750000	1.21727e-21
1750.700000	1.21896e-21
1750.650000	1.22065e-21
1750.600000	1.22235e-21
1750.550000	1.22404e-21
1750.500000	1.22574e-21
1750.450000	1.22745e-21
1750.400000	1.22915e-21
1750.350000	1.23086e-21
1750.300000	1.23257e-21
1750.250000	1.23428e-21
1750.200000	1.236e-21
1750.150000	1.23771e-21
1750.100000	1.23943e-21
1750.050000	1.24115e-21
1750.000000	1.24288e-21
1749.950000	1.2446e-21
1749.900000	1.24633e-21
1749.850000	1.24806e-21
1749.800000	1.2498e-21
1749.750000	1.25153e-21
1749.700000	1.25327e-21
1749.650000	1.25501e-21
1749.600000	1.25676e-21
1749.550000	1.2585e-21
1749.500000	1.26025e-21
1749.450000	1.262e-21
1749.400000	1.26376e-21
1749.350000	1.26551e-21
1749.300000	1.26727e-21
1749.250000	1.26903e-21
1749.200000	1.27079e-21
1749.150000	1.27256e-21
1749.100000	1.27432e-21
1749.050000	1.2761e-21
1749.000000	1.27787e-21
1748.950000	1.27964e-21
1748.900000	1.28142e-21
1748.850000	1.2832e-21
1748.800000	1.28498e-21
1748.750000	1.28677e-21
1748.700000	1.28856e-21
1748.650000	1.29035e-21
1748.600000	1.29214e-21
1748.550000	1.29393e-21
1748.500000	1.29573e-21
1748.450000	1.29753e-21
1748.400000	1.29933e-21
1748.350000	1.30114e-21
1748.300000	1.30295e-21
1748.250000	1.30476e-21
1748.200000	1.30657e-21
1748.150000	1.30838e-21
1748.100000	1.3102e-21
1748.050000	1.31202e-21
1748.000000	1.31384e-21
1747.950000	1.31567e-21
1747.900000	1.3175e-21
1747.850000	1.31933e-21
1747.800000	1.32116e-21
1747.750000	1.32299e-21
1747.700000	1.32483e-21
1747.650000	1.32667e-21
1747.600000	1.32851e-21
1747.550000	1.33036e-21
1747.500000	1.33221e-21
1747.450000	1.33406e-21
1747.400000	1.33591e-21
1747.350000	1.33777e-21
1747.300000	1.33963e-21
1747.250000	1.34149e-21
1747.200000	1.34335e-21
1747.150000	1.34522e-21
1747.100000	1.34709e-21
1747.050000	1.34896e-21
1747.000000	1.35083e-21
1746.950000	1.35271e-21
1746.900000	1.35459e-21
1746.850000	1.35647e-21
1746.800000	1.35835e-21
1746.750000	1.36024e-21
1746.700000	1.36213e-21
1746.650000	1.36402e-21
1746.600000	1.36592e-21
1746.550000	1.36781e-21
1746.500000	1.36971e-21
1746.450000	1.37162e-21
1746.400000	1.37352e-21
1746.350000	1.37543e-21
1746.300000	1.37734e-21
1746.250000	1.37925e-21
1746.200000	1.38117e-21
1746.150000	1.38309e-21
1746.100000	1.38501e-21
1746.050000	1.38693e-21
1746.000000	1.38886e-21
1745.950000	1.39079e-21
1745.900000	1.39272e-21
1745.850000	1.39466e-21
1745.800000	1.39659e-21
1745.750000	1.39853e-21
1745.700000	1.40048e-21
1745.650000	1.40242e-21
1745.600000	1.40437e-21
1745.550000	1.40632e-21
1745.500000	1.40827e-21
1745.450000	1.41023e-21
1745.400000	1.41219e-21
1745.350000	1.41415e-21
1745.300000	1.41612e-21
1745.250000	1.41808e-21
1745.200000	1.42005e-21
1745.150000	1.42203e-21
1745.100000	1.424e-21
1745.050000	1.42598e-21
1745.000000	1.42796e-21
1744.950000	1.42994e-21
1744.900000	1.43193e-21
1744.850000	1.43392e-21
1744.800000	1.43591e-21
1744.750000	1.43791e-21
1744.700000	1.4399e-21
1744.650000	1.4419e-21
1744.600000	1.44391e-21
1744.550000	1.44591e-21
1744.500000	1.44792e-21
1744.450000	1.44993e-21
1744.400000	1.45195e-21
1744.350000	1.45396e-21
1744.300000	1.45598e-21
1744.250000	1.45801e-21
1744.200000	1.46003e-21
1744.150000	1.46206e-21
1744.100000	1.46409e-21
1744.050000	1.46612e-21
1744.000000	1.46816e-21
1743.950000	1.4702e-21
1743.900000	1.47224e-21
1743.850000	1.47429e-21
1743.800000	1.47633e-21
1743.750000	1.47839e-21
1743.700000	1.48044e-21
1743.650000	1.4825e-21
1743.600000	1.48456e-21
1743.550000	1.48662e-21
1743.500000	1.48868e-21
1743.450000	1.49075e-21
1743.400000	1.49282e-21
1743.350000	1.4949e-21
1743.300000	1.49697e-21
1743.250000	1.49905e-21
1743.200000	1.50113e-21
1743.150000	1.50322e-21
1743.100000	1.50531e-21
1743.050000	1.5074e-21
1743.000000	1.50949e-21
1742.950000	1.51159e-21
1742.900000	1.51369e-21
1742.850000	1.51579e-21
1742.800000	1.5179e-21
1742.750000	1.52001e-21
1742.700000	1.52212e-21
1742.650000	1.52423e-21
1742.600000	1.52635e-21
1742.550000	1.52847e-21
1742.500000	1.53059e-21
1742.450000	1.53272e-21
1742.400000	1.53485e-21
1742.350000	1.53698e-21
1742.300000	1.53912e-21
1742.250000	1.54125e-21
1742.200000	1.54339e-21
1742.150000	1.54554e-21
1742.100000	1.54769e-21
1742.050000	1.54984e-21
1742.000000	1.55199e-21
1741.950000	1.55414e-21
1741.900000	1.5563e-21
1741.850000	1.55846e-21
1741.800000	1.56063e-21
1741.750000	1.5628e-21
1741.700000	1.56497e-21
1741.650000	1.56714e-21
1741.600000	1.56932e-21
1741.550000	1.5715e-21
1741.500000	1.57368e-21
1741.450000	1.57587e-21
1741.400000	1.57806e-21
1741.350000	1.58025e-21
1741.300000	1.58244e-21
1741.250000	1.58464e-21
1741.200000	1.58684e-21
1741.150000	1.58905e-21
1741.100000	1.59126e-21
1741.050000	1.59347e-21
1741.000000	1.59568e-21
1740.950000	1.5979e-21
1740.900000	1.60012e-21
1740.850000	1.60234e-21
1740.800000	1.60457e-21
1740.750000	1.60679e-21
1740.700000	1.60903e-21
1740.650000	1.61126e-21
1740.600000	1.6135e-21
1740.550000	1.61574e-21
1740.500000	1.61799e-21
1740.450000	1.62023e-21
1740.400000	1.62248e-21
1740.350000	1.62474e-21
1740.300000	1.62699e-21
1740.250000	1.62925e-21
1740.200000	1.63152e-21
1740.150000	1.63378e-21
1740.100000	1.63605e-21
1740.050000	1.63833e-21
1740.000000	1.6406e-21
1739.950000	1.64288e-21
1739.900000	1.64516e-21
1739.850000	1.64745e-21
1739.800000	1.64974e-21
1739.750000	1.65203e-21
1739.700000	1.65432e-21
1739.650000	1.65662e-21
1739.600000	1.65892e-21
1739.550000	1.66123e-21
1739.500000	1.66354e-21
1739.450000	1.66585e-21
1739.400000	1.66816e-21
1739.350000	1.67048e-21
1739.300000	1.6728e-21
1739.250000	1.67512e-21
1739.200000	1.67745e-21
1739.150000	1.67978e-21
1739.100000	1.68211e-21
1739.050000	1.68445e-21
1739.000000	1.68679e-21
1738.950000	1.68913e-21
1738.900000	1.69148e-21
1738.850000	1.69383e-21
1738.800000	1.69618e-21
1738.750000	1.69854e-21
1738.700000	1.7009e-21
1738.650000	1.70326e-21
1738.600000	1.70563e-21
1738.550000	1.708e-21
1738.500000	1.71037e-21
1738.450000	1.71274e-21
1738.400000	1.71512e-21
1738.350000	1.71751e-21
1738.300000	1.71989e-21
1738.250000	1.72228e-21
1738.200000	1.72467e-21
1738.150000	1.72707e-21
1738.100000	1.72947e-21
1738.050000	1.73187e-21
1738.000000	1.73428e-21
1737.950000	1.73669e-21
1737.900000	1.7391e-21
1737.850000	1.74151e-21
1737.800000	1.74393e-21
1737.750000	1.74636e-21
1737.700000	1.74878e-21
1737.650000	1.75121e-21
1737.600000	1.75364e-21
1737.550000	1.75608e-21
1737.500000	1.75852e-21
1737.450000	1.76096e-21
1737.400000	1.76341e-21
1737.350000	1.76586e-21
1737.300000	1.76831e-21
1737.250000	1.77077e-21
1737.200000	1.77323e-21
1737.150000	1.77569e-21
1737.100000	1.77816e-21
1737.050000	1.78063e-21
1737.000000	1.7831e-21
1736.950000	1.78558e-21
1736.900000	1.78806e-21
1736.850000	1.79054e-21
1736.800000	1.79303e-21
1736.750000	1.79552e-21
1736.700000	1.79801e-21
1736.650000	1.80051e-21
1736.600000	1.80301e-21
1736.550000	1.80552e-21
1736.500000	1.80802e-21
1736.450000	1.81054e-21
1736.400000	1.81305e-21
1736.350000	1.81557e-21
1736.300000	1.81809e-21
1736.250000	1.82062e-21
1736.200000	1.82315e-21
1736.150000	1.82568e-21
1736.100000	1.82822e-21
1736.050000	1.83076e-21
1736.000000	1.8333e-21
1735.950000	1.83584e-21
1735.900000	1.8384e-21
1735.850000	1.84095e-21
1735.800000	1.84351e-21
1735.750000	1.84607e-21
1735.700000	1.84863e-21
1735.650000	1.8512e-21
1735.600000	1.85377e-21
1735.550000	1.85635e-21
1735.500000	1.85892e-21
1735.450000	1.86151e-21
1735.400000	1.86409e-21
1735.350000	1.86668e-21
1735.300000	1.86928e-21
1735.250000	1.87187e-21
1735.200000	1.87447e-21
1735.150000	1.87708e-21
1735.100000	1.87968e-21
1735.050000	1.88229e-21
1735.000000	1.88491e-21
1734.950000	1.88753e-21
1734.900000	1.89015e-21
1734.850000	1.89278e-21
1734.800000	1.89541e-21
1734.750000	1.89804e-21
1734.700000	1.90067e-21
1734.650000	1.90331e-21
1734.600000	1.90596e-21
1734.550000	1.90861e-21
1734.500000	1.91126e-21
1734.450000	1.91391e-21
1734.400000	1.91657e-21
1734.350000	1.91923e-21
1734.300000	1.9219e-21
1734.250000	1.92457e-21
1734.200000	1.92724e-21
1734.150000	1.92992e-21
1734.100000	1.9326e-21
1734.050000	1.93529e-21
1734.000000	1.93797e-21
1733.950000	1.94067e-21
1733.900000	1.94336e-21
1733.850000	1.94606e-21
1733.800000	1.94876e-21
1733.750000	1.95147e-21
1733.700000	1.95418e-21
1733.650000	1.9569e-21
1733.600000	1.95962e-21
1733.550000	1.96234e-21
1733.500000	1.96506e-21
1733.450000	1.96779e-21
1733.400000	1.97053e-21
1733.350000	1.97326e-21
1733.300000	1.97601e-21
1733.250000	1.97875e-21
1733.200000	1.9815e-21
1733.150000	1.98425e-21
1733.100000	1.98701e-21
1733.050000	1.98977e-21
1733.000000	1.99253e-21
1732.950000	1.9953e-21
1732.900000	1.99807e-21
1732.850000	2.00085e-21
1732.800000	2.00363e-21
1732.750000	2.00641e-21
1732.700000	2.0092e-21
1732.650000	2.01199e-21
1732.600000	2.01478e-21
1732.550000	2.01758e-21
1732.500000	2.02038e-21
1732.450000	2.02319e-21
1732.400000	2.026e-21
1732.350000	2.02882e-21
1732.300000	2.03163e-21
1732.250000	2.03446e-21
1732.200000	2.03728e-21
1732.150000	2.04011e-21
1732.100000	2.04295e-21
1732.050000	2.04578e-21
1732.000000	2.04863e-21
1731.950000	2.05147e-21
1731.900000	2.05432e-21
1731.850000	2.05718e-21
1731.800000	2.06003e-21
1731.750000	2.0629e-21
1731.700000	2.06576e-21
1731.650000	2.06863e-21
1731.600000	2.0715e-21
1731.550000	2.07438e-21
1731.500000	2.07726e-21
1731.450000	2.08015e-21
1731.400000	2.08304e-21
1731.350000	2.08593e-21
1731.300000	2.08883e-21
1731.250000	2.09173e-21
1731.200000	2.09464e-21
1731.150000	2.09755e-21
1731.100000	2.10046e-21
1731.050000	2.10338e-21
1731.000000	2.1063e-21
1730.950000	2.10923e-21
1730.900000	2.11216e-21
1730.850000	2.11509e-21
1730.800000	2.11803e-21
1730.750000	2.12097e-21
1730.700000	2.12392e-21
1730.650000	2.12687e-21
1730.600000	2.12982e-21
1730.550000	2.13278e-21
1730.500000	2.13574e-21
1730.450000	2.13871e-21
1730.400000	2.14168e-21
1730.350000	2.14466e-21
1730.300000	2.14763e-21
1730.250000	2.15062e-21
1730.200000	2.15361e-21
1730.150000	2.1566e-21
1730.100000	2.15959e-21
1730.050000	2.16259e-21
1730.000000	2.1656e-21
1729.950000	2.16861e-21
1729.900000	2.17162e-21
1729.850000	2.17463e-21
1729.800000	2.17766e-21
1729.750000	2.18068e-21
1729.700000	2.18371e-21
1729.650000	2.18674e-21
1729.600000	2.18978e-21
1729.550000	2.19282e-21
1729.500000	2.19587e-21
1729.450000	2.19892e-21
1729.400000	2.20197e-21
1729.350000	2.20503e-21
1729.300000	2.2081e-21
1729.250000	2.21116e-21
1729.200000	2.21423e-21
1729.150000	2.21731e-21
1729.100000	2.22039e-21
1729.050000	2.22347e-21
1729.000000	2.22656e-21
1728.950000	2.22966e-21
1728.900000	2.23275e-21
1728.850000	2.23585e-21
1728.800000	2.23896e-21
1728.750000	2.24207e-21
1728.700000	2.24519e-21
1728.650000	2.2483e-21
1728.600000	2.25143e-21
1728.550000	2.25456e-21
1728.500000	2.25769e-21
1728.450000	2.26082e-21
1728.400000	2.26396e-21
1728.350000	2.26711e-21
1728.300000	2.27026e-21
1728.250000	2.27341e-21
1728.200000	2.27657e-21
1728.150000	2.27973e-21
1728.100000	2.2829e-21
1728.050000	2.28607e-21
1728.000000	2.28925e-21
1727.950000	2.29243e-21
1727.900000	2.29561e-21
1727.850000	2.2988e-21
1727.800000	2.30199e-21
1727.750000	2.30519e-21
1727.700000	2.30839e-21
1727.650000	2.3116e-21
1727.600000	2.31481e-21
1727.550000	2.31803e-21
1727.500000	2.32125e-21
1727.450000	2.32447e-21
1727.400000	2.3277e-21
1727.350000	2.33093e-21
1727.300000	2.33417e-21
1727.250000	2.33741e-21
1727.200000	2.34066e-21
1727.150000	2.34391e-21
1727.100000	2.34717e-21
1727.050000	2.35043e-21
1727.000000	2.35369e-21
1726.950000	2.35696e-21
1726.900000	2.36024e-21
1726.850000	2.36352e-21
1726.800000	2.3668e-21
1726.750000	2.37009e-21
1726.700000	2.37338e-21
1726.650000	2.37668e-21
1726.600000	2.37998e-21
1726.550000	2.38328e-21
1726.500000	2.38659e-21
1726.450000	2.38991e-21
1726.400000	2.39323e-21
1726.350000	2.39655e-21
1726.300000	2.39988e-21
1726.250000	2.40322e-21
1726.200000	2.40655e-21
1726.150000	2.4099e-21
1726.100000	2.41325e-21
1726.050000	2.4166e-21
1726.000000	2.41995e-21
1725.950000	2.42332e-21
1725.900000	2.42668e-21
1725.850000	2.43005e-21
1725.800000	2.43343e-21
1725.750000	2.43681e-21
1725.700000	2.44019e-21
1725.650000	2.44358e-21
1725.600000	2.44698e-21
1725.550000	2.45038e-21
1725.500000	2.45378e-21
1725.450000	2.45719e-21
1725.400000	2.4606e-21
1725.350000	2.46402e-21
1725.300000	2.46744e-21
1725.250000	2.47087e-21
1725.200000	2.4743e-21
1725.150000	2.47774e-21
1725.100000	2.48118e-21
1725.050000	2.48463e-21
1725.000000	2.48808e-21
1724.950000	2.49154e-21
1724.900000	2.495e-21
1724.850000	2.49846e-21
1724.800000	2.50194e-21
1724.750000	2.50541e-21
1724.700000	2.50889e-21
1724.650000	2.51238e-21
1724.600000	2.51587e-21
1724.550000	2.51936e-21
1724.500000	2.52286e-21
1724.450000	2.52637e-21
1724.400000	2.52987e-21
1724.350000	2.53339e-21
1724.300000	2.53691e-21
1724.250000	2.54043e-21
1724.200000	2.54396e-21
1724.150000	2.54749e-21
1724.100000	2.55103e-21
1724.050000	2.55458e-21
1724.000000	2.55813e-21
1723.950000	2.56168e-21
1723.900000	2.56524e-21
1723.850000	2.5688e-21
1723.800000	2.57237e-21
1723.750000	2.57594e-21
1723.700000	2.57952e-21
1723.650000	2.5831e-21
1723.600000	2.58669e-21
1723.550000	2.59029e-21
1723.500000	2.59388e-21
1723.450000	2.59749e-21
1723.400000	2.6011e-21
1723.350000	2.60471e-21
1723.300000	2.60833e-21
1723.250000	2.61195e-21
1723.200000	2.61558e-21
1723.150000	2.61921e-21
1723.100000	2.62285e-21
1723.050000	2.62649e-21
1723.000000	2.63014e-21
1722.950000	2.6338e-21
1722.900000	2.63745e-21
1722.850000	2.64112e-21
1722.800000	2.64479e-21
1722.750000	2.64846e-21
1722.700000	2.65214e-21
1722.650000	2.65582e-21
1722.600000	2.65951e-21
1722.550000	2.66321e-21
1722.500000	2.66691e-21
1722.450000	2.67061e-21
1722.400000	2.67432e-21
1722.350000	2.67804e-21
1722.300000	2.68176e-21
1722.250000	2.68548e-21
1722.200000	2.68921e-21
1722.150000	2.69295e-21
1722.100000	2.69669e-21
1722.050000	2.70044e-21
1722.000000	2.70419e-21
1721.950000	2.70794e-21
1721.900000	2.7117e-21
1721.850000	2.71547e-21
1721.800000	2.71924e-21
1721.750000	2.72302e-21
1721.700000	2.7268e-21
1721.650000	2.73059e-21
1721.600000	2.73438e-21
1721.550000	2.73818e-21
1721.500000	2.74199e-21
1721.450000	2.7458e-21
1721.400000	2.74961e-21
1721.350000	2.75343e-21
1721.300000	2.75725e-21
1721.250000	2.76108e-21
1721.200000	2.76492e-21
1721.150000	2.76876e-21
1721.100000	2.77261e-21
1721.050000	2.77646e-21
1721.000000	2.78031e-21
1720.950000	2.78418e-21
1720.900000	2.78804e-21
1720.850000	2.79192e-21
1720.800000	2.7958e-21
1720.750000	2.79968e-21
1720.700000	2.80357e-21
1720.650000	2.80746e-21
1720.600000	2.81136e-21
1720.550000	2.81527e-21
1720.500000	2.81918e-21
1720.450000	2.8231e-21
1720.400000	2.82702e-21
1720.350000	2.83094e-21
1720.300000	2.83488e-21
1720.250000	2.83881e-21
1720.200000	2.84276e-21
1720.150000	2.84671e-21
1720.100000	2.85066e-21
1720.050000	2.85462e-21
1720.000000	2.85859e-21
1719.950000	2.86256e-21
1719.900000	2.86653e-21
1719.850000	2.87052e-21
1719.800000	2.8745e-21
1719.750000	2.8785e-21
1719.700000	2.88249e-21
1719.650000	2.8865e-21
1719.600000	2.89051e-21
1719.550000	2.89452e-21
1719.500000	2.89854e-21
1719.450000	2.90257e-21
1719.400000	2.9066e-21
1719.350000	2.91064e-21
1719.300000	2.91468e-21
1719.250000	2.91873e-21
1719.200000	2.92279e-21
1719.150000	2.92685e-21
1719.100000	2.93091e-21
1719.050000	2.93498e-21
1719.000000	2.93906e-21
1718.950000	2.94314e-21
1718.900000	2.94723e-21
1718.850000	2.95133e-21
1718.800000	2.95543e-21
1718.750000	2.95953e-21
1718.700000	2.96364e-21
1718.650000	2.96776e-21
1718.600000	2.97188e-21
1718.550000	2.97601e-21
1718.500000	2.98014e-21
1718.450000	2.98428e-21
1718.400000	2.98843e-21
1718.350000	2.99258e-21
1718.300000	2.99674e-21
1718.250000	3.0009e-21
1718.200000	3.00507e-21
1718.150000	3.00924e-21
1718.100000	3.01342e-21
1718.050000	3.01761e-21
1718.000000	3.0218e-21
1717.950000	3.026e-21
1717.900000	3.0302e-21
1717.850000	3.03441e-21
1717.800000	3.03863e-21
1717.750000	3.04285e-21
1717.700000	3.04708e-21
1717.650000	3.05131e-21
1717.600000	3.05555e-21
1717.550000	3.05979e-21
1717.500000	3.06404e-21
1717.450000	3.0683e-21
1717.400000	3.07256e-21
1717.350000	3.07683e-21
1717.300000	3.0811e-21
1717.250000	3.08538e-21
1717.200000	3.08967e-21
1717.150000	3.09396e-21
1717.100000	3.09826e-21
1717.050000	3.10256e-21
1717.000000	3.10687e-21
1716.950000	3.11119e-21
1716.900000	3.11551e-21
1716.850000	3.11984e-21
1716.800000	3.12417e-21
1716.750000	3.12851e-21
1716.700000	3.13286e-21
1716.650000	3.13721e-21
1716.600000	3.14157e-21
1716.550000	3.14593e-21
1716.500000	3.1503e-21
1716.450000	3.15468e-21
1716.400000	3.15906e-21
1716.350000	3.16345e-21
1716.300000	3.16784e-21
1716.250000	3.17224e-21
1716.200000	3.17665e-21
1716.150000	3.18106e-21
1716.100000	3.18548e-21
1716.050000	3.18991e-21
1716.000000	3.19434e-21
1715.950000	3.19877e-21
1715.900000	3.20322e-21
1715.850000	3.20767e-21
1715.800000	3.21212e-21
1715.750000	3.21658e-21
1715.700000	3.22105e-21
1715.650000	3.22553e-21
1715.600000	3.23001e-21
1715.550000	3.23449e-21
1715.500000	3.23899e-21
1715.450000	3.24349e-21
1715.400000	3.24799e-21
1715.350000	3.2525e-21
1715.300000	3.25702e-21
1715.250000	3.26155e-21
1715.200000	3.26608e-21
1715.150000	3.27061e-21
1715.100000	3.27516e-21
1715.050000	3.27971e-21
1715.000000	3.28426e-21
1714.950000	3.28883e-21
1714.900000	3.29339e-21
1714.850000	3.29797e-21
1714.800000	3.30255e-21
1714.750000	3.30714e-21
1714.700000	3.31173e-21
1714.650000	3.31633e-21
1714.600000	3.32094e-21
1714.550000	3.32555e-21
1714.500000	3.33017e-21
1714.450000	3.3348e-21
1714.400000	3.33943e-21
1714.350000	3.34407e-21
1714.300000	3.34871e-21
1714.250000	3.35337e-21
1714.200000	3.35802e-21
1714.150000	3.36269e-21
1714.100000	3.36736e-21
1714.050000	3.37204e-21
1714.000000	3.37672e-21
1713.950000	3.38141e-21
1713.900000	3.38611e-21
1713.850000	3.39081e-21
1713.800000	3.39552e-21
1713.750000	3.40024e-21
1713.700000	3.40496e-21
1713.650000	3.40969e-21
1713.600000	3.41443e-21
1713.550000	3.41917e-21
1713.500000	3.42392e-21
1713.450000	3.42868e-21
1713.400000	3.43344e-21
1713.350000	3.43821e-21
1713.300000	3.44299e-21
1713.250000	3.44777e-21
1713.200000	3.45256e-21
1713.150000	3.45735e-21
1713.100000	3.46216e-21
1713.050000	3.46697e-21
1713.000000	3.47178e-21
1712.950000	3.47661e-21
1712.900000	3.48143e-21
1712.850000	3.48627e-21
1712.800000	3.49111e-21
1712.750000	3.49596e-21
1712.700000	3.50082e-21
1712.650000	3.50568e-21
1712.600000	3.51055e-21
1712.550000	3.51543e-21
1712.500000	3.52031e-21
1712.450000	3.5252e-21
1712.400000	3.5301e-21
1712.350000	3.535e-21
1712.300000	3.53991e-21
1712.250000	3.54483e-21
1712.200000	3.54976e-21
1712.150000	3.55469e-21
1712.100000	3.55962e-21
1712.050000	3.56457e-21
1712.000000	3.56952e-21
1711.950000	3.57448e-21
1711.900000	3.57944e-21
1711.850000	3.58442e-21
1711.800000	3.5894e-21
1711.750000	3.59438e-21
1711.700000	3.59937e-21
1711.650000	3.60437e-21
1711.600000	3.60938e-21
1711.550000	3.6144e-21
1711.500000	3.61942e-21
1711.450000	3.62444e-21
1711.400000	3.62948e-21
1711.350000	3.63452e-21
1711.300000	3.63957e-21
1711.250000	3.64462e-21
1711.200000	3.64969e-21
1711.150000	3.65476e-21
1711.100000	3.65983e-21
1711.050000	3.66492e-21
1711.000000	3.67001e-21
1710.950000	3.67511e-21
1710.900000	3.68021e-21
1710.850000	3.68532e-21
1710.800000	3.69044e-21
1710.750000	3.69557e-21
1710.700000	3.7007e-21
1710.650000	3.70584e-21
1710.600000	3.71099e-21
1710.550000	3.71615e-21
1710.500000	3.72131e-21
1710.450000	3.72648e-21
1710.400000	3.73166e-21
1710.350000	3.73684e-21
1710.300000	3.74203e-21
1710.250000	3.74723e-21
1710.200000	3.75243e-21
1710.150000	3.75765e-21
1710.100000	3.76287e-21
1710.050000	3.76809e-21
1710.000000	3.77333e-21
1709.950000	3.77857e-21
1709.900000	3.78382e-21
1709.850000	3.78907e-21
1709.800000	3.79434e-21
1709.750000	3.79961e-21
1709.700000	3.80489e-21
1709.650000	3.81017e-21
1709.600000	3.81546e-21
1709.550000	3.82076e-21
1709.500000	3.82607e-21
1709.450000	3.83139e-21
1709.400000	3.83671e-21
1709.350000	3.84204e-21
1709.300000	3.84737e-21
1709.250000	3.85272e-21
1709.200000	3.85807e-21
1709.150000	3.86343e-21
1709.100000	3.8688e-21
1709.050000	3.87417e-21
1709.000000	3.87955e-21
1708.950000	3.88494e-21
1708.900000	3.89034e-21
1708.850000	3.89574e-21
1708.800000	3.90115e-21
1708.750000	3.90657e-21
1708.700000	3.912e-21
1708.650000	3.91743e-21
1708.600000	3.92288e-21
1708.550000	3.92833e-21
1708.500000	3.93378e-21
1708.450000	3.93925e-21
1708.400000	3.94472e-21
1708.350000	3.9502e-21
1708.300000	3.95569e-21
1708.250000	3.96118e-21
1708.200000	3.96668e-21
1708.150000	3.97219e-21
1708.100000	3.97771e-21
1708.050000	3.98324e-21
1708.000000	3.98877e-21
1707.950000	3.99431e-21
1707.900000	3.99986e-21
1707.850000	4.00542e-21
1707.800000	4.01098e-21
1707.750000	4.01655e-21
1707.700000	4.02213e-21
1707.650000	4.02772e-21
1707.600000	4.03331e-21
1707.550000	4.03892e-21
1707.500000	4.04453e-21
1707.450000	4.05014e-21
1707.400000	4.05577e-21
1707.350000	4.0614e-21
1707.300000	4.06705e-21
1707.250000	4.0727e-21
1707.200000	4.07835e-21
1707.150000	4.08402e-21
1707.100000	4.08969e-21
1707.050000	4.09537e-21
1707.000000	4.10106e-21
1706.950000	4.10676e-21
1706.900000	4.11246e-21
1706.850000	4.11817e-21
1706.800000	4.1239e-21
1706.750000	4.12962e-21
1706.700000	4.13536e-21
1706.650000	4.14111e-21
1706.600000	4.14686e-21
1706.550000	4.15262e-21
1706.500000	4.15839e-21
1706.450000	4.16416e-21
1706.400000	4.16995e-21
1706.350000	4.17574e-21
1706.300000	4.18154e-21
1706.250000	4.18735e-21
1706.200000	4.19317e-21
1706.150000	4.19899e-21
1706.100000	4.20482e-21
1706.050000	4.21066e-21
1706.000000	4.21651e-21
1705.950000	4.22237e-21
1705.900000	4.22824e-21
1705.850000	4.23411e-21
1705.800000	4.23999e-21
1705.750000	4.24588e-21
1705.700000	4.25178e-21
1705.650000	4.25768e-21
1705.600000	4.2636e-21
1705.550000	4.26952e-21
1705.500000	4.27545e-21
1705.450000	4.28139e-21
1705.400000	4.28734e-21
1705.350000	4.29329e-21
1705.300000	4.29926e-21
1705.250000	4.30523e-21
1705.200000	4.31121e-21
1705.150000	4.3172e-21
1705.100000	4.3232e-21
1705.050000	4.3292e-21
1705.000000	4.33522e-21
1704.950000	4.34124e-21
1704.900000	4.34727e-21
1704.850000	4.35331e-21
1704.800000	4.35935e-21
1704.750000	4.36541e-21
1704.700000	4.37147e-21
1704.650000	4.37755e-21
1704.600000	4.38363e-21
1704.550000	4.38972e-21
1704.500000	4.39581e-21
1704.450000	4.40192e-21
1704.400000	4.40804e-21
1704.350000	4.41416e-21
1704.300000	4.42029e-21
1704.250000	4.42643e-21
1704.200000	4.43258e-21
1704.150000	4.43874e-21
1704.100000	4.4449e-21
1704.050000	4.45108e-21
1704.000000	4.45726e-21
1703.950000	4.46345e-21
1703.900000	4.46965e-21
1703.850000	4.47586e-21
1703.800000	4.48208e-21
1703.750000	4.4883e-21
1703.700000	4.49454e-21
1703.650000	4.50078e-21
1703.600000	4.50703e-21
1703.550000	4.51329e-21
1703.500000	4.51956e-21
1703.450000	4.52584e-21
1703.400000	4.53213e-21
1703.350000	4.53842e-21
1703.300000	4.54473e-21
1703.250000	4.55104e-21
1703.200000	4.55736e-21
1703.150000	4.56369e-21
1703.100000	4.57003e-21
1703.050000	4.57638e-21
1703.000000	4.58274e-21
1702.950000	4.58911e-21
1702.900000	4.59548e-21
1702.850000	4.60186e-21
1702.800000	4.60826e-21
1702.750000	4.61466e-21
1702.700000	4.62107e-21
1702.650000	4.62749e-21
1702.600000	4.63392e-21
1702.550000	4.64035e-21
1702.500000	4.6468e-21
1702.450000	4.65325e-21
1702.400000	4.65972e-21
1702.350000	4.66619e-21
1702.300000	4.67267e-21
1702.250000	4.67916e-21
1702.200000	4.68566e-21
1702.150000	4.69217e-21
1702.100000	4.69869e-21
1702.050000	4.70522e-21
1702.000000	4.71175e-21
1701.950000	4.7183e-21
1701.900000	4.72485e-21
1701.850000	4.73141e-21
1701.800000	4.73799e-21
1701.750000	4.74457e-21
1701.700000	4.75116e-21
1701.650000	4.75776e-21
1701.600000	4.76437e-21
1701.550000	4.77099e-21
1701.500000	4.77761e-21
1701.450000	4.78425e-21
1701.400000	4.7909e-21
1701.350000	4.79755e-21
1701.300000	4.80422e-21
1701.250000	4.81089e-21
1701.200000	4.81757e-21
1701.150000	4.82426e-21
1701.100000	4.83097e-21
1701.050000	4.83768e-21
1701.000000	4.8444e-21
1700.950000	4.85113e-21
1700.900000	4.85786e-21
1700.850000	4.86461e-21
1700.800000	4.87137e-21
1700.750000	4.87814e-21
1700.700000	4.88491e-21
1700.650000	4.8917e-21
1700.600000	4.89849e-21
1700.550000	4.9053e-21
1700.500000	4.91211e-21
1700.450000	4.91894e-21
1700.400000	4.92577e-21
1700.350000	4.93261e-21
1700.300000	4.93946e-21
1700.250000	4.94632e-21
1700.200000	4.95319e-21
1700.150000	4.96008e-21
1700.100000	4.96697e-21
1700.050000	4.97387e-21
1700.000000	4.98077e-21
1699.950000	4.98769e-21
1699.900000	4.99462e-21
1699.850000	5.00156e-21
1699.800000	5.00851e-21
1699.750000	5.01546e-21
1699.700000	5.02243e-21
1699.650000	5.02941e-21
1699.600000	5.03639e-21
1699.550000	5.04339e-21
1699.500000	5.0504e-21
1699.450000	5.05741e-21
1699.400000	5.06444e-21
1699.350000	5.07147e-21
1699.300000	5.07852e-21
1699.250000	5.08557e-21
1699.200000	5.09264e-21
1699.150000	5.09971e-21
1699.100000	5.10679e-21
1699.050000	5.11389e-21
1699.000000	5.12099e-21
1698.950000	5.12811e-21
1698.900000	5.13523e-21
1698.850000	5.14236e-21
1698.800000	5.14951e-21
1698.750000	5.15666e-21
1698.700000	5.16382e-21
1698.650000	5.17099e-21
1698.600000	5.17818e-21
1698.550000	5.18537e-21
1698.500000	5.19257e-21
1698.450000	5.19979e-21
1698.400000	5.20701e-21
1698.350000	5.21424e-21
1698.300000	5.22149e-21
1698.250000	5.22874e-21
1698.200000	5.236e-21
1698.150000	5.24328e-21
1698.100000	5.25056e-21
1698.050000	5.25785e-21
1698.000000	5.26516e-21
1697.950000	5.27247e-21
1697.900000	5.27979e-21
1697.850000	5.28713e-21
1697.800000	5.29447e-21
1697.750000	5.30183e-21
1697.700000	5.30919e-21
1697.650000	5.31657e-21
1697.600000	5.32395e-21
1697.550000	5.33135e-21
1697.500000	5.33875e-21
1697.450000	5.34617e-21
1697.400000	5.3536e-21
1697.350000	5.36103e-21
1697.300000	5.36848e-21
1697.250000	5.37594e-21
1697.200000	5.3834e-21
1697.150000	5.39088e-21
1697.100000	5.39837e-21
1697.050000	5.40587e-21
1697.000000	5.41338e-21
1696.950000	5.4209e-21
1696.900000	5.42843e-21
1696.850000	5.43597e-21
1696.800000	5.44352e-21
1696.750000	5.45108e-21
1696.700000	5.45865e-21
1696.650000	5.46624e-21
1696.600000	5.47383e-21
1696.550000	5.48143e-21
1696.500000	5.48905e-21
1696.450000	5.49667e-21
1696.400000	5.50431e-21
1696.350000	5.51195e-21
1696.300000	5.51961e-21
1696.250000	5.52728e-21
1696.200000	5.53496e-21
1696.150000	5.54265e-21
1696.100000	5.55034e-21
1696.050000	5.55805e-21
1696.000000	5.56578e-21
1695.950000	5.57351e-21
1695.900000	5.58125e-21
1695.850000	5.589e-21
1695.800000	5.59677e-21
1695.750000	5.60454e-21
1695.700000	5.61233e-21
1695.650000	5.62012e-21
1695.600000	5.62793e-21
1695.550000	5.63575e-21
1695.500000	5.64357e-21
1695.450000	5.65141e-21
1695.400000	5.65926e-21
1695.350000	5.66713e-21
1695.300000	5.675e-21
1695.250000	5.68288e-21
1695.200000	5.69077e-21
1695.150000	5.69868e-21
1695.100000	5.7066e-21
1695.050000	5.71452e-21
1695.000000	5.72246e-21
1694.950000	5.73041e-21
1694.900000	5.73837e-21
1694.850000	5.74634e-21
1694.800000	5.75432e-21
1694.750000	5.76232e-21
1694.700000	5.77032e-21
1694.650000	5.77834e-21
1694.600000	5.78636e-21
1694.550000	5.7944e-21
1694.500000	5.80245e-21
1694.450000	5.81051e-21
1694.400000	5.81858e-21
1694.350000	5.82666e-21
1694.300000	5.83476e-21
1694.250000	5.84286e-21
1694.200000	5.85098e-21
1694.150000	5.85911e-21
1694.100000	5.86725e-21
1694.050000	5.8754e-21
1694.000000	5.88356e-21
1693.950000	5.89173e-21
1693.900000	5.89991e-21
1693.850000	5.90811e-21
1693.800000	5.91632e-21
1693.750000	5.92454e-21
1693.700000	5.93277e-21
1693.650000	5.94101e-21
1693.600000	5.94926e-21
1693.550000	5.95752e-21
1693.500000	5.9658e-21
1693.450000	5.97409e-21
1693.400000	5.98238e-21
1693.350000	5.99069e-21
1693.300000	5.99902e-21
1693.250000	6.00735e-21
1693.200000	6.01569e-21
1693.150000	6.02405e-21
1693.100000	6.03242e-21
1693.050000	6.0408e-21
1693.000000	6.04919e-21
1692.950000	6.05759e-21
1692.900000	6.06601e-21
1692.850000	6.07443e-21
1692.800000	6.08287e-21
1692.750000	6.09132e-21
1692.700000	6.09978e-21
1692.650000	6.10826e-21
1692.600000	6.11674e-21
1692.550000	6.12524e-21
1692.500000	6.13375e-21
1692.450000	6.14227e-21
1692.400000	6.1508e-21
1692.350000	6.15934e-21
1692.300000	6.1679e-21
1692.250000	6.17647e-21
1692.200000	6.18505e-21
1692.150000	6.19364e-21
1692.100000	6.20224e-21
1692.050000	6.21086e-21
1692.000000	6.21948e-21
1691.950000	6.22812e-21
1691.900000	6.23677e-21
1691.850000	6.24544e-21
1691.800000	6.25411e-21
1691.750000	6.2628e-21
1691.700000	6.2715e-21
1691.650000	6.28021e-21
1691.600000	6.28894e-21
1691.550000	6.29767e-21
1691.500000	6.30642e-21
1691.450000	6.31518e-21
1691.400000	6.32395e-21
1691.350000	6.33274e-21
1691.300000	6.34153e-21
1691.250000	6.35034e-21
1691.200000	6.35916e-21
1691.150000	6.368e-21
1691.100000	6.37684e-21
1691.050000	6.3857e-21
1691.000000	6.39457e-21
1690.950000	6.40346e-21
1690.900000	6.41235e-21
1690.850000	6.42126e-21
1690.800000	6.43018e-21
1690.750000	6.43911e-21
1690.700000	6.44805e-21
1690.650000	6.45701e-21
1690.600000	6.46598e-21
1690.550000	6.47496e-21
1690.500000	6.48396e-21
1690.450000	6.49296e-21
1690.400000	6.50198e-21
1690.350000	6.51101e-21
1690.300000	6.52006e-21
1690.250000	6.52912e-21
1690.200000	6.53819e-21
1690.150000	6.54727e-21
1690.100000	6.55636e-21
1690.050000	6.56547e-21
1690.000000	6.57459e-21
1689.950000	6.58372e-21
1689.900000	6.59287e-21
1689.850000	6.60203e-21
1689.800000	6.6112e-21
1689.750000	6.62038e-21
1689.700000	6.62958e-21
1689.650000	6.63879e-21
1689.600000	6.64801e-21
1689.550000	6.65724e-21
1689.500000	6.66649e-21
1689.450000	6.67575e-21
1689.400000	6.68502e-21
1689.350000	6.69431e-21
1689.300000	6.70361e-21
1689.250000	6.71292e-21
1689.200000	6.72225e-21
1689.150000	6.73158e-21
1689.100000	6.74093e-21
1689.050000	6.7503e-21
1689.000000	6.75967e-21
1688.950000	6.76906e-21
1688.900000	6.77847e-21
1688.850000	6.78788e-21
1688.800000	6.79731e-21
1688.750000	6.80675e-21
1688.700000	6.81621e-21
1688.650000	6.82568e-21
1688.600000	6.83516e-21
1688.550000	6.84465e-21
1688.500000	6.85416e-21
1688.450000	6.86368e-21
1688.400000	6.87322e-21
1688.350000	6.88277e-21
1688.300000	6.89233e-21
1688.250000	6.9019e-21
1688.200000	6.91149e-21
1688.150000	6.92109e-21
1688.100000	6.9307e-21
1688.050000	6.94033e-21
1688.000000	6.94997e-21
1687.950000	6.95962e-21
1687.900000	6.96929e-21
1687.850000	6.97897e-21
1687.800000	6.98867e-21
1687.750000	6.99838e-21
1687.700000	7.0081e-21
1687.650000	7.01783e-21
1687.600000	7.02758e-21
1687.550000	7.03734e-21
1687.500000	7.04712e-21
1687.450000	7.05691e-21
1687.400000	7.06671e-21
1687.350000	7.07653e-21
1687.300000	7.08636e-21
1687.250000	7.0962e-21
1687.200000	7.10606e-21
1687.150000	7.11593e-21
1687.100000	7.12581e-21
1687.050000	7.13571e-21
1687.000000	7.14562e-21
1686.950000	7.15555e-21
1686.900000	7.16549e-21
1686.850000	7.17544e-21
1686.800000	7.18541e-21
1686.750000	7.19539e-21
1686.700000	7.20539e-21
1686.650000	7.21539e-21
1686.600000	7.22542e-21
1686.550000	7.23545e-21
1686.500000	7.2455e-21
1686.450000	7.25557e-21
1686.400000	7.26565e-21
1686.350000	7.27574e-21
1686.300000	7.28585e-21
1686.250000	7.29597e-21
1686.200000	7.3061e-21
1686.150000	7.31625e-21
1686.100000	7.32641e-21
1686.050000	7.33659e-21
1686.000000	7.34678e-21
1685.950000	7.35699e-21
1685.900000	7.36721e-21
1685.850000	7.37744e-21
1685.800000	7.38769e-21
1685.750000	7.39795e-21
1685.700000	7.40823e-21
1685.650000	7.41852e-21
1685.600000	7.42882e-21
1685.550000	7.43914e-21
1685.500000	7.44948e-21
1685.450000	7.45982e-21
1685.400000	7.47019e-21
1685.350000	7.48056e-21
1685.300000	7.49096e-21
1685.250000	7.50136e-21
1685.200000	7.51178e-21
1685.150000	7.52222e-21
1685.100000	7.53266e-21
1685.050000	7.54313e-21
1685.000000	7.55361e-21
1684.950000	7.5641e-21
1684.900000	7.57461e-21
1684.850000	7.58513e-21
1684.800000	7.59566e-21
1684.750000	7.60622e-21
1684.700000	7.61678e-21
1684.650000	7.62736e-21
1684.600000	7.63796e-21
1684.550000	7.64857e-21
1684.500000	7.65919e-21
1684.450000	7.66983e-21
1684.400000	7.68048e-21
1684.350000	7.69115e-21
1684.300000	7.70184e-21
1684.250000	7.71254e-21
1684.200000	7.72325e-21
1684.150000	7.73398e-21
1684.100000	7.74472e-21
1684.050000	7.75548e-21
1684.000000	7.76625e-21
1683.950000	7.77704e-21
1683.900000	7.78784e-21
1683.850000	7.79866e-21
1683.800000	7.80949e-21
1683.750000	7.82034e-21
1683.700000	7.8312e-21
1683.650000	7.84208e-21
1683.600000	7.85298e-21
1683.550000	7.86388e-21
1683.500000	7.87481e-21
1683.450000	7.88575e-21
1683.400000	7.8967e-21
1683.350000	7.90767e-21
1683.300000	7.91865e-21
1683.250000	7.92965e-21
1683.200000	7.94067e-21
1683.150000	7.9517e-21
1683.100000	7.96275e-21
1683.050000	7.97381e-21
1683.000000	7.98488e-21
1682.950000	7.99597e-21
1682.900000	8.00708e-21
1682.850000	8.0182e-21
1682.800000	8.02934e-21
1682.750000	8.0405e-21
1682.700000	8.05166e-21
1682.650000	8.06285e-21
1682.600000	8.07405e-21
1682.550000	8.08526e-21
1682.500000	8.0965e-21
1682.450000	8.10774e-21
1682.400000	8.11901e-21
1682.350000	8.13028e-21
1682.300000	8.14158e-21
1682.250000	8.15289e-21
1682.200000	8.16421e-21
1682.150000	8.17555e-21
1682.100000	8.18691e-21
1682.050000	8.19828e-21
1682.000000	8.20967e-21
1681.950000	8.22107e-21
1681.900000	8.23249e-21
1681.850000	8.24393e-21
1681.800000	8.25538e-21
1681.750000	8.26685e-21
1681.700000	8.27833e-21
1681.650000	8.28983e-21
1681.600000	8.30135e-21
1681.550000	8.31288e-21
1681.500000	8.32442e-21
1681.450000	8.33599e-21
1681.400000	8.34757e-21
1681.350000	8.35916e-21
1681.300000	8.37077e-21
1681.250000	8.3824e-21
1681.200000	8.39405e-21
1681.150000	8.40571e-21
1681.100000	8.41738e-21
1681.050000	8.42907e-21
1681.000000	8.44078e-21
1680.950000	8.45251e-21
1680.900000	8.46425e-21
1680.850000	8.47601e-21
1680.800000	8.48778e-21
1680.750000	8.49957e-21
1680.700000	8.51138e-21
1680.650000	8.5232e-21
1680.600000	8.53504e-21
1680.550000	8.5469e-21
1680.500000	8.55877e-21
1680.450000	8.57066e-21
1680.400000	8.58256e-21
1680.350000	8.59448e-21
1680.300000	8.60642e-21
1680.250000	8.61838e-21
1680.200000	8.63035e-21
1680.150000	8.64234e-21
1680.100000	8.65434e-21
1680.050000	8.66637e-21
1680.000000	8.6784e-21
1679.950000	8.69046e-21
1679.900000	8.70253e-21
1679.850000	8.71462e-21
1679.800000	8.72672e-21
1679.750000	8.73885e-21
1679.700000	8.75099e-21
1679.650000	8.76314e-21
1679.600000	8.77531e-21
1679.550000	8.7875e-21
1679.500000	8.79971e-21
1679.450000	8.81193e-21
1679.400000	8.82417e-21
1679.350000	8.83643e-21
1679.300000	8.84871e-21
1679.250000	8.861e-21
1679.200000	8.87331e-21
1679.150000	8.88563e-21
1679.100000	8.89798e-21
1679.050000	8.91034e-21
1679.000000	8.92271e-21
1678.950000	8.93511e-21
1678.900000	8.94752e-21
1678.850000	8.95995e-21
1678.800000	8.97239e-21
1678.750000	8.98486e-21
1678.700000	8.99734e-21
1678.650000	9.00984e-21
1678.600000	9.02235e-21
1678.550000	9.03488e-21
1678.500000	9.04743e-21
1678.450000	9.06e-21
1678.400000	9.07259e-21
1678.350000	9.08519e-21
1678.300000	9.09781e-21
1678.250000	9.11045e-21
1678.200000	9.1231e-21
1678.150000	9.13578e-21
1678.100000	9.14847e-21
1678.050000	9.16117e-21
1678.000000	9.1739e-21
1677.950000	9.18664e-21
1677.900000	9.1994e-21
1677.850000	9.21218e-21
1677.800000	9.22498e-21
1677.750000	9.23779e-21
1677.700000	9.25063e-21
1677.650000	9.26348e-21
1677.600000	9.27634e-21
1677.550000	9.28923e-21
1677.500000	9.30213e-21
1677.450000	9.31505e-21
1677.400000	9.32799e-21
1677.350000	9.34095e-21
1677.300000	9.35393e-21
1677.250000	9.36692e-21
1677.200000	9.37993e-21
1677.150000	9.39296e-21
1677.100000	9.40601e-21
1677.050000	9.41907e-21
1677.000000	9.43216e-21
1676.950000	9.44526e-21
1676.900000	9.45838e-21
1676.850000	9.47152e-21
1676.800000	9.48468e-21
1676.750000	9.49785e-21
1676.700000	9.51104e-21
1676.650000	9.52426e-21
1676.600000	9.53749e-21
1676.550000	9.55073e-21
1676.500000	9.564e-21
1676.450000	9.57729e-21
1676.400000	9.59059e-21
1676.350000	9.60391e-21
1676.300000	9.61725e-21
1676.250000	9.63061e-21
1676.200000	9.64399e-21
1676.150000	9.65739e-21
1676.100000	9.6708e-21
1676.050000	9.68423e-21
1676.000000	9.69769e-21
1675.950000	9.71116e-21
1675.900000	9.72465e-21
1675.850000	9.73815e-21
1675.800000	9.75168e-21
1675.750000	9.76523e-21
1675.700000	9.77879e-21
1675.650000	9.79238e-21
1675.600000	9.80598e-21
1675.550000	9.8196e-21
1675.500000	9.83324e-21
1675.450000	9.8469e-21
1675.400000	9.86058e-21
1675.350000	9.87427e-21
1675.300000	9.88799e-21
1675.250000	9.90173e-21
1675.200000	9.91548e-21
1675.150000	9.92925e-21
1675.100000	9.94305e-21
1675.050000	9.95686e-21
1675.000000	9.97069e-21
1674.950000	9.98454e-21
1674.900000	9.99841e-21
1674.850000	1.00123e-20
1674.800000	1.00262e-20
1674.750000	1.00401e-20
1674.700000	1.00541e-20
1674.650000	1.0068e-20
1674.600000	1.0082e-20
1674.550000	1.0096e-20
1674.500000	1.01101e-20
1674.450000	1.01241e-20
1674.400000	1.01382e-20
1674.350000	1.01522e-20
1674.300000	1.01664e-20
1674.250000	1.01805e-20
1674.200000	1.01946e-20
1674.150000	1.02088e-20
1674.100000	1.0223e-20
1674.050000	1.02372e-20
1674.000000	1.02514e-20
1673.950000	1.02656e-20
1673.900000	1.02799e-20
1673.850000	1.02942e-20
1673.800000	1.03085e-20
1673.750000	1.03228e-20
1673.700000	1.03371e-20
1673.650000	1.03515e-20
1673.600000	1.03659e-20
1673.550000	1.03803e-20
1673.500000	1.03947e-20
1673.450000	1.04091e-20
1673.400000	1.04236e-20
1673.350000	1.0438e-20
1673.300000	1.04525e-20
1673.250000	1.04671e-20
1673.200000	1.04816e-20
1673.150000	1.04962e-20
1673.100000	1.05107e-20
1673.050000	1.05253e-20
1673.000000	1.054e-20
1672.950000	1.05546e-20
1672.900000	1.05693e-20
1672.850000	1.0584e-20
1672.800000	1.05987e-20
1672.750000	1.06134e-20
1672.700000	1.06281e-20
1672.650000	1.06429e-20
1672.600000	1.06577e-20
1672.550000	1.06725e-20
1672.500000	1.06873e-20
1672.450000	1.07021e-20
1672.400000	1.0717e-20
1672.350000	1.07319e-20
1672.300000	1.07468e-20
1672.250000	1.07617e-20
1672.200000	1.07767e-20
1672.150000	1.07916e-20
1672.100000	1.08066e-20
1672.050000	1.08216e-20
1672.000000	1.08367e-20
1671.950000	1.08517e-20
1671.900000	1.08668e-20
1671.850000	1.08819e-20
1671.800000	1.0897e-20
1671.750000	1.09122e-20
1671.700000	1.09273e-20
1671.650000	1.09425e-20
1671.600000	1.09577e-20
1671.550000	1.09729e-20
1671.500000	1.09882e-20
1671.450000	1.10034e-20
1671.400000	1.10187e-20
1671.350000	1.1034e-20
1671.300000	1.10493e-20
1671.250000	1.10647e-20
1671.200000	1.10801e-20
1671.150000	1.10954e-20
1671.100000	1.11109e-20
1671.050000	1.11263e-20
1671.000000	1.11417e-20
1670.950000	1.11572e-20
1670.900000	1.11727e-20
1670.850000	1.11882e-20
1670.800000	1.12038e-20
1670.750000	1.12193e-20
1670.700000	1.12349e-20
1670.650000	1.12505e-20
1670.600000	1.12662e-20
1670.550000	1.12818e-20
1670.500000	1.12975e-20
1670.450000	1.13132e-20
1670.400000	1.13289e-20
1670.350000	1.13446e-20
1670.300000	1.13604e-20
1670.250000	1.13762e-20
1670.200000	1.1392e-20
1670.150000	1.14078e-20
1670.100000	1.14236e-20
1670.050000	1.14395e-20
1670.000000	1.14554e-20
1669.950000	1.14713e-20
1669.900000	1.14872e-20
1669.850000	1.15032e-20
1669.800000	1.15192e-20
1669.750000	1.15352e-20
1669.700000	1.15512e-20
1669.650000	1.15673e-20
1669.600000	1.15833e-20
1669.550000	1.15994e-20
1669.500000	1.16155e-20
1669.450000	1.16317e-20
1669.400000	1.16478e-20
1669.350000	1.1664e-20
1669.300000	1.16802e-20
1669.250000	1.16964e-20
1669.200000	1.17127e-20
1669.150000	1.17289e-20
1669.100000	1.17452e-20
1669.050000	1.17615e-20
1669.000000	1.17779e-20
1668.950000	1.17942e-20
1668.900000	1.18106e-20
1668.850000	1.1827e-20
1668.800000	1.18435e-20
1668.750000	1.18599e-20
1668.700000	1.18764e-20
1668.650000	1.18929e-20
1668.600000	1.19094e-20
1668.550000	1.1926e-20
1668.500000	1.19425e-20
1668.450000	1.19591e-20
1668.400000	1.19757e-20
1668.350000	1.19924e-20
1668.300000	1.2009e-20
1668.250000	1.20257e-20
1668.200000	1.20424e-20
1668.150000	1.20591e-20
1668.100000	1.20759e-20
1668.050000	1.20927e-20
1668.000000	1.21094e-20
1667.950000	1.21263e-20
1667.900000	1.21431e-20
1667.850000	1.216e-20
1667.800000	1.21769e-20
1667.750000	1.21938e-20
1667.700000	1.22107e-20
1667.650000	1.22277e-20
1667.600000	1.22447e-20
1667.550000	1.22617e-20
1667.500000	1.22787e-20
1667.450000	1.22958e-20
1667.400000	1.23128e-20
1667.350000	1.233e-20
1667.300000	1.23471e-20
1667.250000	1.23642e-20
1667.200000	1.23814e-20
1667.150000	1.23986e-20
1667.100000	1.24158e-20
1667.050000	1.24331e-20
1667.000000	1.24503e-20
1666.950000	1.24676e-20
1666.900000	1.2485e-20
1666.850000	1.25023e-20
1666.800000	1.25197e-20
1666.750000	1.25371e-20
1666.700000	1.25545e-20
1666.650000	1.25719e-20
1666.600000	1.25894e-20
1666.550000	1.26069e-20
1666.500000	1.26244e-20
1666.450000	1.26419e-20
1666.400000	1.26595e-20
1666.350000	1.26771e-20
1666.300000	1.26947e-20
1666.250000	1.27123e-20
1666.200000	1.273e-20
1666.150000	1.27476e-20
1666.100000	1.27653e-20
1666.050000	1.27831e-20
1666.000000	1.28008e-20
1665.950000	1.28186e-20
1665.900000	1.28364e-20
1665.850000	1.28543e-20
1665.800000	1.28721e-20
1665.750000	1.289e-20
1665.700000	1.29079e-20
1665.650000	1.29258e-20
1665.600000	1.29438e-20
1665.550000	1.29618e-20
1665.500000	1.29798e-20
1665.450000	1.29978e-20
1665.400000	1.30159e-20
1665.350000	1.30339e-20
1665.300000	1.3052e-20
1665.250000	1.30702e-20
1665.200000	1.30883e-20
1665.150000	1.31065e-20
1665.100000	1.31247e-20
1665.050000	1.31429e-20
1665.000000	1.31612e-20
1664.950000	1.31795e-20
1664.900000	1.31978e-20
1664.850000	1.32161e-20
1664.800000	1.32345e-20
1664.750000	1.32529e-20
1664.700000	1.32713e-20
1664.650000	1.32897e-20
1664.600000	1.33082e-20
1664.550000	1.33266e-20
1664.500000	1.33452e-20
1664.450000	1.33637e-20
1664.400000	1.33823e-20
1664.350000	1.34009e-20
1664.300000	1.34195e-20
1664.250000	1.34381e-20
1664.200000	1.34568e-20
1664.150000	1.34755e-20
1664.100000	1.34942e-20
1664.050000	1.35129e-20
1664.000000	1.35317e-20
1663.950000	1.35505e-20
1663.900000	1.35693e-20
1663.850000	1.35882e-20
1663.800000	1.3607e-20
1663.750000	1.36259e-20
1663.700000	1.36449e-20
1663.650000	1.36638e-20
1663.600000	1.36828e-20
1663.550000	1.37018e-20
1663.500000	1.37208e-20
1663.450000	1.37399e-20
1663.400000	1.3759e-20
1663.350000	1.37781e-20
1663.300000	1.37972e-20
1663.250000	1.38164e-20
1663.200000	1.38356e-20
1663.150000	1.38548e-20
1663.100000	1.38741e-20
1663.050000	1.38933e-20
1663.000000	1.39126e-20
1662.950000	1.3932e-20
1662.900000	1.39513e-20
1662.850000	1.39707e-20
1662.800000	1.39901e-20
1662.750000	1.40095e-20
1662.700000	1.4029e-20
1662.650000	1.40485e-20
1662.600000	1.4068e-20
1662.550000	1.40875e-20
1662.500000	1.41071e-20
1662.450000	1.41267e-20
1662.400000	1.41463e-20
1662.350000	1.4166e-20
1662.300000	1.41856e-20
1662.250000	1.42054e-20
1662.200000	1.42251e-20
1662.150000	1.42448e-20
1662.100000	1.42646e-20
1662.050000	1.42844e-20
1662.000000	1.43043e-20
1661.950000	1.43242e-20
1661.900000	1.43441e-20
1661.850000	1.4364e-20
1661.800000	1.43839e-20
1661.750000	1.44039e-20
1661.700000	1.44239e-20
1661.650000	1.4444e-20
1661.600000	1.4464e-20
1661.550000	1.44841e-20
1661.500000	1.45042e-20
1661.450000	1.45244e-20
1661.400000	1.45446e-20
1661.350000	1.45648e-20
1661.300000	1.4585e-20
1661.250000	1.46052e-20
1661.200000	1.46255e-20
1661.150000	1.46459e-20
1661.100000	1.46662e-20
1661.050000	1.46866e-20
1661.000000	1.4707e-20
1660.950000	1.47274e-20
1660.900000	1.47479e-20
1660.850000	1.47683e-20
1660.800000	1.47889e-20
1660.750000	1.48094e-20
1660.700000	1.483e-20
1660.650000	1.48506e-20
1660.600000	1.48712e-20
1660.550000	1.48919e-20
1660.500000	1.49125e-20
1660.450000	1.49333e-20
1660.400000	1.4954e-20
1660.350000	1.49748e-20
1660.300000	1.49956e-20
1660.250000	1.50164e-20
1660.200000	1.50373e-20
1660.150000	1.50582e-20
1660.100000	1.50791e-20
1660.050000	1.51e-20
1660.000000	1.5121e-20
1659.950000	1.5142e-20
1659.900000	1.5163e-20
1659.850000	1.51841e-20
1659.800000	1.52052e-20
1659.750000	1.52263e-20
1659.700000	1.52475e-20
1659.650000	1.52686e-20
1659.600000	1.52898e-20
1659.550000	1.53111e-20
1659.500000	1.53323e-20
1659.450000	1.53536e-20
1659.400000	1.5375e-20
1659.350000	1.53963e-20
1659.300000	1.54177e-20
1659.250000	1.54391e-20
1659.200000	1.54606e-20
1659.150000	1.54821e-20
1659.100000	1.55036e-20
1659.050000	1.55251e-20
1659.000000	1.55467e-20
1658.950000	1.55683e-20
1658.900000	1.55899e-20
1658.850000	1.56115e-20
1658.800000	1.56332e-20
1658.750000	1.56549e-20
1658.700000	1.56767e-20
1658.650000	1.56985e-20
1658.600000	1.57203e-20
1658.550000	1.57421e-20
1658.500000	1.5764e-20
1658.450000	1.57859e-20
1658.400000	1.58078e-20
1658.350000	1.58298e-20
1658.300000	1.58517e-20
1658.250000	1.58738e-20
1658.200000	1.58958e-20
1658.150000	1.59179e-20
1658.100000	1.594e-20
1658.050000	1.59621e-20
1658.000000	1.59843e-20
1657.950000	1.60065e-20
1657.900000	1.60288e-20
1657.850000	1.6051e-20
1657.800000	1.60733e-20
1657.750000	1.60956e-20
1657.700000	1.6118e-20
1657.650000	1.61404e-20
1657.600000	1.61628e-20
1657.550000	1.61853e-20
1657.500000	1.62077e-20
1657.450000	1.62303e-20
1657.400000	1.62528e-20
1657.350000	1.62754e-20
1657.300000	1.6298e-20
1657.250000	1.63206e-20
1657.200000	1.63433e-20
1657.150000	1.6366e-20
1657.100000	1.63887e-20
1657.050000	1.64115e-20
1657.000000	1.64343e-20
1656.950000	1.64571e-20
1656.900000	1.648e-20
1656.850000	1.65029e-20
1656.800000	1.65258e-20
1656.750000	1.65488e-20
1656.700000	1.65717e-20
1656.650000	1.65948e-20
1656.600000	1.66178e-20
1656.550000	1.66409e-20
1656.500000	1.6664e-20
1656.450000	1.66872e-20
1656.400000	1.67103e-20
1656.350000	1.67335e-20
1656.300000	1.67568e-20
1656.250000	1.67801e-20
1656.200000	1.68034e-20
1656.150000	1.68267e-20
1656.100000	1.68501e-20
1656.050000	1.68735e-20
1656.000000	1.68969e-20
1655.950000	1.69204e-20
1655.900000	1.69439e-20
1655.850000	1.69674e-20
1655.800000	1.6991e-20
1655.750000	1.70146e-20
1655.700000	1.70383e-20
1655.650000	1.70619e-20
1655.600000	1.70856e-20
1655.550000	1.71094e-20
1655.500000	1.71331e-20
1655.450000	1.71569e-20
1655.400000	1.71807e-20
1655.350000	1.72046e-20
1655.300000	1.72285e-20
1655.250000	1.72524e-20
1655.200000	1.72764e-20
1655.150000	1.73004e-20
1655.100000	1.73244e-20
1655.050000	1.73485e-20
1655.000000	1.73726e-20
1654.950000	1.73967e-20
1654.900000	1.74209e-20
1654.850000	1.74451e-20
1654.800000	1.74693e-20
1654.750000	1.74936e-20
1654.700000	1.75179e-20
1654.650000	1.75422e-20
1654.600000	1.75666e-20
1654.550000	1.7591e-20
1654.500000	1.76154e-20
1654.450000	1.76399e-20
1654.400000	1.76644e-20
1654.350000	1.76889e-20
1654.300000	1.77135e-20
1654.250000	1.77381e-20
1654.200000	1.77628e-20
1654.150000	1.77874e-20
1654.100000	1.78121e-20
1654.050000	1.78369e-20
1654.000000	1.78617e-20
1653.950000	1.78865e-20
1653.900000	1.79113e-20
1653.850000	1.79362e-20
1653.800000	1.79611e-20
1653.750000	1.79861e-20
1653.700000	1.8011e-20
1653.650000	1.80361e-20
1653.600000	1.80611e-20
1653.550000	1.80862e-20
1653.500000	1.81113e-20
1653.450000	1.81365e-20
1653.400000	1.81617e-20
1653.350000	1.81869e-20
1653.300000	1.82122e-20
1653.250000	1.82375e-20
1653.200000	1.82628e-20
1653.150000	1.82882e-20
1653.100000	1.83136e-20
1653.050000	1.8339e-20
1653.000000	1.83645e-20
1652.950000	1.839e-20
1652.900000	1.84155e-20
1652.850000	1.84411e-20
1652.800000	1.84667e-20
1652.750000	1.84924e-20
1652.700000	1.85181e-20
1652.650000	1.85438e-20
1652.600000	1.85696e-20
1652.550000	1.85953e-20
1652.500000	1.86212e-20
1652.450000	1.8647e-20
1652.400000	1.86729e-20
1652.350000	1.86989e-20
1652.300000	1.87249e-20
1652.250000	1.87509e-20
1652.200000	1.87769e-20
1652.150000	1.8803e-20
1652.100000	1.88291e-20
1652.050000	1.88553e-20
1652.000000	1.88815e-20
1651.950000	1.89077e-20
1651.900000	1.8934e-20
1651.850000	1.89603e-20
1651.800000	1.89866e-20
1651.750000	1.9013e-20
1651.700000	1.90394e-20
1651.650000	1.90658e-20
1651.600000	1.90923e-20
1651.550000	1.91188e-20
1651.500000	1.91454e-20
1651.450000	1.9172e-20
1651.400000	1.91986e-20
1651.350000	1.92253e-20
1651.300000	1.9252e-20
1651.250000	1.92787e-20
1651.200000	1.93055e-20
1651.150000	1.93323e-20
1651.100000	1.93592e-20
1651.050000	1.93861e-20
1651.000000	1.9413e-20
1650.950000	1.944e-20
1650.900000	1.9467e-20
1650.850000	1.9494e-20
1650.800000	1.95211e-20
1650.750000	1.95482e-20
1650.700000	1.95753e-20
1650.650000	1.96025e-20
1650.600000	1.96298e-20
1650.550000	1.9657e-20
1650.500000	1.96843e-20
1650.450000	1.97117e-20
1650.400000	1.97391e-20
1650.350000	1.97665e-20
1650.300000	1.97939e-20
1650.250000	1.98214e-20
1650.200000	1.9849e-20
1650.150000	1.98765e-20
1650.100000	1.99042e-20
1650.050000	1.99318e-20
1650.000000	1.99595e-20
1649.950000	1.99872e-20
1649.900000	2.0015e-20
1649.850000	2.00428e-20
1649.800000	2.00706e-20
1649.750000	2.00985e-20
1649.700000	2.01264e-20
1649.650000	2.01544e-20
1649.600000	2.01824e-20
1649.550000	2.02104e-20
1649.500000	2.02385e-20
1649.450000	2.02666e-20
1649.400000	2.02947e-20
1649.350000	2.03229e-20
1649.300000	2.03512e-20
1649.250000	2.03794e-20
1649.200000	2.04077e-20
1649.150000	2.04361e-20
1649.100000	2.04645e-20
1649.050000	2.04929e-20
1649.000000	2.05214e-20
1648.950000	2.05499e-20
1648.900000	2.05784e-20
1648.850000	2.0607e-20
1648.800000	2.06356e-20
1648.750000	2.06643e-20
1648.700000	2.0693e-20
1648.650000	2.07217e-20
1648.600000	2.07505e-20
1648.550000	2.07793e-20
1648.500000	2.08082e-20
1648.450000	2.08371e-20
1648.400000	2.08661e-20
1648.350000	2.0895e-20
1648.300000	2.09241e-20
1648.250000	2.09531e-20
1648.200000	2.09822e-20
1648.150000	2.10114e-20
1648.100000	2.10406e-20
1648.050000	2.10698e-20
1648.000000	2.10991e-20
1647.950000	2.11284e-20
1647.900000	2.11577e-20
1647.850000	2.11871e-20
1647.800000	2.12165e-20
1647.750000	2.1246e-20
1647.700000	2.12755e-20
1647.650000	2.13051e-20
1647.600000	2.13347e-20
1647.550000	2.13643e-20
1647.500000	2.1394e-20
1647.450000	2.14237e-20
1647.400000	2.14535e-20
1647.350000	2.14833e-20
1647.300000	2.15131e-20
1647.250000	2.1543e-20
1647.200000	2.15729e-20
1647.150000	2.16029e-20
1647.100000	2.16329e-20
1647.050000	2.16629e-20
1647.000000	2.1693e-20
1646.950000	2.17231e-20
1646.900000	2.17533e-20
1646.850000	2.17835e-20
1646.800000	2.18138e-20
1646.750000	2.18441e-20
1646.700000	2.18744e-20
1646.650000	2.19048e-20
1646.600000	2.19353e-20
1646.550000	2.19657e-20
1646.500000	2.19962e-20
1646.450000	2.20268e-20
1646.400000	2.20574e-20
1646.350000	2.2088e-20
1646.300000	2.21187e-20
1646.250000	2.21494e-20
1646.200000	2.21802e-20
1646.150000	2.2211e-20
1646.100000	2.22419e-20
1646.050000	2.22728e-20
1646.000000	2.23037e-20
1645.950000	2.23347e-20
1645.900000	2.23657e-20
1645.850000	2.23968e-20
1645.800000	2.24279e-20
1645.750000	2.2459e-20
1645.700000	2.24902e-20
1645.650000	2.25215e-20
1645.600000	2.25528e-20
1645.550000	2.25841e-20
1645.500000	2.26155e-20
1645.450000	2.26469e-20
1645.400000	2.26783e-20
1645.350000	2.27098e-20
1645.300000	2.27414e-20
1645.250000	2.2773e-20
1645.200000	2.28046e-20
1645.150000	2.28363e-20
1645.100000	2.2868e-20
1645.050000	2.28998e-20
1645.000000	2.29316e-20
1644.950000	2.29634e-20
1644.900000	2.29953e-20
1644.850000	2.30273e-20
1644.800000	2.30592e-20
1644.750000	2.30913e-20
1644.700000	2.31233e-20
1644.650000	2.31555e-20
1644.600000	2.31876e-20
1644.550000	2.32198e-20
1644.500000	2.32521e-20
1644.450000	2.32844e-20
1644.400000	2.33167e-20
1644.350000	2.33491e-20
1644.300000	2.33816e-20
1644.250000	2.3414e-20
1644.200000	2.34466e-20
1644.150000	2.34791e-20
1644.100000	2.35117e-20
1644.050000	2.35444e-20
1644.000000	2.35771e-20
1643.950000	2.36099e-20
1643.900000	2.36427e-20
1643.850000	2.36755e-20
1643.800000	2.37084e-20
1643.750000	2.37413e-20
1643.700000	2.37743e-20
1643.650000	2.38073e-20
1643.600000	2.38404e-20
1643.550000	2.38735e-20
1643.500000	2.39067e-20
1643.450000	2.39399e-20
1643.400000	2.39731e-20
1643.350000	2.40064e-20
1643.300000	2.40398e-20
1643.250000	2.40732e-20
1643.200000	2.41066e-20
1643.150000	2.41401e-20
1643.100000	2.41736e-20
1643.050000	2.42072e-20
1643.000000	2.42408e-20
1642.950000	2.42745e-20
1642.900000	2.43082e-20
1642.850000	2.4342e-20
1642.800000	2.43758e-20
1642.750000	2.44096e-20
1642.700000	2.44436e-20
1642.650000	2.44775e-20
1642.600000	2.45115e-20
1642.550000	2.45456e-20
1642.500000	2.45797e-20
1642.450000	2.46138e-20
1642.400000	2.4648e-20
1642.350000	2.46822e-20
1642.300000	2.47165e-20
1642.250000	2.47508e-20
1642.200000	2.47852e-20
1642.150000	2.48196e-20
1642.100000	2.48541e-20
1642.050000	2.48886e-20
1642.000000	2.49232e-20
1641.950000	2.49578e-20
1641.900000	2.49925e-20
1641.850000	2.50272e-20
1641.800000	2.5062e-20
1641.750000	2.50968e-20
1641.700000	2.51317e-20
1641.650000	2.51666e-20
1641.600000	2.52015e-20
1641.550000	2.52365e-20
1641.500000	2.52716e-20
1641.450000	2.53067e-20
1641.400000	2.53418e-20
1641.350000	2.5377e-20
1641.300000	2.54123e-20
1641.250000	2.54476e-20
1641.200000	2.54829e-20
1641.150000	2.55183e-20
1641.100000	2.55538e-20
1641.050000	2.55893e-20
1641.000000	2.56248e-20
1640.950000	2.56604e-20
1640.900000	2.56961e-20
1640.850000	2.57318e-20
1640.800000	2.57675e-20
1640.750000	2.58033e-20
1640.700000	2.58391e-20
1640.650000	2.5875e-20
1640.600000	2.5911e-20
1640.550000	2.5947e-20
1640.500000	2.5983e-20
1640.450000	2.60191e-20
1640.400000	2.60552e-20
1640.350000	2.60914e-20
1640.300000	2.61277e-20
1640.250000	2.6164e-20
1640.200000	2.62003e-20
1640.150000	2.62367e-20
1640.100000	2.62731e-20
1640.050000	2.63096e-20
1640.000000	2.63462e-20
1639.950000	2.63828e-20
1639.900000	2.64194e-20
1639.850000	2.64561e-20
1639.800000	2.64929e-20
1639.750000	2.65297e-20
1639.700000	2.65665e-20
1639.650000	2.66034e-20
1639.600000	2.66404e-20
1639.550000	2.66774e-20
1639.500000	2.67144e-20
1639.450000	2.67516e-20
1639.400000	2.67887e-20
1639.350000	2.68259e-20
1639.300000	2.68632e-20
1639.250000	2.69005e-20
1639.200000	2.69379e-20
1639.150000	2.69753e-20
1639.100000	2.70128e-20
1639.050000	2.70503e-20
1639.000000	2.70879e-20
1638.950000	2.71255e-20
1638.900000	2.71632e-20
1638.850000	2.72009e-20
1638.800000	2.72387e-20
1638.750000	2.72765e-20
1638.700000	2.73144e-20
1638.650000	2.73523e-20
1638.600000	2.73903e-20
1638.550000	2.74284e-20
1638.500000	2.74665e-20
1638.450000	2.75046e-20
1638.400000	2.75428e-20
1638.350000	2.75811e-20
1638.300000	2.76194e-20
1638.250000	2.76578e-20
1638.200000	2.76962e-20
1638.150000	2.77347e-20
1638.100000	2.77732e-20
1638.050000	2.78118e-20
1638.000000	2.78504e-20
1637.950000	2.78891e-20
1637.900000	2.79278e-20
1637.850000	2.79666e-20
1637.800000	2.80055e-20
1637.750000	2.80444e-20
1637.700000	2.80833e-20
1637.650000	2.81223e-20
1637.600000	2.81614e-20
1637.550000	2.82005e-20
1637.500000	2.82397e-20
1637.450000	2.82789e-20
1637.400000	2.83182e-20
1637.350000	2.83575e-20
1637.300000	2.83969e-20
1637.250000	2.84364e-20
1637.200000	2.84759e-20
1637.150000	2.85154e-20
1637.100000	2.8555e-20
1637.050000	2.85947e-20
1637.000000	2.86344e-20
1636.950000	2.86742e-20
1636.900000	2.8714e-20
1636.850000	2.87539e-20
1636.800000	2.87938e-20
1636.750000	2.88338e-20
1636.700000	2.88739e-20
1636.650000	2.8914e-20
1636.600000	2.89542e-20
1636.550000	2.89944e-20
1636.500000	2.90347e-20
1636.450000	2.9075e-20
1636.400000	2.91154e-20
1636.350000	2.91558e-20
1636.300000	2.91963e-20
1636.250000	2.92369e-20
1636.200000	2.92775e-20
1636.150000	2.93181e-20
1636.100000	2.93589e-20
1636.050000	2.93997e-20
1636.000000	2.94405e-20
1635.950000	2.94814e-20
1635.900000	2.95223e-20
1635.850000	2.95633e-20
1635.800000	2.96044e-20
1635.750000	2.96455e-20
1635.700000	2.96867e-20
1635.650000	2.97279e-20
1635.600000	2.97692e-20
1635.550000	2.98106e-20
1635.500000	2.9852e-20
1635.450000	2.98935e-20
1635.400000	2.9935e-20
1635.350000	2.99766e-20
1635.300000	3.00182e-20
1635.250000	3.00599e-20
1635.200000	3.01017e-20
1635.150000	3.01435e-20
1635.100000	3.01853e-20
1635.050000	3.02273e-20
1635.000000	3.02693e-20
1634.950000	3.03113e-20
1634.900000	3.03534e-20
1634.850000	3.03956e-20
1634.800000	3.04378e-20
1634.750000	3.04801e-20
1634.700000	3.05224e-20
1634.650000	3.05648e-20
1634.600000	3.06073e-20
1634.550000	3.06498e-20
1634.500000	3.06924e-20
1634.450000	3.0735e-20
1634.400000	3.07777e-20
1634.350000	3.08204e-20
1634.300000	3.08632e-20
1634.250000	3.09061e-20
1634.200000	3.0949e-20
1634.150000	3.0992e-20
1634.100000	3.10351e-20
1634.050000	3.10782e-20
1634.000000	3.11214e-20
1633.950000	3.11646e-20
1633.900000	3.12079e-20
1633.850000	3.12512e-20
1633.800000	3.12946e-20
1633.750000	3.13381e-20
1633.700000	3.13816e-20
1633.650000	3.14252e-20
1633.600000	3.14689e-20
1633.550000	3.15126e-20
1633.500000	3.15564e-20
1633.450000	3.16002e-20
1633.400000	3.16441e-20
1633.350000	3.1688e-20
1633.300000	3.17321e-20
1633.250000	3.17761e-20
1633.200000	3.18203e-20
1633.150000	3.18645e-20
1633.100000	3.19087e-20
1633.050000	3.19531e-20
1633.000000	3.19974e-20
1632.950000	3.20419e-20
1632.900000	3.20864e-20
1632.850000	3.2131e-20
1632.800000	3.21756e-20
1632.750000	3.22203e-20
1632.700000	3.22651e-20
1632.650000	3.23099e-20
1632.600000	3.23547e-20
1632.550000	3.23997e-20
1632.500000	3.24447e-20
1632.450000	3.24898e-20
1632.400000	3.25349e-20
1632.350000	3.25801e-20
1632.300000	3.26253e-20
1632.250000	3.26707e-20
1632.200000	3.2716e-20
1632.150000	3.27615e-20
1632.100000	3.2807e-20
1632.050000	3.28526e-20
1632.000000	3.28982e-20
1631.950000	3.29439e-20
1631.900000	3.29897e-20
1631.850000	3.30355e-20
1631.800000	3.30814e-20
1631.750000	3.31273e-20
1631.700000	3.31733e-20
1631.650000	3.32194e-20
1631.600000	3.32656e-20
1631.550000	3.33118e-20
1631.500000	3.3358e-20
1631.450000	3.34044e-20
1631.400000	3.34508e-20
1631.350000	3.34972e-20
1631.300000	3.35438e-20
1631.250000	3.35904e-20
1631.200000	3.3637e-20
1631.150000	3.36837e-20
1631.100000	3.37305e-20
1631.050000	3.37774e-20
1631.000000	3.38243e-20
1630.950000	3.38713e-20
1630.900000	3.39183e-20
1630.850000	3.39654e-20
1630.800000	3.40126e-20
1630.750000	3.40599e-20
1630.700000	3.41072e-20
1630.650000	3.41546e-20
1630.600000	3.4202e-20
1630.550000	3.42495e-20
1630.500000	3.42971e-20
1630.450000	3.43447e-20
1630.400000	3.43924e-20
1630.350000	3.44402e-20
1630.300000	3.4488e-20
1630.250000	3.45359e-20
1630.200000	3.45839e-20
1630.150000	3.4632e-20
1630.100000	3.46801e-20
1630.050000	3.47282e-20
1630.000000	3.47765e-20
1629.950000	3.48248e-20
1629.900000	3.48732e-20
1629.850000	3.49216e-20
1629.800000	3.49701e-20
1629.750000	3.50187e-20
1629.700000	3.50673e-20
1629.650000	3.5116e-20
1629.600000	3.51648e-20
1629.550000	3.52137e-20
1629.500000	3.52626e-20
1629.450000	3.53116e-20
1629.400000	3.53606e-20
1629.350000	3.54097e-20
1629.300000	3.54589e-20
1629.250000	3.55082e-20
1629.200000	3.55575e-20
1629.150000	3.56069e-20
1629.100000	3.56563e-20
1629.050000	3.57059e-20
1629.000000	3.57555e-20
1628.950000	3.58051e-20
1628.900000	3.58549e-20
1628.850000	3.59047e-20
1628.800000	3.59545e-20
1628.750000	3.60045e-20
1628.700000	3.60545e-20
1628.650000	3.61046e-20
1628.600000	3.61547e-20
1628.550000	3.62049e-20
1628.500000	3.62552e-20
1628.450000	3.63056e-20
1628.400000	3.6356e-20
1628.350000	3.64065e-20
1628.300000	3.64571e-20
1628.250000	3.65077e-20
1628.200000	3.65584e-20
1628.150000	3.66092e-20
1628.100000	3.66601e-20
1628.050000	3.6711e-20
1628.000000	3.6762e-20
1627.950000	3.68131e-20
1627.900000	3.68642e-20
1627.850000	3.69154e-20
1627.800000	3.69667e-20
1627.750000	3.7018e-20
1627.700000	3.70694e-20
1627.650000	3.71209e-20
1627.600000	3.71725e-20
1627.550000	3.72241e-20
1627.500000	3.72758e-20
1627.450000	3.73276e-20
1627.400000	3.73795e-20
1627.350000	3.74314e-20
1627.300000	3.74834e-20
1627.250000	3.75354e-20
1627.200000	3.75876e-20
1627.150000	3.76398e-20
1627.100000	3.76921e-20
1627.050000	3.77444e-20
1627.000000	3.77969e-20
1626.950000	3.78494e-20
1626.900000	3.79019e-20
1626.850000	3.79546e-20
1626.800000	3.80073e-20
1626.750000	3.80601e-20
1626.700000	3.8113e-20
1626.650000	3.81659e-20
1626.600000	3.82189e-20
1626.550000	3.8272e-20
1626.500000	3.83252e-20
1626.450000	3.83784e-20
1626.400000	3.84317e-20
1626.350000	3.84851e-20
1626.300000	3.85386e-20
1626.250000	3.85921e-20
1626.200000	3.86457e-20
1626.150000	3.86994e-20
1626.100000	3.87531e-20
1626.050000	3.8807e-20
1626.000000	3.88609e-20
1625.950000	3.89148e-20
1625.900000	3.89689e-20
1625.850000	3.9023e-20
1625.800000	3.90772e-20
1625.750000	3.91315e-20
1625.700000	3.91859e-20
1625.650000	3.92403e-20
1625.600000	3.92948e-20
1625.550000	3.93494e-20
1625.500000	3.94041e-20
1625.450000	3.94588e-20
1625.400000	3.95136e-20
1625.350000	3.95685e-20
1625.300000	3.96234e-20
1625.250000	3.96785e-20
1625.200000	3.97336e-20
1625.150000	3.97888e-20
1625.100000	3.98441e-20
1625.050000	3.98994e-20
1625.000000	3.99548e-20
1624.950000	4.00103e-20
1624.900000	4.00659e-20
1624.850000	4.01216e-20
1624.800000	4.01773e-20
1624.750000	4.02331e-20
1624.700000	4.0289e-20
1624.650000	4.03449e-20
1624.600000	4.0401e-20
1624.550000	4.04571e-20
1624.500000	4.05133e-20
1624.450000	4.05696e-20
1624.400000	4.06259e-20
1624.350000	4.06824e-20
1624.300000	4.07389e-20
1624.250000	4.07955e-20
1624.200000	4.08521e-20
1624.150000	4.09089e-20
1624.100000	4.09657e-20
1624.050000	4.10226e-20
1624.000000	4.10796e-20
1623.950000	4.11366e-20
1623.900000	4.11938e-20
1623.850000	4.1251e-20
1623.800000	4.13083e-20
1623.750000	4.13657e-20
1623.700000	4.14231e-20
1623.650000	4.14807e-20
1623.600000	4.15383e-20
1623.550000	4.1596e-20
1623.500000	4.16538e-20
1623.450000	4.17116e-20
1623.400000	4.17696e-20
1623.350000	4.18276e-20
1623.300000	4.18857e-20
1623.250000	4.19439e-20
1623.200000	4.20021e-20
1623.150000	4.20605e-20
1623.100000	4.21189e-20
1623.050000	4.21774e-20
1623.000000	4.2236e-20
1622.950000	4.22947e-20
1622.900000	4.23534e-20
1622.850000	4.24122e-20
1622.800000	4.24711e-20
1622.750000	4.25301e-20
1622.700000	4.25892e-20
1622.650000	4.26484e-20
1622.600000	4.27076e-20
1622.550000	4.27669e-20
1622.500000	4.28263e-20
1622.450000	4.28858e-20
1622.400000	4.29454e-20
1622.350000	4.30051e-20
1622.300000	4.30648e-20
1622.250000	4.31246e-20
1622.200000	4.31845e-20
1622.150000	4.32445e-20
1622.100000	4.33046e-20
1622.050000	4.33647e-20
1622.000000	4.34249e-20
1621.950000	4.34853e-20
1621.900000	4.35457e-20
1621.850000	4.36062e-20
1621.800000	4.36667e-20
1621.750000	4.37274e-20
1621.700000	4.37881e-20
1621.650000	4.38489e-20
1621.600000	4.39099e-20
1621.550000	4.39708e-20
1621.500000	4.40319e-20
1621.450000	4.40931e-20
1621.400000	4.41543e-20
1621.350000	4.42157e-20
1621.300000	4.42771e-20
1621.250000	4.43386e-20
1621.200000	4.44002e-20
1621.150000	4.44618e-20
1621.100000	4.45236e-20
1621.050000	4.45854e-20
1621.000000	4.46474e-20
1620.950000	4.47094e-20
1620.900000	4.47715e-20
1620.850000	4.48337e-20
1620.800000	4.4896e-20
1620.750000	4.49583e-20
1620.700000	4.50208e-20
1620.650000	4.50833e-20
1620.600000	4.51459e-20
1620.550000	4.52086e-20
1620.500000	4.52714e-20
1620.450000	4.53343e-20
1620.400000	4.53973e-20
1620.350000	4.54604e-20
1620.300000	4.55235e-20
1620.250000	4.55867e-20
1620.200000	4.56501e-20
1620.150000	4.57135e-20
1620.100000	4.5777e-20
1620.050000	4.58406e-20
1620.000000	4.59042e-20
1619.950000	4.5968e-20
1619.900000	4.60318e-20
1619.850000	4.60958e-20
1619.800000	4.61598e-20
1619.750000	4.62239e-20
1619.700000	4.62881e-20
1619.650000	4.63524e-20
1619.600000	4.64168e-20
1619.550000	4.64813e-20
1619.500000	4.65459e-20
1619.450000	4.66105e-20
1619.400000	4.66753e-20
1619.350000	4.67401e-20
1619.300000	4.6805e-20
1619.250000	4.687e-20
1619.200000	4.69351e-20
1619.150000	4.70003e-20
1619.100000	4.70656e-20
1619.050000	4.7131e-20
1619.000000	4.71964e-20
1618.950000	4.7262e-20
1618.900000	4.73277e-20
1618.850000	4.73934e-20
1618.800000	4.74592e-20
1618.750000	4.75252e-20
1618.700000	4.75912e-20
1618.650000	4.76573e-20
1618.600000	4.77235e-20
1618.550000	4.77898e-20
1618.500000	4.78561e-20
1618.450000	4.79226e-20
1618.400000	4.79892e-20
1618.350000	4.80558e-20
1618.300000	4.81226e-20
1618.250000	4.81894e-20
1618.200000	4.82564e-20
1618.150000	4.83234e-20
1618.100000	4.83905e-20
1618.050000	4.84577e-20
1618.000000	4.85251e-20
1617.950000	4.85925e-20
1617.900000	4.86599e-20
1617.850000	4.87275e-20
1617.800000	4.87952e-20
1617.750000	4.8863e-20
1617.700000	4.89309e-20
1617.650000	4.89988e-20
1617.600000	4.90669e-20
1617.550000	4.91351e-20
1617.500000	4.92033e-20
1617.450000	4.92717e-20
1617.400000	4.93401e-20
1617.350000	4.94086e-20
1617.300000	4.94773e-20
1617.250000	4.9546e-20
1617.200000	4.96148e-20
1617.150000	4.96837e-20
1617.100000	4.97527e-20
1617.050000	4.98218e-20
1617.000000	4.98911e-20
1616.950000	4.99604e-20
1616.900000	5.00297e-20
1616.850000	5.00992e-20
1616.800000	5.01688e-20
1616.750000	5.02385e-20
1616.700000	5.03083e-20
1616.650000	5.03782e-20
1616.600000	5.04482e-20
1616.550000	5.05182e-20
1616.500000	5.05884e-20
1616.450000	5.06587e-20
1616.400000	5.0729e-20
1616.350000	5.07995e-20
1616.300000	5.08701e-20
1616.250000	5.09407e-20
1616.200000	5.10115e-20
1616.150000	5.10823e-20
1616.100000	5.11533e-20
1616.050000	5.12244e-20
1616.000000	5.12955e-20
1615.950000	5.13668e-20
1615.900000	5.14381e-20
1615.850000	5.15096e-20
1615.800000	5.15811e-20
1615.750000	5.16528e-20
1615.700000	5.17245e-20
1615.650000	5.17963e-20
1615.600000	5.18683e-20
1615.550000	5.19403e-20
1615.500000	5.20125e-20
1615.450000	5.20847e-20
1615.400000	5.21571e-20
1615.350000	5.22295e-20
1615.300000	5.23021e-20
1615.250000	5.23747e-20
1615.200000	5.24475e-20
1615.150000	5.25203e-20
1615.100000	5.25933e-20
1615.050000	5.26663e-20
1615.000000	5.27395e-20
1614.950000	5.28127e-20
1614.900000	5.28861e-20
1614.850000	5.29596e-20
1614.800000	5.30331e-20
1614.750000	5.31068e-20
1614.700000	5.31806e-20
1614.650000	5.32544e-20
1614.600000	5.33284e-20
1614.550000	5.34025e-20
1614.500000	5.34767e-20
1614.450000	5.35509e-20
1614.400000	5.36253e-20
1614.350000	5.36998e-20
1614.300000	5.37744e-20
1614.250000	5.38491e-20
1614.200000	5.39239e-20
1614.150000	5.39988e-20
1614.100000	5.40738e-20
1614.050000	5.41489e-20
1614.000000	5.42241e-20
1613.950000	5.42994e-20
1613.900000	5.43749e-20
1613.850000	5.44504e-20
1613.800000	5.4526e-20
1613.750000	5.46018e-20
1613.700000	5.46776e-20
1613.650000	5.47536e-20
1613.600000	5.48296e-20
1613.550000	5.49058e-20
1613.500000	5.4982e-20
1613.450000	5.50584e-20
1613.400000	5.51349e-20
1613.350000	5.52115e-20
1613.300000	5.52882e-20
1613.250000	5.5365e-20
1613.200000	5.54419e-20
1613.150000	5.55189e-20
1613.100000	5.5596e-20
1613.050000	5.56732e-20
1613.000000	5.57506e-20
1612.950000	5.5828e-20
1612.900000	5.59055e-20
1612.850000	5.59832e-20
1612.800000	5.6061e-20
1612.750000	5.61388e-20
1612.700000	5.62168e-20
1612.650000	5.62949e-20
1612.600000	5.63731e-20
1612.550000	5.64514e-20
1612.500000	5.65298e-20
1612.450000	5.66083e-20
1612.400000	5.6687e-20
1612.350000	5.67657e-20
1612.300000	5.68445e-20
1612.250000	5.69235e-20
1612.200000	5.70026e-20
1612.150000	5.70818e-20
1612.100000	5.7161e-20
1612.050000	5.72404e-20
1612.000000	5.732e-20
1611.950000	5.73996e-20
1611.900000	5.74793e-20
1611.850000	5.75591e-20
1611.800000	5.76391e-20
1611.750000	5.77192e-20
1611.700000	5.77993e-20
1611.650000	5.78796e-20
1611.600000	5.796e-20
1611.550000	5.80405e-20
1611.500000	5.81211e-20
1611.450000	5.82019e-20
1611.400000	5.82827e-20
1611.350000	5.83637e-20
1611.300000	5.84447e-20
1611.250000	5.85259e-20
1611.200000	5.86072e-20
1611.150000	5.86886e-20
1611.100000	5.87701e-20
1611.050000	5.88518e-20
1611.000000	5.89335e-20
1610.950000	5.90154e-20
1610.900000	5.90974e-20
1610.850000	5.91794e-20
1610.800000	5.92616e-20
1610.750000	5.9344e-20
1610.700000	5.94264e-20
1610.650000	5.95089e-20
1610.600000	5.95916e-20
1610.550000	5.96744e-20
1610.500000	5.97573e-20
1610.450000	5.98403e-20
1610.400000	5.99234e-20
1610.350000	6.00066e-20
1610.300000	6.009e-20
1610.250000	6.01734e-20
1610.200000	6.0257e-20
1610.150000	6.03407e-20
1610.100000	6.04245e-20
1610.050000	6.05085e-20
1610.000000	6.05925e-20
1609.950000	6.06767e-20
1609.900000	6.0761e-20
1609.850000	6.08454e-20
1609.800000	6.09299e-20
1609.750000	6.10145e-20
1609.700000	6.10993e-20
1609.650000	6.11841e-20
1609.600000	6.12691e-20
1609.550000	6.13542e-20
1609.500000	6.14394e-20
1609.450000	6.15248e-20
1609.400000	6.16103e-20
1609.350000	6.16958e-20
1609.300000	6.17815e-20
1609.250000	6.18673e-20
1609.200000	6.19533e-20
1609.150000	6.20393e-20
1609.100000	6.21255e-20
1609.050000	6.22118e-20
1609.000000	6.22982e-20
1608.950000	6.23848e-20
1608.900000	6.24714e-20
1608.850000	6.25582e-20
1608.800000	6.26451e-20
1608.750000	6.27321e-20
1608.700000	6.28192e-20
1608.650000	6.29065e-20
1608.600000	6.29939e-20
1608.550000	6.30814e-20
1608.500000	6.3169e-20
1608.450000	6.32567e-20
1608.400000	6.33446e-20
1608.350000	6.34326e-20
1608.300000	6.35207e-20
1608.250000	6.36089e-20
1608.200000	6.36973e-20
1608.150000	6.37858e-20
1608.100000	6.38744e-20
1608.050000	6.39631e-20
1608.000000	6.40519e-20
1607.950000	6.41409e-20
1607.900000	6.423e-20
1607.850000	6.43192e-20
1607.800000	6.44085e-20
1607.750000	6.4498e-20
1607.700000	6.45876e-20
1607.650000	6.46773e-20
1607.600000	6.47672e-20
1607.550000	6.48571e-20
1607.500000	6.49472e-20
1607.450000	6.50374e-20
1607.400000	6.51278e-20
1607.350000	6.52182e-20
1607.300000	6.53088e-20
1607.250000	6.53995e-20
1607.200000	6.54904e-20
1607.150000	6.55813e-20
1607.100000	6.56724e-20
1607.050000	6.57637e-20
1607.000000	6.5855e-20
1606.950000	6.59465e-20
1606.900000	6.60381e-20
1606.850000	6.61298e-20
1606.800000	6.62217e-20
1606.750000	6.63136e-20
1606.700000	6.64058e-20
1606.650000	6.6498e-20
1606.600000	6.65904e-20
1606.550000	6.66829e-20
1606.500000	6.67755e-20
1606.450000	6.68682e-20
1606.400000	6.69611e-20
1606.350000	6.70541e-20
1606.300000	6.71473e-20
1606.250000	6.72405e-20
1606.200000	6.73339e-20
1606.150000	6.74275e-20
1606.100000	6.75211e-20
1606.050000	6.76149e-20
1606.000000	6.77088e-20
1605.950000	6.78029e-20
1605.900000	6.78971e-20
1605.850000	6.79914e-20
1605.800000	6.80858e-20
1605.750000	6.81804e-20
1605.700000	6.82751e-20
1605.650000	6.83699e-20
1605.600000	6.84649e-20
1605.550000	6.856e-20
1605.500000	6.86552e-20
1605.450000	6.87506e-20
1605.400000	6.88461e-20
1605.350000	6.89417e-20
1605.300000	6.90375e-20
1605.250000	6.91334e-20
1605.200000	6.92294e-20
1605.150000	6.93256e-20
1605.100000	6.94219e-20
1605.050000	6.95183e-20
1605.000000	6.96149e-20
1604.950000	6.97116e-20
1604.900000	6.98084e-20
1604.850000	6.99053e-20
1604.800000	7.00024e-20
1604.750000	7.00997e-20
1604.700000	7.01971e-20
1604.650000	7.02946e-20
1604.600000	7.03922e-20
1604.550000	7.049e-20
1604.500000	7.05879e-20
1604.450000	7.06859e-20
1604.400000	7.07841e-20
1604.350000	7.08824e-20
1604.300000	7.09809e-20
1604.250000	7.10795e-20
1604.200000	7.11782e-20
1604.150000	7.12771e-20
1604.100000	7.13761e-20
1604.050000	7.14752e-20
1604.000000	7.15745e-20
1603.950000	7.16739e-20
1603.900000	7.17735e-20
1603.850000	7.18732e-20
1603.800000	7.1973e-20
1603.750000	7.2073e-20
1603.700000	7.21731e-20
1603.650000	7.22734e-20
1603.600000	7.23738e-20
1603.550000	7.24743e-20
1603.500000	7.2575e-20
1603.450000	7.26758e-20
1603.400000	7.27767e-20
1603.350000	7.28778e-20
1603.300000	7.2979e-20
1603.250000	7.30804e-20
1603.200000	7.31819e-20
1603.150000	7.32836e-20
1603.100000	7.33854e-20
1603.050000	7.34873e-20
1603.000000	7.35894e-20
1602.950000	7.36916e-20
1602.900000	7.37939e-20
1602.850000	7.38964e-20
1602.800000	7.39991e-20
1602.750000	7.41019e-20
1602.700000	7.42048e-20
1602.650000	7.43079e-20
1602.600000	7.44111e-20
1602.550000	7.45144e-20
1602.500000	7.46179e-20
1602.450000	7.47216e-20
1602.400000	7.48254e-20
1602.350000	7.49293e-20
1602.300000	7.50334e-20
1602.250000	7.51376e-20
1602.200000	7.5242e-20
1602.150000	7.53465e-20
1602.100000	7.54512e-20
1602.050000	7.5556e-20
1602.000000	7.56609e-20
1601.950000	7.5766e-20
1601.900000	7.58712e-20
1601.850000	7.59766e-20
1601.800000	7.60822e-20
1601.750000	7.61878e-20
1601.700000	7.62937e-20
1601.650000	7.63997e-20
1601.600000	7.65058e-20
1601.550000	7.6612e-20
1601.500000	7.67185e-20
1601.450000	7.6825e-20
1601.400000	7.69317e-20
1601.350000	7.70386e-20
1601.300000	7.71456e-20
1601.250000	7.72528e-20
1601.200000	7.73601e-20
1601.150000	7.74675e-20
1601.100000	7.75751e-20
1601.050000	7.76829e-20
1601.000000	7.77908e-20
1600.950000	7.78988e-20
1600.900000	7.8007e-20
1600.850000	7.81154e-20
1600.800000	7.82239e-20
1600.750000	7.83325e-20
1600.700000	7.84414e-20
1600.650000	7.85503e-20
1600.600000	7.86594e-20
1600.550000	7.87687e-20
1600.500000	7.88781e-20
1600.450000	7.89877e-20
1600.400000	7.90974e-20
1600.350000	7.92072e-20
1600.300000	7.93173e-20
1600.250000	7.94274e-20
1600.200000	7.95378e-20
1600.150000	7.96482e-20
1600.100000	7.97589e-20
1600.050000	7.98697e-20
1600.000000	7.99806e-20
1599.950000	8.00917e-20
1599.900000	8.02029e-20
1599.850000	8.03143e-20
1599.800000	8.04259e-20
1599.750000	8.05376e-20
1599.700000	8.06495e-20
1599.650000	8.07615e-20
1599.600000	8.08737e-20
1599.550000	8.0986e-20
1599.500000	8.10985e-20
1599.450000	8.12112e-20
1599.400000	8.1324e-20
1599.350000	8.14369e-20
1599.300000	8.155e-20
1599.250000	8.16633e-20
1599.200000	8.17768e-20
1599.150000	8.18903e-20
1599.100000	8.20041e-20
1599.050000	8.2118e-20
1599.000000	8.22321e-20
1598.950000	8.23463e-20
1598.900000	8.24607e-20
1598.850000	8.25752e-20
1598.800000	8.26899e-20
1598.750000	8.28048e-20
1598.700000	8.29198e-20
1598.650000	8.3035e-20
1598.600000	8.31503e-20
1598.550000	8.32658e-20
1598.500000	8.33814e-20
1598.450000	8.34973e-20
1598.400000	8.36132e-20
1598.350000	8.37294e-20
1598.300000	8.38457e-20
1598.250000	8.39622e-20
1598.200000	8.40788e-20
1598.150000	8.41956e-20
1598.100000	8.43125e-20
1598.050000	8.44296e-20
1598.000000	8.45469e-20
1597.950000	8.46643e-20
1597.900000	8.47819e-20
1597.850000	8.48997e-20
1597.800000	8.50176e-20
1597.750000	8.51357e-20
1597.700000	8.5254e-20
1597.650000	8.53724e-20
1597.600000	8.5491e-20
1597.550000	8.56097e-20
1597.500000	8.57286e-20
1597.450000	8.58477e-20
1597.400000	8.5967e-20
1597.350000	8.60864e-20
1597.300000	8.62059e-20
1597.250000	8.63257e-20
1597.200000	8.64456e-20
1597.150000	8.65657e-20
1597.100000	8.66859e-20
1597.050000	8.68063e-20
1597.000000	8.69269e-20
1596.950000	8.70476e-20
1596.900000	8.71686e-20
1596.850000	8.72896e-20
1596.800000	8.74109e-20
1596.750000	8.75323e-20
1596.700000	8.76539e-20
1596.650000	8.77756e-20
1596.600000	8.78976e-20
1596.550000	8.80196e-20
1596.500000	8.81419e-20
1596.450000	8.82643e-20
1596.400000	8.83869e-20
1596.350000	8.85097e-20
1596.300000	8.86327e-20
1596.250000	8.87558e-20
1596.200000	8.8879e-20
1596.150000	8.90025e-20
1596.100000	8.91261e-20
1596.050000	8.92499e-20
1596.000000	8.93739e-20
1595.950000	8.9498e-20
1595.900000	8.96224e-20
1595.850000	8.97468e-20
1595.800000	8.98715e-20
1595.750000	8.99963e-20
1595.700000	9.01213e-20
1595.650000	9.02465e-20
1595.600000	9.03719e-20
1595.550000	9.04974e-20
1595.500000	9.06231e-20
1595.450000	9.0749e-20
1595.400000	9.0875e-20
1595.350000	9.10013e-20
1595.300000	9.11277e-20
1595.250000	9.12542e-20
1595.200000	9.1381e-20
1595.150000	9.15079e-20
1595.100000	9.1635e-20
1595.050000	9.17623e-20
1595.000000	9.18898e-20
1594.950000	9.20174e-20
1594.900000	9.21452e-20
1594.850000	9.22732e-20
1594.800000	9.24014e-20
1594.750000	9.25297e-20
1594.700000	9.26583e-20
1594.650000	9.2787e-20
1594.600000	9.29158e-20
1594.550000	9.30449e-20
1594.500000	9.31741e-20
1594.450000	9.33036e-20
1594.400000	9.34332e-20
1594.350000	9.35629e-20
1594.300000	9.36929e-20
1594.250000	9.38231e-20
1594.200000	9.39534e-20
1594.150000	9.40839e-20
1594.100000	9.42146e-20
1594.050000	9.43454e-20
1594.000000	9.44765e-20
1593.950000	9.46077e-20
1593.900000	9.47391e-20
1593.850000	9.48707e-20
1593.800000	9.50025e-20
1593.750000	9.51344e-20
1593.700000	9.52666e-20
1593.650000	9.53989e-20
1593.600000	9.55314e-20
1593.550000	9.56641e-20
1593.500000	9.5797e-20
1593.450000	9.59301e-20
1593.400000	9.60633e-20
1593.350000	9.61967e-20
1593.300000	9.63304e-20
1593.250000	9.64642e-20
1593.200000	9.65982e-20
1593.150000	9.67323e-20
1593.100000	9.68667e-20
1593.050000	9.70012e-20
1593.000000	9.7136e-20
1592.950000	9.72709e-20
1592.900000	9.7406e-20
1592.850000	9.75413e-20
1592.800000	9.76768e-20
1592.750000	9.78125e-20
1592.700000	9.79483e-20
1592.650000	9.80844e-20
1592.600000	9.82206e-20
1592.550000	9.83571e-20
1592.500000	9.84937e-20
1592.450000	9.86305e-20
1592.400000	9.87675e-20
1592.350000	9.89047e-20
1592.300000	9.90421e-20
1592.250000	9.91796e-20
1592.200000	9.93174e-20
1592.150000	9.94553e-20
1592.100000	9.95935e-20
1592.050000	9.97318e-20
1592.000000	9.98704e-20
1591.950000	1.00009e-19
1591.900000	1.00148e-19
1591.850000	1.00287e-19
1591.800000	1.00426e-19
1591.750000	1.00566e-19
1591.700000	1.00706e-19
1591.650000	1.00845e-19
1591.600000	1.00986e-19
1591.550000	1.01126e-19
1591.500000	1.01266e-19
1591.450000	1.01407e-19
1591.400000	1.01548e-19
1591.350000	1.01689e-19
1591.300000	1.0183e-19
1591.250000	1.01972e-19
1591.200000	1.02113e-19
1591.150000	1.02255e-19
1591.100000	1.02397e-19
1591.050000	1.02539e-19
1591.000000	1.02682e-19
1590.950000	1.02824e-19
1590.900000	1.02967e-19
1590.850000	1.0311e-19
1590.800000	1.03253e-19
1590.750000	1.03397e-19
1590.700000	1.0354e-19
1590.650000	1.03684e-19
1590.600000	1.03828e-19
1590.550000	1.03973e-19
1590.500000	1.04117e-19
1590.450000	1.04262e-19
1590.400000	1.04406e-19
1590.350000	1.04551e-19
1590.300000	1.04697e-19
1590.250000	1.04842e-19
1590.200000	1.04988e-19
1590.150000	1.05133e-19
1590.100000	1.0528e-19
1590.050000	1.05426e-19
1590.000000	1.05572e-19
1589.950000	1.05719e-19
1589.900000	1.05866e-19
1589.850000	1.06013e-19
1589.800000	1.0616e-19
1589.750000	1.06307e-19
1589.700000	1.06455e-19
1589.650000	1.06603e-19
1589.600000	1.06751e-19
1589.550000	1.06899e-19
1589.500000	1.07048e-19
1589.450000	1.07196e-19
1589.400000	1.07345e-19
1589.350000	1.07494e-19
1589.300000	1.07644e-19
1589.250000	1.07793e-19
1589.200000	1.07943e-19
1589.150000	1.08093e-19
1589.100000	1.08243e-19
1589.050000	1.08393e-19
1589.000000	1.08544e-19
1588.950000	1.08695e-19
1588.900000	1.08846e-19
1588.850000	1.08997e-19
1588.800000	1.09148e-19
1588.750000	1.093e-19
1588.700000	1.09452e-19
1588.650000	1.09604e-19
1588.600000	1.09756e-19
1588.550000	1.09909e-19
1588.500000	1.10061e-19
1588.450000	1.10214e-19
1588.400000	1.10367e-19
1588.350000	1.1052e-19
1588.300000	1.10674e-19
1588.250000	1.10828e-19
1588.200000	1.10982e-19
1588.150000	1.11136e-19
1588.100000	1.1129e-19
1588.050000	1.11445e-19
1588.000000	1.116e-19
1587.950000	1.11755e-19
1587.900000	1.1191e-19
1587.850000	1.12065e-19
1587.800000	1.12221e-19
1587.750000	1.12377e-19
1587.700000	1.12533e-19
1587.650000	1.12689e-19
1587.600000	1.12846e-19
1587.550000	1.13002e-19
1587.500000	1.13159e-19
1587.450000	1.13317e-19
1587.400000	1.13474e-19
1587.350000	1.13632e-19
1587.300000	1.13789e-19
1587.250000	1.13947e-19
1587.200000	1.14106e-19
1587.150000	1.14264e-19
1587.100000	1.14423e-19
1587.050000	1.14582e-19
1587.000000	1.14741e-19
1586.950000	1.149e-19
1586.900000	1.1506e-19
1586.850000	1.1522e-19
1586.800000	1.1538e-19
1586.750000	1.1554e-19
1586.700000	1.15701e-19
1586.650000	1.15861e-19
1586.600000	1.16022e-19
1586.550000	1.16183e-19
1586.500000	1.16345e-19
1586.450000	1.16506e-19
1586.400000	1.16668e-19
1586.350000	1.1683e-19
1586.300000	1.16993e-19
1586.250000	1.17155e-19
1586.200000	1.17318e-19
1586.150000	1.17481e-19
1586.100000	1.17644e-19
1586.050000	1.17807e-19
1586.000000	1.17971e-19
1585.950000	1.18135e-19
1585.900000	1.18299e-19
1585.850000	1.18463e-19
1585.800000	1.18628e-19
1585.750000	1.18793e-19
1585.700000	1.18958e-19
1585.650000	1.19123e-19
1585.600000	1.19288e-19
1585.550000	1.19454e-19
1585.500000	1.1962e-19
1585.450000	1.19786e-19
1585.400000	1.19952e-19
1585.350000	1.20119e-19
1585.300000	1.20286e-19
1585.250000	1.20453e-19
1585.200000	1.2062e-19
1585.150000	1.20788e-19
1585.100000	1.20956e-19
1585.050000	1.21124e-19
1585.000000	1.21292e-19
1584.950000	1.2146e-19
1584.900000	1.21629e-19
1584.850000	1.21798e-19
1584.800000	1.21967e-19
1584.750000	1.22137e-19
1584.700000	1.22306e-19
1584.650000	1.22476e-19
1584.600000	1.22646e-19
1584.550000	1.22817e-19
1584.500000	1.22987e-19
1584.450000	1.23158e-19
1584.400000	1.23329e-19
1584.350000	1.235e-19
1584.300000	1.23672e-19
1584.250000	1.23844e-19
1584.200000	1.24016e-19
1584.150000	1.24188e-19
1584.100000	1.24361e-19
1584.050000	1.24533e-19
1584.000000	1.24706e-19
1583.950000	1.24879e-19
1583.900000	1.25053e-19
1583.850000	1.25227e-19
1583.800000	1.25401e-19
1583.750000	1.25575e-19
1583.700000	1.25749e-19
1583.650000	1.25924e-19
1583.600000	1.26099e-19
1583.550000	1.26274e-19
1583.500000	1.26449e-19
1583.450000	1.26625e-19
1583.400000	1.26801e-19
1583.350000	1.26977e-19
1583.300000	1.27153e-19
1583.250000	1.2733e-19
1583.200000	1.27507e-19
1583.150000	1.27684e-19
1583.100000	1.27861e-19
1583.050000	1.28039e-19
1583.000000	1.28217e-19
1582.950000	1.28395e-19
1582.900000	1.28573e-19
1582.850000	1.28752e-19
1582.800000	1.28931e-19
1582.750000	1.2911e-19
1582.700000	1.29289e-19
1582.650000	1.29469e-19
1582.600000	1.29648e-19
1582.550000	1.29828e-19
1582.500000	1.30009e-19
1582.450000	1.30189e-19
1582.400000	1.3037e-19
1582.350000	1.30551e-19
1582.300000	1.30733e-19
1582.250000	1.30914e-19
1582.200000	1.31096e-19
1582.150000	1.31278e-19
1582.100000	1.3146e-19
1582.050000	1.31643e-19
1582.000000	1.31826e-19
1581.950000	1.32009e-19
1581.900000	1.32192e-19
1581.850000	1.32376e-19
1581.800000	1.3256e-19
1581.750000	1.32744e-19
1581.700000	1.32928e-19
1581.650000	1.33113e-19
1581.600000	1.33298e-19
1581.550000	1.33483e-19
1581.500000	1.33669e-19
1581.450000	1.33854e-19
1581.400000	1.3404e-19
1581.350000	1.34226e-19
1581.300000	1.34413e-19
1581.250000	1.34599e-19
1581.200000	1.34786e-19
1581.150000	1.34974e-19
1581.100000	1.35161e-19
1581.050000	1.35349e-19
1581.000000	1.35537e-19
1580.950000	1.35725e-19
1580.900000	1.35914e-19
1580.850000	1.36102e-19
1580.800000	1.36291e-19
1580.750000	1.36481e-19
1580.700000	1.3667e-19
1580.650000	1.3686e-19
1580.600000	1.3705e-19
1580.550000	1.37241e-19
1580.500000	1.37431e-19
1580.450000	1.37622e-19
1580.400000	1.37813e-19
1580.350000	1.38005e-19
1580.300000	1.38196e-19
1580.250000	1.38388e-19
1580.200000	1.38581e-19
1580.150000	1.38773e-19
1580.100000	1.38966e-19
1580.050000	1.39159e-19
1580.000000	1.39352e-19
1579.950000	1.39546e-19
1579.900000	1.3974e-19
1579.850000	1.39934e-19
1579.800000	1.40128e-19
1579.750000	1.40323e-19
1579.700000	1.40518e-19
1579.650000	1.40713e-19
1579.600000	1.40908e-19
1579.550000	1.41104e-19
1579.500000	1.413e-19
1579.450000	1.41496e-19
1579.400000	1.41693e-19
1579.350000	1.4189e-19
1579.300000	1.42087e-19
1579.250000	1.42284e-19
1579.200000	1.42482e-19
1579.150000	1.4268e-19
1579.100000	1.42878e-19
1579.050000	1.43076e-19
1579.000000	1.43275e-19
1578.950000	1.43474e-19
1578.900000	1.43673e-19
1578.850000	1.43873e-19
1578.800000	1.44073e-19
1578.750000	1.44273e-19
1578.700000	1.44473e-19
1578.650000	1.44674e-19
1578.600000	1.44875e-19
1578.550000	1.45076e-19
1578.500000	1.45277e-19
1578.450000	1.45479e-19
1578.400000	1.45681e-19
1578.350000	1.45884e-19
1578.300000	1.46086e-19
1578.250000	1.46289e-19
1578.200000	1.46492e-19
1578.150000	1.46696e-19
1578.100000	1.469e-19
1578.050000	1.47104e-19
1578.000000	1.47308e-19
1577.950000	1.47513e-19
1577.900000	1.47718e-19
1577.850000	1.47923e-19
1577.800000	1.48128e-19
1577.750000	1.48334e-19
1577.700000	1.4854e-19
1577.650000	1.48746e-19
1577.600000	1.48953e-19
1577.550000	1.4916e-19
1577.500000	1.49367e-19
1577.450000	1.49574e-19
1577.400000	1.49782e-19
1577.350000	1.4999e-19
1577.300000	1.50199e-19
1577.250000	1.50407e-19
1577.200000	1.50616e-19
1577.150000	1.50825e-19
1577.100000	1.51035e-19
1577.050000	1.51245e-19
1577.000000	1.51455e-19
1576.950000	1.51665e-19
1576.900000	1.51876e-19
1576.850000	1.52087e-19
1576.800000	1.52298e-19
1576.750000	1.52509e-19
1576.700000	1.52721e-19
1576.650000	1.52933e-19
1576.600000	1.53146e-19
1576.550000	1.53359e-19
1576.500000	1.53572e-19
1576.450000	1.53785e-19
1576.400000	1.53999e-19
1576.350000	1.54212e-19
1576.300000	1.54427e-19
1576.250000	1.54641e-19
1576.200000	1.54856e-19
1576.150000	1.55071e-19
1576.100000	1.55286e-19
1576.050000	1.55502e-19
1576.000000	1.55718e-19
1575.950000	1.55934e-19
1575.900000	1.56151e-19
1575.850000	1.56368e-19
1575.800000	1.56585e-19
1575.750000	1.56803e-19
1575.700000	1.5702e-19
1575.650000	1.57238e-19
1575.600000	1.57457e-19
1575.550000	1.57676e-19
1575.500000	1.57895e-19
1575.450000	1.58114e-19
1575.400000	1.58334e-19
1575.350000	1.58553e-19
1575.300000	1.58774e-19
1575.250000	1.58994e-19
1575.200000	1.59215e-19
1575.150000	1.59436e-19
1575.100000	1.59658e-19
1575.050000	1.59879e-19
1575.000000	1.60102e-19
1574.950000	1.60324e-19
1574.900000	1.60547e-19
1574.850000	1.6077e-19
1574.800000	1.60993e-19
1574.750000	1.61217e-19
1574.700000	1.6144e-19
1574.650000	1.61665e-19
1574.600000	1.61889e-19
1574.550000	1.62114e-19
1574.500000	1.62339e-19
1574.450000	1.62565e-19
1574.400000	1.62791e-19
1574.350000	1.63017e-19
1574.300000	1.63243e-19
1574.250000	1.6347e-19
1574.200000	1.63697e-19
1574.150000	1.63924e-19
1574.100000	1.64152e-19
1574.050000	1.6438e-19
1574.000000	1.64608e-19
1573.950000	1.64837e-19
1573.900000	1.65066e-19
1573.850000	1.65295e-19
1573.800000	1.65525e-19
1573.750000	1.65755e-19
1573.700000	1.65985e-19
1573.650000	1.66215e-19
1573.600000	1.66446e-19
1573.550000	1.66678e-19
1573.500000	1.66909e-19
1573.450000	1.67141e-19
1573.400000	1.67373e-19
1573.350000	1.67606e-19
1573.300000	1.67838e-19
1573.250000	1.68071e-19
1573.200000	1.68305e-19
1573.150000	1.68539e-19
1573.100000	1.68773e-19
1573.050000	1.69007e-19
1573.000000	1.69242e-19
1572.950000	1.69477e-19
1572.900000	1.69712e-19
1572.850000	1.69948e-19
1572.800000	1.70184e-19
1572.750000	1.70421e-19
1572.700000	1.70657e-19
1572.650000	1.70894e-19
1572.600000	1.71132e-19
1572.550000	1.71369e-19
1572.500000	1.71608e-19
1572.450000	1.71846e-19
1572.400000	1.72085e-19
1572.350000	1.72324e-19
1572.300000	1.72563e-19
1572.250000	1.72803e-19
1572.200000	1.73043e-19
1572.150000	1.73283e-19
1572.100000	1.73524e-19
1572.050000	1.73765e-19
1572.000000	1.74006e-19
1571.950000	1.74248e-19
1571.900000	1.7449e-19
1571.850000	1.74732e-19
1571.800000	1.74975e-19
1571.750000	1.75218e-19
1571.700000	1.75461e-19
1571.650000	1.75705e-19
1571.600000	1.75949e-19
1571.550000	1.76193e-19
1571.500000	1.76438e-19
1571.450000	1.76683e-19
1571.400000	1.76929e-19
1571.350000	1.77174e-19
1571.300000	1.77421e-19
1571.250000	1.77667e-19
1571.200000	1.77914e-19
1571.150000	1.78161e-19
1571.100000	1.78408e-19
1571.050000	1.78656e-19
1571.000000	1.78904e-19
1570.950000	1.79153e-19
1570.900000	1.79402e-19
1570.850000	1.79651e-19
1570.800000	1.799e-19
1570.750000	1.8015e-19
1570.700000	1.804e-19
1570.650000	1.80651e-19
1570.600000	1.80902e-19
1570.550000	1.81153e-19
1570.500000	1.81405e-19
1570.450000	1.81657e-19
1570.400000	1.81909e-19
1570.350000	1.82162e-19
1570.300000	1.82415e-19
1570.250000	1.82668e-19
1570.200000	1.82922e-19
1570.150000	1.83176e-19
1570.100000	1.8343e-19
1570.050000	1.83685e-19
1570.000000	1.8394e-19
1569.950000	1.84196e-19
1569.900000	1.84452e-19
1569.850000	1.84708e-19
1569.800000	1.84964e-19
1569.750000	1.85221e-19
1569.700000	1.85479e-19
1569.650000	1.85736e-19
1569.600000	1.85994e-19
1569.550000	1.86253e-19
1569.500000	1.86511e-19
1569.450000	1.8677e-19
1569.400000	1.8703e-19
1569.350000	1.8729e-19
1569.300000	1.8755e-19
1569.250000	1.8781e-19
1569.200000	1.88071e-19
1569.150000	1.88332e-19
1569.100000	1.88594e-19
1569.050000	1.88856e-19
1569.000000	1.89118e-19
1568.950000	1.89381e-19
1568.900000	1.89644e-19
1568.850000	1.89907e-19
1568.800000	1.90171e-19
1568.750000	1.90435e-19
1568.700000	1.907e-19
1568.650000	1.90965e-19
1568.600000	1.9123e-19
1568.550000	1.91496e-19
1568.500000	1.91762e-19
1568.450000	1.92028e-19
1568.400000	1.92295e-19
1568.350000	1.92562e-19
1568.300000	1.92829e-19
1568.250000	1.93097e-19
1568.200000	1.93365e-19
1568.150000	1.93634e-19
1568.100000	1.93903e-19
1568.050000	1.94172e-19
1568.000000	1.94442e-19
1567.950000	1.94712e-19
1567.900000	1.94982e-19
1567.850000	1.95253e-19
1567.800000	1.95524e-19
1567.750000	1.95796e-19
1567.700000	1.96068e-19
1567.650000	1.9634e-19
1567.600000	1.96613e-19
1567.550000	1.96886e-19
1567.500000	1.9716e-19
1567.450000	1.97433e-19
1567.400000	1.97708e-19
1567.350000	1.97982e-19
1567.300000	1.98257e-19
1567.250000	1.98533e-19
1567.200000	1.98808e-19
1567.150000	1.99085e-19
1567.100000	1.99361e-19
1567.050000	1.99638e-19
1567.000000	1.99915e-19
1566.950000	2.00193e-19
1566.900000	2.00471e-19
1566.850000	2.00749e-19
1566.800000	2.01028e-19
1566.750000	2.01308e-19
1566.700000	2.01587e-19
1566.650000	2.01867e-19
1566.600000	2.02148e-19
1566.550000	2.02428e-19
1566.500000	2.02709e-19
1566.450000	2.02991e-19
1566.400000	2.03273e-19
1566.350000	2.03555e-19
1566.300000	2.03838e-19
1566.250000	2.04121e-19
1566.200000	2.04405e-19
1566.150000	2.04689e-19
1566.100000	2.04973e-19
1566.050000	2.05258e-19
1566.000000	2.05543e-19
1565.950000	2.05828e-19
1565.900000	2.06114e-19
1565.850000	2.064e-19
1565.800000	2.06687e-19
1565.750000	2.06974e-19
1565.700000	2.07262e-19
1565.650000	2.0755e-19
1565.600000	2.07838e-19
1565.550000	2.08127e-19
1565.500000	2.08416e-19
1565.450000	2.08705e-19
1565.400000	2.08995e-19
1565.350000	2.09285e-19
1565.300000	2.09576e-19
1565.250000	2.09867e-19
1565.200000	2.10159e-19
1565.150000	2.10451e-19
1565.100000	2.10743e-19
1565.050000	2.11036e-19
1565.000000	2.11329e-19
1564.950000	2.11622e-19
1564.900000	2.11916e-19
1564.850000	2.12211e-19
1564.800000	2.12505e-19
1564.750000	2.128e-19
1564.700000	2.13096e-19
1564.650000	2.13392e-19
1564.600000	2.13688e-19
1564.550000	2.13985e-19
1564.500000	2.14282e-19
1564.450000	2.1458e-19
1564.400000	2.14878e-19
1564.350000	2.15177e-19
1564.300000	2.15475e-19
1564.250000	2.15775e-19
1564.200000	2.16074e-19
1564.150000	2.16375e-19
1564.100000	2.16675e-19
1564.050000	2.16976e-19
1564.000000	2.17277e-19
1563.950000	2.17579e-19
1563.900000	2.17881e-19
1563.850000	2.18184e-19
1563.800000	2.18487e-19
1563.750000	2.18791e-19
1563.700000	2.19095e-19
1563.650000	2.19399e-19
1563.600000	2.19704e-19
1563.550000	2.20009e-19
1563.500000	2.20314e-19
1563.450000	2.2062e-19
1563.400000	2.20927e-19
1563.350000	2.21234e-19
1563.300000	2.21541e-19
1563.250000	2.21849e-19
1563.200000	2.22157e-19
1563.150000	2.22465e-19
1563.100000	2.22774e-19
1563.050000	2.23084e-19
1563.000000	2.23394e-19
1562.950000	2.23704e-19
1562.900000	2.24015e-19
1562.850000	2.24326e-19
1562.800000	2.24637e-19
1562.750000	2.24949e-19
1562.700000	2.25262e-19
1562.650000	2.25575e-19
1562.600000	2.25888e-19
1562.550000	2.26202e-19
1562.500000	2.26516e-19
1562.450000	2.26831e-19
1562.400000	2.27146e-19
1562.350000	2.27461e-19
1562.300000	2.27777e-19
1562.250000	2.28094e-19
1562.200000	2.2841e-19
1562.150000	2.28728e-19
1562.100000	2.29045e-19
1562.050000	2.29364e-19
1562.000000	2.29682e-19
1561.950000	2.30001e-19
1561.900000	2.30321e-19
1561.850000	2.30641e-19
1561.800000	2.30961e-19
1561.750000	2.31282e-19
1561.700000	2.31603e-19
1561.650000	2.31925e-19
1561.600000	2.32247e-19
1561.550000	2.32569e-19
1561.500000	2.32892e-19
1561.450000	2.33216e-19
1561.400000	2.3354e-19
1561.350000	2.33864e-19
1561.300000	2.34189e-19
1561.250000	2.34514e-19
1561.200000	2.3484e-19
1561.150000	2.35166e-19
1561.100000	2.35493e-19
1561.050000	2.3582e-19
1561.000000	2.36148e-19
1560.950000	2.36476e-19
1560.900000	2.36804e-19
1560.850000	2.37133e-19
1560.800000	2.37462e-19
1560.750000	2.37792e-19
1560.700000	2.38122e-19
1560.650000	2.38453e-19
1560.600000	2.38784e-19
1560.550000	2.39116e-19
1560.500000	2.39448e-19
1560.450000	2.39781e-19
1560.400000	2.40114e-19
1560.350000	2.40447e-19
1560.300000	2.40781e-19
1560.250000	2.41116e-19
1560.200000	2.41451e-19
1560.150000	2.41786e-19
1560.100000	2.42122e-19
1560.050000	2.42458e-19
1560.000000	2.42795e-19
1559.950000	2.43132e-19
1559.900000	2.4347e-19
1559.850000	2.43808e-19
1559.800000	2.44147e-19
1559.750000	2.44486e-19
1559.700000	2.44825e-19
1559.650000	2.45165e-19
1559.600000	2.45506e-19
1559.550000	2.45847e-19
1559.500000	2.46189e-19
1559.450000	2.4653e-19
1559.400000	2.46873e-19
1559.350000	2.47216e-19
1559.300000	2.47559e-19
1559.250000	2.47903e-19
1559.200000	2.48247e-19
1559.150000	2.48592e-19
1559.100000	2.48937e-19
1559.050000	2.49283e-19
1559.000000	2.49629e-19
1558.950000	2.49976e-19
1558.900000	2.50323e-19
1558.850000	2.50671e-19
1558.800000	2.51019e-19
1558.750000	2.51368e-19
1558.700000	2.51717e-19
1558.650000	2.52067e-19
1558.600000	2.52417e-19
1558.550000	2.52767e-19
1558.500000	2.53119e-19
1558.450000	2.5347e-19
1558.400000	2.53822e-19
1558.350000	2.54175e-19
1558.300000	2.54528e-19
1558.250000	2.54881e-19
1558.200000	2.55235e-19
1558.150000	2.5559e-19
1558.100000	2.55945e-19
1558.050000	2.563e-19
1558.000000	2.56656e-19
1557.950000	2.57013e-19
1557.900000	2.5737e-19
1557.850000	2.57727e-19
1557.800000	2.58085e-19
1557.750000	2.58444e-19
1557.700000	2.58803e-19
1557.650000	2.59162e-19
1557.600000	2.59522e-19
1557.550000	2.59883e-19
1557.500000	2.60244e-19
1557.450000	2.60605e-19
1557.400000	2.60967e-19
1557.350000	2.6133e-19
1557.300000	2.61693e-19
1557.250000	2.62056e-19
1557.200000	2.6242e-19
1557.150000	2.62785e-19
1557.100000	2.6315e-19
1557.050000	2.63515e-19
1557.000000	2.63881e-19
1556.950000	2.64248e-19
1556.900000	2.64615e-19
1556.850000	2.64982e-19
1556.800000	2.6535e-19
1556.750000	2.65719e-19
1556.700000	2.66088e-19
1556.650000	2.66458e-19
1556.600000	2.66828e-19
1556.550000	2.67198e-19
1556.500000	2.67569e-19
1556.450000	2.67941e-19
1556.400000	2.68313e-19
1556.350000	2.68686e-19
1556.300000	2.69059e-19
1556.250000	2.69433e-19
1556.200000	2.69807e-19
1556.150000	2.70182e-19
1556.100000	2.70557e-19
1556.050000	2.70933e-19
1556.000000	2.71309e-19
1555.950000	2.71686e-19
1555.900000	2.72063e-19
1555.850000	2.72441e-19
1555.800000	2.7282e-19
1555.750000	2.73199e-19
1555.700000	2.73578e-19
1555.650000	2.73958e-19
1555.600000	2.74339e-19
1555.550000	2.7472e-19
1555.500000	2.75101e-19
1555.450000	2.75483e-19
1555.400000	2.75866e-19
1555.350000	2.76249e-19
1555.300000	2.76633e-19
1555.250000	2.77017e-19
1555.200000	2.77402e-19
1555.150000	2.77787e-19
1555.100000	2.78173e-19
1555.050000	2.78559e-19
1555.000000	2.78946e-19
1554.950000	2.79334e-19
1554.900000	2.79722e-19
1554.850000	2.8011e-19
1554.800000	2.80499e-19
1554.750000	2.80889e-19
1554.700000	2.81279e-19
1554.650000	2.8167e-19
1554.600000	2.82061e-19
1554.550000	2.82453e-19
1554.500000	2.82845e-19
1554.450000	2.83238e-19
1554.400000	2.83631e-19
1554.350000	2.84025e-19
1554.300000	2.8442e-19
1554.250000	2.84815e-19
1554.200000	2.85211e-19
1554.150000	2.85607e-19
1554.100000	2.86003e-19
1554.050000	2.86401e-19
1554.000000	2.86798e-19
1553.950000	2.87197e-19
1553.900000	2.87596e-19
1553.850000	2.87995e-19
1553.800000	2.88395e-19
1553.750000	2.88796e-19
1553.700000	2.89197e-19
1553.650000	2.89599e-19
1553.600000	2.90001e-19
1553.550000	2.90404e-19
1553.500000	2.90807e-19
1553.450000	2.91211e-19
1553.400000	2.91615e-19
1553.350000	2.92021e-19
1553.300000	2.92426e-19
1553.250000	2.92832e-19
1553.200000	2.93239e-19
1553.150000	2.93646e-19
1553.100000	2.94054e-19
1553.050000	2.94463e-19
1553.000000	2.94872e-19
1552.950000	2.95281e-19
1552.900000	2.95691e-19
1552.850000	2.96102e-19
1552.800000	2.96513e-19
1552.750000	2.96925e-19
1552.700000	2.97338e-19
1552.650000	2.97751e-19
1552.600000	2.98164e-19
1552.550000	2.98578e-19
1552.500000	2.98993e-19
1552.450000	2.99408e-19
1552.400000	2.99824e-19
1552.350000	3.00241e-19
1552.300000	3.00658e-19
1552.250000	3.01075e-19
1552.200000	3.01494e-19
1552.150000	3.01912e-19
1552.100000	3.02332e-19
1552.050000	3.02752e-19
1552.000000	3.03172e-19
1551.950000	3.03593e-19
1551.900000	3.04015e-19
1551.850000	3.04437e-19
1551.800000	3.0486e-19
1551.750000	3.05283e-19
1551.700000	3.05707e-19
1551.650000	3.06132e-19
1551.600000	3.06557e-19
1551.550000	3.06983e-19
1551.500000	3.07409e-19
1551.450000	3.07836e-19
1551.400000	3.08264e-19
1551.350000	3.08692e-19
1551.300000	3.09121e-19
1551.250000	3.0955e-19
1551.200000	3.0998e-19
1551.150000	3.10411e-19
1551.100000	3.10842e-19
1551.050000	3.11274e-19
1551.000000	3.11706e-19
1550.950000	3.12139e-19
1550.900000	3.12573e-19
1550.850000	3.13007e-19
1550.800000	3.13442e-19
1550.750000	3.13877e-19
1550.700000	3.14313e-19
1550.650000	3.14749e-19
1550.600000	3.15187e-19
1550.550000	3.15624e-19
1550.500000	3.16063e-19
1550.450000	3.16502e-19
1550.400000	3.16941e-19
1550.350000	3.17382e-19
1550.300000	3.17823e-19
1550.250000	3.18264e-19
1550.200000	3.18706e-19
1550.150000	3.19149e-19
1550.100000	3.19592e-19
1550.050000	3.20036e-19
1550.000000	3.2048e-19
1549.950000	3.20926e-19
1549.900000	3.21371e-19
1549.850000	3.21818e-19
1549.800000	3.22265e-19
1549.750000	3.22712e-19
1549.700000	3.23161e-19
1549.650000	3.23609e-19
1549.600000	3.24059e-19
1549.550000	3.24509e-19
1549.500000	3.2496e-19
1549.450000	3.25411e-19
1549.400000	3.25863e-19
1549.350000	3.26316e-19
1549.300000	3.26769e-19
1549.250000	3.27223e-19
1549.200000	3.27677e-19
1549.150000	3.28132e-19
1549.100000	3.28588e-19
1549.050000	3.29045e-19
1549.000000	3.29502e-19
1548.950000	3.29959e-19
1548.900000	3.30418e-19
1548.850000	3.30877e-19
1548.800000	3.31336e-19
1548.750000	3.31796e-19
1548.700000	3.32257e-19
1548.650000	3.32719e-19
1548.600000	3.33181e-19
1548.550000	3.33644e-19
1548.500000	3.34107e-19
1548.450000	3.34571e-19
1548.400000	3.35036e-19
1548.350000	3.35501e-19
1548.300000	3.35967e-19
1548.250000	3.36434e-19
1548.200000	3.36901e-19
1548.150000	3.37369e-19
1548.100000	3.37838e-19
1548.050000	3.38307e-19
1548.000000	3.38777e-19
1547.950000	3.39247e-19
1547.900000	3.39719e-19
1547.850000	3.4019e-19
1547.800000	3.40663e-19
1547.750000	3.41136e-19
1547.700000	3.4161e-19
1547.650000	3.42085e-19
1547.600000	3.4256e-19
1547.550000	3.43035e-19
1547.500000	3.43512e-19
1547.450000	3.43989e-19
1547.400000	3.44467e-19
1547.350000	3.44945e-19
1547.300000	3.45424e-19
1547.250000	3.45904e-19
1547.200000	3.46385e-19
1547.150000	3.46866e-19
1547.100000	3.47348e-19
1547.050000	3.4783e-19
1547.000000	3.48313e-19
1546.950000	3.48797e-19
1546.900000	3.49281e-19
1546.850000	3.49767e-19
1546.800000	3.50252e-19
1546.750000	3.50739e-19
1546.700000	3.51226e-19
1546.650000	3.51714e-19
1546.600000	3.52202e-19
1546.550000	3.52692e-19
1546.500000	3.53181e-19
1546.450000	3.53672e-19
1546.400000	3.54163e-19
1546.350000	3.54655e-19
1546.300000	3.55148e-19
1546.250000	3.55641e-19
1546.200000	3.56135e-19
1546.150000	3.5663e-19
1546.100000	3.57125e-19
1546.050000	3.57621e-19
1546.000000	3.58118e-19
1545.950000	3.58615e-19
1545.900000	3.59113e-19
1545.850000	3.59612e-19
1545.800000	3.60112e-19
1545.750000	3.60612e-19
1545.700000	3.61113e-19
1545.650000	3.61614e-19
1545.600000	3.62117e-19
1545.550000	3.6262e-19
1545.500000	3.63123e-19
1545.450000	3.63628e-19
1545.400000	3.64133e-19
1545.350000	3.64638e-19
1545.300000	3.65145e-19
1545.250000	3.65652e-19
1545.200000	3.6616e-19
1545.150000	3.66669e-19
1545.100000	3.67178e-19
1545.050000	3.67688e-19
1545.000000	3.68199e-19
1544.950000	3.6871e-19
1544.900000	3.69222e-19
1544.850000	3.69735e-19
1544.800000	3.70249e-19
1544.750000	3.70763e-19
1544.700000	3.71278e-19
1544.650000	3.71793e-19
1544.600000	3.7231e-19
1544.550000	3.72827e-19
1544.500000	3.73345e-19
1544.450000	3.73863e-19
1544.400000	3.74383e-19
1544.350000	3.74903e-19
1544.300000	3.75423e-19
1544.250000	3.75945e-19
1544.200000	3.76467e-19
1544.150000	3.7699e-19
1544.100000	3.77514e-19
1544.050000	3.78038e-19
1544.000000	3.78563e-19
1543.950000	3.79089e-19
1543.900000	3.79615e-19
1543.850000	3.80143e-19
1543.800000	3.80671e-19
1543.750000	3.81199e-19
1543.700000	3.81729e-19
1543.650000	3.82259e-19
1543.600000	3.8279e-19
1543.550000	3.83322e-19
1543.500000	3.83854e-19
1543.450000	3.84387e-19
1543.400000	3.84921e-19
1543.350000	3.85456e-19
1543.300000	3.85991e-19
1543.250000	3.86527e-19
1543.200000	3.87064e-19
1543.150000	3.87602e-19
1543.100000	3.8814e-19
1543.050000	3.88679e-19
1543.000000	3.89219e-19
1542.950000	3.8976e-19
1542.900000	3.90301e-19
1542.850000	3.90843e-19
1542.800000	3.91386e-19
1542.750000	3.9193e-19
1542.700000	3.92474e-19
1542.650000	3.93019e-19
1542.600000	3.93565e-19
1542.550000	3.94112e-19
1542.500000	3.94659e-19
1542.450000	3.95207e-19
1542.400000	3.95756e-19
1542.350000	3.96306e-19
1542.300000	3.96857e-19
1542.250000	3.97408e-19
1542.200000	3.9796e-19
1542.150000	3.98513e-19
1542.100000	3.99066e-19
1542.050000	3.9962e-19
1542.000000	4.00175e-19
1541.950000	4.00731e-19
1541.900000	4.01288e-19
1541.850000	4.01845e-19
1541.800000	4.02403e-19
1541.750000	4.02962e-19
1541.700000	4.03522e-19
1541.650000	4.04082e-19
1541.600000	4.04644e-19
1541.550000	4.05206e-19
1541.500000	4.05769e-19
1541.450000	4.06332e-19
1541.400000	4.06897e-19
1541.350000	4.07462e-19
1541.300000	4.08028e-19
1541.250000	4.08594e-19
1541.200000	4.09162e-19
1541.150000	4.0973e-19
1541.100000	4.10299e-19
1541.050000	4.10869e-19
1541.000000	4.1144e-19
1540.950000	4.12011e-19
1540.900000	4.12584e-19
1540.850000	4.13157e-19
1540.800000	4.13731e-19
1540.750000	4.14305e-19
1540.700000	4.14881e-19
1540.650000	4.15457e-19
1540.600000	4.16034e-19
1540.550000	4.16612e-19
1540.500000	4.17191e-19
1540.450000	4.1777e-19
1540.400000	4.1835e-19
1540.350000	4.18931e-19
1540.300000	4.19513e-19
1540.250000	4.20096e-19
1540.200000	4.20679e-19
1540.150000	4.21264e-19
1540.100000	4.21849e-19
1540.050000	4.22435e-19
1540.000000	4.23022e-19
1539.950000	4.23609e-19
1539.900000	4.24198e-19
1539.850000	4.24787e-19
1539.800000	4.25377e-19
1539.750000	4.25968e-19
1539.700000	4.26559e-19
1539.650000	4.27152e-19
1539.600000	4.27745e-19
1539.550000	4.28339e-19
1539.500000	4.28934e-19
1539.450000	4.2953e-19
1539.400000	4.30126e-19
1539.350000	4.30724e-19
1539.300000	4.31322e-19
1539.250000	4.31921e-19
1539.200000	4.32521e-19
1539.150000	4.33122e-19
1539.100000	4.33724e-19
1539.050000	4.34326e-19
1539.000000	4.34929e-19
1538.950000	4.35533e-19
1538.900000	4.36138e-19
1538.850000	4.36744e-19
1538.800000	4.37351e-19
1538.750000	4.37958e-19
1538.700000	4.38566e-19
1538.650000	4.39176e-19
1538.600000	4.39786e-19
1538.550000	4.40396e-19
1538.500000	4.41008e-19
1538.450000	4.41621e-19
1538.400000	4.42234e-19
1538.350000	4.42848e-19
1538.300000	4.43463e-19
1538.250000	4.44079e-19
1538.200000	4.44696e-19
1538.150000	4.45314e-19
1538.100000	4.45932e-19
1538.050000	4.46552e-19
1538.000000	4.47172e-19
1537.950000	4.47793e-19
1537.900000	4.48415e-19
1537.850000	4.49038e-19
1537.800000	4.49662e-19
1537.750000	4.50286e-19
1537.700000	4.50912e-19
1537.650000	4.51538e-19
1537.600000	4.52165e-19
1537.550000	4.52793e-19
1537.500000	4.53422e-19
1537.450000	4.54052e-19
1537.400000	4.54683e-19
1537.350000	4.55314e-19
1537.300000	4.55946e-19
1537.250000	4.5658e-19
1537.200000	4.57214e-19
1537.150000	4.57849e-19
1537.100000	4.58485e-19
1537.050000	4.59122e-19
1537.000000	4.59759e-19
1536.950000	4.60398e-19
1536.900000	4.61038e-19
1536.850000	4.61678e-19
1536.800000	4.62319e-19
1536.750000	4.62961e-19
1536.700000	4.63604e-19
1536.650000	4.64248e-19
1536.600000	4.64893e-19
1536.550000	4.65539e-19
1536.500000	4.66185e-19
1536.450000	4.66833e-19
1536.400000	4.67481e-19
1536.350000	4.68131e-19
1536.300000	4.68781e-19
1536.250000	4.69432e-19
1536.200000	4.70084e-19
1536.150000	4.70737e-19
1536.100000	4.71391e-19
1536.050000	4.72046e-19
1536.000000	4.72701e-19
1535.950000	4.73358e-19
1535.900000	4.74015e-19
1535.850000	4.74674e-19
1535.800000	4.75333e-19
1535.750000	4.75993e-19
1535.700000	4.76654e-19
1535.650000	4.77316e-19
1535.600000	4.77979e-19
1535.550000	4.78643e-19
1535.500000	4.79308e-19
1535.450000	4.79974e-19
1535.400000	4.8064e-19
1535.350000	4.81308e-19
1535.300000	4.81977e-19
1535.250000	4.82646e-19
1535.200000	4.83316e-19
1535.150000	4.83988e-19
1535.100000	4.8466e-19
1535.050000	4.85333e-19
1535.000000	4.86007e-19
1534.950000	4.86682e-19
1534.900000	4.87358e-19
1534.850000	4.88035e-19
1534.800000	4.88713e-19
1534.750000	4.89392e-19
1534.700000	4.90072e-19
1534.650000	4.90752e-19
1534.600000	4.91434e-19
1534.550000	4.92117e-19
1534.500000	4.928e-19
1534.450000	4.93485e-19
1534.400000	4.9417e-19
1534.350000	4.94856e-19
1534.300000	4.95544e-19
1534.250000	4.96232e-19
1534.200000	4.96921e-19
1534.150000	4.97611e-19
1534.100000	4.98303e-19
1534.050000	4.98995e-19
1534.000000	4.99688e-19
1533.950000	5.00382e-19
1533.900000	5.01077e-19
1533.850000	5.01773e-19
1533.800000	5.0247e-19
1533.750000	5.03168e-19
1533.700000	5.03867e-19
1533.650000	5.04566e-19
1533.600000	5.05267e-19
1533.550000	5.05969e-19
1533.500000	5.06672e-19
1533.450000	5.07376e-19
1533.400000	5.0808e-19
1533.350000	5.08786e-19
1533.300000	5.09493e-19
1533.250000	5.102e-19
1533.200000	5.10909e-19
1533.150000	5.11619e-19
1533.100000	5.12329e-19
1533.050000	5.13041e-19
1533.000000	5.13753e-19
1532.950000	5.14467e-19
1532.900000	5.15182e-19
1532.850000	5.15897e-19
1532.800000	5.16614e-19
1532.750000	5.17331e-19
1532.700000	5.1805e-19
1532.650000	5.18769e-19
1532.600000	5.1949e-19
1532.550000	5.20212e-19
1532.500000	5.20934e-19
1532.450000	5.21658e-19
1532.400000	5.22382e-19
1532.350000	5.23108e-19
1532.300000	5.23834e-19
1532.250000	5.24562e-19
1532.200000	5.25291e-19
1532.150000	5.2602e-19
1532.100000	5.26751e-19
1532.050000	5.27482e-19
1532.000000	5.28215e-19
1531.950000	5.28949e-19
1531.900000	5.29683e-19
1531.850000	5.30419e-19
1531.800000	5.31156e-19
1531.750000	5.31894e-19
1531.700000	5.32632e-19
1531.650000	5.33372e-19
1531.600000	5.34113e-19
1531.550000	5.34855e-19
1531.500000	5.35598e-19
1531.450000	5.36342e-19
1531.400000	5.37087e-19
1531.350000	5.37833e-19
1531.300000	5.3858e-19
1531.250000	5.39328e-19
1531.200000	5.40077e-19
1531.150000	5.40827e-19
1531.100000	5.41578e-19
1531.050000	5.4233e-19
1531.000000	5.43084e-19
1530.950000	5.43838e-19
1530.900000	5.44593e-19
1530.850000	5.4535e-19
1530.800000	5.46107e-19
1530.750000	5.46866e-19
1530.700000	5.47625e-19
1530.650000	5.48386e-19
1530.600000	5.49148e-19
1530.550000	5.4991e-19
1530.500000	5.50674e-19
1530.450000	5.51439e-19
1530.400000	5.52205e-19
1530.350000	5.52972e-19
1530.300000	5.5374e-19
1530.250000	5.54509e-19
1530.200000	5.55279e-19
1530.150000	5.56051e-19
1530.100000	5.56823e-19
1530.050000	5.57596e-19
1530.000000	5.58371e-19
1529.950000	5.59146e-19
1529.900000	5.59923e-19
1529.850000	5.60701e-19
1529.800000	5.6148e-19
1529.750000	5.62259e-19
1529.700000	5.6304e-19
1529.650000	5.63822e-19
1529.600000	5.64606e-19
1529.550000	5.6539e-19
1529.500000	5.66175e-19
1529.450000	5.66961e-19
1529.400000	5.67749e-19
1529.350000	5.68538e-19
1529.300000	5.69327e-19
1529.250000	5.70118e-19
1529.200000	5.7091e-19
1529.150000	5.71703e-19
1529.100000	5.72497e-19
1529.050000	5.73292e-19
1529.000000	5.74088e-19
1528.950000	5.74886e-19
1528.900000	5.75684e-19
1528.850000	5.76484e-19
1528.800000	5.77285e-19
1528.750000	5.78086e-19
1528.700000	5.78889e-19
1528.650000	5.79693e-19
1528.600000	5.80499e-19
1528.550000	5.81305e-19
1528.500000	5.82112e-19
1528.450000	5.82921e-19
1528.400000	5.8373e-19
1528.350000	5.84541e-19
1528.300000	5.85353e-19
1528.250000	5.86166e-19
1528.200000	5.8698e-19
1528.150000	5.87796e-19
1528.100000	5.88612e-19
1528.050000	5.8943e-19
1528.000000	5.90248e-19
1527.950000	5.91068e-19
1527.900000	5.91889e-19
1527.850000	5.92711e-19
1527.800000	5.93534e-19
1527.750000	5.94359e-19
1527.700000	5.95184e-19
1527.650000	5.96011e-19
1527.600000	5.96839e-19
1527.550000	5.97668e-19
1527.500000	5.98498e-19
1527.450000	5.99329e-19
1527.400000	6.00162e-19
1527.350000	6.00995e-19
1527.300000	6.0183e-19
1527.250000	6.02666e-19
1527.200000	6.03503e-19
1527.150000	6.04341e-19
1527.100000	6.05181e-19
1527.050000	6.06021e-19
1527.000000	6.06863e-19
1526.950000	6.07706e-19
1526.900000	6.0855e-19
1526.850000	6.09395e-19
1526.800000	6.10242e-19
1526.750000	6.11089e-19
1526.700000	6.11938e-19
1526.650000	6.12788e-19
1526.600000	6.13639e-19
1526.550000	6.14491e-19
1526.500000	6.15345e-19
1526.450000	6.162e-19
1526.400000	6.17055e-19
1526.350000	6.17913e-19
1526.300000	6.18771e-19
1526.250000	6.1963e-19
1526.200000	6.20491e-19
1526.150000	6.21353e-19
1526.100000	6.22216e-19
1526.050000	6.2308e-19
1526.000000	6.23945e-19
1525.950000	6.24812e-19
1525.900000	6.2568e-19
1525.850000	6.26549e-19
1525.800000	6.27419e-19
1525.750000	6.28291e-19
1525.700000	6.29163e-19
1525.650000	6.30037e-19
1525.600000	6.30912e-19
1525.550000	6.31789e-19
1525.500000	6.32666e-19
1525.450000	6.33545e-19
1525.400000	6.34425e-19
1525.350000	6.35306e-19
1525.300000	6.36188e-19
1525.250000	6.37072e-19
1525.200000	6.37957e-19
1525.150000	6.38843e-19
1525.100000	6.3973e-19
1525.050000	6.40619e-19
1525.000000	6.41509e-19
1524.950000	6.424e-19
1524.900000	6.43292e-19
1524.850000	6.44185e-19
1524.800000	6.4508e-19
1524.750000	6.45976e-19
1524.700000	6.46873e-19
1524.650000	6.47772e-19
1524.600000	6.48672e-19
1524.550000	6.49573e-19
1524.500000	6.50475e-19
1524.450000	6.51378e-19
1524.400000	6.52283e-19
1524.350000	6.53189e-19
1524.300000	6.54096e-19
1524.250000	6.55005e-19
1524.200000	6.55915e-19
1524.150000	6.56826e-19
1524.100000	6.57738e-19
1524.050000	6.58651e-19
1524.000000	6.59566e-19
1523.950000	6.60482e-19
1523.900000	6.614e-19
1523.850000	6.62318e-19
1523.800000	6.63238e-19
1523.750000	6.6416e-19
1523.700000	6.65082e-19
1523.650000	6.66006e-19
1523.600000	6.66931e-19
1523.550000	6.67857e-19
1523.500000	6.68785e-19
1523.450000	6.69714e-19
1523.400000	6.70644e-19
1523.350000	6.71575e-19
1523.300000	6.72508e-19
1523.250000	6.73442e-19
1523.200000	6.74378e-19
1523.150000	6.75314e-19
1523.100000	6.76252e-19
1523.050000	6.77192e-19
1523.000000	6.78132e-19
1522.950000	6.79074e-19
1522.900000	6.80017e-19
1522.850000	6.80962e-19
1522.800000	6.81908e-19
1522.750000	6.82855e-19
1522.700000	6.83803e-19
1522.650000	6.84753e-19
1522.600000	6.85704e-19
1522.550000	6.86657e-19
1522.500000	6.8761e-19
1522.450000	6.88565e-19
1522.400000	6.89522e-19
1522.350000	6.90479e-19
1522.300000	6.91438e-19
1522.250000	6.92399e-19
1522.200000	6.93361e-19
1522.150000	6.94324e-19
1522.100000	6.95288e-19
1522.050000	6.96254e-19
1522.000000	6.97221e-19
1521.950000	6.98189e-19
1521.900000	6.99159e-19
1521.850000	7.0013e-19
1521.800000	7.01102e-19
1521.750000	7.02076e-19
1521.700000	7.03051e-19
1521.650000	7.04028e-19
1521.600000	7.05006e-19
1521.550000	7.05985e-19
1521.500000	7.06966e-19
1521.450000	7.07948e-19
1521.400000	7.08931e-19
1521.350000	7.09916e-19
1521.300000	7.10902e-19
1521.250000	7.11889e-19
1521.200000	7.12878e-19
1521.150000	7.13868e-19
1521.100000	7.14859e-19
1521.050000	7.15852e-19
1521.000000	7.16847e-19
1520.950000	7.17842e-19
1520.900000	7.18839e-19
1520.850000	7.19838e-19
1520.800000	7.20838e-19
1520.750000	7.21839e-19
1520.700000	7.22841e-19
1520.650000	7.23845e-19
1520.600000	7.24851e-19
1520.550000	7.25858e-19
1520.500000	7.26866e-19
1520.450000	7.27875e-19
1520.400000	7.28886e-19
1520.350000	7.29899e-19
1520.300000	7.30912e-19
1520.250000	7.31928e-19
1520.200000	7.32944e-19
1520.150000	7.33962e-19
1520.100000	7.34982e-19
1520.050000	7.36003e-19
1520.000000	7.37025e-19
1519.950000	7.38049e-19
1519.900000	7.39074e-19
1519.850000	7.401e-19
1519.800000	7.41128e-19
1519.750000	7.42158e-19
1519.700000	7.43188e-19
1519.650000	7.44221e-19
1519.600000	7.45254e-19
1519.550000	7.46289e-19
1519.500000	7.47326e-19
1519.450000	7.48364e-19
1519.400000	7.49403e-19
1519.350000	7.50444e-19
1519.300000	7.51487e-19
1519.250000	7.5253e-19
1519.200000	7.53576e-19
1519.150000	7.54622e-19
1519.100000	7.5567e-19
1519.050000	7.5672e-19
1519.000000	7.57771e-19
1518.950000	7.58824e-19
1518.900000	7.59878e-19
1518.850000	7.60933e-19
1518.800000	7.6199e-19
1518.750000	7.63048e-19
1518.700000	7.64108e-19
1518.650000	7.65169e-19
1518.600000	7.66232e-19
1518.550000	7.67296e-19
1518.500000	7.68362e-19
1518.450000	7.69429e-19
1518.400000	7.70498e-19
1518.350000	7.71568e-19
1518.300000	7.7264e-19
1518.250000	7.73713e-19
1518.200000	7.74788e-19
1518.150000	7.75864e-19
1518.100000	7.76942e-19
1518.050000	7.78021e-19
1518.000000	7.79101e-19
1517.950000	7.80183e-19
1517.900000	7.81267e-19
1517.850000	7.82352e-19
1517.800000	7.83439e-19
1517.750000	7.84527e-19
1517.700000	7.85617e-19
1517.650000	7.86708e-19
1517.600000	7.87801e-19
1517.550000	7.88895e-19
1517.500000	7.8999e-19
1517.450000	7.91088e-19
1517.400000	7.92187e-19
1517.350000	7.93287e-19
1517.300000	7.94389e-19
1517.250000	7.95492e-19
1517.200000	7.96597e-19
1517.150000	7.97703e-19
1517.100000	7.98811e-19
1517.050000	7.99921e-19
1517.000000	8.01032e-19
1516.950000	8.02144e-19
1516.900000	8.03259e-19
1516.850000	8.04374e-19
1516.800000	8.05492e-19
1516.750000	8.0661e-19
1516.700000	8.07731e-19
1516.650000	8.08853e-19
1516.600000	8.09976e-19
1516.550000	8.11101e-19
1516.500000	8.12228e-19
1516.450000	8.13356e-19
1516.400000	8.14485e-19
1516.350000	8.15617e-19
1516.300000	8.1675e-19
1516.250000	8.17884e-19
1516.200000	8.1902e-19
1516.150000	8.20158e-19
1516.100000	8.21297e-19
1516.050000	8.22437e-19
1516.000000	8.2358e-19
1515.950000	8.24724e-19
1515.900000	8.25869e-19
1515.850000	8.27016e-19
1515.800000	8.28165e-19
1515.750000	8.29315e-19
1515.700000	8.30467e-19
1515.650000	8.31621e-19
1515.600000	8.32776e-19
1515.550000	8.33932e-19
1515.500000	8.35091e-19
1515.450000	8.3625e-19
1515.400000	8.37412e-19
1515.350000	8.38575e-19
1515.300000	8.3974e-19
1515.250000	8.40906e-19
1515.200000	8.42074e-19
1515.150000	8.43244e-19
1515.100000	8.44415e-19
1515.050000	8.45588e-19
1515.000000	8.46762e-19
1514.950000	8.47938e-19
1514.900000	8.49116e-19
1514.850000	8.50296e-19
1514.800000	8.51477e-19
1514.750000	8.52659e-19
1514.700000	8.53844e-19
1514.650000	8.55029e-19
1514.600000	8.56217e-19
1514.550000	8.57406e-19
1514.500000	8.58597e-19
1514.450000	8.5979e-19
1514.400000	8.60984e-19
1514.350000	8.6218e-19
1514.300000	8.63377e-19
1514.250000	8.64576e-19
1514.200000	8.65777e-19
1514.150000	8.6698e-19
1514.100000	8.68184e-19
1514.050000	8.6939e-19
1514.000000	8.70597e-19
1513.950000	8.71807e-19
1513.900000	8.73018e-19
1513.850000	8.7423e-19
1513.800000	8.75444e-19
1513.750000	8.7666e-19
1513.700000	8.77878e-19
1513.650000	8.79097e-19
1513.600000	8.80318e-19
1513.550000	8.81541e-19
1513.500000	8.82765e-19
1513.450000	8.83992e-19
1513.400000	8.85219e-19
1513.350000	8.86449e-19
1513.300000	8.8768e-19
1513.250000	8.88913e-19
1513.200000	8.90148e-19
1513.150000	8.91384e-19
1513.100000	8.92622e-19
1513.050000	8.93862e-19
1513.000000	8.95103e-19
1512.950000	8.96347e-19
1512.900000	8.97592e-19
1512.850000	8.98838e-19
1512.800000	9.00087e-19
1512.750000	9.01337e-19
1512.700000	9.02589e-19
1512.650000	9.03843e-19
1512.600000	9.05098e-19
1512.550000	9.06355e-19
1512.500000	9.07614e-19
1512.450000	9.08875e-19
1512.400000	9.10137e-19
1512.350000	9.11401e-19
1512.300000	9.12667e-19
1512.250000	9.13935e-19
1512.200000	9.15204e-19
1512.150000	9.16475e-19
1512.100000	9.17748e-19
1512.050000	9.19023e-19
1512.000000	9.20299e-19
1511.950000	9.21577e-19
1511.900000	9.22857e-19
1511.850000	9.24139e-19
1511.800000	9.25423e-19
1511.750000	9.26708e-19
1511.700000	9.27995e-19
1511.650000	9.29284e-19
1511.600000	9.30575e-19
1511.550000	9.31868e-19
1511.500000	9.33162e-19
1511.450000	9.34458e-19
1511.400000	9.35756e-19
1511.350000	9.37056e-19
1511.300000	9.38357e-19
1511.250000	9.3966e-19
1511.200000	9.40966e-19
1511.150000	9.42272e-19
1511.100000	9.43581e-19
1511.050000	9.44892e-19
1511.000000	9.46204e-19
1510.950000	9.47518e-19
1510.900000	9.48834e-19
1510.850000	9.50152e-19
1510.800000	9.51472e-19
1510.750000	9.52794e-19
1510.700000	9.54117e-19
1510.650000	9.55442e-19
1510.600000	9.56769e-19
1510.550000	9.58098e-19
1510.500000	9.59429e-19
1510.450000	9.60761e-19
1510.400000	9.62096e-19
1510.350000	9.63432e-19
1510.300000	9.6477e-19
1510.250000	9.6611e-19
1510.200000	9.67452e-19
1510.150000	9.68796e-19
1510.100000	9.70142e-19
1510.050000	9.71489e-19
1510.000000	9.72838e-19
1509.950000	9.7419e-19
1509.900000	9.75543e-19
1509.850000	9.76898e-19
1509.800000	9.78255e-19
1509.750000	9.79613e-19
1509.700000	9.80974e-19
1509.650000	9.82336e-19
1509.600000	9.83701e-19
1509.550000	9.85067e-19
1509.500000	9.86435e-19
1509.450000	9.87805e-19
1509.400000	9.89177e-19
1509.350000	9.90551e-19
1509.300000	9.91927e-19
1509.250000	9.93305e-19
1509.200000	9.94684e-19
1509.150000	9.96066e-19
1509.100000	9.9745e-19
1509.050000	9.98835e-19
1509.000000	1.00022e-18
1508.950000	1.00161e-18
1508.900000	1.003e-18
1508.850000	1.0044e-18
1508.800000	1.00579e-18
1508.750000	1.00719e-18
1508.700000	1.00859e-18
1508.650000	1.00999e-18
1508.600000	1.01139e-18
1508.550000	1.0128e-18
1508.500000	1.0142e-18
1508.450000	1.01561e-18
1508.400000	1.01702e-18
1508.350000	1.01843e-18
1508.300000	1.01985e-18
1508.250000	1.02126e-18
1508.200000	1.02268e-18
1508.150000	1.0241e-18
1508.100000	1.02553e-18
1508.050000	1.02695e-18
1508.000000	1.02838e-18
1507.950000	1.02981e-18
1507.900000	1.03124e-18
1507.850000	1.03267e-18
1507.800000	1.0341e-18
1507.750000	1.03554e-18
1507.700000	1.03698e-18
1507.650000	1.03842e-18
1507.600000	1.03986e-18
1507.550000	1.0413e-18
1507.500000	1.04275e-18
1507.450000	1.0442e-18
1507.400000	1.04565e-18
1507.350000	1.0471e-18
1507.300000	1.04856e-18
1507.250000	1.05001e-18
1507.200000	1.05147e-18
1507.150000	1.05293e-18
1507.100000	1.05439e-18
1507.050000	1.05586e-18
1507.000000	1.05732e-18
1506.950000	1.05879e-18
1506.900000	1.06026e-18
1506.850000	1.06174e-18
1506.800000	1.06321e-18
1506.750000	1.06469e-18
1506.700000	1.06617e-18
1506.650000	1.06765e-18
1506.600000	1.06913e-18
1506.550000	1.07061e-18
1506.500000	1.0721e-18
1506.450000	1.07359e-18
1506.400000	1.07508e-18
1506.350000	1.07658e-18
1506.300000	1.07807e-18
1506.250000	1.07957e-18
1506.200000	1.08107e-18
1506.150000	1.08257e-18
1506.100000	1.08407e-18
1506.050000	1.08558e-18
1506.000000	1.08709e-18
1505.950000	1.0886e-18
1505.900000	1.09011e-18
1505.850000	1.09162e-18
1505.800000	1.09314e-18
1505.750000	1.09466e-18
1505.700000	1.09618e-18
1505.650000	1.0977e-18
1505.600000	1.09922e-18
1505.550000	1.10075e-18
1505.500000	1.10228e-18
1505.450000	1.10381e-18
1505.400000	1.10534e-18
1505.350000	1.10688e-18
1505.300000	1.10842e-18
1505.250000	1.10996e-18
1505.200000	1.1115e-18
1505.150000	1.11304e-18
1505.100000	1.11459e-18
1505.050000	1.11614e-18
1505.000000	1.11769e-18
1504.950000	1.11924e-18
1504.900000	1.12079e-18
1504.850000	1.12235e-18
1504.800000	1.12391e-18
1504.750000	1.12547e-18
1504.700000	1.12703e-18
1504.650000	1.1286e-18
1504.600000	1.13017e-18
1504.550000	1.13174e-18
1504.500000	1.13331e-18
1504.450000	1.13488e-18
1504.400000	1.13646e-18
1504.350000	1.13804e-18
1504.300000	1.13962e-18
1504.250000	1.1412e-18
1504.200000	1.14278e-18
1504.150000	1.14437e-18
1504.100000	1.14596e-18
1504.050000	1.14755e-18
1504.000000	1.14915e-18
1503.950000	1.15074e-18
1503.900000	1.15234e-18
1503.850000	1.15394e-18
1503.800000	1.15554e-18
1503.750000	1.15715e-18
1503.700000	1.15876e-18
1503.650000	1.16037e-18
1503.600000	1.16198e-18
1503.550000	1.16359e-18
1503.500000	1.16521e-18
1503.450000	1.16683e-18
1503.400000	1.16845e-18
1503.350000	1.17007e-18
1503.300000	1.17169e-18
1503.250000	1.17332e-18
1503.200000	1.17495e-18
1503.150000	1.17658e-18
1503.100000	1.17822e-18
1503.050000	1.17985e-18
1503.000000	1.18149e-18
1502.950000	1.18313e-18
1502.900000	1.18478e-18
1502.850000	1.18642e-18
1502.800000	1.18807e-18
1502.750000	1.18972e-18
1502.700000	1.19137e-18
1502.650000	1.19303e-18
1502.600000	1.19469e-18
1502.550000	1.19634e-18
1502.500000	1.19801e-18
1502.450000	1.19967e-18
1502.400000	1.20134e-18
1502.350000	1.203e-18
1502.300000	1.20468e-18
1502.250000	1.20635e-18
1502.200000	1.20802e-18
1502.150000	1.2097e-18
1502.100000	1.21138e-18
1502.050000	1.21307e-18
1502.000000	1.21475e-18
1501.950000	1.21644e-18
1501.900000	1.21813e-18
1501.850000	1.21982e-18
1501.800000	1.22151e-18
1501.750000	1.22321e-18
1501.700000	1.22491e-18
1501.650000	1.22661e-18
1501.600000	1.22831e-18
1501.550000	1.23002e-18
1501.500000	1.23173e-18
1501.450000	1.23344e-18
1501.400000	1.23515e-18
1501.350000	1.23687e-18
1501.300000	1.23859e-18
1501.250000	1.24031e-18
1501.200000	1.24203e-18
1501.150000	1.24375e-18
1501.100000	1.24548e-18
1501.050000	1.24721e-18
1501.000000	1.24894e-18
1500.950000	1.25068e-18
1500.900000	1.25241e-18
1500.850000	1.25415e-18
1500.800000	1.2559e-18
1500.750000	1.25764e-18
1500.700000	1.25939e-18
1500.650000	1.26114e-18
1500.600000	1.26289e-18
1500.550000	1.26464e-18
1500.500000	1.2664e-18
1500.450000	1.26816e-18
1500.400000	1.26992e-18
1500.350000	1.27168e-18
1500.300000	1.27345e-18
1500.250000	1.27522e-18
1500.200000	1.27699e-18
1500.150000	1.27876e-18
1500.100000	1.28054e-18
1500.050000	1.28232e-18
1500.000000	1.2841e-18
1499.950000	1.28588e-18
1499.900000	1.28767e-18
1499.850000	1.28946e-18
1499.800000	1.29125e-18
1499.750000	1.29304e-18
1499.700000	1.29484e-18
1499.650000	1.29664e-18
1499.600000	1.29844e-18
1499.550000	1.30024e-18
1499.500000	1.30205e-18
1499.450000	1.30385e-18
1499.400000	1.30567e-18
1499.350000	1.30748e-18
1499.300000	1.30929e-18
1499.250000	1.31111e-18
1499.200000	1.31293e-18
1499.150000	1.31476e-18
1499.100000	1.31658e-18
1499.050000	1.31841e-18
1499.000000	1.32024e-18
1498.950000	1.32208e-18
1498.900000	1.32391e-18
1498.850000	1.32575e-18
1498.800000	1.32759e-18
1498.750000	1.32944e-18
1498.700000	1.33128e-18
1498.650000	1.33313e-18
1498.600000	1.33499e-18
1498.550000	1.33684e-18
1498.500000	1.3387e-18
1498.450000	1.34056e-18
1498.400000	1.34242e-18
1498.350000	1.34428e-18
1498.300000	1.34615e-18
1498.250000	1.34802e-18
1498.200000	1.34989e-18
1498.150000	1.35177e-18
1498.100000	1.35364e-18
1498.050000	1.35552e-18
1498.000000	1.35741e-18
1497.950000	1.35929e-18
1497.900000	1.36118e-18
1497.850000	1.36307e-18
1497.800000	1.36496e-18
1497.750000	1.36686e-18
1497.700000	1.36876e-18
1497.650000	1.37066e-18
1497.600000	1.37256e-18
1497.550000	1.37447e-18
1497.500000	1.37638e-18
1497.450000	1.37829e-18
1497.400000	1.3802e-18
1497.350000	1.38212e-18
1497.300000	1.38404e-18
1497.250000	1.38596e-18
1497.200000	1.38789e-18
1497.150000	1.38982e-18
1497.100000	1.39175e-18
1497.050000	1.39368e-18
1497.000000	1.39561e-18
1496.950000	1.39755e-18
1496.900000	1.39949e-18
1496.850000	1.40144e-18
1496.800000	1.40338e-18
1496.750000	1.40533e-18
1496.700000	1.40729e-18
1496.650000	1.40924e-18
1496.600000	1.4112e-18
1496.550000	1.41316e-18
1496.500000	1.41512e-18
1496.450000	1.41709e-18
1496.400000	1.41905e-18
1496.350000	1.42103e-18
1496.300000	1.423e-18
1496.250000	1.42498e-18
1496.200000	1.42695e-18
1496.150000	1.42894e-18
1496.100000	1.43092e-18
1496.050000	1.43291e-18
1496.000000	1.4349e-18
1495.950000	1.43689e-18
1495.900000	1.43889e-18
1495.850000	1.44089e-18
1495.800000	1.44289e-18
1495.750000	1.44489e-18
1495.700000	1.4469e-18
1495.650000	1.44891e-18
1495.600000	1.45092e-18
1495.550000	1.45294e-18
1495.500000	1.45495e-18
1495.450000	1.45697e-18
1495.400000	1.459e-18
1495.350000	1.46102e-18
1495.300000	1.46305e-18
1495.250000	1.46509e-18
1495.200000	1.46712e-18
1495.150000	1.46916e-18
1495.100000	1.4712e-18
1495.050000	1.47324e-18
1495.000000	1.47529e-18
1494.950000	1.47734e-18
1494.900000	1.47939e-18
1494.850000	1.48144e-18
1494.800000	1.4835e-18
1494.750000	1.48556e-18
1494.700000	1.48763e-18
1494.650000	1.48969e-18
1494.600000	1.49176e-18
1494.550000	1.49383e-18
1494.500000	1.49591e-18
1494.450000	1.49799e-18
1494.400000	1.50007e-18
1494.350000	1.50215e-18
1494.300000	1.50424e-18
1494.250000	1.50633e-18
1494.200000	1.50842e-18
1494.150000	1.51051e-18
1494.100000	1.51261e-18
1494.050000	1.51471e-18
1494.000000	1.51682e-18
1493.950000	1.51892e-18
1493.900000	1.52103e-18
1493.850000	1.52314e-18
1493.800000	1.52526e-18
1493.750000	1.52738e-18
1493.700000	1.5295e-18
1493.650000	1.53162e-18
1493.600000	1.53375e-18
1493.550000	1.53588e-18
1493.500000	1.53801e-18
1493.450000	1.54015e-18
1493.400000	1.54229e-18
1493.350000	1.54443e-18
1493.300000	1.54658e-18
1493.250000	1.54873e-18
1493.200000	1.55088e-18
1493.150000	1.55303e-18
1493.100000	1.55519e-18
1493.050000	1.55735e-18
1493.000000	1.55951e-18
1492.950000	1.56168e-18
1492.900000	1.56385e-18
1492.850000	1.56602e-18
1492.800000	1.56819e-18
1492.750000	1.57037e-18
1492.700000	1.57255e-18
1492.650000	1.57474e-18
1492.600000	1.57692e-18
1492.550000	1.57911e-18
1492.500000	1.58131e-18
1492.450000	1.5835e-18
1492.400000	1.5857e-18
1492.350000	1.5879e-18
1492.300000	1.59011e-18
1492.250000	1.59232e-18
1492.200000	1.59453e-18
1492.150000	1.59675e-18
1492.100000	1.59896e-18
1492.050000	1.60118e-18
1492.000000	1.60341e-18
1491.950000	1.60563e-18
1491.900000	1.60786e-18
1491.850000	1.6101e-18
1491.800000	1.61233e-18
1491.750000	1.61457e-18
1491.700000	1.61682e-18
1491.650000	1.61906e-18
1491.600000	1.62131e-18
1491.550000	1.62356e-18
1491.500000	1.62582e-18
1491.450000	1.62808e-18
1491.400000	1.63034e-18
1491.350000	1.6326e-18
1491.300000	1.63487e-18
1491.250000	1.63714e-18
1491.200000	1.63941e-18
1491.150000	1.64169e-18
1491.100000	1.64397e-18
1491.050000	1.64625e-18
1491.000000	1.64854e-18
1490.950000	1.65083e-18
1490.900000	1.65312e-18
1490.850000	1.65542e-18
1490.800000	1.65772e-18
1490.750000	1.66002e-18
1490.700000	1.66233e-18
1490.650000	1.66464e-18
1490.600000	1.66695e-18
1490.550000	1.66926e-18
1490.500000	1.67158e-18
1490.450000	1.6739e-18
1490.400000	1.67623e-18
1490.350000	1.67856e-18
1490.300000	1.68089e-18
1490.250000	1.68322e-18
1490.200000	1.68556e-18
1490.150000	1.6879e-18
1490.100000	1.69025e-18
1490.050000	1.69259e-18
1490.000000	1.69494e-18
1489.950000	1.6973e-18
1489.900000	1.69966e-18
1489.850000	1.70202e-18
1489.800000	1.70438e-18
1489.750000	1.70675e-18
1489.700000	1.70912e-18
1489.650000	1.71149e-18
1489.600000	1.71387e-18
1489.550000	1.71625e-18
1489.500000	1.71863e-18
1489.450000	1.72102e-18
1489.400000	1.72341e-18
1489.350000	1.7258e-18
1489.300000	1.7282e-18
1489.250000	1.7306e-18
1489.200000	1.733e-18
1489.150000	1.73541e-18
1489.100000	1.73782e-18
1489.050000	1.74024e-18
1489.000000	1.74265e-18
1488.950000	1.74507e-18
1488.900000	1.7475e-18
1488.850000	1.74992e-18
1488.800000	1.75235e-18
1488.750000	1.75479e-18
1488.700000	1.75723e-18
1488.650000	1.75967e-18
1488.600000	1.76211e-18
1488.550000	1.76456e-18
1488.500000	1.76701e-18
1488.450000	1.76946e-18
1488.400000	1.77192e-18
1488.350000	1.77438e-18
1488.300000	1.77685e-18
1488.250000	1.77931e-18
1488.200000	1.78179e-18
1488.150000	1.78426e-18
1488.100000	1.78674e-18
1488.050000	1.78922e-18
1488.000000	1.79171e-18
1487.950000	1.79419e-18
1487.900000	1.79669e-18
1487.850000	1.79918e-18
1487.800000	1.80168e-18
1487.750000	1.80418e-18
1487.700000	1.80669e-18
1487.650000	1.8092e-18
1487.600000	1.81171e-18
1487.550000	1.81423e-18
1487.500000	1.81675e-18
1487.450000	1.81927e-18
1487.400000	1.8218e-18
1487.350000	1.82433e-18
1487.300000	1.82686e-18
1487.250000	1.8294e-18
1487.200000	1.83194e-18
1487.150000	1.83448e-18
1487.100000	1.83703e-18
1487.050000	1.83958e-18
1487.000000	1.84214e-18
1486.950000	1.8447e-18
1486.900000	1.84726e-18
1486.850000	1.84982e-18
1486.800000	1.85239e-18
1486.750000	1.85497e-18
1486.700000	1.85754e-18
1486.650000	1.86012e-18
1486.600000	1.86271e-18
1486.550000	1.86529e-18
1486.500000	1.86788e-18
1486.450000	1.87048e-18
1486.400000	1.87308e-18
1486.350000	1.87568e-18
1486.300000	1.87828e-18
1486.250000	1.88089e-18
1486.200000	1.8835e-18
1486.150000	1.88612e-18
1486.100000	1.88874e-18
1486.050000	1.89136e-18
1486.000000	1.89399e-18
1485.950000	1.89662e-18
1485.900000	1.89926e-18
1485.850000	1.90189e-18
1485.800000	1.90453e-18
1485.750000	1.90718e-18
1485.700000	1.90983e-18
1485.650000	1.91248e-18
1485.600000	1.91514e-18
1485.550000	1.9178e-18
1485.500000	1.92046e-18
1485.450000	1.92313e-18
1485.400000	1.9258e-18
1485.350000	1.92847e-18
1485.300000	1.93115e-18
1485.250000	1.93384e-18
1485.200000	1.93652e-18
1485.150000	1.93921e-18
1485.100000	1.9419e-18
1485.050000	1.9446e-18
1485.000000	1.9473e-18
1484.950000	1.95001e-18
1484.900000	1.95272e-18
1484.850000	1.95543e-18
1484.800000	1.95814e-18
1484.750000	1.96086e-18
1484.700000	1.96359e-18
1484.650000	1.96631e-18
1484.600000	1.96904e-18
1484.550000	1.97178e-18
1484.500000	1.97452e-18
1484.450000	1.97726e-18
1484.400000	1.98001e-18
1484.350000	1.98276e-18
1484.300000	1.98551e-18
1484.250000	1.98827e-18
1484.200000	1.99103e-18
1484.150000	1.9938e-18
1484.100000	1.99656e-18
1484.050000	1.99934e-18
1484.000000	2.00211e-18
1483.950000	2.0049e-18
1483.900000	2.00768e-18
1483.850000	2.01047e-18
1483.800000	2.01326e-18
1483.750000	2.01606e-18
1483.700000	2.01886e-18
1483.650000	2.02166e-18
1483.600000	2.02447e-18
1483.550000	2.02728e-18
1483.500000	2.0301e-18
1483.450000	2.03292e-18
1483.400000	2.03574e-18
1483.350000	2.03857e-18
1483.300000	2.0414e-18
1483.250000	2.04423e-18
1483.200000	2.04707e-18
1483.150000	2.04992e-18
1483.100000	2.05276e-18
1483.050000	2.05561e-18
1483.000000	2.05847e-18
1482.950000	2.06133e-18
1482.900000	2.06419e-18
1482.850000	2.06706e-18
1482.800000	2.06993e-18
1482.750000	2.0728e-18
1482.700000	2.07568e-18
1482.650000	2.07857e-18
1482.600000	2.08145e-18
1482.550000	2.08434e-18
1482.500000	2.08724e-18
1482.450000	2.09014e-18
1482.400000	2.09304e-18
1482.350000	2.09595e-18
1482.300000	2.09886e-18
1482.250000	2.10178e-18
1482.200000	2.10469e-18
1482.150000	2.10762e-18
1482.100000	2.11054e-18
1482.050000	2.11348e-18
1482.000000	2.11641e-18
1481.950000	2.11935e-18
1481.900000	2.12229e-18
1481.850000	2.12524e-18
1481.800000	2.12819e-18
1481.750000	2.13115e-18
1481.700000	2.13411e-18
1481.650000	2.13707e-18
1481.600000	2.14004e-18
1481.550000	2.14301e-18
1481.500000	2.14599e-18
1481.450000	2.14897e-18
1481.400000	2.15196e-18
1481.350000	2.15495e-18
1481.300000	2.15794e-18
1481.250000	2.16094e-18
1481.200000	2.16394e-18
1481.150000	2.16694e-18
1481.100000	2.16995e-18
1481.050000	2.17297e-18
1481.000000	2.17598e-18
1480.950000	2.17901e-18
1480.900000	2.18203e-18
1480.850000	2.18506e-18
1480.800000	2.1881e-18
1480.750000	2.19114e-18
1480.700000	2.19418e-18
1480.650000	2.19723e-18
1480.600000	2.20028e-18
1480.550000	2.20334e-18
1480.500000	2.2064e-18
1480.450000	2.20946e-18
1480.400000	2.21253e-18
1480.350000	2.2156e-18
1480.300000	2.21868e-18
1480.250000	2.22176e-18
1480.200000	2.22485e-18
1480.150000	2.22794e-18
1480.100000	2.23103e-18
1480.050000	2.23413e-18
1480.000000	2.23723e-18
1479.950000	2.24034e-18
1479.900000	2.24345e-18
1479.850000	2.24657e-18
1479.800000	2.24969e-18
1479.750000	2.25281e-18
1479.700000	2.25594e-18
1479.650000	2.25908e-18
1479.600000	2.26221e-18
1479.550000	2.26535e-18
1479.500000	2.2685e-18
1479.450000	2.27165e-18
1479.400000	2.27481e-18
1479.350000	2.27797e-18
1479.300000	2.28113e-18
1479.250000	2.2843e-18
1479.200000	2.28747e-18
1479.150000	2.29065e-18
1479.100000	2.29383e-18
1479.050000	2.29702e-18
1479.000000	2.30021e-18
1478.950000	2.3034e-18
1478.900000	2.3066e-18
1478.850000	2.3098e-18
1478.800000	2.31301e-18
1478.750000	2.31622e-18
1478.700000	2.31944e-18
1478.650000	2.32266e-18
1478.600000	2.32589e-18
1478.550000	2.32912e-18
1478.500000	2.33235e-18
1478.450000	2.33559e-18
1478.400000	2.33884e-18
1478.350000	2.34209e-18
1478.300000	2.34534e-18
1478.250000	2.3486e-18
1478.200000	2.35186e-18
1478.150000	2.35513e-18
1478.100000	2.3584e-18
1478.050000	2.36167e-18
1478.000000	2.36495e-18
1477.950000	2.36824e-18
1477.900000	2.37153e-18
1477.850000	2.37482e-18
1477.800000	2.37812e-18
1477.750000	2.38142e-18
1477.700000	2.38473e-18
1477.650000	2.38804e-18
1477.600000	2.39136e-18
1477.550000	2.39468e-18
1477.500000	2.39801e-18
1477.450000	2.40134e-18
1477.400000	2.40467e-18
1477.350000	2.40801e-18
1477.300000	2.41136e-18
1477.250000	2.4147e-18
1477.200000	2.41806e-18
1477.150000	2.42142e-18
1477.100000	2.42478e-18
1477.050000	2.42815e-18
1477.000000	2.43152e-18
1476.950000	2.4349e-18
1476.900000	2.43828e-18
1476.850000	2.44167e-18
1476.800000	2.44506e-18
1476.750000	2.44845e-18
1476.700000	2.45185e-18
1476.650000	2.45526e-18
1476.600000	2.45867e-18
1476.550000	2.46208e-18
1476.500000	2.4655e-18
1476.450000	2.46893e-18
1476.400000	2.47236e-18
1476.350000	2.47579e-18
1476.300000	2.47923e-18
1476.250000	2.48267e-18
1476.200000	2.48612e-18
1476.150000	2.48957e-18
1476.100000	2.49303e-18
1476.050000	2.49649e-18
1476.000000	2.49996e-18
1475.950000	2.50343e-18
1475.900000	2.50691e-18
1475.850000	2.51039e-18
1475.800000	2.51388e-18
1475.750000	2.51737e-18
1475.700000	2.52087e-18
1475.650000	2.52437e-18
1475.600000	2.52788e-18
1475.550000	2.53139e-18
1475.500000	2.5349e-18
1475.450000	2.53842e-18
1475.400000	2.54195e-18
1475.350000	2.54548e-18
1475.300000	2.54901e-18
1475.250000	2.55255e-18
1475.200000	2.5561e-18
1475.150000	2.55965e-18
1475.100000	2.56321e-18
1475.050000	2.56677e-18
1475.000000	2.57033e-18
1474.950000	2.5739e-18
1474.900000	2.57747e-18
1474.850000	2.58105e-18
1474.800000	2.58464e-18
1474.750000	2.58823e-18
1474.700000	2.59182e-18
1474.650000	2.59542e-18
1474.600000	2.59903e-18
1474.550000	2.60264e-18
1474.500000	2.60625e-18
1474.450000	2.60987e-18
1474.400000	2.6135e-18
1474.350000	2.61713e-18
1474.300000	2.62076e-18
1474.250000	2.6244e-18
1474.200000	2.62805e-18
1474.150000	2.6317e-18
1474.100000	2.63535e-18
1474.050000	2.63901e-18
1474.000000	2.64268e-18
1473.950000	2.64635e-18
1473.900000	2.65002e-18
1473.850000	2.65371e-18
1473.800000	2.65739e-18
1473.750000	2.66108e-18
1473.700000	2.66478e-18
1473.650000	2.66848e-18
1473.600000	2.67219e-18
1473.550000	2.6759e-18
1473.500000	2.67961e-18
1473.450000	2.68334e-18
1473.400000	2.68706e-18
1473.350000	2.69079e-18
1473.300000	2.69453e-18
1473.250000	2.69827e-18
1473.200000	2.70202e-18
1473.150000	2.70577e-18
1473.100000	2.70953e-18
1473.050000	2.7133e-18
1473.000000	2.71706e-18
1472.950000	2.72084e-18
1472.900000	2.72462e-18
1472.850000	2.7284e-18
1472.800000	2.73219e-18
1472.750000	2.73599e-18
1472.700000	2.73979e-18
1472.650000	2.74359e-18
1472.600000	2.7474e-18
1472.550000	2.75122e-18
1472.500000	2.75504e-18
1472.450000	2.75886e-18
1472.400000	2.7627e-18
1472.350000	2.76653e-18
1472.300000	2.77038e-18
1472.250000	2.77422e-18
1472.200000	2.77808e-18
1472.150000	2.78194e-18
1472.100000	2.7858e-18
1472.050000	2.78967e-18
1472.000000	2.79354e-18
1471.950000	2.79742e-18
1471.900000	2.80131e-18
1471.850000	2.8052e-18
1471.800000	2.8091e-18
1471.750000	2.813e-18
1471.700000	2.8169e-18
1471.650000	2.82082e-18
1471.600000	2.82473e-18
1471.550000	2.82866e-18
1471.500000	2.83259e-18
1471.450000	2.83652e-18
1471.400000	2.84046e-18
1471.350000	2.84441e-18
1471.300000	2.84836e-18
1471.250000	2.85231e-18
1471.200000	2.85627e-18
1471.150000	2.86024e-18
1471.100000	2.86421e-18
1471.050000	2.86819e-18
1471.000000	2.87217e-18
1470.950000	2.87616e-18
1470.900000	2.88016e-18
1470.850000	2.88416e-18
1470.800000	2.88816e-18
1470.750000	2.89218e-18
1470.700000	2.89619e-18
1470.650000	2.90022e-18
1470.600000	2.90424e-18
1470.550000	2.90828e-18
1470.500000	2.91232e-18
1470.450000	2.91636e-18
1470.400000	2.92041e-18
1470.350000	2.92447e-18
1470.300000	2.92853e-18
1470.250000	2.9326e-18
1470.200000	2.93667e-18
1470.150000	2.94075e-18
1470.100000	2.94483e-18
1470.050000	2.94892e-18
1470.000000	2.95302e-18
1469.950000	2.95712e-18
1469.900000	2.96123e-18
1469.850000	2.96534e-18
1469.800000	2.96946e-18
1469.750000	2.97358e-18
1469.700000	2.97771e-18
1469.650000	2.98185e-18
1469.600000	2.98599e-18
1469.550000	2.99014e-18
1469.500000	2.99429e-18
1469.450000	2.99845e-18
1469.400000	3.00261e-18
1469.350000	3.00679e-18
1469.300000	3.01096e-18
1469.250000	3.01514e-18
1469.200000	3.01933e-18
1469.150000	3.02352e-18
1469.100000	3.02772e-18
1469.050000	3.03193e-18
1469.000000	3.03614e-18
1468.950000	3.04036e-18
1468.900000	3.04458e-18
1468.850000	3.04881e-18
1468.800000	3.05304e-18
1468.750000	3.05728e-18
1468.700000	3.06153e-18
1468.650000	3.06578e-18
1468.600000	3.07004e-18
1468.550000	3.0743e-18
1468.500000	3.07857e-18
1468.450000	3.08285e-18
1468.400000	3.08713e-18
1468.350000	3.09142e-18
1468.300000	3.09571e-18
1468.250000	3.10001e-18
1468.200000	3.10432e-18
1468.150000	3.10863e-18
1468.100000	3.11295e-18
1468.050000	3.11727e-18
1468.000000	3.1216e-18
1467.950000	3.12594e-18
1467.900000	3.13028e-18
1467.850000	3.13462e-18
1467.800000	3.13898e-18
1467.750000	3.14334e-18
1467.700000	3.1477e-18
1467.650000	3.15208e-18
1467.600000	3.15645e-18
1467.550000	3.16084e-18
1467.500000	3.16523e-18
1467.450000	3.16962e-18
1467.400000	3.17403e-18
1467.350000	3.17843e-18
1467.300000	3.18285e-18
1467.250000	3.18727e-18
1467.200000	3.1917e-18
1467.150000	3.19613e-18
1467.100000	3.20057e-18
1467.050000	3.20501e-18
1467.000000	3.20947e-18
1466.950000	3.21392e-18
1466.900000	3.21839e-18
1466.850000	3.22286e-18
1466.800000	3.22733e-18
1466.750000	3.23182e-18
1466.700000	3.2363e-18
1466.650000	3.2408e-18
1466.600000	3.2453e-18
1466.550000	3.24981e-18
1466.500000	3.25432e-18
1466.450000	3.25884e-18
1466.400000	3.26337e-18
1466.350000	3.2679e-18
1466.300000	3.27244e-18
1466.250000	3.27698e-18
1466.200000	3.28154e-18
1466.150000	3.28609e-18
1466.100000	3.29066e-18
1466.050000	3.29523e-18
1466.000000	3.2998e-18
1465.950000	3.30439e-18
1465.900000	3.30898e-18
1465.850000	3.31357e-18
1465.800000	3.31817e-18
1465.750000	3.32278e-18
1465.700000	3.3274e-18
1465.650000	3.33202e-18
1465.600000	3.33665e-18
1465.550000	3.34128e-18
1465.500000	3.34592e-18
1465.450000	3.35057e-18
1465.400000	3.35522e-18
1465.350000	3.35988e-18
1465.300000	3.36455e-18
1465.250000	3.36922e-18
1465.200000	3.3739e-18
1465.150000	3.37859e-18
1465.100000	3.38328e-18
1465.050000	3.38798e-18
1465.000000	3.39269e-18
1464.950000	3.3974e-18
1464.900000	3.40212e-18
1464.850000	3.40684e-18
1464.800000	3.41157e-18
1464.750000	3.41631e-18
1464.700000	3.42106e-18
1464.650000	3.42581e-18
1464.600000	3.43057e-18
1464.550000	3.43533e-18
1464.500000	3.4401e-18
1464.450000	3.44488e-18
1464.400000	3.44966e-18
1464.350000	3.45446e-18
1464.300000	3.45925e-18
1464.250000	3.46406e-18
1464.200000	3.46887e-18
1464.150000	3.47369e-18
1464.100000	3.47851e-18
1464.050000	3.48334e-18
1464.000000	3.48818e-18
1463.950000	3.49303e-18
1463.900000	3.49788e-18
1463.850000	3.50273e-18
1463.800000	3.5076e-18
1463.750000	3.51247e-18
1463.700000	3.51735e-18
1463.650000	3.52224e-18
1463.600000	3.52713e-18
1463.550000	3.53203e-18
1463.500000	3.53693e-18
1463.450000	3.54184e-18
1463.400000	3.54676e-18
1463.350000	3.55169e-18
1463.300000	3.55662e-18
1463.250000	3.56156e-18
1463.200000	3.56651e-18
1463.150000	3.57146e-18
1463.100000	3.57642e-18
1463.050000	3.58139e-18
1463.000000	3.58636e-18
1462.950000	3.59135e-18
1462.900000	3.59633e-18
1462.850000	3.60133e-18
1462.800000	3.60633e-18
1462.750000	3.61134e-18
1462.700000	3.61635e-18
1462.650000	3.62138e-18
1462.600000	3.62641e-18
1462.550000	3.63144e-18
1462.500000	3.63649e-18
1462.450000	3.64154e-18
1462.400000	3.6466e-18
1462.350000	3.65166e-18
1462.300000	3.65673e-18
1462.250000	3.66181e-18
1462.200000	3.6669e-18
1462.150000	3.67199e-18
1462.100000	3.67709e-18
1462.050000	3.6822e-18
1462.000000	3.68731e-18
1461.950000	3.69243e-18
1461.900000	3.69756e-18
1461.850000	3.7027e-18
1461.800000	3.70784e-18
1461.750000	3.71299e-18
1461.700000	3.71815e-18
1461.650000	3.72331e-18
1461.600000	3.72848e-18
1461.550000	3.73366e-18
1461.500000	3.73884e-18
1461.450000	3.74404e-18
1461.400000	3.74924e-18
1461.350000	3.75445e-18
1461.300000	3.75966e-18
1461.250000	3.76488e-18
1461.200000	3.77011e-18
1461.150000	3.77535e-18
1461.100000	3.78059e-18
1461.050000	3.78584e-18
1461.000000	3.7911e-18
1460.950000	3.79636e-18
1460.900000	3.80164e-18
1460.850000	3.80692e-18
1460.800000	3.8122e-18
1460.750000	3.8175e-18
1460.700000	3.8228e-18
1460.650000	3.82811e-18
1460.600000	3.83343e-18
1460.550000	3.83875e-18
1460.500000	3.84408e-18
1460.450000	3.84942e-18
1460.400000	3.85477e-18
1460.350000	3.86012e-18
1460.300000	3.86548e-18
1460.250000	3.87085e-18
1460.200000	3.87623e-18
1460.150000	3.88161e-18
1460.100000	3.887e-18
1460.050000	3.8924e-18
1460.000000	3.89781e-18
1459.950000	3.90322e-18
1459.900000	3.90864e-18
1459.850000	3.91407e-18
1459.800000	3.91951e-18
1459.750000	3.92495e-18
1459.700000	3.9304e-18
1459.650000	3.93586e-18
1459.600000	3.94133e-18
1459.550000	3.9468e-18
1459.500000	3.95228e-18
1459.450000	3.95777e-18
1459.400000	3.96327e-18
1459.350000	3.96878e-18
1459.300000	3.97429e-18
1459.250000	3.97981e-18
1459.200000	3.98533e-18
1459.150000	3.99087e-18
1459.100000	3.99641e-18
1459.050000	4.00196e-18
1459.000000	4.00752e-18
1458.950000	4.01309e-18
1458.900000	4.01866e-18
1458.850000	4.02424e-18
1458.800000	4.02983e-18
1458.750000	4.03543e-18
1458.700000	4.04103e-18
1458.650000	4.04665e-18
1458.600000	4.05227e-18
1458.550000	4.0579e-18
1458.500000	4.06353e-18
1458.450000	4.06917e-18
1458.400000	4.07483e-18
1458.350000	4.08049e-18
1458.300000	4.08615e-18
1458.250000	4.09183e-18
1458.200000	4.09751e-18
1458.150000	4.1032e-18
1458.100000	4.1089e-18
1458.050000	4.11461e-18
1458.000000	4.12032e-18
1457.950000	4.12605e-18
1457.900000	4.13178e-18
1457.850000	4.13751e-18
1457.800000	4.14326e-18
1457.750000	4.14902e-18
1457.700000	4.15478e-18
1457.650000	4.16055e-18
1457.600000	4.16633e-18
1457.550000	4.17211e-18
1457.500000	4.17791e-18
1457.450000	4.18371e-18
1457.400000	4.18952e-18
1457.350000	4.19534e-18
1457.300000	4.20117e-18
1457.250000	4.207e-18
1457.200000	4.21285e-18
1457.150000	4.2187e-18
1457.100000	4.22456e-18
1457.050000	4.23042e-18
1457.000000	4.2363e-18
1456.950000	4.24218e-18
1456.900000	4.24807e-18
1456.850000	4.25397e-18
1456.800000	4.25988e-18
1456.750000	4.2658e-18
1456.700000	4.27172e-18
1456.650000	4.27766e-18
1456.600000	4.2836e-18
1456.550000	4.28955e-18
1456.500000	4.29551e-18
1456.450000	4.30147e-18
1456.400000	4.30745e-18
1456.350000	4.31343e-18
1456.300000	4.31942e-18
1456.250000	4.32542e-18
1456.200000	4.33143e-18
1456.150000	4.33744e-18
1456.100000	4.34347e-18
1456.050000	4.3495e-18
1456.000000	4.35554e-18
1455.950000	4.36159e-18
1455.900000	4.36765e-18
1455.850000	4.37371e-18
1455.800000	4.37979e-18
1455.750000	4.38587e-18
1455.700000	4.39196e-18
1455.650000	4.39806e-18
1455.600000	4.40417e-18
1455.550000	4.41029e-18
1455.500000	4.41641e-18
1455.450000	4.42255e-18
1455.400000	4.42869e-18
1455.350000	4.43484e-18
1455.300000	4.441e-18
1455.250000	4.44717e-18
1455.200000	4.45334e-18
1455.150000	4.45953e-18
1455.100000	4.46572e-18
1455.050000	4.47193e-18
1455.000000	4.47814e-18
1454.950000	4.48436e-18
1454.900000	4.49058e-18
1454.850000	4.49682e-18
1454.800000	4.50307e-18
1454.750000	4.50932e-18
1454.700000	4.51558e-18
1454.650000	4.52186e-18
1454.600000	4.52814e-18
1454.550000	4.53442e-18
1454.500000	4.54072e-18
1454.450000	4.54703e-18
1454.400000	4.55334e-18
1454.350000	4.55967e-18
1454.300000	4.566e-18
1454.250000	4.57234e-18
1454.200000	4.57869e-18
1454.150000	4.58505e-18
1454.100000	4.59142e-18
1454.050000	4.5978e-18
1454.000000	4.60418e-18
1453.950000	4.61058e-18
1453.900000	4.61698e-18
1453.850000	4.62339e-18
1453.800000	4.62982e-18
1453.750000	4.63625e-18
1453.700000	4.64268e-18
1453.650000	4.64913e-18
1453.600000	4.65559e-18
1453.550000	4.66206e-18
1453.500000	4.66853e-18
1453.450000	4.67502e-18
1453.400000	4.68151e-18
1453.350000	4.68801e-18
1453.300000	4.69452e-18
1453.250000	4.70104e-18
1453.200000	4.70757e-18
1453.150000	4.71411e-18
1453.100000	4.72066e-18
1453.050000	4.72721e-18
1453.000000	4.73378e-18
1452.950000	4.74035e-18
1452.900000	4.74694e-18
1452.850000	4.75353e-18
1452.800000	4.76013e-18
1452.750000	4.76674e-18
1452.700000	4.77336e-18
1452.650000	4.77999e-18
1452.600000	4.78663e-18
1452.550000	4.79328e-18
1452.500000	4.79994e-18
1452.450000	4.8066e-18
1452.400000	4.81328e-18
1452.350000	4.81996e-18
1452.300000	4.82666e-18
1452.250000	4.83336e-18
1452.200000	4.84008e-18
1452.150000	4.8468e-18
1452.100000	4.85353e-18
1452.050000	4.86027e-18
1452.000000	4.86702e-18
1451.950000	4.87378e-18
1451.900000	4.88055e-18
1451.850000	4.88733e-18
1451.800000	4.89412e-18
1451.750000	4.90091e-18
1451.700000	4.90772e-18
1451.650000	4.91454e-18
1451.600000	4.92136e-18
1451.550000	4.9282e-18
1451.500000	4.93504e-18
1451.450000	4.9419e-18
1451.400000	4.94876e-18
1451.350000	4.95563e-18
1451.300000	4.96252e-18
1451.250000	4.96941e-18
1451.200000	4.97631e-18
1451.150000	4.98322e-18
1451.100000	4.99014e-18
1451.050000	4.99707e-18
1451.000000	5.00401e-18
1450.950000	5.01096e-18
1450.900000	5.01792e-18
1450.850000	5.02489e-18
1450.800000	5.03187e-18
1450.750000	5.03886e-18
1450.700000	5.04586e-18
1450.650000	5.05287e-18
1450.600000	5.05988e-18
1450.550000	5.06691e-18
1450.500000	5.07395e-18
1450.450000	5.081e-18
1450.400000	5.08805e-18
1450.350000	5.09512e-18
1450.300000	5.1022e-18
1450.250000	5.10928e-18
1450.200000	5.11638e-18
1450.150000	5.12349e-18
1450.100000	5.1306e-18
1450.050000	5.13773e-18
1450.000000	5.14486e-18
1449.950000	5.15201e-18
1449.900000	5.15916e-18
1449.850000	5.16633e-18
1449.800000	5.1735e-18
1449.750000	5.18069e-18
1449.700000	5.18789e-18
1449.650000	5.19509e-18
1449.600000	5.20231e-18
1449.550000	5.20953e-18
1449.500000	5.21677e-18
1449.450000	5.22401e-18
1449.400000	5.23127e-18
1449.350000	5.23853e-18
1449.300000	5.24581e-18
1449.250000	5.25309e-18
1449.200000	5.26039e-18
1449.150000	5.2677e-18
1449.100000	5.27501e-18
1449.050000	5.28234e-18
1449.000000	5.28968e-18
1448.950000	5.29702e-18
1448.900000	5.30438e-18
1448.850000	5.31175e-18
1448.800000	5.31912e-18
1448.750000	5.32651e-18
1448.700000	5.33391e-18
1448.650000	5.34132e-18
1448.600000	5.34874e-18
1448.550000	5.35616e-18
1448.500000	5.3636e-18
1448.450000	5.37105e-18
1448.400000	5.37851e-18
1448.350000	5.38598e-18
1448.300000	5.39346e-18
1448.250000	5.40095e-18
1448.200000	5.40846e-18
1448.150000	5.41597e-18
1448.100000	5.42349e-18
1448.050000	5.43102e-18
1448.000000	5.43857e-18
1447.950000	5.44612e-18
1447.900000	5.45368e-18
1447.850000	5.46126e-18
1447.800000	5.46884e-18
1447.750000	5.47644e-18
1447.700000	5.48404e-18
1447.650000	5.49166e-18
1447.600000	5.49929e-18
1447.550000	5.50693e-18
1447.500000	5.51457e-18
1447.450000	5.52223e-18
1447.400000	5.5299e-18
1447.350000	5.53758e-18
1447.300000	5.54527e-18
1447.250000	5.55298e-18
1447.200000	5.56069e-18
1447.150000	5.56841e-18
1447.100000	5.57615e-18
1447.050000	5.58389e-18
1447.000000	5.59165e-18
1446.950000	5.59941e-18
1446.900000	5.60719e-18
1446.850000	5.61498e-18
1446.800000	5.62277e-18
1446.750000	5.63058e-18
1446.700000	5.6384e-18
1446.650000	5.64623e-18
1446.600000	5.65408e-18
1446.550000	5.66193e-18
1446.500000	5.66979e-18
1446.450000	5.67767e-18
1446.400000	5.68555e-18
1446.350000	5.69345e-18
1446.300000	5.70136e-18
1446.250000	5.70928e-18
1446.200000	5.71721e-18
1446.150000	5.72515e-18
1446.100000	5.7331e-18
1446.050000	5.74106e-18
1446.000000	5.74903e-18
1445.950000	5.75702e-18
1445.900000	5.76501e-18
1445.850000	5.77302e-18
1445.800000	5.78104e-18
1445.750000	5.78907e-18
1445.700000	5.79711e-18
1445.650000	5.80516e-18
1445.600000	5.81322e-18
1445.550000	5.8213e-18
1445.500000	5.82938e-18
1445.450000	5.83748e-18
1445.400000	5.84559e-18
1445.350000	5.8537e-18
1445.300000	5.86183e-18
1445.250000	5.86998e-18
1445.200000	5.87813e-18
1445.150000	5.88629e-18
1445.100000	5.89447e-18
1445.050000	5.90265e-18
1445.000000	5.91085e-18
1444.950000	5.91906e-18
1444.900000	5.92728e-18
1444.850000	5.93551e-18
1444.800000	5.94376e-18
1444.750000	5.95201e-18
1444.700000	5.96028e-18
1444.650000	5.96856e-18
1444.600000	5.97685e-18
1444.550000	5.98515e-18
1444.500000	5.99346e-18
1444.450000	6.00179e-18
1444.400000	6.01012e-18
1444.350000	6.01847e-18
1444.300000	6.02683e-18
1444.250000	6.0352e-18
1444.200000	6.04358e-18
1444.150000	6.05197e-18
1444.100000	6.06038e-18
1444.050000	6.0688e-18
1444.000000	6.07722e-18
1443.950000	6.08567e-18
1443.900000	6.09412e-18
1443.850000	6.10258e-18
1443.800000	6.11106e-18
1443.750000	6.11954e-18
1443.700000	6.12804e-18
1443.650000	6.13656e-18
1443.600000	6.14508e-18
1443.550000	6.15361e-18
1443.500000	6.16216e-18
1443.450000	6.17072e-18
1443.400000	6.17929e-18
1443.350000	6.18787e-18
1443.300000	6.19646e-18
1443.250000	6.20507e-18
1443.200000	6.21369e-18
1443.150000	6.22232e-18
1443.100000	6.23096e-18
1443.050000	6.23961e-18
1443.000000	6.24828e-18
1442.950000	6.25696e-18
1442.900000	6.26565e-18
1442.850000	6.27435e-18
1442.800000	6.28307e-18
1442.750000	6.29179e-18
1442.700000	6.30053e-18
1442.650000	6.30928e-18
1442.600000	6.31804e-18
1442.550000	6.32682e-18
1442.500000	6.33561e-18
1442.450000	6.3444e-18
1442.400000	6.35322e-18
1442.350000	6.36204e-18
1442.300000	6.37088e-18
1442.250000	6.37972e-18
1442.200000	6.38859e-18
1442.150000	6.39746e-18
1442.100000	6.40634e-18
1442.050000	6.41524e-18
1442.000000	6.42415e-18
1441.950000	6.43307e-18
1441.900000	6.44201e-18
1441.850000	6.45096e-18
1441.800000	6.45991e-18
1441.750000	6.46889e-18
1441.700000	6.47787e-18
1441.650000	6.48687e-18
1441.600000	6.49588e-18
1441.550000	6.5049e-18
1441.500000	6.51393e-18
1441.450000	6.52298e-18
1441.400000	6.53204e-18
1441.350000	6.54111e-18
1441.300000	6.5502e-18
1441.250000	6.55929e-18
1441.200000	6.5684e-18
1441.150000	6.57753e-18
1441.100000	6.58666e-18
1441.050000	6.59581e-18
1441.000000	6.60497e-18
1440.950000	6.61414e-18
1440.900000	6.62333e-18
1440.850000	6.63253e-18
1440.800000	6.64174e-18
1440.750000	6.65097e-18
1440.700000	6.6602e-18
1440.650000	6.66945e-18
1440.600000	6.67872e-18
1440.550000	6.68799e-18
1440.500000	6.69728e-18
1440.450000	6.70658e-18
1440.400000	6.7159e-18
1440.350000	6.72522e-18
1440.300000	6.73457e-18
1440.250000	6.74392e-18
1440.200000	6.75329e-18
1440.150000	6.76266e-18
1440.100000	6.77206e-18
1440.050000	6.78146e-18
1440.000000	6.79088e-18
1439.950000	6.80031e-18
1439.900000	6.80976e-18
1439.850000	6.81922e-18
1439.800000	6.82869e-18
1439.750000	6.83817e-18
1439.700000	6.84767e-18
1439.650000	6.85718e-18
1439.600000	6.8667e-18
1439.550000	6.87624e-18
1439.500000	6.88579e-18
1439.450000	6.89535e-18
1439.400000	6.90493e-18
1439.350000	6.91452e-18
1439.300000	6.92412e-18
1439.250000	6.93374e-18
1439.200000	6.94337e-18
1439.150000	6.95301e-18
1439.100000	6.96267e-18
1439.050000	6.97234e-18
1439.000000	6.98202e-18
1438.950000	6.99172e-18
1438.900000	7.00143e-18
1438.850000	7.01116e-18
1438.800000	7.02089e-18
1438.750000	7.03064e-18
1438.700000	7.04041e-18
1438.650000	7.05019e-18
1438.600000	7.05998e-18
1438.550000	7.06978e-18
1438.500000	7.0796e-18
1438.450000	7.08944e-18
1438.400000	7.09928e-18
1438.350000	7.10914e-18
1438.300000	7.11902e-18
1438.250000	7.1289e-18
1438.200000	7.1388e-18
1438.150000	7.14872e-18
1438.100000	7.15865e-18
1438.050000	7.16859e-18
1438.000000	7.17855e-18
1437.950000	7.18852e-18
1437.900000	7.1985e-18
1437.850000	7.2085e-18
1437.800000	7.21851e-18
1437.750000	7.22853e-18
1437.700000	7.23857e-18
1437.650000	7.24863e-18
1437.600000	7.2587e-18
1437.550000	7.26878e-18
1437.500000	7.27887e-18
1437.450000	7.28898e-18
1437.400000	7.2991e-18
1437.350000	7.30924e-18
1437.300000	7.31939e-18
1437.250000	7.32956e-18
1437.200000	7.33974e-18
1437.150000	7.34993e-18
1437.100000	7.36014e-18
1437.050000	7.37036e-18
1437.000000	7.3806e-18
1436.950000	7.39085e-18
1436.900000	7.40112e-18
1436.850000	7.41139e-18
1436.800000	7.42169e-18
1436.750000	7.432e-18
1436.700000	7.44232e-18
1436.650000	7.45265e-18
1436.600000	7.463e-18
1436.550000	7.47337e-18
1436.500000	7.48375e-18
1436.450000	7.49414e-18
1436.400000	7.50455e-18
1436.350000	7.51497e-18
1436.300000	7.52541e-18
1436.250000	7.53586e-18
1436.200000	7.54633e-18
1436.150000	7.55681e-18
1436.100000	7.56731e-18
1436.050000	7.57782e-18
1436.000000	7.58834e-18
1435.950000	7.59888e-18
1435.900000	7.60943e-18
1435.850000	7.62e-18
1435.800000	7.63058e-18
1435.750000	7.64118e-18
1435.700000	7.6518e-18
1435.650000	7.66242e-18
1435.600000	7.67306e-18
1435.550000	7.68372e-18
1435.500000	7.69439e-18
1435.450000	7.70508e-18
1435.400000	7.71578e-18
1435.350000	7.7265e-18
1435.300000	7.73723e-18
1435.250000	7.74797e-18
1435.200000	7.75873e-18
1435.150000	7.76951e-18
1435.100000	7.7803e-18
1435.050000	7.79111e-18
1435.000000	7.80193e-18
1434.950000	7.81276e-18
1434.900000	7.82361e-18
1434.850000	7.83448e-18
1434.800000	7.84536e-18
1434.750000	7.85626e-18
1434.700000	7.86717e-18
1434.650000	7.8781e-18
1434.600000	7.88904e-18
1434.550000	7.89999e-18
1434.500000	7.91097e-18
1434.450000	7.92195e-18
1434.400000	7.93296e-18
1434.350000	7.94397e-18
1434.300000	7.95501e-18
1434.250000	7.96605e-18
1434.200000	7.97712e-18
1434.150000	7.9882e-18
1434.100000	7.99929e-18
1434.050000	8.0104e-18
1434.000000	8.02153e-18
1433.950000	8.03267e-18
1433.900000	8.04382e-18
1433.850000	8.055e-18
1433.800000	8.06618e-18
1433.750000	8.07739e-18
1433.700000	8.0886e-18
1433.650000	8.09984e-18
1433.600000	8.11109e-18
1433.550000	8.12235e-18
1433.500000	8.13363e-18
1433.450000	8.14493e-18
1433.400000	8.15624e-18
1433.350000	8.16757e-18
1433.300000	8.17891e-18
1433.250000	8.19027e-18
1433.200000	8.20165e-18
1433.150000	8.21304e-18
1433.100000	8.22445e-18
1433.050000	8.23587e-18
1433.000000	8.24731e-18
1432.950000	8.25876e-18
1432.900000	8.27023e-18
1432.850000	8.28172e-18
1432.800000	8.29322e-18
1432.750000	8.30474e-18
1432.700000	8.31627e-18
1432.650000	8.32782e-18
1432.600000	8.33939e-18
1432.550000	8.35097e-18
1432.500000	8.36257e-18
1432.450000	8.37418e-18
1432.400000	8.38581e-18
1432.350000	8.39746e-18
1432.300000	8.40912e-18
1432.250000	8.4208e-18
1432.200000	8.4325e-18
1432.150000	8.44421e-18
1432.100000	8.45594e-18
1432.050000	8.46768e-18
1432.000000	8.47944e-18
1431.950000	8.49122e-18
1431.900000	8.50301e-18
1431.850000	8.51482e-18
1431.800000	8.52665e-18
1431.750000	8.53849e-18
1431.700000	8.55035e-18
1431.650000	8.56222e-18
1431.600000	8.57412e-18
1431.550000	8.58602e-18
1431.500000	8.59795e-18
1431.450000	8.60989e-18
1431.400000	8.62185e-18
1431.350000	8.63382e-18
1431.300000	8.64581e-18
1431.250000	8.65782e-18
1431.200000	8.66985e-18
1431.150000	8.68189e-18
1431.100000	8.69395e-18
1431.050000	8.70602e-18
1431.000000	8.71811e-18
1430.950000	8.73022e-18
1430.900000	8.74234e-18
1430.850000	8.75449e-18
1430.800000	8.76665e-18
1430.750000	8.77882e-18
1430.700000	8.79101e-18
1430.650000	8.80322e-18
1430.600000	8.81545e-18
1430.550000	8.82769e-18
1430.500000	8.83995e-18
1430.450000	8.85223e-18
1430.400000	8.86453e-18
1430.350000	8.87684e-18
1430.300000	8.88917e-18
1430.250000	8.90151e-18
1430.200000	8.91387e-18
1430.150000	8.92625e-18
1430.100000	8.93865e-18
1430.050000	8.95107e-18
1430.000000	8.9635e-18
1429.950000	8.97595e-18
1429.900000	8.98841e-18
1429.850000	9.0009e-18
1429.800000	9.0134e-18
1429.750000	9.02592e-18
1429.700000	9.03845e-18
1429.650000	9.051e-18
1429.600000	9.06358e-18
1429.550000	9.07616e-18
1429.500000	9.08877e-18
1429.450000	9.10139e-18
1429.400000	9.11403e-18
1429.350000	9.12669e-18
1429.300000	9.13937e-18
1429.250000	9.15206e-18
1429.200000	9.16477e-18
1429.150000	9.1775e-18
1429.100000	9.19024e-18
1429.050000	9.20301e-18
1429.000000	9.21579e-18
1428.950000	9.22859e-18
1428.900000	9.24141e-18
1428.850000	9.25424e-18
1428.800000	9.26709e-18
1428.750000	9.27997e-18
1428.700000	9.29285e-18
1428.650000	9.30576e-18
1428.600000	9.31868e-18
1428.550000	9.33163e-18
1428.500000	9.34459e-18
1428.450000	9.35757e-18
1428.400000	9.37056e-18
1428.350000	9.38358e-18
1428.300000	9.39661e-18
1428.250000	9.40966e-18
1428.200000	9.42273e-18
1428.150000	9.43581e-18
1428.100000	9.44892e-18
1428.050000	9.46204e-18
1428.000000	9.47518e-18
1427.950000	9.48834e-18
1427.900000	9.50152e-18
1427.850000	9.51472e-18
1427.800000	9.52793e-18
1427.750000	9.54117e-18
1427.700000	9.55442e-18
1427.650000	9.56769e-18
1427.600000	9.58097e-18
1427.550000	9.59428e-18
1427.500000	9.60761e-18
1427.450000	9.62095e-18
1427.400000	9.63431e-18
1427.350000	9.64769e-18
1427.300000	9.66109e-18
1427.250000	9.67451e-18
1427.200000	9.68795e-18
1427.150000	9.7014e-18
1427.100000	9.71488e-18
1427.050000	9.72837e-18
1427.000000	9.74188e-18
1426.950000	9.75541e-18
1426.900000	9.76896e-18
1426.850000	9.78253e-18
1426.800000	9.79611e-18
1426.750000	9.80972e-18
1426.700000	9.82334e-18
1426.650000	9.83699e-18
1426.600000	9.85065e-18
1426.550000	9.86433e-18
1426.500000	9.87803e-18
1426.450000	9.89175e-18
1426.400000	9.90549e-18
1426.350000	9.91924e-18
1426.300000	9.93302e-18
1426.250000	9.94681e-18
1426.200000	9.96063e-18
1426.150000	9.97446e-18
1426.100000	9.98832e-18
1426.050000	1.00022e-17
1426.000000	1.00161e-17
1425.950000	1.003e-17
1425.900000	1.00439e-17
1425.850000	1.00579e-17
1425.800000	1.00718e-17
1425.750000	1.00858e-17
1425.700000	1.00998e-17
1425.650000	1.01139e-17
1425.600000	1.01279e-17
1425.550000	1.0142e-17
1425.500000	1.01561e-17
1425.450000	1.01702e-17
1425.400000	1.01843e-17
1425.350000	1.01984e-17
1425.300000	1.02126e-17
1425.250000	1.02268e-17
1425.200000	1.0241e-17
1425.150000	1.02552e-17
1425.100000	1.02695e-17
1425.050000	1.02837e-17
1425.000000	1.0298e-17
1424.950000	1.03123e-17
1424.900000	1.03266e-17
1424.850000	1.0341e-17
1424.800000	1.03553e-17
1424.750000	1.03697e-17
1424.700000	1.03841e-17
1424.650000	1.03985e-17
1424.600000	1.0413e-17
1424.550000	1.04274e-17
1424.500000	1.04419e-17
1424.450000	1.04564e-17
1424.400000	1.04709e-17
1424.350000	1.04855e-17
1424.300000	1.05001e-17
1424.250000	1.05146e-17
1424.200000	1.05292e-17
1424.150000	1.05439e-17
1424.100000	1.05585e-17
1424.050000	1.05732e-17
1424.000000	1.05879e-17
1423.950000	1.06026e-17
1423.900000	1.06173e-17
1423.850000	1.0632e-17
1423.800000	1.06468e-17
1423.750000	1.06616e-17
1423.700000	1.06764e-17
1423.650000	1.06912e-17
1423.600000	1.07061e-17
1423.550000	1.07209e-17
1423.500000	1.07358e-17
1423.450000	1.07507e-17
1423.400000	1.07657e-17
1423.350000	1.07806e-17
1423.300000	1.07956e-17
1423.250000	1.08106e-17
1423.200000	1.08256e-17
1423.150000	1.08406e-17
1423.100000	1.08557e-17
1423.050000	1.08708e-17
1423.000000	1.08859e-17
1422.950000	1.0901e-17
1422.900000	1.09161e-17
1422.850000	1.09313e-17
1422.800000	1.09465e-17
1422.750000	1.09617e-17
1422.700000	1.09769e-17
1422.650000	1.09921e-17
1422.600000	1.10074e-17
1422.550000	1.10227e-17
1422.500000	1.1038e-17
1422.450000	1.10533e-17
1422.400000	1.10687e-17
1422.350000	1.10841e-17
1422.300000	1.10994e-17
1422.250000	1.11149e-17
1422.200000	1.11303e-17
1422.150000	1.11458e-17
1422.100000	1.11612e-17
1422.050000	1.11767e-17
1422.000000	1.11923e-17
1421.950000	1.12078e-17
1421.900000	1.12234e-17
1421.850000	1.1239e-17
1421.800000	1.12546e-17
1421.750000	1.12702e-17
1421.700000	1.12859e-17
1421.650000	1.13015e-17
1421.600000	1.13172e-17
1421.550000	1.13329e-17
1421.500000	1.13487e-17
1421.450000	1.13644e-17
1421.400000	1.13802e-17
1421.350000	1.1396e-17
1421.300000	1.14119e-17
1421.250000	1.14277e-17
1421.200000	1.14436e-17
1421.150000	1.14595e-17
1421.100000	1.14754e-17
1421.050000	1.14913e-17
1421.000000	1.15073e-17
1420.950000	1.15233e-17
1420.900000	1.15393e-17
1420.850000	1.15553e-17
1420.800000	1.15713e-17
1420.750000	1.15874e-17
1420.700000	1.16035e-17
1420.650000	1.16196e-17
1420.600000	1.16358e-17
1420.550000	1.16519e-17
1420.500000	1.16681e-17
1420.450000	1.16843e-17
1420.400000	1.17005e-17
1420.350000	1.17168e-17
1420.300000	1.17331e-17
1420.250000	1.17494e-17
1420.200000	1.17657e-17
1420.150000	1.1782e-17
1420.100000	1.17984e-17
1420.050000	1.18148e-17
1420.000000	1.18312e-17
1419.950000	1.18476e-17
1419.900000	1.18641e-17
1419.850000	1.18805e-17
1419.800000	1.1897e-17
1419.750000	1.19136e-17
1419.700000	1.19301e-17
1419.650000	1.19467e-17
1419.600000	1.19633e-17
1419.550000	1.19799e-17
1419.500000	1.19965e-17
1419.450000	1.20132e-17
1419.400000	1.20299e-17
1419.350000	1.20466e-17
1419.300000	1.20633e-17
1419.250000	1.20801e-17
1419.200000	1.20968e-17
1419.150000	1.21136e-17
1419.100000	1.21305e-17
1419.050000	1.21473e-17
1419.000000	1.21642e-17
1418.950000	1.21811e-17
1418.900000	1.2198e-17
1418.850000	1.22149e-17
1418.800000	1.22319e-17
1418.750000	1.22489e-17
1418.700000	1.22659e-17
1418.650000	1.22829e-17
1418.600000	1.23e-17
1418.550000	1.23171e-17
1418.500000	1.23342e-17
1418.450000	1.23513e-17
1418.400000	1.23685e-17
1418.350000	1.23856e-17
1418.300000	1.24028e-17
1418.250000	1.24201e-17
1418.200000	1.24373e-17
1418.150000	1.24546e-17
1418.100000	1.24719e-17
1418.050000	1.24892e-17
1418.000000	1.25066e-17
1417.950000	1.25239e-17
1417.900000	1.25413e-17
1417.850000	1.25587e-17
1417.800000	1.25762e-17
1417.750000	1.25937e-17
1417.700000	1.26111e-17
1417.650000	1.26287e-17
1417.600000	1.26462e-17
1417.550000	1.26638e-17
1417.500000	1.26813e-17
1417.450000	1.2699e-17
1417.400000	1.27166e-17
1417.350000	1.27343e-17
1417.300000	1.27519e-17
1417.250000	1.27697e-17
1417.200000	1.27874e-17
1417.150000	1.28051e-17
1417.100000	1.28229e-17
1417.050000	1.28407e-17
1417.000000	1.28586e-17
1416.950000	1.28764e-17
1416.900000	1.28943e-17
1416.850000	1.29122e-17
1416.800000	1.29302e-17
1416.750000	1.29481e-17
1416.700000	1.29661e-17
1416.650000	1.29841e-17
1416.600000	1.30021e-17
1416.550000	1.30202e-17
1416.500000	1.30383e-17
1416.450000	1.30564e-17
1416.400000	1.30745e-17
1416.350000	1.30927e-17
1416.300000	1.31109e-17
1416.250000	1.31291e-17
1416.200000	1.31473e-17
1416.150000	1.31656e-17
1416.100000	1.31839e-17
1416.050000	1.32022e-17
1416.000000	1.32205e-17
1415.950000	1.32389e-17
1415.900000	1.32572e-17
1415.850000	1.32757e-17
1415.800000	1.32941e-17
1415.750000	1.33126e-17
1415.700000	1.3331e-17
1415.650000	1.33496e-17
1415.600000	1.33681e-17
1415.550000	1.33867e-17
1415.500000	1.34053e-17
1415.450000	1.34239e-17
1415.400000	1.34425e-17
1415.350000	1.34612e-17
1415.300000	1.34799e-17
1415.250000	1.34986e-17
1415.200000	1.35174e-17
1415.150000	1.35361e-17
1415.100000	1.35549e-17
1415.050000	1.35738e-17
1415.000000	1.35926e-17
1414.950000	1.36115e-17
1414.900000	1.36304e-17
1414.850000	1.36493e-17
1414.800000	1.36683e-17
1414.750000	1.36873e-17
1414.700000	1.37063e-17
1414.650000	1.37253e-17
1414.600000	1.37444e-17
1414.550000	1.37635e-17
1414.500000	1.37826e-17
1414.450000	1.38017e-17
1414.400000	1.38209e-17
1414.350000	1.38401e-17
1414.300000	1.38593e-17
1414.250000	1.38785e-17
1414.200000	1.38978e-17
1414.150000	1.39171e-17
1414.100000	1.39365e-17
1414.050000	1.39558e-17
1414.000000	1.39752e-17
1413.950000	1.39946e-17
1413.900000	1.4014e-17
1413.850000	1.40335e-17
1413.800000	1.4053e-17
1413.750000	1.40725e-17
1413.700000	1.40921e-17
1413.650000	1.41116e-17
1413.600000	1.41312e-17
1413.550000	1.41508e-17
1413.500000	1.41705e-17
1413.450000	1.41902e-17
1413.400000	1.42099e-17
1413.350000	1.42296e-17
1413.300000	1.42494e-17
1413.250000	1.42692e-17
1413.200000	1.4289e-17
1413.150000	1.43088e-17
1413.100000	1.43287e-17
1413.050000	1.43486e-17
1413.000000	1.43685e-17
1412.950000	1.43885e-17
1412.900000	1.44085e-17
1412.850000	1.44285e-17
1412.800000	1.44485e-17
1412.750000	1.44686e-17
1412.700000	1.44887e-17
1412.650000	1.45088e-17
1412.600000	1.4529e-17
1412.550000	1.45491e-17
1412.500000	1.45693e-17
1412.450000	1.45896e-17
1412.400000	1.46098e-17
1412.350000	1.46301e-17
1412.300000	1.46505e-17
1412.250000	1.46708e-17
1412.200000	1.46912e-17
1412.150000	1.47116e-17
1412.100000	1.4732e-17
1412.050000	1.47525e-17
1412.000000	1.4773e-17
1411.950000	1.47935e-17
1411.900000	1.4814e-17
1411.850000	1.48346e-17
1411.800000	1.48552e-17
1411.750000	1.48758e-17
1411.700000	1.48965e-17
1411.650000	1.49172e-17
1411.600000	1.49379e-17
1411.550000	1.49586e-17
1411.500000	1.49794e-17
1411.450000	1.50002e-17
1411.400000	1.50211e-17
1411.350000	1.50419e-17
1411.300000	1.50628e-17
1411.250000	1.50837e-17
1411.200000	1.51047e-17
1411.150000	1.51257e-17
1411.100000	1.51467e-17
1411.050000	1.51677e-17
1411.000000	1.51888e-17
1410.950000	1.52099e-17
1410.900000	1.5231e-17
1410.850000	1.52521e-17
1410.800000	1.52733e-17
1410.750000	1.52945e-17
1410.700000	1.53158e-17
1410.650000	1.5337e-17
1410.600000	1.53583e-17
1410.550000	1.53797e-17
1410.500000	1.5401e-17
1410.450000	1.54224e-17
1410.400000	1.54438e-17
1410.350000	1.54653e-17
1410.300000	1.54868e-17
1410.250000	1.55083e-17
1410.200000	1.55298e-17
1410.150000	1.55514e-17
1410.100000	1.5573e-17
1410.050000	1.55946e-17
1410.000000	1.56163e-17
1409.950000	1.5638e-17
1409.900000	1.56597e-17
1409.850000	1.56814e-17
1409.800000	1.57032e-17
1409.750000	1.5725e-17
1409.700000	1.57469e-17
1409.650000	1.57687e-17
1409.600000	1.57906e-17
1409.550000	1.58126e-17
1409.500000	1.58345e-17
1409.450000	1.58565e-17
1409.400000	1.58785e-17
1409.350000	1.59006e-17
1409.300000	1.59227e-17
1409.250000	1.59448e-17
1409.200000	1.59669e-17
1409.150000	1.59891e-17
1409.100000	1.60113e-17
1409.050000	1.60335e-17
1409.000000	1.60558e-17
1408.950000	1.60781e-17
1408.900000	1.61004e-17
1408.850000	1.61228e-17
1408.800000	1.61452e-17
1408.750000	1.61676e-17
1408.700000	1.61901e-17
1408.650000	1.62126e-17
1408.600000	1.62351e-17
1408.550000	1.62576e-17
1408.500000	1.62802e-17
1408.450000	1.63028e-17
1408.400000	1.63255e-17
1408.350000	1.63481e-17
1408.300000	1.63708e-17
1408.250000	1.63936e-17
1408.200000	1.64163e-17
1408.150000	1.64391e-17
1408.100000	1.6462e-17
1408.050000	1.64848e-17
1408.000000	1.65077e-17
1407.950000	1.65306e-17
1407.900000	1.65536e-17
1407.850000	1.65766e-17
1407.800000	1.65996e-17
1407.750000	1.66227e-17
1407.700000	1.66458e-17
1407.650000	1.66689e-17
1407.600000	1.6692e-17
1407.550000	1.67152e-17
1407.500000	1.67384e-17
1407.450000	1.67617e-17
1407.400000	1.67849e-17
1407.350000	1.68083e-17
1407.300000	1.68316e-17
1407.250000	1.6855e-17
1407.200000	1.68784e-17
1407.150000	1.69018e-17
1407.100000	1.69253e-17
1407.050000	1.69488e-17
1407.000000	1.69724e-17
1406.950000	1.69959e-17
1406.900000	1.70195e-17
1406.850000	1.70432e-17
1406.800000	1.70668e-17
1406.750000	1.70905e-17
1406.700000	1.71143e-17
1406.650000	1.7138e-17
1406.600000	1.71618e-17
1406.550000	1.71857e-17
1406.500000	1.72095e-17
1406.450000	1.72334e-17
1406.400000	1.72574e-17
1406.350000	1.72813e-17
1406.300000	1.73054e-17
1406.250000	1.73294e-17
1406.200000	1.73535e-17
1406.150000	1.73776e-17
1406.100000	1.74017e-17
1406.050000	1.74259e-17
1406.000000	1.74501e-17
1405.950000	1.74743e-17
1405.900000	1.74986e-17
1405.850000	1.75229e-17
1405.800000	1.75472e-17
1405.750000	1.75716e-17
1405.700000	1.7596e-17
1405.650000	1.76204e-17
1405.600000	1.76449e-17
1405.550000	1.76694e-17
1405.500000	1.76939e-17
1405.450000	1.77185e-17
1405.400000	1.77431e-17
1405.350000	1.77678e-17
1405.300000	1.77924e-17
1405.250000	1.78171e-17
1405.200000	1.78419e-17
1405.150000	1.78667e-17
1405.100000	1.78915e-17
1405.050000	1.79163e-17
1405.000000	1.79412e-17
1404.950000	1.79661e-17
1404.900000	1.79911e-17
1404.850000	1.80161e-17
1404.800000	1.80411e-17
1404.750000	1.80661e-17
1404.700000	1.80912e-17
1404.650000	1.81164e-17
1404.600000	1.81415e-17
1404.550000	1.81667e-17
1404.500000	1.81919e-17
1404.450000	1.82172e-17
1404.400000	1.82425e-17
1404.350000	1.82678e-17
1404.300000	1.82932e-17
1404.250000	1.83186e-17
1404.200000	1.83441e-17
1404.150000	1.83695e-17
1404.100000	1.83951e-17
1404.050000	1.84206e-17
1404.000000	1.84462e-17
1403.950000	1.84718e-17
1403.900000	1.84975e-17
1403.850000	1.85231e-17
1403.800000	1.85489e-17
1403.750000	1.85746e-17
1403.700000	1.86004e-17
1403.650000	1.86263e-17
1403.600000	1.86521e-17
1403.550000	1.8678e-17
1403.500000	1.8704e-17
1403.450000	1.873e-17
1403.400000	1.8756e-17
1403.350000	1.8782e-17
1403.300000	1.88081e-17
1403.250000	1.88342e-17
1403.200000	1.88604e-17
1403.150000	1.88866e-17
1403.100000	1.89128e-17
1403.050000	1.89391e-17
1403.000000	1.89654e-17
1402.950000	1.89917e-17
1402.900000	1.90181e-17
1402.850000	1.90445e-17
1402.800000	1.9071e-17
1402.750000	1.90974e-17
1402.700000	1.9124e-17
1402.650000	1.91505e-17
1402.600000	1.91771e-17
1402.550000	1.92037e-17
1402.500000	1.92304e-17
1402.450000	1.92571e-17
1402.400000	1.92839e-17
1402.350000	1.93107e-17
1402.300000	1.93375e-17
1402.250000	1.93643e-17
1402.200000	1.93912e-17
1402.150000	1.94182e-17
1402.100000	1.94451e-17
1402.050000	1.94721e-17
1402.000000	1.94992e-17
1401.950000	1.95263e-17
1401.900000	1.95534e-17
1401.850000	1.95805e-17
1401.800000	1.96077e-17
1401.750000	1.9635e-17
1401.700000	1.96622e-17
1401.650000	1.96895e-17
1401.600000	1.97169e-17
1401.550000	1.97443e-17
1401.500000	1.97717e-17
1401.450000	1.97991e-17
1401.400000	1.98266e-17
1401.350000	1.98542e-17
1401.300000	1.98817e-17
1401.250000	1.99094e-17
1401.200000	1.9937e-17
1401.150000	1.99647e-17
1401.100000	1.99924e-17
1401.050000	2.00202e-17
1401.000000	2.0048e-17
1400.950000	2.00758e-17
1400.900000	2.01037e-17
1400.850000	2.01316e-17
1400.800000	2.01596e-17
1400.750000	2.01876e-17
1400.700000	2.02156e-17
1400.650000	2.02437e-17
1400.600000	2.02718e-17
1400.550000	2.03e-17
1400.500000	2.03282e-17
1400.450000	2.03564e-17
1400.400000	2.03847e-17
1400.350000	2.0413e-17
1400.300000	2.04413e-17
1400.250000	2.04697e-17
1400.200000	2.04982e-17
1400.150000	2.05266e-17
1400.100000	2.05551e-17
1400.050000	2.05837e-17
1400.000000	2.06123e-17
1399.950000	2.06409e-17
1399.900000	2.06696e-17
1399.850000	2.06983e-17
1399.800000	2.0727e-17
1399.750000	2.07558e-17
1399.700000	2.07846e-17
1399.650000	2.08135e-17
1399.600000	2.08424e-17
1399.550000	2.08713e-17
1399.500000	2.09003e-17
1399.450000	2.09294e-17
1399.400000	2.09584e-17
1399.350000	2.09875e-17
1399.300000	2.10167e-17
1399.250000	2.10459e-17
1399.200000	2.10751e-17
1399.150000	2.11044e-17
1399.100000	2.11337e-17
1399.050000	2.1163e-17
1399.000000	2.11924e-17
1398.950000	2.12219e-17
1398.900000	2.12513e-17
1398.850000	2.12808e-17
1398.800000	2.13104e-17
1398.750000	2.134e-17
1398.700000	2.13696e-17
1398.650000	2.13993e-17
1398.600000	2.1429e-17
1398.550000	2.14588e-17
1398.500000	2.14886e-17
1398.450000	2.15184e-17
1398.400000	2.15483e-17
1398.350000	2.15782e-17
1398.300000	2.16082e-17
1398.250000	2.16382e-17
1398.200000	2.16683e-17
1398.150000	2.16984e-17
1398.100000	2.17285e-17
1398.050000	2.17587e-17
1398.000000	2.17889e-17
1397.950000	2.18192e-17
1397.900000	2.18495e-17
1397.850000	2.18798e-17
1397.800000	2.19102e-17
1397.750000	2.19406e-17
1397.700000	2.19711e-17
1397.650000	2.20016e-17
1397.600000	2.20322e-17
1397.550000	2.20628e-17
1397.500000	2.20934e-17
1397.450000	2.21241e-17
1397.400000	2.21548e-17
1397.350000	2.21856e-17
1397.300000	2.22164e-17
1397.250000	2.22473e-17
1397.200000	2.22782e-17
1397.150000	2.23091e-17
1397.100000	2.23401e-17
1397.050000	2.23711e-17
1397.000000	2.24022e-17
1396.950000	2.24333e-17
1396.900000	2.24644e-17
1396.850000	2.24956e-17
1396.800000	2.25269e-17
1396.750000	2.25582e-17
1396.700000	2.25895e-17
1396.650000	2.26209e-17
1396.600000	2.26523e-17
1396.550000	2.26837e-17
1396.500000	2.27152e-17
1396.450000	2.27468e-17
1396.400000	2.27784e-17
1396.350000	2.281e-17
1396.300000	2.28417e-17
1396.250000	2.28734e-17
1396.200000	2.29052e-17
1396.150000	2.2937e-17
1396.100000	2.29689e-17
1396.050000	2.30008e-17
1396.000000	2.30327e-17
1395.950000	2.30647e-17
1395.900000	2.30967e-17
1395.850000	2.31288e-17
1395.800000	2.31609e-17
1395.750000	2.31931e-17
1395.700000	2.32253e-17
1395.650000	2.32576e-17
1395.600000	2.32899e-17
1395.550000	2.33222e-17
1395.500000	2.33546e-17
1395.450000	2.3387e-17
1395.400000	2.34195e-17
1395.350000	2.3452e-17
1395.300000	2.34846e-17
1395.250000	2.35172e-17
1395.200000	2.35499e-17
1395.150000	2.35826e-17
1395.100000	2.36153e-17
1395.050000	2.36481e-17
1395.000000	2.3681e-17
1394.950000	2.37139e-17
1394.900000	2.37468e-17
1394.850000	2.37798e-17
1394.800000	2.38128e-17
1394.750000	2.38459e-17
1394.700000	2.3879e-17
1394.650000	2.39122e-17
1394.600000	2.39454e-17
1394.550000	2.39786e-17
1394.500000	2.40119e-17
1394.450000	2.40453e-17
1394.400000	2.40787e-17
1394.350000	2.41121e-17
1394.300000	2.41456e-17
1394.250000	2.41791e-17
1394.200000	2.42127e-17
1394.150000	2.42463e-17
1394.100000	2.428e-17
1394.050000	2.43137e-17
1394.000000	2.43475e-17
1393.950000	2.43813e-17
1393.900000	2.44152e-17
1393.850000	2.44491e-17
1393.800000	2.4483e-17
1393.750000	2.4517e-17
1393.700000	2.45511e-17
1393.650000	2.45852e-17
1393.600000	2.46193e-17
1393.550000	2.46535e-17
1393.500000	2.46878e-17
1393.450000	2.4722e-17
1393.400000	2.47564e-17
1393.350000	2.47908e-17
1393.300000	2.48252e-17
1393.250000	2.48597e-17
1393.200000	2.48942e-17
1393.150000	2.49288e-17
1393.100000	2.49634e-17
1393.050000	2.49981e-17
1393.000000	2.50328e-17
1392.950000	2.50675e-17
1392.900000	2.51024e-17
1392.850000	2.51372e-17
1392.800000	2.51721e-17
1392.750000	2.52071e-17
1392.700000	2.52421e-17
1392.650000	2.52772e-17
1392.600000	2.53123e-17
1392.550000	2.53474e-17
1392.500000	2.53826e-17
1392.450000	2.54179e-17
1392.400000	2.54532e-17
1392.350000	2.54885e-17
1392.300000	2.55239e-17
1392.250000	2.55594e-17
1392.200000	2.55949e-17
1392.150000	2.56304e-17
1392.100000	2.5666e-17
1392.050000	2.57017e-17
1392.000000	2.57373e-17
1391.950000	2.57731e-17
1391.900000	2.58089e-17
1391.850000	2.58447e-17
1391.800000	2.58806e-17
1391.750000	2.59166e-17
1391.700000	2.59526e-17
1391.650000	2.59886e-17
1391.600000	2.60247e-17
1391.550000	2.60608e-17
1391.500000	2.6097e-17
1391.450000	2.61333e-17
1391.400000	2.61696e-17
1391.350000	2.62059e-17
1391.300000	2.62423e-17
1391.250000	2.62788e-17
1391.200000	2.63153e-17
1391.150000	2.63518e-17
1391.100000	2.63884e-17
1391.050000	2.6425e-17
1391.000000	2.64617e-17
1390.950000	2.64985e-17
1390.900000	2.65353e-17
1390.850000	2.65722e-17
1390.800000	2.66091e-17
1390.750000	2.6646e-17
1390.700000	2.6683e-17
1390.650000	2.67201e-17
1390.600000	2.67572e-17
1390.550000	2.67943e-17
1390.500000	2.68316e-17
1390.450000	2.68688e-17
1390.400000	2.69061e-17
1390.350000	2.69435e-17
1390.300000	2.69809e-17
1390.250000	2.70184e-17
1390.200000	2.70559e-17
1390.150000	2.70935e-17
1390.100000	2.71311e-17
1390.050000	2.71688e-17
1390.000000	2.72065e-17
1389.950000	2.72443e-17
1389.900000	2.72822e-17
1389.850000	2.732e-17
1389.800000	2.7358e-17
1389.750000	2.7396e-17
1389.700000	2.7434e-17
1389.650000	2.74721e-17
1389.600000	2.75103e-17
1389.550000	2.75485e-17
1389.500000	2.75868e-17
1389.450000	2.76251e-17
1389.400000	2.76634e-17
1389.350000	2.77018e-17
1389.300000	2.77403e-17
1389.250000	2.77788e-17
1389.200000	2.78174e-17
1389.150000	2.78561e-17
1389.100000	2.78947e-17
1389.050000	2.79335e-17
1389.000000	2.79723e-17
1388.950000	2.80111e-17
1388.900000	2.805e-17
1388.850000	2.8089e-17
1388.800000	2.8128e-17
1388.750000	2.81671e-17
1388.700000	2.82062e-17
1388.650000	2.82454e-17
1388.600000	2.82846e-17
1388.550000	2.83239e-17
1388.500000	2.83632e-17
1388.450000	2.84026e-17
1388.400000	2.8442e-17
1388.350000	2.84815e-17
1388.300000	2.85211e-17
1388.250000	2.85607e-17
1388.200000	2.86004e-17
1388.150000	2.86401e-17
1388.100000	2.86799e-17
1388.050000	2.87197e-17
1388.000000	2.87596e-17
1387.950000	2.87995e-17
1387.900000	2.88395e-17
1387.850000	2.88796e-17
1387.800000	2.89197e-17
1387.750000	2.89598e-17
1387.700000	2.90001e-17
1387.650000	2.90403e-17
1387.600000	2.90807e-17
1387.550000	2.91211e-17
1387.500000	2.91615e-17
1387.450000	2.9202e-17
1387.400000	2.92426e-17
1387.350000	2.92832e-17
1387.300000	2.93238e-17
1387.250000	2.93646e-17
1387.200000	2.94053e-17
1387.150000	2.94462e-17
1387.100000	2.94871e-17
1387.050000	2.9528e-17
1387.000000	2.9569e-17
1386.950000	2.96101e-17
1386.900000	2.96512e-17
1386.850000	2.96924e-17
1386.800000	2.97336e-17
1386.750000	2.97749e-17
1386.700000	2.98163e-17
1386.650000	2.98577e-17
1386.600000	2.98992e-17
1386.550000	2.99407e-17
1386.500000	2.99823e-17
1386.450000	3.00239e-17
1386.400000	3.00656e-17
1386.350000	3.01074e-17
1386.300000	3.01492e-17
1386.250000	3.01911e-17
1386.200000	3.0233e-17
1386.150000	3.0275e-17
1386.100000	3.0317e-17
1386.050000	3.03591e-17
1386.000000	3.04013e-17
1385.950000	3.04435e-17
1385.900000	3.04858e-17
1385.850000	3.05281e-17
1385.800000	3.05705e-17
1385.750000	3.0613e-17
1385.700000	3.06555e-17
1385.650000	3.06981e-17
1385.600000	3.07407e-17
1385.550000	3.07834e-17
1385.500000	3.08261e-17
1385.450000	3.0869e-17
1385.400000	3.09118e-17
1385.350000	3.09548e-17
1385.300000	3.09977e-17
1385.250000	3.10408e-17
1385.200000	3.10839e-17
1385.150000	3.11271e-17
1385.100000	3.11703e-17
1385.050000	3.12136e-17
1385.000000	3.12569e-17
1384.950000	3.13004e-17
1384.900000	3.13438e-17
1384.850000	3.13874e-17
1384.800000	3.14309e-17
1384.750000	3.14746e-17
1384.700000	3.15183e-17
1384.650000	3.15621e-17
1384.600000	3.16059e-17
1384.550000	3.16498e-17
1384.500000	3.16938e-17
1384.450000	3.17378e-17
1384.400000	3.17819e-17
1384.350000	3.1826e-17
1384.300000	3.18702e-17
1384.250000	3.19145e-17
1384.200000	3.19588e-17
1384.150000	3.20032e-17
1384.100000	3.20476e-17
1384.050000	3.20921e-17
1384.000000	3.21367e-17
1383.950000	3.21813e-17
1383.900000	3.2226e-17
1383.850000	3.22708e-17
1383.800000	3.23156e-17
1383.750000	3.23605e-17
1383.700000	3.24054e-17
1383.650000	3.24504e-17
1383.600000	3.24955e-17
1383.550000	3.25406e-17
1383.500000	3.25858e-17
1383.450000	3.26311e-17
1383.400000	3.26764e-17
1383.350000	3.27218e-17
1383.300000	3.27672e-17
1383.250000	3.28127e-17
1383.200000	3.28583e-17
1383.150000	3.29039e-17
1383.100000	3.29496e-17
1383.050000	3.29954e-17
1383.000000	3.30412e-17
1382.950000	3.30871e-17
1382.900000	3.3133e-17
1382.850000	3.31791e-17
1382.800000	3.32251e-17
1382.750000	3.32713e-17
1382.700000	3.33175e-17
1382.650000	3.33638e-17
1382.600000	3.34101e-17
1382.550000	3.34565e-17
1382.500000	3.3503e-17
1382.450000	3.35495e-17
1382.400000	3.35961e-17
1382.350000	3.36427e-17
1382.300000	3.36895e-17
1382.250000	3.37362e-17
1382.200000	3.37831e-17
1382.150000	3.383e-17
1382.100000	3.3877e-17
1382.050000	3.3924e-17
1382.000000	3.39712e-17
1381.950000	3.40183e-17
1381.900000	3.40656e-17
1381.850000	3.41129e-17
1381.800000	3.41603e-17
1381.750000	3.42077e-17
1381.700000	3.42552e-17
1381.650000	3.43028e-17
1381.600000	3.43504e-17
1381.550000	3.43981e-17
1381.500000	3.44459e-17
1381.450000	3.44938e-17
1381.400000	3.45417e-17
1381.350000	3.45896e-17
1381.300000	3.46377e-17
1381.250000	3.46858e-17
1381.200000	3.47339e-17
1381.150000	3.47822e-17
1381.100000	3.48305e-17
1381.050000	3.48789e-17
1381.000000	3.49273e-17
1380.950000	3.49758e-17
1380.900000	3.50244e-17
1380.850000	3.5073e-17
1380.800000	3.51217e-17
1380.750000	3.51705e-17
1380.700000	3.52194e-17
1380.650000	3.52683e-17
1380.600000	3.53172e-17
1380.550000	3.53663e-17
1380.500000	3.54154e-17
1380.450000	3.54646e-17
1380.400000	3.55138e-17
1380.350000	3.55632e-17
1380.300000	3.56126e-17
1380.250000	3.5662e-17
1380.200000	3.57115e-17
1380.150000	3.57611e-17
1380.100000	3.58108e-17
1380.050000	3.58605e-17
1380.000000	3.59103e-17
1379.950000	3.59602e-17
1379.900000	3.60102e-17
1379.850000	3.60602e-17
1379.800000	3.61103e-17
1379.750000	3.61604e-17
1379.700000	3.62106e-17
1379.650000	3.62609e-17
1379.600000	3.63113e-17
1379.550000	3.63617e-17
1379.500000	3.64122e-17
1379.450000	3.64628e-17
1379.400000	3.65134e-17
1379.350000	3.65641e-17
1379.300000	3.66149e-17
1379.250000	3.66657e-17
1379.200000	3.67167e-17
1379.150000	3.67677e-17
1379.100000	3.68187e-17
1379.050000	3.68699e-17
1379.000000	3.69211e-17
1378.950000	3.69723e-17
1378.900000	3.70237e-17
1378.850000	3.70751e-17
1378.800000	3.71266e-17
1378.750000	3.71782e-17
1378.700000	3.72298e-17
1378.650000	3.72815e-17
1378.600000	3.73333e-17
1378.550000	3.73851e-17
1378.500000	3.7437e-17
1378.450000	3.7489e-17
1378.400000	3.75411e-17
1378.350000	3.75932e-17
1378.300000	3.76454e-17
1378.250000	3.76977e-17
1378.200000	3.77501e-17
1378.150000	3.78025e-17
1378.100000	3.7855e-17
1378.050000	3.79076e-17
1378.000000	3.79602e-17
1377.950000	3.80129e-17
1377.900000	3.80657e-17
1377.850000	3.81186e-17
1377.800000	3.81715e-17
1377.750000	3.82245e-17
1377.700000	3.82776e-17
1377.650000	3.83308e-17
1377.600000	3.8384e-17
1377.550000	3.84373e-17
1377.500000	3.84907e-17
1377.450000	3.85442e-17
1377.400000	3.85977e-17
1377.350000	3.86513e-17
1377.300000	3.8705e-17
1377.250000	3.87587e-17
1377.200000	3.88126e-17
1377.150000	3.88665e-17
1377.100000	3.89204e-17
1377.050000	3.89745e-17
1377.000000	3.90286e-17
1376.950000	3.90828e-17
1376.900000	3.91371e-17
1376.850000	3.91915e-17
1376.800000	3.92459e-17
1376.750000	3.93004e-17
1376.700000	3.9355e-17
1376.650000	3.94096e-17
1376.600000	3.94644e-17
1376.550000	3.95192e-17
1376.500000	3.95741e-17
1376.450000	3.9629e-17
1376.400000	3.96841e-17
1376.350000	3.97392e-17
1376.300000	3.97944e-17
1376.250000	3.98496e-17
1376.200000	3.9905e-17
1376.150000	3.99604e-17
1376.100000	4.00159e-17
1376.050000	4.00715e-17
1376.000000	4.01271e-17
1375.950000	4.01828e-17
1375.900000	4.02386e-17
1375.850000	4.02945e-17
1375.800000	4.03505e-17
1375.750000	4.04065e-17
1375.700000	4.04626e-17
1375.650000	4.05188e-17
1375.600000	4.05751e-17
1375.550000	4.06315e-17
1375.500000	4.06879e-17
1375.450000	4.07444e-17
1375.400000	4.0801e-17
1375.350000	4.08576e-17
1375.300000	4.09144e-17
1375.250000	4.09712e-17
1375.200000	4.10281e-17
1375.150000	4.10851e-17
1375.100000	4.11421e-17
1375.050000	4.11993e-17
1375.000000	4.12565e-17
1374.950000	4.13138e-17
1374.900000	4.13712e-17
1374.850000	4.14286e-17
1374.800000	4.14862e-17
1374.750000	4.15438e-17
1374.700000	4.16015e-17
1374.650000	4.16593e-17
1374.600000	4.17171e-17
1374.550000	4.1775e-17
1374.500000	4.18331e-17
1374.450000	4.18912e-17
1374.400000	4.19493e-17
1374.350000	4.20076e-17
1374.300000	4.20659e-17
1374.250000	4.21244e-17
1374.200000	4.21829e-17
1374.150000	4.22414e-17
1374.100000	4.23001e-17
1374.050000	4.23589e-17
1374.000000	4.24177e-17
1373.950000	4.24766e-17
1373.900000	4.25356e-17
1373.850000	4.25947e-17
1373.800000	4.26538e-17
1373.750000	4.2713e-17
1373.700000	4.27724e-17
1373.650000	4.28318e-17
1373.600000	4.28913e-17
1373.550000	4.29508e-17
1373.500000	4.30105e-17
1373.450000	4.30702e-17
1373.400000	4.313e-17
1373.350000	4.31899e-17
1373.300000	4.32499e-17
1373.250000	4.331e-17
1373.200000	4.33701e-17
1373.150000	4.34303e-17
1373.100000	4.34907e-17
1373.050000	4.35511e-17
1373.000000	4.36115e-17
1372.950000	4.36721e-17
1372.900000	4.37328e-17
1372.850000	4.37935e-17
1372.800000	4.38543e-17
1372.750000	4.39152e-17
1372.700000	4.39762e-17
1372.650000	4.40373e-17
1372.600000	4.40984e-17
1372.550000	4.41597e-17
1372.500000	4.4221e-17
1372.450000	4.42824e-17
1372.400000	4.43439e-17
1372.350000	4.44055e-17
1372.300000	4.44672e-17
1372.250000	4.45289e-17
1372.200000	4.45908e-17
1372.150000	4.46527e-17
1372.100000	4.47147e-17
1372.050000	4.47768e-17
1372.000000	4.4839e-17
1371.950000	4.49013e-17
1371.900000	4.49636e-17
1371.850000	4.50261e-17
1371.800000	4.50886e-17
1371.750000	4.51512e-17
1371.700000	4.52139e-17
1371.650000	4.52767e-17
1371.600000	4.53396e-17
1371.550000	4.54026e-17
1371.500000	4.54656e-17
1371.450000	4.55288e-17
1371.400000	4.5592e-17
1371.350000	4.56553e-17
1371.300000	4.57187e-17
1371.250000	4.57822e-17
1371.200000	4.58458e-17
1371.150000	4.59095e-17
1371.100000	4.59732e-17
1371.050000	4.60371e-17
1371.000000	4.6101e-17
1370.950000	4.6165e-17
1370.900000	4.62291e-17
1370.850000	4.62933e-17
1370.800000	4.63576e-17
1370.750000	4.6422e-17
1370.700000	4.64865e-17
1370.650000	4.65511e-17
1370.600000	4.66157e-17
1370.550000	4.66804e-17
1370.500000	4.67453e-17
1370.450000	4.68102e-17
1370.400000	4.68752e-17
1370.350000	4.69403e-17
1370.300000	4.70055e-17
1370.250000	4.70708e-17
1370.200000	4.71361e-17
1370.150000	4.72016e-17
1370.100000	4.72672e-17
1370.050000	4.73328e-17
1370.000000	4.73985e-17
1369.950000	4.74644e-17
1369.900000	4.75303e-17
1369.850000	4.75963e-17
1369.800000	4.76624e-17
1369.750000	4.77286e-17
1369.700000	4.77949e-17
1369.650000	4.78612e-17
1369.600000	4.79277e-17
1369.550000	4.79943e-17
1369.500000	4.80609e-17
1369.450000	4.81277e-17
1369.400000	4.81945e-17
1369.350000	4.82614e-17
1369.300000	4.83285e-17
1369.250000	4.83956e-17
1369.200000	4.84628e-17
1369.150000	4.85301e-17
1369.100000	4.85975e-17
1369.050000	4.8665e-17
1369.000000	4.87326e-17
1368.950000	4.88003e-17
1368.900000	4.8868e-17
1368.850000	4.89359e-17
1368.800000	4.90039e-17
1368.750000	4.90719e-17
1368.700000	4.91401e-17
1368.650000	4.92083e-17
1368.600000	4.92766e-17
1368.550000	4.93451e-17
1368.500000	4.94136e-17
1368.450000	4.94822e-17
1368.400000	4.9551e-17
1368.350000	4.96198e-17
1368.300000	4.96887e-17
1368.250000	4.97577e-17
1368.200000	4.98268e-17
1368.150000	4.9896e-17
1368.100000	4.99653e-17
1368.050000	5.00347e-17
1368.000000	5.01042e-17
1367.950000	5.01738e-17
1367.900000	5.02434e-17
1367.850000	5.03132e-17
1367.800000	5.03831e-17
1367.750000	5.04531e-17
1367.700000	5.05231e-17
1367.650000	5.05933e-17
1367.600000	5.06636e-17
1367.550000	5.07339e-17
1367.500000	5.08044e-17
1367.450000	5.08749e-17
1367.400000	5.09456e-17
1367.350000	5.10163e-17
1367.300000	5.10872e-17
1367.250000	5.11581e-17
1367.200000	5.12292e-17
1367.150000	5.13003e-17
1367.100000	5.13716e-17
1367.050000	5.14429e-17
1367.000000	5.15144e-17
1366.950000	5.15859e-17
1366.900000	5.16575e-17
1366.850000	5.17293e-17
1366.800000	5.18011e-17
1366.750000	5.18731e-17
1366.700000	5.19451e-17
1366.650000	5.20172e-17
1366.600000	5.20895e-17
1366.550000	5.21618e-17
1366.500000	5.22343e-17
1366.450000	5.23068e-17
1366.400000	5.23795e-17
1366.350000	5.24522e-17
1366.300000	5.2525e-17
1366.250000	5.2598e-17
1366.200000	5.2671e-17
1366.150000	5.27442e-17
1366.100000	5.28174e-17
1366.050000	5.28908e-17
1366.000000	5.29642e-17
1365.950000	5.30378e-17
1365.900000	5.31115e-17
1365.850000	5.31852e-17
1365.800000	5.32591e-17
1365.750000	5.3333e-17
1365.700000	5.34071e-17
1365.650000	5.34813e-17
1365.600000	5.35556e-17
1365.550000	5.36299e-17
1365.500000	5.37044e-17
1365.450000	5.3779e-17
1365.400000	5.38537e-17
1365.350000	5.39285e-17
1365.300000	5.40034e-17
1365.250000	5.40784e-17
1365.200000	5.41535e-17
1365.150000	5.42287e-17
1365.100000	5.4304e-17
1365.050000	5.43794e-17
1365.000000	5.44549e-17
1364.950000	5.45306e-17
1364.900000	5.46063e-17
1364.850000	5.46821e-17
1364.800000	5.47581e-17
1364.750000	5.48341e-17
1364.700000	5.49103e-17
1364.650000	5.49865e-17
1364.600000	5.50629e-17
1364.550000	5.51394e-17
1364.500000	5.52159e-17
1364.450000	5.52926e-17
1364.400000	5.53694e-17
1364.350000	5.54463e-17
1364.300000	5.55233e-17
1364.250000	5.56004e-17
1364.200000	5.56776e-17
1364.150000	5.57549e-17
1364.100000	5.58324e-17
1364.050000	5.59099e-17
1364.000000	5.59876e-17
1363.950000	5.60653e-17
1363.900000	5.61432e-17
1363.850000	5.62212e-17
1363.800000	5.62992e-17
1363.750000	5.63774e-17
1363.700000	5.64557e-17
1363.650000	5.65341e-17
1363.600000	5.66126e-17
1363.550000	5.66913e-17
1363.500000	5.677e-17
1363.450000	5.68488e-17
1363.400000	5.69278e-17
1363.350000	5.70068e-17
1363.300000	5.7086e-17
1363.250000	5.71653e-17
1363.200000	5.72447e-17
1363.150000	5.73242e-17
1363.100000	5.74038e-17
1363.050000	5.74835e-17
1363.000000	5.75633e-17
1362.950000	5.76433e-17
1362.900000	5.77233e-17
1362.850000	5.78035e-17
1362.800000	5.78838e-17
1362.750000	5.79642e-17
1362.700000	5.80447e-17
1362.650000	5.81253e-17
1362.600000	5.8206e-17
1362.550000	5.82868e-17
1362.500000	5.83678e-17
1362.450000	5.84488e-17
1362.400000	5.853e-17
1362.350000	5.86113e-17
1362.300000	5.86927e-17
1362.250000	5.87742e-17
1362.200000	5.88558e-17
1362.150000	5.89376e-17
1362.100000	5.90194e-17
1362.050000	5.91014e-17
1362.000000	5.91835e-17
1361.950000	5.92657e-17
1361.900000	5.9348e-17
1361.850000	5.94304e-17
1361.800000	5.95129e-17
1361.750000	5.95956e-17
1361.700000	5.96783e-17
1361.650000	5.97612e-17
1361.600000	5.98442e-17
1361.550000	5.99273e-17
1361.500000	6.00105e-17
1361.450000	6.00939e-17
1361.400000	6.01773e-17
1361.350000	6.02609e-17
1361.300000	6.03446e-17
1361.250000	6.04284e-17
1361.200000	6.05123e-17
1361.150000	6.05964e-17
1361.100000	6.06805e-17
1361.050000	6.07648e-17
1361.000000	6.08492e-17
1360.950000	6.09337e-17
1360.900000	6.10183e-17
1360.850000	6.11031e-17
1360.800000	6.11879e-17
1360.750000	6.12729e-17
1360.700000	6.1358e-17
1360.650000	6.14432e-17
1360.600000	6.15285e-17
1360.550000	6.1614e-17
1360.500000	6.16995e-17
1360.450000	6.17852e-17
1360.400000	6.1871e-17
1360.350000	6.1957e-17
1360.300000	6.2043e-17
1360.250000	6.21292e-17
1360.200000	6.22155e-17
1360.150000	6.23019e-17
1360.100000	6.23884e-17
1360.050000	6.2475e-17
1360.000000	6.25618e-17
1359.950000	6.26487e-17
1359.900000	6.27357e-17
1359.850000	6.28228e-17
1359.800000	6.29101e-17
1359.750000	6.29974e-17
1359.700000	6.30849e-17
1359.650000	6.31725e-17
1359.600000	6.32603e-17
1359.550000	6.33481e-17
1359.500000	6.34361e-17
1359.450000	6.35242e-17
1359.400000	6.36124e-17
1359.350000	6.37007e-17
1359.300000	6.37892e-17
1359.250000	6.38778e-17
1359.200000	6.39665e-17
1359.150000	6.40553e-17
1359.100000	6.41443e-17
1359.050000	6.42334e-17
1359.000000	6.43226e-17
1358.950000	6.44119e-17
1358.900000	6.45014e-17
1358.850000	6.4591e-17
1358.800000	6.46807e-17
1358.750000	6.47705e-17
1358.700000	6.48604e-17
1358.650000	6.49505e-17
1358.600000	6.50407e-17
1358.550000	6.5131e-17
1358.500000	6.52215e-17
1358.450000	6.53121e-17
1358.400000	6.54028e-17
1358.350000	6.54936e-17
1358.300000	6.55846e-17
1358.250000	6.56756e-17
1358.200000	6.57668e-17
1358.150000	6.58582e-17
1358.100000	6.59496e-17
1358.050000	6.60412e-17
1358.000000	6.61329e-17
1357.950000	6.62248e-17
1357.900000	6.63168e-17
1357.850000	6.64089e-17
1357.800000	6.65011e-17
1357.750000	6.65934e-17
1357.700000	6.66859e-17
1357.650000	6.67785e-17
1357.600000	6.68713e-17
1357.550000	6.69641e-17
1357.500000	6.70571e-17
1357.450000	6.71503e-17
1357.400000	6.72435e-17
1357.350000	6.73369e-17
1357.300000	6.74304e-17
1357.250000	6.75241e-17
1357.200000	6.76178e-17
1357.150000	6.77118e-17
1357.100000	6.78058e-17
1357.050000	6.79e-17
1357.000000	6.79943e-17
1356.950000	6.80887e-17
1356.900000	6.81832e-17
1356.850000	6.82779e-17
1356.800000	6.83728e-17
1356.750000	6.84677e-17
1356.700000	6.85628e-17
1356.650000	6.8658e-17
1356.600000	6.87534e-17
1356.550000	6.88488e-17
1356.500000	6.89445e-17
1356.450000	6.90402e-17
1356.400000	6.91361e-17
1356.350000	6.92321e-17
1356.300000	6.93283e-17
1356.250000	6.94245e-17
1356.200000	6.95209e-17
1356.150000	6.96175e-17
1356.100000	6.97142e-17
1356.050000	6.9811e-17
1356.000000	6.99079e-17
1355.950000	7.0005e-17
1355.900000	7.01023e-17
1355.850000	7.01996e-17
1355.800000	7.02971e-17
1355.750000	7.03947e-17
1355.700000	7.04925e-17
1355.650000	7.05904e-17
1355.600000	7.06884e-17
1355.550000	7.07866e-17
1355.500000	7.08849e-17
1355.450000	7.09833e-17
1355.400000	7.10819e-17
1355.350000	7.11806e-17
1355.300000	7.12795e-17
1355.250000	7.13785e-17
1355.200000	7.14776e-17
1355.150000	7.15769e-17
1355.100000	7.16763e-17
1355.050000	7.17758e-17
1355.000000	7.18755e-17
1354.950000	7.19753e-17
1354.900000	7.20753e-17
1354.850000	7.21754e-17
1354.800000	7.22756e-17
1354.750000	7.2376e-17
1354.700000	7.24765e-17
1354.650000	7.25771e-17
1354.600000	7.26779e-17
1354.550000	7.27789e-17
1354.500000	7.28799e-17
1354.450000	7.29812e-17
1354.400000	7.30825e-17
1354.350000	7.3184e-17
1354.300000	7.32856e-17
1354.250000	7.33874e-17
1354.200000	7.34893e-17
1354.150000	7.35914e-17
1354.100000	7.36936e-17
1354.050000	7.37959e-17
1354.000000	7.38984e-17
1353.950000	7.40011e-17
1353.900000	7.41038e-17
1353.850000	7.42067e-17
1353.800000	7.43098e-17
1353.750000	7.4413e-17
1353.700000	7.45163e-17
1353.650000	7.46198e-17
1353.600000	7.47234e-17
1353.550000	7.48272e-17
1353.500000	7.49311e-17
1353.450000	7.50352e-17
1353.400000	7.51394e-17
1353.350000	7.52438e-17
1353.300000	7.53483e-17
1353.250000	7.54529e-17
1353.200000	7.55577e-17
1353.150000	7.56626e-17
1353.100000	7.57677e-17
1353.050000	7.58729e-17
1353.000000	7.59783e-17
1352.950000	7.60838e-17
1352.900000	7.61895e-17
1352.850000	7.62953e-17
1352.800000	7.64012e-17
1352.750000	7.65073e-17
1352.700000	7.66136e-17
1352.650000	7.672e-17
1352.600000	7.68265e-17
1352.550000	7.69332e-17
1352.500000	7.70401e-17
1352.450000	7.71471e-17
1352.400000	7.72542e-17
1352.350000	7.73615e-17
1352.300000	7.74689e-17
1352.250000	7.75765e-17
1352.200000	7.76842e-17
1352.150000	7.77921e-17
1352.100000	7.79002e-17
1352.050000	7.80083e-17
1352.000000	7.81167e-17
1351.950000	7.82252e-17
1351.900000	7.83338e-17
1351.850000	7.84426e-17
1351.800000	7.85515e-17
1351.750000	7.86606e-17
1351.700000	7.87699e-17
1351.650000	7.88792e-17
1351.600000	7.89888e-17
1351.550000	7.90985e-17
1351.500000	7.92083e-17
1351.450000	7.93183e-17
1351.400000	7.94285e-17
1351.350000	7.95388e-17
1351.300000	7.96493e-17
1351.250000	7.97599e-17
1351.200000	7.98706e-17
1351.150000	7.99816e-17
1351.100000	8.00926e-17
1351.050000	8.02039e-17
1351.000000	8.03153e-17
1350.950000	8.04268e-17
1350.900000	8.05385e-17
1350.850000	8.06503e-17
1350.800000	8.07623e-17
1350.750000	8.08745e-17
1350.700000	8.09868e-17
1350.650000	8.10993e-17
1350.600000	8.12119e-17
1350.550000	8.13247e-17
1350.500000	8.14376e-17
1350.450000	8.15507e-17
1350.400000	8.1664e-17
1350.350000	8.17774e-17
1350.300000	8.1891e-17
1350.250000	8.20047e-17
1350.200000	8.21186e-17
1350.150000	8.22326e-17
1350.100000	8.23468e-17
1350.050000	8.24612e-17
1350.000000	8.25757e-17
1349.950000	8.26904e-17
1349.900000	8.28052e-17
1349.850000	8.29202e-17
1349.800000	8.30354e-17
1349.750000	8.31507e-17
1349.700000	8.32662e-17
1349.650000	8.33818e-17
1349.600000	8.34976e-17
1349.550000	8.36136e-17
1349.500000	8.37297e-17
1349.450000	8.3846e-17
1349.400000	8.39624e-17
1349.350000	8.4079e-17
1349.300000	8.41958e-17
1349.250000	8.43127e-17
1349.200000	8.44298e-17
1349.150000	8.4547e-17
1349.100000	8.46645e-17
1349.050000	8.4782e-17
1349.000000	8.48998e-17
1348.950000	8.50177e-17
1348.900000	8.51358e-17
1348.850000	8.5254e-17
1348.800000	8.53724e-17
1348.750000	8.54909e-17
1348.700000	8.56097e-17
1348.650000	8.57286e-17
1348.600000	8.58476e-17
1348.550000	8.59668e-17
1348.500000	8.60862e-17
1348.450000	8.62058e-17
1348.400000	8.63255e-17
1348.350000	8.64454e-17
1348.300000	8.65654e-17
1348.250000	8.66857e-17
1348.200000	8.6806e-17
1348.150000	8.69266e-17
1348.100000	8.70473e-17
1348.050000	8.71682e-17
1348.000000	8.72893e-17
1347.950000	8.74105e-17
1347.900000	8.75319e-17
1347.850000	8.76534e-17
1347.800000	8.77752e-17
1347.750000	8.78971e-17
1347.700000	8.80191e-17
1347.650000	8.81414e-17
1347.600000	8.82638e-17
1347.550000	8.83864e-17
1347.500000	8.85091e-17
1347.450000	8.8632e-17
1347.400000	8.87551e-17
1347.350000	8.88784e-17
1347.300000	8.90018e-17
1347.250000	8.91254e-17
1347.200000	8.92492e-17
1347.150000	8.93731e-17
1347.100000	8.94972e-17
1347.050000	8.96215e-17
1347.000000	8.9746e-17
1346.950000	8.98706e-17
1346.900000	8.99954e-17
1346.850000	9.01204e-17
1346.800000	9.02456e-17
1346.750000	9.03709e-17
1346.700000	9.04964e-17
1346.650000	9.06221e-17
1346.600000	9.07479e-17
1346.550000	9.0874e-17
1346.500000	9.10002e-17
1346.450000	9.11265e-17
1346.400000	9.12531e-17
1346.350000	9.13798e-17
1346.300000	9.15067e-17
1346.250000	9.16338e-17
1346.200000	9.17611e-17
1346.150000	9.18885e-17
1346.100000	9.20161e-17
1346.050000	9.21439e-17
1346.000000	9.22719e-17
1345.950000	9.24e-17
1345.900000	9.25283e-17
1345.850000	9.26568e-17
1345.800000	9.27855e-17
1345.750000	9.29144e-17
1345.700000	9.30434e-17
1345.650000	9.31726e-17
1345.600000	9.3302e-17
1345.550000	9.34316e-17
1345.500000	9.35613e-17
1345.450000	9.36913e-17
1345.400000	9.38214e-17
1345.350000	9.39517e-17
1345.300000	9.40821e-17
1345.250000	9.42128e-17
1345.200000	9.43436e-17
1345.150000	9.44747e-17
1345.100000	9.46059e-17
1345.050000	9.47372e-17
1345.000000	9.48688e-17
1344.950000	9.50006e-17
1344.900000	9.51325e-17
1344.850000	9.52646e-17
1344.800000	9.53969e-17
1344.750000	9.55294e-17
1344.700000	9.56621e-17
1344.650000	9.57949e-17
1344.600000	9.59279e-17
1344.550000	9.60612e-17
1344.500000	9.61946e-17
1344.450000	9.63282e-17
1344.400000	9.64619e-17
1344.350000	9.65959e-17
1344.300000	9.67301e-17
1344.250000	9.68644e-17
1344.200000	9.69989e-17
1344.150000	9.71336e-17
1344.100000	9.72685e-17
1344.050000	9.74036e-17
1344.000000	9.75389e-17
1343.950000	9.76743e-17
1343.900000	9.781e-17
1343.850000	9.79458e-17
1343.800000	9.80818e-17
1343.750000	9.8218e-17
1343.700000	9.83544e-17
1343.650000	9.8491e-17
1343.600000	9.86278e-17
1343.550000	9.87648e-17
1343.500000	9.89019e-17
1343.450000	9.90393e-17
1343.400000	9.91768e-17
1343.350000	9.93146e-17
1343.300000	9.94525e-17
1343.250000	9.95906e-17
1343.200000	9.97289e-17
1343.150000	9.98674e-17
1343.100000	1.00006e-16
1343.050000	1.00145e-16
1343.000000	1.00284e-16
1342.950000	1.00423e-16
1342.900000	1.00563e-16
1342.850000	1.00702e-16
1342.800000	1.00842e-16
1342.750000	1.00982e-16
1342.700000	1.01123e-16
1342.650000	1.01263e-16
1342.600000	1.01404e-16
1342.550000	1.01544e-16
1342.500000	1.01685e-16
1342.450000	1.01827e-16
1342.400000	1.01968e-16
1342.350000	1.0211e-16
1342.300000	1.02252e-16
1342.250000	1.02394e-16
1342.200000	1.02536e-16
1342.150000	1.02678e-16
1342.100000	1.02821e-16
1342.050000	1.02964e-16
1342.000000	1.03106e-16
1341.950000	1.0325e-16
1341.900000	1.03393e-16
1341.850000	1.03537e-16
1341.800000	1.0368e-16
1341.750000	1.03824e-16
1341.700000	1.03969e-16
1341.650000	1.04113e-16
1341.600000	1.04258e-16
1341.550000	1.04402e-16
1341.500000	1.04547e-16
1341.450000	1.04693e-16
1341.400000	1.04838e-16
1341.350000	1.04984e-16
1341.300000	1.05129e-16
1341.250000	1.05275e-16
1341.200000	1.05422e-16
1341.150000	1.05568e-16
1341.100000	1.05715e-16
1341.050000	1.05861e-16
1341.000000	1.06008e-16
1340.950000	1.06156e-16
1340.900000	1.06303e-16
1340.850000	1.06451e-16
1340.800000	1.06598e-16
1340.750000	1.06747e-16
1340.700000	1.06895e-16
1340.650000	1.07043e-16
1340.600000	1.07192e-16
1340.550000	1.07341e-16
1340.500000	1.0749e-16
1340.450000	1.07639e-16
1340.400000	1.07789e-16
1340.350000	1.07938e-16
1340.300000	1.08088e-16
1340.250000	1.08238e-16
1340.200000	1.08389e-16
1340.150000	1.08539e-16
1340.100000	1.0869e-16
1340.050000	1.08841e-16
1340.000000	1.08992e-16
1339.950000	1.09143e-16
1339.900000	1.09295e-16
1339.850000	1.09447e-16
1339.800000	1.09599e-16
1339.750000	1.09751e-16
1339.700000	1.09903e-16
1339.650000	1.10056e-16
1339.600000	1.10209e-16
1339.550000	1.10362e-16
1339.500000	1.10515e-16
1339.450000	1.10669e-16
1339.400000	1.10822e-16
1339.350000	1.10976e-16
1339.300000	1.1113e-16
1339.250000	1.11285e-16
1339.200000	1.11439e-16
1339.150000	1.11594e-16
1339.100000	1.11749e-16
1339.050000	1.11904e-16
1339.000000	1.12059e-16
1338.950000	1.12215e-16
1338.900000	1.12371e-16
1338.850000	1.12527e-16
1338.800000	1.12683e-16
1338.750000	1.1284e-16
1338.700000	1.12996e-16
1338.650000	1.13153e-16
1338.600000	1.13311e-16
1338.550000	1.13468e-16
1338.500000	1.13625e-16
1338.450000	1.13783e-16
1338.400000	1.13941e-16
1338.350000	1.14099e-16
1338.300000	1.14258e-16
1338.250000	1.14417e-16
1338.200000	1.14576e-16
1338.150000	1.14735e-16
1338.100000	1.14894e-16
1338.050000	1.15054e-16
1338.000000	1.15213e-16
1337.950000	1.15373e-16
1337.900000	1.15534e-16
1337.850000	1.15694e-16
1337.800000	1.15855e-16
1337.750000	1.16016e-16
1337.700000	1.16177e-16
1337.650000	1.16338e-16
1337.600000	1.165e-16
1337.550000	1.16661e-16
1337.500000	1.16823e-16
1337.450000	1.16986e-16
1337.400000	1.17148e-16
1337.350000	1.17311e-16
1337.300000	1.17474e-16
1337.250000	1.17637e-16
1337.200000	1.178e-16
1337.150000	1.17964e-16
1337.100000	1.18128e-16
1337.050000	1.18292e-16
1337.000000	1.18456e-16
1336.950000	1.1862e-16
1336.900000	1.18785e-16
1336.850000	1.1895e-16
1336.800000	1.19115e-16
1336.750000	1.19281e-16
1336.700000	1.19446e-16
1336.650000	1.19612e-16
1336.600000	1.19778e-16
1336.550000	1.19945e-16
1336.500000	1.20111e-16
1336.450000	1.20278e-16
1336.400000	1.20445e-16
1336.350000	1.20612e-16
1336.300000	1.2078e-16
1336.250000	1.20948e-16
1336.200000	1.21116e-16
1336.150000	1.21284e-16
1336.100000	1.21452e-16
1336.050000	1.21621e-16
1336.000000	1.2179e-16
1335.950000	1.21959e-16
1335.900000	1.22128e-16
1335.850000	1.22298e-16
1335.800000	1.22468e-16
1335.750000	1.22638e-16
1335.700000	1.22808e-16
1335.650000	1.22979e-16
1335.600000	1.23149e-16
1335.550000	1.2332e-16
1335.500000	1.23492e-16
1335.450000	1.23663e-16
1335.400000	1.23835e-16
1335.350000	1.24007e-16
1335.300000	1.24179e-16
1335.250000	1.24352e-16
1335.200000	1.24524e-16
1335.150000	1.24697e-16
1335.100000	1.2487e-16
1335.050000	1.25044e-16
1335.000000	1.25217e-16
1334.950000	1.25391e-16
1334.900000	1.25566e-16
1334.850000	1.2574e-16
1334.800000	1.25915e-16
1334.750000	1.26089e-16
1334.700000	1.26264e-16
1334.650000	1.2644e-16
1334.600000	1.26615e-16
1334.550000	1.26791e-16
1334.500000	1.26967e-16
1334.450000	1.27144e-16
1334.400000	1.2732e-16
1334.350000	1.27497e-16
1334.300000	1.27674e-16
1334.250000	1.27851e-16
1334.200000	1.28029e-16
1334.150000	1.28207e-16
1334.100000	1.28385e-16
1334.050000	1.28563e-16
1334.000000	1.28742e-16
1333.950000	1.2892e-16
1333.900000	1.29099e-16
1333.850000	1.29279e-16
1333.800000	1.29458e-16
1333.750000	1.29638e-16
1333.700000	1.29818e-16
1333.650000	1.29998e-16
1333.600000	1.30179e-16
1333.550000	1.3036e-16
1333.500000	1.30541e-16
1333.450000	1.30722e-16
1333.400000	1.30904e-16
1333.350000	1.31085e-16
1333.300000	1.31267e-16
1333.250000	1.3145e-16
1333.200000	1.31632e-16
1333.150000	1.31815e-16
1333.100000	1.31998e-16
1333.050000	1.32181e-16
1333.000000	1.32365e-16
1332.950000	1.32549e-16
1332.900000	1.32733e-16
1332.850000	1.32917e-16
1332.800000	1.33102e-16
1332.750000	1.33287e-16
1332.700000	1.33472e-16
1332.650000	1.33657e-16
1332.600000	1.33843e-16
1332.550000	1.34029e-16
1332.500000	1.34215e-16
1332.450000	1.34401e-16
1332.400000	1.34588e-16
1332.350000	1.34775e-16
1332.300000	1.34962e-16
1332.250000	1.35149e-16
1332.200000	1.35337e-16
1332.150000	1.35525e-16
1332.100000	1.35713e-16
1332.050000	1.35902e-16
1332.000000	1.3609e-16
1331.950000	1.36279e-16
1331.900000	1.36469e-16
1331.850000	1.36658e-16
1331.800000	1.36848e-16
1331.750000	1.37038e-16
1331.700000	1.37228e-16
1331.650000	1.37419e-16
1331.600000	1.3761e-16
1331.550000	1.37801e-16
1331.500000	1.37992e-16
1331.450000	1.38184e-16
1331.400000	1.38376e-16
1331.350000	1.38568e-16
1331.300000	1.3876e-16
1331.250000	1.38953e-16
1331.200000	1.39146e-16
1331.150000	1.39339e-16
1331.100000	1.39533e-16
1331.050000	1.39726e-16
1331.000000	1.3992e-16
1330.950000	1.40115e-16
1330.900000	1.40309e-16
1330.850000	1.40504e-16
1330.800000	1.40699e-16
1330.750000	1.40895e-16
1330.700000	1.4109e-16
1330.650000	1.41286e-16
1330.600000	1.41483e-16
1330.550000	1.41679e-16
1330.500000	1.41876e-16
1330.450000	1.42073e-16
1330.400000	1.4227e-16
1330.350000	1.42468e-16
1330.300000	1.42666e-16
1330.250000	1.42864e-16
1330.200000	1.43062e-16
1330.150000	1.43261e-16
1330.100000	1.4346e-16
1330.050000	1.43659e-16
1330.000000	1.43858e-16
1329.950000	1.44058e-16
1329.900000	1.44258e-16
1329.850000	1.44459e-16
1329.800000	1.44659e-16
1329.750000	1.4486e-16
1329.700000	1.45061e-16
1329.650000	1.45263e-16
1329.600000	1.45464e-16
1329.550000	1.45666e-16
1329.500000	1.45869e-16
1329.450000	1.46071e-16
1329.400000	1.46274e-16
1329.350000	1.46477e-16
1329.300000	1.46681e-16
1329.250000	1.46884e-16
1329.200000	1.47088e-16
1329.150000	1.47293e-16
1329.100000	1.47497e-16
1329.050000	1.47702e-16
1329.000000	1.47907e-16
1328.950000	1.48113e-16
1328.900000	1.48318e-16
1328.850000	1.48524e-16
1328.800000	1.48731e-16
1328.750000	1.48937e-16
1328.700000	1.49144e-16
1328.650000	1.49351e-16
1328.600000	1.49558e-16
1328.550000	1.49766e-16
1328.500000	1.49974e-16
1328.450000	1.50182e-16
1328.400000	1.50391e-16
1328.350000	1.506e-16
1328.300000	1.50809e-16
1328.250000	1.51018e-16
1328.200000	1.51228e-16
1328.150000	1.51438e-16
1328.100000	1.51648e-16
1328.050000	1.51859e-16
1328.000000	1.5207e-16
1327.950000	1.52281e-16
1327.900000	1.52493e-16
1327.850000	1.52704e-16
1327.800000	1.52916e-16
1327.750000	1.53129e-16
1327.700000	1.53341e-16
1327.650000	1.53554e-16
1327.600000	1.53768e-16
1327.550000	1.53981e-16
1327.500000	1.54195e-16
1327.450000	1.54409e-16
1327.400000	1.54624e-16
1327.350000	1.54838e-16
1327.300000	1.55053e-16
1327.250000	1.55269e-16
1327.200000	1.55484e-16
1327.150000	1.557e-16
1327.100000	1.55916e-16
1327.050000	1.56133e-16
1327.000000	1.5635e-16
1326.950000	1.56567e-16
1326.900000	1.56784e-16
1326.850000	1.57002e-16
1326.800000	1.5722e-16
1326.750000	1.57438e-16
1326.700000	1.57657e-16
1326.650000	1.57876e-16
1326.600000	1.58095e-16
1326.550000	1.58315e-16
1326.500000	1.58535e-16
1326.450000	1.58755e-16
1326.400000	1.58975e-16
1326.350000	1.59196e-16
1326.300000	1.59417e-16
1326.250000	1.59639e-16
1326.200000	1.5986e-16
1326.150000	1.60082e-16
1326.100000	1.60305e-16
1326.050000	1.60527e-16
1326.000000	1.6075e-16
1325.950000	1.60973e-16
1325.900000	1.61197e-16
1325.850000	1.61421e-16
1325.800000	1.61645e-16
1325.750000	1.61869e-16
1325.700000	1.62094e-16
1325.650000	1.62319e-16
1325.600000	1.62545e-16
1325.550000	1.6277e-16
1325.500000	1.62997e-16
1325.450000	1.63223e-16
1325.400000	1.6345e-16
1325.350000	1.63677e-16
1325.300000	1.63904e-16
1325.250000	1.64131e-16
1325.200000	1.64359e-16
1325.150000	1.64588e-16
1325.100000	1.64816e-16
1325.050000	1.65045e-16
1325.000000	1.65274e-16
1324.950000	1.65504e-16
1324.900000	1.65734e-16
1324.850000	1.65964e-16
1324.800000	1.66194e-16
1324.750000	1.66425e-16
1324.700000	1.66656e-16
1324.650000	1.66888e-16
1324.600000	1.67119e-16
1324.550000	1.67351e-16
1324.500000	1.67584e-16
1324.450000	1.67817e-16
1324.400000	1.6805e-16
1324.350000	1.68283e-16
1324.300000	1.68517e-16
1324.250000	1.68751e-16
1324.200000	1.68985e-16
1324.150000	1.6922e-16
1324.100000	1.69455e-16
1324.050000	1.6969e-16
1324.000000	1.69926e-16
1323.950000	1.70162e-16
1323.900000	1.70398e-16
1323.850000	1.70635e-16
1323.800000	1.70872e-16
1323.750000	1.71109e-16
1323.700000	1.71347e-16
1323.650000	1.71585e-16
1323.600000	1.71823e-16
1323.550000	1.72061e-16
1323.500000	1.723e-16
1323.450000	1.7254e-16
1323.400000	1.72779e-16
1323.350000	1.73019e-16
1323.300000	1.73259e-16
1323.250000	1.735e-16
1323.200000	1.73741e-16
1323.150000	1.73982e-16
1323.100000	1.74224e-16
1323.050000	1.74466e-16
1323.000000	1.74708e-16
1322.950000	1.74951e-16
1322.900000	1.75194e-16
1322.850000	1.75437e-16
1322.800000	1.75681e-16
1322.750000	1.75925e-16
1322.700000	1.76169e-16
1322.650000	1.76414e-16
1322.600000	1.76659e-16
1322.550000	1.76904e-16
1322.500000	1.7715e-16
1322.450000	1.77396e-16
1322.400000	1.77642e-16
1322.350000	1.77889e-16
1322.300000	1.78136e-16
1322.250000	1.78383e-16
1322.200000	1.78631e-16
1322.150000	1.78879e-16
1322.100000	1.79127e-16
1322.050000	1.79376e-16
1322.000000	1.79625e-16
1321.950000	1.79875e-16
1321.900000	1.80124e-16
1321.850000	1.80375e-16
1321.800000	1.80625e-16
1321.750000	1.80876e-16
1321.700000	1.81127e-16
1321.650000	1.81379e-16
1321.600000	1.8163e-16
1321.550000	1.81883e-16
1321.500000	1.82135e-16
1321.450000	1.82388e-16
1321.400000	1.82642e-16
1321.350000	1.82895e-16
1321.300000	1.83149e-16
1321.250000	1.83404e-16
1321.200000	1.83658e-16
1321.150000	1.83913e-16
1321.100000	1.84169e-16
1321.050000	1.84424e-16
1321.000000	1.84681e-16
1320.950000	1.84937e-16
1320.900000	1.85194e-16
1320.850000	1.85451e-16
1320.800000	1.85709e-16
1320.750000	1.85966e-16
1320.700000	1.86225e-16
1320.650000	1.86483e-16
1320.600000	1.86742e-16
1320.550000	1.87002e-16
1320.500000	1.87261e-16
1320.450000	1.87521e-16
1320.400000	1.87782e-16
1320.350000	1.88043e-16
1320.300000	1.88304e-16
1320.250000	1.88565e-16
1320.200000	1.88827e-16
1320.150000	1.89089e-16
1320.100000	1.89352e-16
1320.050000	1.89615e-16
1320.000000	1.89878e-16
1319.950000	1.90142e-16
1319.900000	1.90406e-16
1319.850000	1.9067e-16
1319.800000	1.90935e-16
1319.750000	1.912e-16
1319.700000	1.91466e-16
1319.650000	1.91732e-16
1319.600000	1.91998e-16
1319.550000	1.92265e-16
1319.500000	1.92532e-16
1319.450000	1.92799e-16
1319.400000	1.93067e-16
1319.350000	1.93335e-16
1319.300000	1.93603e-16
1319.250000	1.93872e-16
1319.200000	1.94141e-16
1319.150000	1.94411e-16
1319.100000	1.94681e-16
1319.050000	1.94951e-16
1319.000000	1.95222e-16
1318.950000	1.95493e-16
1318.900000	1.95765e-16
1318.850000	1.96037e-16
1318.800000	1.96309e-16
1318.750000	1.96581e-16
1318.700000	1.96854e-16
1318.650000	1.97128e-16
1318.600000	1.97402e-16
1318.550000	1.97676e-16
1318.500000	1.9795e-16
1318.450000	1.98225e-16
1318.400000	1.985e-16
1318.350000	1.98776e-16
1318.300000	1.99052e-16
1318.250000	1.99328e-16
1318.200000	1.99605e-16
1318.150000	1.99882e-16
1318.100000	2.0016e-16
1318.050000	2.00438e-16
1318.000000	2.00716e-16
1317.950000	2.00995e-16
1317.900000	2.01274e-16
1317.850000	2.01554e-16
1317.800000	2.01834e-16
1317.750000	2.02114e-16
1317.700000	2.02395e-16
1317.650000	2.02676e-16
1317.600000	2.02957e-16
1317.550000	2.03239e-16
1317.500000	2.03521e-16
1317.450000	2.03804e-16
1317.400000	2.04087e-16
1317.350000	2.0437e-16
1317.300000	2.04654e-16
1317.250000	2.04938e-16
1317.200000	2.05223e-16
1317.150000	2.05508e-16
1317.100000	2.05793e-16
1317.050000	2.06079e-16
1317.000000	2.06365e-16
1316.950000	2.06652e-16
1316.900000	2.06939e-16
1316.850000	2.07226e-16
1316.800000	2.07514e-16
1316.750000	2.07802e-16
1316.700000	2.08091e-16
1316.650000	2.0838e-16
1316.600000	2.08669e-16
1316.550000	2.08959e-16
1316.500000	2.09249e-16
1316.450000	2.0954e-16
1316.400000	2.09831e-16
1316.350000	2.10122e-16
1316.300000	2.10414e-16
1316.250000	2.10706e-16
1316.200000	2.10999e-16
1316.150000	2.11292e-16
1316.100000	2.11585e-16
1316.050000	2.11879e-16
1316.000000	2.12173e-16
1315.950000	2.12468e-16
1315.900000	2.12763e-16
1315.850000	2.13058e-16
1315.800000	2.13354e-16
1315.750000	2.13651e-16
1315.700000	2.13947e-16
1315.650000	2.14244e-16
1315.600000	2.14542e-16
1315.550000	2.1484e-16
1315.500000	2.15138e-16
1315.450000	2.15437e-16
1315.400000	2.15736e-16
1315.350000	2.16036e-16
1315.300000	2.16336e-16
1315.250000	2.16636e-16
1315.200000	2.16937e-16
1315.150000	2.17238e-16
1315.100000	2.1754e-16
1315.050000	2.17842e-16
1315.000000	2.18145e-16
1314.950000	2.18448e-16
1314.900000	2.18751e-16
1314.850000	2.19055e-16
1314.800000	2.19359e-16
1314.750000	2.19664e-16
1314.700000	2.19969e-16
1314.650000	2.20274e-16
1314.600000	2.2058e-16
1314.550000	2.20886e-16
1314.500000	2.21193e-16
1314.450000	2.215e-16
1314.400000	2.21808e-16
1314.350000	2.22116e-16
1314.300000	2.22424e-16
1314.250000	2.22733e-16
1314.200000	2.23042e-16
1314.150000	2.23352e-16
1314.100000	2.23662e-16
1314.050000	2.23973e-16
1314.000000	2.24284e-16
1313.950000	2.24595e-16
1313.900000	2.24907e-16
1313.850000	2.2522e-16
1313.800000	2.25532e-16
1313.750000	2.25846e-16
1313.700000	2.26159e-16
1313.650000	2.26473e-16
1313.600000	2.26788e-16
1313.550000	2.27103e-16
1313.500000	2.27418e-16
1313.450000	2.27734e-16
1313.400000	2.2805e-16
1313.350000	2.28367e-16
1313.300000	2.28684e-16
1313.250000	2.29002e-16
1313.200000	2.2932e-16
1313.150000	2.29638e-16
1313.100000	2.29957e-16
1313.050000	2.30276e-16
1313.000000	2.30596e-16
1312.950000	2.30916e-16
1312.900000	2.31237e-16
1312.850000	2.31558e-16
1312.800000	2.3188e-16
1312.750000	2.32202e-16
1312.700000	2.32524e-16
1312.650000	2.32847e-16
1312.600000	2.33171e-16
1312.550000	2.33494e-16
1312.500000	2.33819e-16
1312.450000	2.34143e-16
1312.400000	2.34468e-16
1312.350000	2.34794e-16
1312.300000	2.3512e-16
1312.250000	2.35447e-16
1312.200000	2.35774e-16
1312.150000	2.36101e-16
1312.100000	2.36429e-16
1312.050000	2.36757e-16
1312.000000	2.37086e-16
1311.950000	2.37415e-16
1311.900000	2.37745e-16
1311.850000	2.38075e-16
1311.800000	2.38406e-16
1311.750000	2.38737e-16
1311.700000	2.39068e-16
1311.650000	2.394e-16
1311.600000	2.39733e-16
1311.550000	2.40066e-16
1311.500000	2.40399e-16
1311.450000	2.40733e-16
1311.400000	2.41067e-16
1311.350000	2.41402e-16
1311.300000	2.41737e-16
1311.250000	2.42073e-16
1311.200000	2.42409e-16
1311.150000	2.42746e-16
1311.100000	2.43083e-16
1311.050000	2.4342e-16
1311.000000	2.43759e-16
1310.950000	2.44097e-16
1310.900000	2.44436e-16
1310.850000	2.44775e-16
1310.800000	2.45115e-16
1310.750000	2.45456e-16
1310.700000	2.45797e-16
1310.650000	2.46138e-16
1310.600000	2.4648e-16
1310.550000	2.46822e-16
1310.500000	2.47165e-16
1310.450000	2.47508e-16
1310.400000	2.47852e-16
1310.350000	2.48196e-16
1310.300000	2.48541e-16
1310.250000	2.48886e-16
1310.200000	2.49231e-16
1310.150000	2.49578e-16
1310.100000	2.49924e-16
1310.050000	2.50271e-16
1310.000000	2.50619e-16
1309.950000	2.50967e-16
1309.900000	2.51315e-16
1309.850000	2.51664e-16
1309.800000	2.52014e-16
1309.750000	2.52364e-16
1309.700000	2.52714e-16
1309.650000	2.53065e-16
1309.600000	2.53417e-16
1309.550000	2.53769e-16
1309.500000	2.54121e-16
1309.450000	2.54474e-16
1309.400000	2.54827e-16
1309.350000	2.55181e-16
1309.300000	2.55536e-16
1309.250000	2.5589e-16
1309.200000	2.56246e-16
1309.150000	2.56602e-16
1309.100000	2.56958e-16
1309.050000	2.57315e-16
1309.000000	2.57672e-16
1308.950000	2.5803e-16
1308.900000	2.58388e-16
1308.850000	2.58747e-16
1308.800000	2.59106e-16
1308.750000	2.59466e-16
1308.700000	2.59827e-16
1308.650000	2.60187e-16
1308.600000	2.60549e-16
1308.550000	2.60911e-16
1308.500000	2.61273e-16
1308.450000	2.61636e-16
1308.400000	2.61999e-16
1308.350000	2.62363e-16
1308.300000	2.62727e-16
1308.250000	2.63092e-16
1308.200000	2.63457e-16
1308.150000	2.63823e-16
1308.100000	2.6419e-16
1308.050000	2.64557e-16
1308.000000	2.64924e-16
1307.950000	2.65292e-16
1307.900000	2.6566e-16
1307.850000	2.66029e-16
1307.800000	2.66399e-16
1307.750000	2.66769e-16
1307.700000	2.67139e-16
1307.650000	2.6751e-16
1307.600000	2.67881e-16
1307.550000	2.68253e-16
1307.500000	2.68626e-16
1307.450000	2.68999e-16
1307.400000	2.69373e-16
1307.350000	2.69747e-16
1307.300000	2.70121e-16
1307.250000	2.70496e-16
1307.200000	2.70872e-16
1307.150000	2.71248e-16
1307.100000	2.71625e-16
1307.050000	2.72002e-16
1307.000000	2.7238e-16
1306.950000	2.72758e-16
1306.900000	2.73137e-16
1306.850000	2.73516e-16
1306.800000	2.73896e-16
1306.750000	2.74276e-16
1306.700000	2.74657e-16
1306.650000	2.75039e-16
1306.600000	2.75421e-16
1306.550000	2.75803e-16
1306.500000	2.76186e-16
1306.450000	2.7657e-16
1306.400000	2.76954e-16
1306.350000	2.77338e-16
1306.300000	2.77723e-16
1306.250000	2.78109e-16
1306.200000	2.78495e-16
1306.150000	2.78882e-16
1306.100000	2.79269e-16
1306.050000	2.79657e-16
1306.000000	2.80046e-16
1305.950000	2.80434e-16
1305.900000	2.80824e-16
1305.850000	2.81214e-16
1305.800000	2.81604e-16
1305.750000	2.81995e-16
1305.700000	2.82387e-16
1305.650000	2.82779e-16
1305.600000	2.83172e-16
1305.550000	2.83565e-16
1305.500000	2.83959e-16
1305.450000	2.84353e-16
1305.400000	2.84748e-16
1305.350000	2.85144e-16
1305.300000	2.8554e-16
1305.250000	2.85936e-16
1305.200000	2.86333e-16
1305.150000	2.86731e-16
1305.100000	2.87129e-16
1305.050000	2.87528e-16
1305.000000	2.87927e-16
1304.950000	2.88327e-16
1304.900000	2.88727e-16
1304.850000	2.89128e-16
1304.800000	2.8953e-16
1304.750000	2.89932e-16
1304.700000	2.90334e-16
1304.650000	2.90738e-16
1304.600000	2.91141e-16
1304.550000	2.91546e-16
1304.500000	2.91951e-16
1304.450000	2.92356e-16
1304.400000	2.92762e-16
1304.350000	2.93169e-16
1304.300000	2.93576e-16
1304.250000	2.93983e-16
1304.200000	2.94392e-16
1304.150000	2.948e-16
1304.100000	2.9521e-16
1304.050000	2.9562e-16
1304.000000	2.9603e-16
1303.950000	2.96441e-16
1303.900000	2.96853e-16
1303.850000	2.97265e-16
1303.800000	2.97678e-16
1303.750000	2.98092e-16
1303.700000	2.98505e-16
1303.650000	2.9892e-16
1303.600000	2.99335e-16
1303.550000	2.99751e-16
1303.500000	3.00167e-16
1303.450000	3.00584e-16
1303.400000	3.01001e-16
1303.350000	3.01419e-16
1303.300000	3.01838e-16
1303.250000	3.02257e-16
1303.200000	3.02677e-16
1303.150000	3.03097e-16
1303.100000	3.03518e-16
1303.050000	3.0394e-16
1303.000000	3.04362e-16
1302.950000	3.04784e-16
1302.900000	3.05208e-16
1302.850000	3.05631e-16
1302.800000	3.06056e-16
1302.750000	3.06481e-16
1302.700000	3.06906e-16
1302.650000	3.07333e-16
1302.600000	3.07759e-16
1302.550000	3.08187e-16
1302.500000	3.08615e-16
1302.450000	3.09043e-16
1302.400000	3.09473e-16
1302.350000	3.09902e-16
1302.300000	3.10333e-16
1302.250000	3.10764e-16
1302.200000	3.11195e-16
1302.150000	3.11627e-16
1302.100000	3.1206e-16
1302.050000	3.12493e-16
1302.000000	3.12927e-16
1301.950000	3.13362e-16
1301.900000	3.13797e-16
1301.850000	3.14233e-16
1301.800000	3.14669e-16
1301.750000	3.15106e-16
1301.700000	3.15544e-16
1301.650000	3.15982e-16
1301.600000	3.16421e-16
1301.550000	3.1686e-16
1301.500000	3.173e-16
1301.450000	3.17741e-16
1301.400000	3.18182e-16
1301.350000	3.18624e-16
1301.300000	3.19066e-16
1301.250000	3.1951e-16
1301.200000	3.19953e-16
1301.150000	3.20398e-16
1301.100000	3.20843e-16
1301.050000	3.21288e-16
1301.000000	3.21734e-16
1300.950000	3.22181e-16
1300.900000	3.22628e-16
1300.850000	3.23076e-16
1300.800000	3.23525e-16
1300.750000	3.23974e-16
1300.700000	3.24424e-16
1300.650000	3.24875e-16
1300.600000	3.25326e-16
1300.550000	3.25778e-16
1300.500000	3.2623e-16
1300.450000	3.26683e-16
1300.400000	3.27137e-16
1300.350000	3.27591e-16
1300.300000	3.28046e-16
1300.250000	3.28502e-16
1300.200000	3.28958e-16
1300.150000	3.29415e-16
1300.100000	3.29872e-16
1300.050000	3.3033e-16
1300.000000	3.30789e-16
1299.950000	3.31248e-16
1299.900000	3.31708e-16
1299.850000	3.32169e-16
1299.800000	3.3263e-16
1299.750000	3.33092e-16
1299.700000	3.33555e-16
1299.650000	3.34018e-16
1299.600000	3.34482e-16
1299.550000	3.34946e-16
1299.500000	3.35411e-16
1299.450000	3.35877e-16
1299.400000	3.36344e-16
1299.350000	3.36811e-16
1299.300000	3.37278e-16
1299.250000	3.37747e-16
1299.200000	3.38216e-16
1299.150000	3.38686e-16
1299.100000	3.39156e-16
1299.050000	3.39627e-16
1299.000000	3.40098e-16
1298.950000	3.40571e-16
1298.900000	3.41044e-16
1298.850000	3.41517e-16
1298.800000	3.41992e-16
1298.750000	3.42466e-16
1298.700000	3.42942e-16
1298.650000	3.43418e-16
1298.600000	3.43895e-16
1298.550000	3.44373e-16
1298.500000	3.44851e-16
1298.450000	3.4533e-16
1298.400000	3.45809e-16
1298.350000	3.4629e-16
1298.300000	3.46771e-16
1298.250000	3.47252e-16
1298.200000	3.47734e-16
1298.150000	3.48217e-16
1298.100000	3.48701e-16
1298.050000	3.49185e-16
1298.000000	3.4967e-16
1297.950000	3.50156e-16
1297.900000	3.50642e-16
1297.850000	3.51129e-16
1297.800000	3.51616e-16
1297.750000	3.52105e-16
1297.700000	3.52594e-16
1297.650000	3.53083e-16
1297.600000	3.53574e-16
1297.550000	3.54065e-16
1297.500000	3.54556e-16
1297.450000	3.55049e-16
1297.400000	3.55542e-16
1297.350000	3.56035e-16
1297.300000	3.5653e-16
1297.250000	3.57025e-16
1297.200000	3.57521e-16
1297.150000	3.58017e-16
1297.100000	3.58514e-16
1297.050000	3.59012e-16
1297.000000	3.59511e-16
1296.950000	3.6001e-16
1296.900000	3.6051e-16
1296.850000	3.61011e-16
1296.800000	3.61512e-16
1296.750000	3.62014e-16
1296.700000	3.62517e-16
1296.650000	3.6302e-16
1296.600000	3.63524e-16
1296.550000	3.64029e-16
1296.500000	3.64535e-16
1296.450000	3.65041e-16
1296.400000	3.65548e-16
1296.350000	3.66055e-16
1296.300000	3.66564e-16
1296.250000	3.67073e-16
1296.200000	3.67583e-16
1296.150000	3.68093e-16
1296.100000	3.68604e-16
1296.050000	3.69116e-16
1296.000000	3.69629e-16
1295.950000	3.70142e-16
1295.900000	3.70656e-16
1295.850000	3.71171e-16
1295.800000	3.71686e-16
1295.750000	3.72202e-16
1295.700000	3.72719e-16
1295.650000	3.73237e-16
1295.600000	3.73755e-16
1295.550000	3.74274e-16
1295.500000	3.74794e-16
1295.450000	3.75314e-16
1295.400000	3.75835e-16
1295.350000	3.76357e-16
1295.300000	3.7688e-16
1295.250000	3.77403e-16
1295.200000	3.77928e-16
1295.150000	3.78452e-16
1295.100000	3.78978e-16
1295.050000	3.79504e-16
1295.000000	3.80031e-16
1294.950000	3.80559e-16
1294.900000	3.81087e-16
1294.850000	3.81617e-16
1294.800000	3.82147e-16
1294.750000	3.82677e-16
1294.700000	3.83209e-16
1294.650000	3.83741e-16
1294.600000	3.84274e-16
1294.550000	3.84807e-16
1294.500000	3.85342e-16
1294.450000	3.85877e-16
1294.400000	3.86413e-16
1294.350000	3.86949e-16
1294.300000	3.87487e-16
1294.250000	3.88025e-16
1294.200000	3.88564e-16
1294.150000	3.89103e-16
1294.100000	3.89644e-16
1294.050000	3.90185e-16
1294.000000	3.90726e-16
1293.950000	3.91269e-16
1293.900000	3.91812e-16
1293.850000	3.92357e-16
1293.800000	3.92901e-16
1293.750000	3.93447e-16
1293.700000	3.93993e-16
1293.650000	3.94541e-16
1293.600000	3.95088e-16
1293.550000	3.95637e-16
1293.500000	3.96186e-16
1293.450000	3.96737e-16
1293.400000	3.97288e-16
1293.350000	3.97839e-16
1293.300000	3.98392e-16
1293.250000	3.98945e-16
1293.200000	3.99499e-16
1293.150000	4.00054e-16
1293.100000	4.00609e-16
1293.050000	4.01166e-16
1293.000000	4.01723e-16
1292.950000	4.02281e-16
1292.900000	4.02839e-16
1292.850000	4.03399e-16
1292.800000	4.03959e-16
1292.750000	4.0452e-16
1292.700000	4.05082e-16
1292.650000	4.05644e-16
1292.600000	4.06207e-16
1292.550000	4.06772e-16
1292.500000	4.07336e-16
1292.450000	4.07902e-16
1292.400000	4.08469e-16
1292.350000	4.09036e-16
1292.300000	4.09604e-16
1292.250000	4.10173e-16
1292.200000	4.10742e-16
1292.150000	4.11313e-16
1292.100000	4.11884e-16
1292.050000	4.12456e-16
1292.000000	4.13029e-16
1291.950000	4.13602e-16
1291.900000	4.14176e-16
1291.850000	4.14752e-16
1291.800000	4.15328e-16
1291.750000	4.15904e-16
1291.700000	4.16482e-16
1291.650000	4.1706e-16
1291.600000	4.17639e-16
1291.550000	4.18219e-16
1291.500000	4.188e-16
1291.450000	4.19382e-16
1291.400000	4.19964e-16
1291.350000	4.20547e-16
1291.300000	4.21131e-16
1291.250000	4.21716e-16
1291.200000	4.22302e-16
1291.150000	4.22888e-16
1291.100000	4.23475e-16
1291.050000	4.24064e-16
1291.000000	4.24652e-16
1290.950000	4.25242e-16
1290.900000	4.25833e-16
1290.850000	4.26424e-16
1290.800000	4.27016e-16
1290.750000	4.27609e-16
1290.700000	4.28203e-16
1290.650000	4.28798e-16
1290.600000	4.29393e-16
1290.550000	4.29989e-16
1290.500000	4.30586e-16
1290.450000	4.31184e-16
1290.400000	4.31783e-16
1290.350000	4.32383e-16
1290.300000	4.32983e-16
1290.250000	4.33585e-16
1290.200000	4.34187e-16
1290.150000	4.3479e-16
1290.100000	4.35393e-16
1290.050000	4.35998e-16
1290.000000	4.36603e-16
1289.950000	4.3721e-16
1289.900000	4.37817e-16
1289.850000	4.38425e-16
1289.800000	4.39034e-16
1289.750000	4.39643e-16
1289.700000	4.40254e-16
1289.650000	4.40865e-16
1289.600000	4.41478e-16
1289.550000	4.42091e-16
1289.500000	4.42704e-16
1289.450000	4.43319e-16
1289.400000	4.43935e-16
1289.350000	4.44551e-16
1289.300000	4.45169e-16
1289.250000	4.45787e-16
1289.200000	4.46406e-16
1289.150000	4.47026e-16
1289.100000	4.47647e-16
1289.050000	4.48268e-16
1289.000000	4.48891e-16
1288.950000	4.49514e-16
1288.900000	4.50138e-16
1288.850000	4.50763e-16
1288.800000	4.51389e-16
1288.750000	4.52016e-16
1288.700000	4.52644e-16
1288.650000	4.53273e-16
1288.600000	4.53902e-16
1288.550000	4.54532e-16
1288.500000	4.55164e-16
1288.450000	4.55796e-16
1288.400000	4.56429e-16
1288.350000	4.57062e-16
1288.300000	4.57697e-16
1288.250000	4.58333e-16
1288.200000	4.58969e-16
1288.150000	4.59607e-16
1288.100000	4.60245e-16
1288.050000	4.60884e-16
1288.000000	4.61524e-16
1287.950000	4.62165e-16
1287.900000	4.62807e-16
1287.850000	4.63449e-16
1287.800000	4.64093e-16
1287.750000	4.64737e-16
1287.700000	4.65383e-16
1287.650000	4.66029e-16
1287.600000	4.66676e-16
1287.550000	4.67324e-16
1287.500000	4.67973e-16
1287.450000	4.68623e-16
1287.400000	4.69274e-16
1287.350000	4.69926e-16
1287.300000	4.70578e-16
1287.250000	4.71232e-16
1287.200000	4.71886e-16
1287.150000	4.72541e-16
1287.100000	4.73197e-16
1287.050000	4.73855e-16
1287.000000	4.74513e-16
1286.950000	4.75172e-16
1286.900000	4.75831e-16
1286.850000	4.76492e-16
1286.800000	4.77154e-16
1286.750000	4.77816e-16
1286.700000	4.7848e-16
1286.650000	4.79144e-16
1286.600000	4.7981e-16
1286.550000	4.80476e-16
1286.500000	4.81143e-16
1286.450000	4.81812e-16
1286.400000	4.82481e-16
1286.350000	4.83151e-16
1286.300000	4.83822e-16
1286.250000	4.84493e-16
1286.200000	4.85166e-16
1286.150000	4.8584e-16
1286.100000	4.86515e-16
1286.050000	4.8719e-16
1286.000000	4.87867e-16
1285.950000	4.88544e-16
1285.900000	4.89223e-16
1285.850000	4.89902e-16
1285.800000	4.90582e-16
1285.750000	4.91264e-16
1285.700000	4.91946e-16
1285.650000	4.92629e-16
1285.600000	4.93313e-16
1285.550000	4.93998e-16
1285.500000	4.94684e-16
1285.450000	4.95371e-16
1285.400000	4.96059e-16
1285.350000	4.96748e-16
1285.300000	4.97438e-16
1285.250000	4.98129e-16
1285.200000	4.9882e-16
1285.150000	4.99513e-16
1285.100000	5.00207e-16
1285.050000	5.00901e-16
1285.000000	5.01597e-16
1284.950000	5.02293e-16
1284.900000	5.02991e-16
1284.850000	5.03689e-16
1284.800000	5.04389e-16
1284.750000	5.05089e-16
1284.700000	5.05791e-16
1284.650000	5.06493e-16
1284.600000	5.07196e-16
1284.550000	5.07901e-16
1284.500000	5.08606e-16
1284.450000	5.09312e-16
1284.400000	5.1002e-16
1284.350000	5.10728e-16
1284.300000	5.11437e-16
1284.250000	5.12147e-16
1284.200000	5.12859e-16
1284.150000	5.13571e-16
1284.100000	5.14284e-16
1284.050000	5.14998e-16
1284.000000	5.15713e-16
1283.950000	5.16429e-16
1283.900000	5.17147e-16
1283.850000	5.17865e-16
1283.800000	5.18584e-16
1283.750000	5.19304e-16
1283.700000	5.20025e-16
1283.650000	5.20747e-16
1283.600000	5.2147e-16
1283.550000	5.22195e-16
1283.500000	5.2292e-16
1283.450000	5.23646e-16
1283.400000	5.24373e-16
1283.350000	5.25101e-16
1283.300000	5.2583e-16
1283.250000	5.26561e-16
1283.200000	5.27292e-16
1283.150000	5.28024e-16
1283.100000	5.28757e-16
1283.050000	5.29492e-16
1283.000000	5.30227e-16
1282.950000	5.30963e-16
1282.900000	5.31701e-16
1282.850000	5.32439e-16
1282.800000	5.33178e-16
1282.750000	5.33919e-16
1282.700000	5.3466e-16
1282.650000	5.35403e-16
1282.600000	5.36146e-16
1282.550000	5.36891e-16
1282.500000	5.37636e-16
1282.450000	5.38383e-16
1282.400000	5.3913e-16
1282.350000	5.39879e-16
1282.300000	5.40629e-16
1282.250000	5.4138e-16
1282.200000	5.42131e-16
1282.150000	5.42884e-16
1282.100000	5.43638e-16
1282.050000	5.44393e-16
1282.000000	5.45149e-16
1281.950000	5.45906e-16
1281.900000	5.46664e-16
1281.850000	5.47423e-16
1281.800000	5.48183e-16
1281.750000	5.48945e-16
1281.700000	5.49707e-16
1281.650000	5.5047e-16
1281.600000	5.51235e-16
1281.550000	5.52e-16
1281.500000	5.52767e-16
1281.450000	5.53534e-16
1281.400000	5.54303e-16
1281.350000	5.55073e-16
1281.300000	5.55844e-16
1281.250000	5.56615e-16
1281.200000	5.57388e-16
1281.150000	5.58162e-16
1281.100000	5.58938e-16
1281.050000	5.59714e-16
1281.000000	5.60491e-16
1280.950000	5.61269e-16
1280.900000	5.62049e-16
1280.850000	5.62829e-16
1280.800000	5.63611e-16
1280.750000	5.64393e-16
1280.700000	5.65177e-16
1280.650000	5.65962e-16
1280.600000	5.66748e-16
1280.550000	5.67535e-16
1280.500000	5.68323e-16
1280.450000	5.69112e-16
1280.400000	5.69903e-16
1280.350000	5.70694e-16
1280.300000	5.71487e-16
1280.250000	5.7228e-16
1280.200000	5.73075e-16
1280.150000	5.73871e-16
1280.100000	5.74668e-16
1280.050000	5.75466e-16
1280.000000	5.76265e-16
1279.950000	5.77065e-16
1279.900000	5.77866e-16
1279.850000	5.78669e-16
1279.800000	5.79472e-16
1279.750000	5.80277e-16
1279.700000	5.81083e-16
1279.650000	5.8189e-16
1279.600000	5.82698e-16
1279.550000	5.83507e-16
1279.500000	5.84317e-16
1279.450000	5.85129e-16
1279.400000	5.85941e-16
1279.350000	5.86755e-16
1279.300000	5.8757e-16
1279.250000	5.88386e-16
1279.200000	5.89203e-16
1279.150000	5.90021e-16
1279.100000	5.9084e-16
1279.050000	5.91661e-16
1279.000000	5.92482e-16
1278.950000	5.93305e-16
1278.900000	5.94129e-16
1278.850000	5.94954e-16
1278.800000	5.9578e-16
1278.750000	5.96608e-16
1278.700000	5.97436e-16
1278.650000	5.98266e-16
1278.600000	5.99097e-16
1278.550000	5.99929e-16
1278.500000	6.00762e-16
1278.450000	6.01596e-16
1278.400000	6.02431e-16
1278.350000	6.03268e-16
1278.300000	6.04106e-16
1278.250000	6.04945e-16
1278.200000	6.05785e-16
1278.150000	6.06626e-16
1278.100000	6.07468e-16
1278.050000	6.08312e-16
1278.000000	6.09157e-16
1277.950000	6.10002e-16
1277.900000	6.1085e-16
1277.850000	6.11698e-16
1277.800000	6.12547e-16
1277.750000	6.13398e-16
1277.700000	6.1425e-16
1277.650000	6.15103e-16
1277.600000	6.15957e-16
1277.550000	6.16812e-16
1277.500000	6.17669e-16
1277.450000	6.18526e-16
1277.400000	6.19385e-16
1277.350000	6.20245e-16
1277.300000	6.21107e-16
1277.250000	6.21969e-16
1277.200000	6.22833e-16
1277.150000	6.23698e-16
1277.100000	6.24564e-16
1277.050000	6.25431e-16
1277.000000	6.263e-16
1276.950000	6.2717e-16
1276.900000	6.2804e-16
1276.850000	6.28913e-16
1276.800000	6.29786e-16
1276.750000	6.30661e-16
1276.700000	6.31536e-16
1276.650000	6.32413e-16
1276.600000	6.33291e-16
1276.550000	6.34171e-16
1276.500000	6.35052e-16
1276.450000	6.35933e-16
1276.400000	6.36817e-16
1276.350000	6.37701e-16
1276.300000	6.38586e-16
1276.250000	6.39473e-16
1276.200000	6.40361e-16
1276.150000	6.4125e-16
1276.100000	6.42141e-16
1276.050000	6.43033e-16
1276.000000	6.43926e-16
1275.950000	6.4482e-16
1275.900000	6.45715e-16
1275.850000	6.46612e-16
1275.800000	6.4751e-16
1275.750000	6.48409e-16
1275.700000	6.49309e-16
1275.650000	6.50211e-16
1275.600000	6.51114e-16
1275.550000	6.52018e-16
1275.500000	6.52924e-16
1275.450000	6.5383e-16
1275.400000	6.54738e-16
1275.350000	6.55647e-16
1275.300000	6.56558e-16
1275.250000	6.5747e-16
1275.200000	6.58383e-16
1275.150000	6.59297e-16
1275.100000	6.60212e-16
1275.050000	6.61129e-16
1275.000000	6.62047e-16
1274.950000	6.62967e-16
1274.900000	6.63887e-16
1274.850000	6.64809e-16
1274.800000	6.65732e-16
1274.750000	6.66657e-16
1274.700000	6.67583e-16
1274.650000	6.6851e-16
1274.600000	6.69438e-16
1274.550000	6.70368e-16
1274.500000	6.71299e-16
1274.450000	6.72231e-16
1274.400000	6.73164e-16
1274.350000	6.74099e-16
1274.300000	6.75035e-16
1274.250000	6.75973e-16
1274.200000	6.76911e-16
1274.150000	6.77851e-16
1274.100000	6.78793e-16
1274.050000	6.79735e-16
1274.000000	6.80679e-16
1273.950000	6.81624e-16
1273.900000	6.82571e-16
1273.850000	6.83519e-16
1273.800000	6.84468e-16
1273.750000	6.85418e-16
1273.700000	6.8637e-16
1273.650000	6.87323e-16
1273.600000	6.88278e-16
1273.550000	6.89234e-16
1273.500000	6.90191e-16
1273.450000	6.91149e-16
1273.400000	6.92109e-16
1273.350000	6.9307e-16
1273.300000	6.94032e-16
1273.250000	6.94996e-16
1273.200000	6.95961e-16
1273.150000	6.96928e-16
1273.100000	6.97896e-16
1273.050000	6.98865e-16
1273.000000	6.99835e-16
1272.950000	7.00807e-16
1272.900000	7.0178e-16
1272.850000	7.02755e-16
1272.800000	7.03731e-16
1272.750000	7.04708e-16
1272.700000	7.05686e-16
1272.650000	7.06666e-16
1272.600000	7.07648e-16
1272.550000	7.0863e-16
1272.500000	7.09614e-16
1272.450000	7.106e-16
1272.400000	7.11587e-16
1272.350000	7.12575e-16
1272.300000	7.13564e-16
1272.250000	7.14555e-16
1272.200000	7.15547e-16
1272.150000	7.16541e-16
1272.100000	7.17536e-16
1272.050000	7.18533e-16
1272.000000	7.1953e-16
1271.950000	7.20529e-16
1271.900000	7.2153e-16
1271.850000	7.22532e-16
1271.800000	7.23535e-16
1271.750000	7.2454e-16
1271.700000	7.25546e-16
1271.650000	7.26554e-16
1271.600000	7.27563e-16
1271.550000	7.28573e-16
1271.500000	7.29585e-16
1271.450000	7.30598e-16
1271.400000	7.31612e-16
1271.350000	7.32628e-16
1271.300000	7.33646e-16
1271.250000	7.34665e-16
1271.200000	7.35685e-16
1271.150000	7.36706e-16
1271.100000	7.37729e-16
1271.050000	7.38754e-16
1271.000000	7.3978e-16
1270.950000	7.40807e-16
1270.900000	7.41836e-16
1270.850000	7.42866e-16
1270.800000	7.43897e-16
1270.750000	7.4493e-16
1270.700000	7.45965e-16
1270.650000	7.47001e-16
1270.600000	7.48038e-16
1270.550000	7.49077e-16
1270.500000	7.50117e-16
1270.450000	7.51159e-16
1270.400000	7.52202e-16
1270.350000	7.53246e-16
1270.300000	7.54292e-16
1270.250000	7.5534e-16
1270.200000	7.56389e-16
1270.150000	7.57439e-16
1270.100000	7.58491e-16
1270.050000	7.59544e-16
1270.000000	7.60599e-16
1269.950000	7.61655e-16
1269.900000	7.62713e-16
1269.850000	7.63772e-16
1269.800000	7.64833e-16
1269.750000	7.65895e-16
1269.700000	7.66958e-16
1269.650000	7.68023e-16
1269.600000	7.6909e-16
1269.550000	7.70158e-16
1269.500000	7.71227e-16
1269.450000	7.72298e-16
1269.400000	7.73371e-16
1269.350000	7.74445e-16
1269.300000	7.7552e-16
1269.250000	7.76597e-16
1269.200000	7.77675e-16
1269.150000	7.78755e-16
1269.100000	7.79837e-16
1269.050000	7.8092e-16
1269.000000	7.82004e-16
1268.950000	7.8309e-16
1268.900000	7.84177e-16
1268.850000	7.85266e-16
1268.800000	7.86357e-16
1268.750000	7.87449e-16
1268.700000	7.88542e-16
1268.650000	7.89637e-16
1268.600000	7.90734e-16
1268.550000	7.91832e-16
1268.500000	7.92931e-16
1268.450000	7.94033e-16
1268.400000	7.95135e-16
1268.350000	7.96239e-16
1268.300000	7.97345e-16
1268.250000	7.98452e-16
1268.200000	7.99561e-16
1268.150000	8.00671e-16
1268.100000	8.01783e-16
1268.050000	8.02897e-16
1268.000000	8.04012e-16
1267.950000	8.05128e-16
1267.900000	8.06246e-16
1267.850000	8.07366e-16
1267.800000	8.08487e-16
1267.750000	8.0961e-16
1267.700000	8.10734e-16
1267.650000	8.1186e-16
1267.600000	8.12987e-16
1267.550000	8.14116e-16
1267.500000	8.15246e-16
1267.450000	8.16379e-16
1267.400000	8.17512e-16
1267.350000	8.18647e-16
1267.300000	8.19784e-16
1267.250000	8.20923e-16
1267.200000	8.22063e-16
1267.150000	8.23204e-16
1267.100000	8.24347e-16
1267.050000	8.25492e-16
1267.000000	8.26638e-16
1266.950000	8.27786e-16
1266.900000	8.28936e-16
1266.850000	8.30087e-16
1266.800000	8.3124e-16
1266.750000	8.32394e-16
1266.700000	8.3355e-16
1266.650000	8.34707e-16
1266.600000	8.35866e-16
1266.550000	8.37027e-16
1266.500000	8.38189e-16
1266.450000	8.39353e-16
1266.400000	8.40519e-16
1266.350000	8.41686e-16
1266.300000	8.42855e-16
1266.250000	8.44025e-16
1266.200000	8.45197e-16
1266.150000	8.46371e-16
1266.100000	8.47546e-16
1266.050000	8.48723e-16
1266.000000	8.49902e-16
1265.950000	8.51082e-16
1265.900000	8.52264e-16
1265.850000	8.53447e-16
1265.800000	8.54633e-16
1265.750000	8.55819e-16
1265.700000	8.57008e-16
1265.650000	8.58198e-16
1265.600000	8.5939e-16
1265.550000	8.60583e-16
1265.500000	8.61778e-16
1265.450000	8.62975e-16
1265.400000	8.64173e-16
1265.350000	8.65373e-16
1265.300000	8.66575e-16
1265.250000	8.67778e-16
1265.200000	8.68983e-16
1265.150000	8.7019e-16
1265.100000	8.71398e-16
1265.050000	8.72608e-16
1265.000000	8.7382e-16
1264.950000	8.75034e-16
1264.900000	8.76249e-16
1264.850000	8.77465e-16
1264.800000	8.78684e-16
1264.750000	8.79904e-16
1264.700000	8.81126e-16
1264.650000	8.8235e-16
1264.600000	8.83575e-16
1264.550000	8.84802e-16
1264.500000	8.86031e-16
1264.450000	8.87261e-16
1264.400000	8.88493e-16
1264.350000	8.89727e-16
1264.300000	8.90962e-16
1264.250000	8.922e-16
1264.200000	8.93438e-16
1264.150000	8.94679e-16
1264.100000	8.95922e-16
1264.050000	8.97166e-16
1264.000000	8.98411e-16
1263.950000	8.99659e-16
1263.900000	9.00908e-16
1263.850000	9.02159e-16
1263.800000	9.03412e-16
1263.750000	9.04667e-16
1263.700000	9.05923e-16
1263.650000	9.07181e-16
1263.600000	9.08441e-16
1263.550000	9.09702e-16
1263.500000	9.10965e-16
1263.450000	9.1223e-16
1263.400000	9.13497e-16
1263.350000	9.14766e-16
1263.300000	9.16036e-16
1263.250000	9.17308e-16
1263.200000	9.18582e-16
1263.150000	9.19857e-16
1263.100000	9.21135e-16
1263.050000	9.22414e-16
1263.000000	9.23695e-16
1262.950000	9.24977e-16
1262.900000	9.26262e-16
1262.850000	9.27548e-16
1262.800000	9.28836e-16
1262.750000	9.30126e-16
1262.700000	9.31418e-16
1262.650000	9.32711e-16
1262.600000	9.34006e-16
1262.550000	9.35303e-16
1262.500000	9.36602e-16
1262.450000	9.37903e-16
1262.400000	9.39205e-16
1262.350000	9.40509e-16
1262.300000	9.41815e-16
1262.250000	9.43123e-16
1262.200000	9.44433e-16
1262.150000	9.45744e-16
1262.100000	9.47058e-16
1262.050000	9.48373e-16
1262.000000	9.4969e-16
1261.950000	9.51008e-16
1261.900000	9.52329e-16
1261.850000	9.53651e-16
1261.800000	9.54976e-16
1261.750000	9.56302e-16
1261.700000	9.5763e-16
1261.650000	9.5896e-16
1261.600000	9.60291e-16
1261.550000	9.61625e-16
1261.500000	9.6296e-16
1261.450000	9.64297e-16
1261.400000	9.65636e-16
1261.350000	9.66977e-16
1261.300000	9.6832e-16
1261.250000	9.69665e-16
1261.200000	9.71011e-16
1261.150000	9.7236e-16
1261.100000	9.7371e-16
1261.050000	9.75062e-16
1261.000000	9.76416e-16
1260.950000	9.77772e-16
1260.900000	9.7913e-16
1260.850000	9.80489e-16
1260.800000	9.81851e-16
1260.750000	9.83214e-16
1260.700000	9.8458e-16
1260.650000	9.85947e-16
1260.600000	9.87316e-16
1260.550000	9.88687e-16
1260.500000	9.9006e-16
1260.450000	9.91435e-16
1260.400000	9.92812e-16
1260.350000	9.9419e-16
1260.300000	9.95571e-16
1260.250000	9.96953e-16
1260.200000	9.98338e-16
1260.150000	9.99724e-16
1260.100000	1.00111e-15
1260.050000	1.0025e-15
1260.000000	1.00389e-15
1259.950000	1.00529e-15
1259.900000	1.00668e-15
1259.850000	1.00808e-15
1259.800000	1.00948e-15
1259.750000	1.01088e-15
1259.700000	1.01229e-15
1259.650000	1.01369e-15
1259.600000	1.0151e-15
1259.550000	1.01651e-15
1259.500000	1.01792e-15
1259.450000	1.01934e-15
1259.400000	1.02075e-15
1259.350000	1.02217e-15
1259.300000	1.02359e-15
1259.250000	1.02501e-15
1259.200000	1.02643e-15
1259.150000	1.02786e-15
1259.100000	1.02929e-15
1259.050000	1.03071e-15
1259.000000	1.03215e-15
1258.950000	1.03358e-15
1258.900000	1.03501e-15
1258.850000	1.03645e-15
1258.800000	1.03789e-15
1258.750000	1.03933e-15
1258.700000	1.04078e-15
1258.650000	1.04222e-15
1258.600000	1.04367e-15
1258.550000	1.04512e-15
1258.500000	1.04657e-15
1258.450000	1.04802e-15
1258.400000	1.04948e-15
1258.350000	1.05093e-15
1258.300000	1.05239e-15
1258.250000	1.05386e-15
1258.200000	1.05532e-15
1258.150000	1.05678e-15
1258.100000	1.05825e-15
1258.050000	1.05972e-15
1258.000000	1.06119e-15
1257.950000	1.06267e-15
1257.900000	1.06414e-15
1257.850000	1.06562e-15
1257.800000	1.0671e-15
1257.750000	1.06858e-15
1257.700000	1.07007e-15
1257.650000	1.07155e-15
1257.600000	1.07304e-15
1257.550000	1.07453e-15
1257.500000	1.07602e-15
1257.450000	1.07752e-15
1257.400000	1.07901e-15
1257.350000	1.08051e-15
1257.300000	1.08201e-15
1257.250000	1.08351e-15
1257.200000	1.08502e-15
1257.150000	1.08652e-15
1257.100000	1.08803e-15
1257.050000	1.08954e-15
1257.000000	1.09106e-15
1256.950000	1.09257e-15
1256.900000	1.09409e-15
1256.850000	1.09561e-15
1256.800000	1.09713e-15
1256.750000	1.09865e-15
1256.700000	1.10018e-15
1256.650000	1.10171e-15
1256.600000	1.10324e-15
1256.550000	1.10477e-15
1256.500000	1.1063e-15
1256.450000	1.10784e-15
1256.400000	1.10938e-15
1256.350000	1.11092e-15
1256.300000	1.11246e-15
1256.250000	1.11401e-15
1256.200000	1.11555e-15
1256.150000	1.1171e-15
1256.100000	1.11865e-15
1256.050000	1.12021e-15
1256.000000	1.12176e-15
1255.950000	1.12332e-15
1255.900000	1.12488e-15
1255.850000	1.12644e-15
1255.800000	1.12801e-15
1255.750000	1.12957e-15
1255.700000	1.13114e-15
1255.650000	1.13271e-15
1255.600000	1.13428e-15
1255.550000	1.13586e-15
1255.500000	1.13744e-15
1255.450000	1.13902e-15
1255.400000	1.1406e-15
1255.350000	1.14218e-15
1255.300000	1.14377e-15
1255.250000	1.14536e-15
1255.200000	1.14695e-15
1255.150000	1.14854e-15
1255.100000	1.15013e-15
1255.050000	1.15173e-15
1255.000000	1.15333e-15
1254.950000	1.15493e-15
1254.900000	1.15654e-15
1254.850000	1.15814e-15
1254.800000	1.15975e-15
1254.750000	1.16136e-15
1254.700000	1.16297e-15
1254.650000	1.16459e-15
1254.600000	1.16621e-15
1254.550000	1.16782e-15
1254.500000	1.16945e-15
1254.450000	1.17107e-15
1254.400000	1.1727e-15
1254.350000	1.17432e-15
1254.300000	1.17596e-15
1254.250000	1.17759e-15
1254.200000	1.17922e-15
1254.150000	1.18086e-15
1254.100000	1.1825e-15
1254.050000	1.18414e-15
1254.000000	1.18579e-15
1253.950000	1.18743e-15
1253.900000	1.18908e-15
1253.850000	1.19073e-15
1253.800000	1.19239e-15
1253.750000	1.19404e-15
1253.700000	1.1957e-15
1253.650000	1.19736e-15
1253.600000	1.19902e-15
1253.550000	1.20069e-15
1253.500000	1.20236e-15
1253.450000	1.20403e-15
1253.400000	1.2057e-15
1253.350000	1.20737e-15
1253.300000	1.20905e-15
1253.250000	1.21073e-15
1253.200000	1.21241e-15
1253.150000	1.21409e-15
1253.100000	1.21578e-15
1253.050000	1.21747e-15
1253.000000	1.21916e-15
1252.950000	1.22085e-15
1252.900000	1.22255e-15
1252.850000	1.22424e-15
1252.800000	1.22594e-15
1252.750000	1.22765e-15
1252.700000	1.22935e-15
1252.650000	1.23106e-15
1252.600000	1.23277e-15
1252.550000	1.23448e-15
1252.500000	1.23619e-15
1252.450000	1.23791e-15
1252.400000	1.23963e-15
1252.350000	1.24135e-15
1252.300000	1.24307e-15
1252.250000	1.2448e-15
1252.200000	1.24653e-15
1252.150000	1.24826e-15
1252.100000	1.24999e-15
1252.050000	1.25173e-15
1252.000000	1.25347e-15
1251.950000	1.25521e-15
1251.900000	1.25695e-15
1251.850000	1.2587e-15
1251.800000	1.26044e-15
1251.750000	1.26219e-15
1251.700000	1.26395e-15
1251.650000	1.2657e-15
1251.600000	1.26746e-15
1251.550000	1.26922e-15
1251.500000	1.27098e-15
1251.450000	1.27275e-15
1251.400000	1.27451e-15
1251.350000	1.27628e-15
1251.300000	1.27806e-15
1251.250000	1.27983e-15
1251.200000	1.28161e-15
1251.150000	1.28339e-15
1251.100000	1.28517e-15
1251.050000	1.28696e-15
1251.000000	1.28874e-15
1250.950000	1.29053e-15
1250.900000	1.29232e-15
1250.850000	1.29412e-15
1250.800000	1.29592e-15
1250.750000	1.29771e-15
1250.700000	1.29952e-15
1250.650000	1.30132e-15
1250.600000	1.30313e-15
1250.550000	1.30494e-15
1250.500000	1.30675e-15
1250.450000	1.30856e-15
1250.400000	1.31038e-15
1250.350000	1.3122e-15
1250.300000	1.31402e-15
1250.250000	1.31585e-15
1250.200000	1.31768e-15
1250.150000	1.31951e-15
1250.100000	1.32134e-15
1250.050000	1.32317e-15
1250.000000	1.32501e-15
1249.950000	1.32685e-15
1249.900000	1.32869e-15
1249.850000	1.33054e-15
1249.800000	1.33238e-15
1249.750000	1.33424e-15
1249.700000	1.33609e-15
1249.650000	1.33794e-15
1249.600000	1.3398e-15
1249.550000	1.34166e-15
1249.500000	1.34352e-15
1249.450000	1.34539e-15
1249.400000	1.34726e-15
1249.350000	1.34913e-15
1249.300000	1.351e-15
1249.250000	1.35288e-15
1249.200000	1.35476e-15
1249.150000	1.35664e-15
1249.100000	1.35852e-15
1249.050000	1.36041e-15
1249.000000	1.3623e-15
1248.950000	1.36419e-15
1248.900000	1.36608e-15
1248.850000	1.36798e-15
1248.800000	1.36988e-15
1248.750000	1.37178e-15
1248.700000	1.37369e-15
1248.650000	1.3756e-15
1248.600000	1.37751e-15
1248.550000	1.37942e-15
1248.500000	1.38133e-15
1248.450000	1.38325e-15
1248.400000	1.38517e-15
1248.350000	1.3871e-15
1248.300000	1.38902e-15
1248.250000	1.39095e-15
1248.200000	1.39288e-15
1248.150000	1.39482e-15
1248.100000	1.39675e-15
1248.050000	1.39869e-15
1248.000000	1.40064e-15
1247.950000	1.40258e-15
1247.900000	1.40453e-15
1247.850000	1.40648e-15
1247.800000	1.40843e-15
1247.750000	1.41039e-15
1247.700000	1.41235e-15
1247.650000	1.41431e-15
1247.600000	1.41627e-15
1247.550000	1.41824e-15
1247.500000	1.42021e-15
1247.450000	1.42218e-15
1247.400000	1.42415e-15
1247.350000	1.42613e-15
1247.300000	1.42811e-15
1247.250000	1.4301e-15
1247.200000	1.43208e-15
1247.150000	1.43407e-15
1247.100000	1.43606e-15
1247.050000	1.43806e-15
1247.000000	1.44005e-15
1246.950000	1.44205e-15
1246.900000	1.44405e-15
1246.850000	1.44606e-15
1246.800000	1.44807e-15
1246.750000	1.45008e-15
1246.700000	1.45209e-15
1246.650000	1.45411e-15
1246.600000	1.45613e-15
1246.550000	1.45815e-15
1246.500000	1.46017e-15
1246.450000	1.4622e-15
1246.400000	1.46423e-15
1246.350000	1.46627e-15
1246.300000	1.4683e-15
1246.250000	1.47034e-15
1246.200000	1.47238e-15
1246.150000	1.47443e-15
1246.100000	1.47647e-15
1246.050000	1.47852e-15
1246.000000	1.48058e-15
1245.950000	1.48263e-15
1245.900000	1.48469e-15
1245.850000	1.48675e-15
1245.800000	1.48882e-15
1245.750000	1.49089e-15
1245.700000	1.49296e-15
1245.650000	1.49503e-15
1245.600000	1.49711e-15
1245.550000	1.49918e-15
1245.500000	1.50127e-15
1245.450000	1.50335e-15
1245.400000	1.50544e-15
1245.350000	1.50753e-15
1245.300000	1.50962e-15
1245.250000	1.51172e-15
1245.200000	1.51382e-15
1245.150000	1.51592e-15
1245.100000	1.51802e-15
1245.050000	1.52013e-15
1245.000000	1.52224e-15
1244.950000	1.52436e-15
1244.900000	1.52647e-15
1244.850000	1.52859e-15
1244.800000	1.53072e-15
1244.750000	1.53284e-15
1244.700000	1.53497e-15
1244.650000	1.5371e-15
1244.600000	1.53924e-15
1244.550000	1.54137e-15
1244.500000	1.54351e-15
1244.450000	1.54566e-15
1244.400000	1.5478e-15
1244.350000	1.54995e-15
1244.300000	1.55211e-15
1244.250000	1.55426e-15
1244.200000	1.55642e-15
1244.150000	1.55858e-15
1244.100000	1.56074e-15
1244.050000	1.56291e-15
1244.000000	1.56508e-15
1243.950000	1.56726e-15
1243.900000	1.56943e-15
1243.850000	1.57161e-15
1243.800000	1.57379e-15
1243.750000	1.57598e-15
1243.700000	1.57817e-15
1243.650000	1.58036e-15
1243.600000	1.58255e-15
1243.550000	1.58475e-15
1243.500000	1.58695e-15
1243.450000	1.58915e-15
1243.400000	1.59136e-15
1243.350000	1.59357e-15
1243.300000	1.59578e-15
1243.250000	1.598e-15
1243.200000	1.60022e-15
1243.150000	1.60244e-15
1243.100000	1.60467e-15
1243.050000	1.60689e-15
1243.000000	1.60913e-15
1242.950000	1.61136e-15
1242.900000	1.6136e-15
1242.850000	1.61584e-15
1242.800000	1.61808e-15
1242.750000	1.62033e-15
1242.700000	1.62258e-15
1242.650000	1.62483e-15
1242.600000	1.62709e-15
1242.550000	1.62935e-15
1242.500000	1.63161e-15
1242.450000	1.63388e-15
1242.400000	1.63614e-15
1242.350000	1.63842e-15
1242.300000	1.64069e-15
1242.250000	1.64297e-15
1242.200000	1.64525e-15
1242.150000	1.64754e-15
1242.100000	1.64982e-15
1242.050000	1.65212e-15
1242.000000	1.65441e-15
1241.950000	1.65671e-15
1241.900000	1.65901e-15
1241.850000	1.66131e-15
1241.800000	1.66362e-15
1241.750000	1.66593e-15
1241.700000	1.66824e-15
1241.650000	1.67056e-15
1241.600000	1.67288e-15
1241.550000	1.6752e-15
1241.500000	1.67753e-15
1241.450000	1.67986e-15
1241.400000	1.68219e-15
1241.350000	1.68452e-15
1241.300000	1.68686e-15
1241.250000	1.68921e-15
1241.200000	1.69155e-15
1241.150000	1.6939e-15
1241.100000	1.69625e-15
1241.050000	1.69861e-15
1241.000000	1.70097e-15
1240.950000	1.70333e-15
1240.900000	1.70569e-15
1240.850000	1.70806e-15
1240.800000	1.71043e-15
1240.750000	1.71281e-15
1240.700000	1.71519e-15
1240.650000	1.71757e-15
1240.600000	1.71995e-15
1240.550000	1.72234e-15
1240.500000	1.72473e-15
1240.450000	1.72713e-15
1240.400000	1.72953e-15
1240.350000	1.73193e-15
1240.300000	1.73433e-15
1240.250000	1.73674e-15
1240.200000	1.73915e-15
1240.150000	1.74157e-15
1240.100000	1.74399e-15
1240.050000	1.74641e-15
1240.000000	1.74883e-15
1239.950000	1.75126e-15
1239.900000	1.7537e-15
1239.850000	1.75613e-15
1239.800000	1.75857e-15
1239.750000	1.76101e-15
1239.700000	1.76346e-15
1239.650000	1.7659e-15
1239.600000	1.76836e-15
1239.550000	1.77081e-15
1239.500000	1.77327e-15
1239.450000	1.77573e-15
1239.400000	1.7782e-15
1239.350000	1.78067e-15
1239.300000	1.78314e-15
1239.250000	1.78562e-15
1239.200000	1.7881e-15
1239.150000	1.79058e-15
1239.100000	1.79307e-15
1239.050000	1.79556e-15
1239.000000	1.79805e-15
1238.950000	1.80055e-15
1238.900000	1.80305e-15
1238.850000	1.80555e-15
1238.800000	1.80806e-15
1238.750000	1.81057e-15
1238.700000	1.81308e-15
1238.650000	1.8156e-15
1238.600000	1.81812e-15
1238.550000	1.82065e-15
1238.500000	1.82317e-15
1238.450000	1.82571e-15
1238.400000	1.82824e-15
1238.350000	1.83078e-15
1238.300000	1.83332e-15
1238.250000	1.83587e-15
1238.200000	1.83842e-15
1238.150000	1.84097e-15
1238.100000	1.84353e-15
1238.050000	1.84609e-15
1238.000000	1.84865e-15
1237.950000	1.85122e-15
1237.900000	1.85379e-15
1237.850000	1.85636e-15
1237.800000	1.85894e-15
1237.750000	1.86152e-15
1237.700000	1.86411e-15
1237.650000	1.86669e-15
1237.600000	1.86929e-15
1237.550000	1.87188e-15
1237.500000	1.87448e-15
1237.450000	1.87708e-15
1237.400000	1.87969e-15
1237.350000	1.8823e-15
1237.300000	1.88491e-15
1237.250000	1.88753e-15
1237.200000	1.89015e-15
1237.150000	1.89278e-15
1237.100000	1.89541e-15
1237.050000	1.89804e-15
1237.000000	1.90067e-15
1236.950000	1.90331e-15
1236.900000	1.90596e-15
1236.850000	1.9086e-15
1236.800000	1.91125e-15
1236.750000	1.91391e-15
1236.700000	1.91656e-15
1236.650000	1.91923e-15
1236.600000	1.92189e-15
1236.550000	1.92456e-15
1236.500000	1.92723e-15
1236.450000	1.92991e-15
1236.400000	1.93259e-15
1236.350000	1.93527e-15
1236.300000	1.93796e-15
1236.250000	1.94065e-15
1236.200000	1.94334e-15
1236.150000	1.94604e-15
1236.100000	1.94874e-15
1236.050000	1.95145e-15
1236.000000	1.95416e-15
1235.950000	1.95687e-15
1235.900000	1.95959e-15
1235.850000	1.96231e-15
1235.800000	1.96504e-15
1235.750000	1.96777e-15
1235.700000	1.9705e-15
1235.650000	1.97323e-15
1235.600000	1.97597e-15
1235.550000	1.97872e-15
1235.500000	1.98147e-15
1235.450000	1.98422e-15
1235.400000	1.98697e-15
1235.350000	1.98973e-15
1235.300000	1.9925e-15
1235.250000	1.99526e-15
1235.200000	1.99803e-15
1235.150000	2.00081e-15
1235.100000	2.00359e-15
1235.050000	2.00637e-15
1235.000000	2.00915e-15
1234.950000	2.01194e-15
1234.900000	2.01474e-15
1234.850000	2.01753e-15
1234.800000	2.02034e-15
1234.750000	2.02314e-15
1234.700000	2.02595e-15
1234.650000	2.02876e-15
1234.600000	2.03158e-15
1234.550000	2.0344e-15
1234.500000	2.03723e-15
1234.450000	2.04006e-15
1234.400000	2.04289e-15
1234.350000	2.04573e-15
1234.300000	2.04857e-15
1234.250000	2.05141e-15
1234.200000	2.05426e-15
1234.150000	2.05711e-15
1234.100000	2.05997e-15
1234.050000	2.06283e-15
1234.000000	2.06569e-15
1233.950000	2.06856e-15
1233.900000	2.07143e-15
1233.850000	2.07431e-15
1233.800000	2.07719e-15
1233.750000	2.08008e-15
1233.700000	2.08296e-15
1233.650000	2.08586e-15
1233.600000	2.08875e-15
1233.550000	2.09165e-15
1233.500000	2.09456e-15
1233.450000	2.09747e-15
1233.400000	2.10038e-15
1233.350000	2.1033e-15
1233.300000	2.10622e-15
1233.250000	2.10914e-15
1233.200000	2.11207e-15
1233.150000	2.115e-15
1233.100000	2.11794e-15
1233.050000	2.12088e-15
1233.000000	2.12383e-15
1232.950000	2.12677e-15
1232.900000	2.12973e-15
1232.850000	2.13268e-15
1232.800000	2.13565e-15
1232.750000	2.13861e-15
1232.700000	2.14158e-15
1232.650000	2.14456e-15
1232.600000	2.14753e-15
1232.550000	2.15052e-15
1232.500000	2.1535e-15
1232.450000	2.15649e-15
1232.400000	2.15949e-15
1232.350000	2.16248e-15
1232.300000	2.16549e-15
1232.250000	2.16849e-15
1232.200000	2.17151e-15
1232.150000	2.17452e-15
1232.100000	2.17754e-15
1232.050000	2.18056e-15
1232.000000	2.18359e-15
1231.950000	2.18662e-15
1231.900000	2.18966e-15
1231.850000	2.1927e-15
1231.800000	2.19575e-15
1231.750000	2.1988e-15
1231.700000	2.20185e-15
1231.650000	2.20491e-15
1231.600000	2.20797e-15
1231.550000	2.21103e-15
1231.500000	2.2141e-15
1231.450000	2.21718e-15
1231.400000	2.22026e-15
1231.350000	2.22334e-15
1231.300000	2.22643e-15
1231.250000	2.22952e-15
1231.200000	2.23261e-15
1231.150000	2.23571e-15
1231.100000	2.23882e-15
1231.050000	2.24193e-15
1231.000000	2.24504e-15
1230.950000	2.24816e-15
1230.900000	2.25128e-15
1230.850000	2.25441e-15
1230.800000	2.25754e-15
1230.750000	2.26067e-15
1230.700000	2.26381e-15
1230.650000	2.26695e-15
1230.600000	2.2701e-15
1230.550000	2.27325e-15
1230.500000	2.27641e-15
1230.450000	2.27957e-15
1230.400000	2.28274e-15
1230.350000	2.28591e-15
1230.300000	2.28908e-15
1230.250000	2.29226e-15
1230.200000	2.29544e-15
1230.150000	2.29863e-15
1230.100000	2.30182e-15
1230.050000	2.30502e-15
1230.000000	2.30822e-15
1229.950000	2.31142e-15
1229.900000	2.31463e-15
1229.850000	2.31785e-15
1229.800000	2.32107e-15
1229.750000	2.32429e-15
1229.700000	2.32752e-15
1229.650000	2.33075e-15
1229.600000	2.33399e-15
1229.550000	2.33723e-15
1229.500000	2.34047e-15
1229.450000	2.34372e-15
1229.400000	2.34698e-15
1229.350000	2.35024e-15
1229.300000	2.3535e-15
1229.250000	2.35677e-15
1229.200000	2.36004e-15
1229.150000	2.36332e-15
1229.100000	2.3666e-15
1229.050000	2.36988e-15
1229.000000	2.37318e-15
1228.950000	2.37647e-15
1228.900000	2.37977e-15
1228.850000	2.38308e-15
1228.800000	2.38638e-15
1228.750000	2.3897e-15
1228.700000	2.39302e-15
1228.650000	2.39634e-15
1228.600000	2.39967e-15
1228.550000	2.403e-15
1228.500000	2.40634e-15
1228.450000	2.40968e-15
1228.400000	2.41302e-15
1228.350000	2.41637e-15
1228.300000	2.41973e-15
1228.250000	2.42309e-15
1228.200000	2.42645e-15
1228.150000	2.42982e-15
1228.100000	2.4332e-15
1228.050000	2.43658e-15
1228.000000	2.43996e-15
1227.950000	2.44335e-15
1227.900000	2.44674e-15
1227.850000	2.45014e-15
1227.800000	2.45354e-15
1227.750000	2.45695e-15
1227.700000	2.46036e-15
1227.650000	2.46378e-15
1227.600000	2.4672e-15
1227.550000	2.47062e-15
1227.500000	2.47405e-15
1227.450000	2.47749e-15
1227.400000	2.48093e-15
1227.350000	2.48437e-15
1227.300000	2.48782e-15
1227.250000	2.49128e-15
1227.200000	2.49474e-15
1227.150000	2.4982e-15
1227.100000	2.50167e-15
1227.050000	2.50514e-15
1227.000000	2.50862e-15
1226.950000	2.51211e-15
1226.900000	2.51559e-15
1226.850000	2.51909e-15
1226.800000	2.52259e-15
1226.750000	2.52609e-15
1226.700000	2.5296e-15
1226.650000	2.53311e-15
1226.600000	2.53663e-15
1226.550000	2.54015e-15
1226.500000	2.54368e-15
1226.450000	2.54721e-15
1226.400000	2.55074e-15
1226.350000	2.55429e-15
1226.300000	2.55783e-15
1226.250000	2.56138e-15
1226.200000	2.56494e-15
1226.150000	2.5685e-15
1226.100000	2.57207e-15
1226.050000	2.57564e-15
1226.000000	2.57922e-15
1225.950000	2.5828e-15
1225.900000	2.58639e-15
1225.850000	2.58998e-15
1225.800000	2.59357e-15
1225.750000	2.59717e-15
1225.700000	2.60078e-15
1225.650000	2.60439e-15
1225.600000	2.60801e-15
1225.550000	2.61163e-15
1225.500000	2.61526e-15
1225.450000	2.61889e-15
1225.400000	2.62253e-15
1225.350000	2.62617e-15
1225.300000	2.62981e-15
1225.250000	2.63347e-15
1225.200000	2.63712e-15
1225.150000	2.64078e-15
1225.100000	2.64445e-15
1225.050000	2.64812e-15
1225.000000	2.6518e-15
1224.950000	2.65548e-15
1224.900000	2.65917e-15
1224.850000	2.66286e-15
1224.800000	2.66656e-15
1224.750000	2.67026e-15
1224.700000	2.67397e-15
1224.650000	2.67768e-15
1224.600000	2.6814e-15
1224.550000	2.68512e-15
1224.500000	2.68885e-15
1224.450000	2.69259e-15
1224.400000	2.69633e-15
1224.350000	2.70007e-15
1224.300000	2.70382e-15
1224.250000	2.70757e-15
1224.200000	2.71133e-15
1224.150000	2.7151e-15
1224.100000	2.71887e-15
1224.050000	2.72264e-15
1224.000000	2.72642e-15
1223.950000	2.73021e-15
1223.900000	2.734e-15
1223.850000	2.7378e-15
1223.800000	2.7416e-15
1223.750000	2.74541e-15
1223.700000	2.74922e-15
1223.650000	2.75304e-15
1223.600000	2.75686e-15
1223.550000	2.76069e-15
1223.500000	2.76452e-15
1223.450000	2.76836e-15
1223.400000	2.7722e-15
1223.350000	2.77605e-15
1223.300000	2.77991e-15
1223.250000	2.78377e-15
1223.200000	2.78763e-15
1223.150000	2.7915e-15
1223.100000	2.79538e-15
1223.050000	2.79926e-15
1223.000000	2.80315e-15
1222.950000	2.80704e-15
1222.900000	2.81094e-15
1222.850000	2.81484e-15
1222.800000	2.81875e-15
1222.750000	2.82266e-15
1222.700000	2.82658e-15
1222.650000	2.83051e-15
1222.600000	2.83444e-15
1222.550000	2.83838e-15
1222.500000	2.84232e-15
1222.450000	2.84626e-15
1222.400000	2.85022e-15
1222.350000	2.85417e-15
1222.300000	2.85814e-15
1222.250000	2.86211e-15
1222.200000	2.86608e-15
1222.150000	2.87006e-15
1222.100000	2.87404e-15
1222.050000	2.87804e-15
1222.000000	2.88203e-15
1221.950000	2.88603e-15
1221.900000	2.89004e-15
1221.850000	2.89405e-15
1221.800000	2.89807e-15
1221.750000	2.9021e-15
1221.700000	2.90613e-15
1221.650000	2.91016e-15
1221.600000	2.9142e-15
1221.550000	2.91825e-15
1221.500000	2.9223e-15
1221.450000	2.92636e-15
1221.400000	2.93042e-15
1221.350000	2.93449e-15
1221.300000	2.93857e-15
1221.250000	2.94265e-15
1221.200000	2.94673e-15
1221.150000	2.95083e-15
1221.100000	2.95492e-15
1221.050000	2.95903e-15
1221.000000	2.96313e-15
1220.950000	2.96725e-15
1220.900000	2.97137e-15
1220.850000	2.9755e-15
1220.800000	2.97963e-15
1220.750000	2.98376e-15
1220.700000	2.98791e-15
1220.650000	2.99206e-15
1220.600000	2.99621e-15
1220.550000	3.00037e-15
1220.500000	3.00454e-15
1220.450000	3.00871e-15
1220.400000	3.01289e-15
1220.350000	3.01707e-15
1220.300000	3.02126e-15
1220.250000	3.02546e-15
1220.200000	3.02966e-15
1220.150000	3.03386e-15
1220.100000	3.03808e-15
1220.050000	3.0423e-15
1220.000000	3.04652e-15
1219.950000	3.05075e-15
1219.900000	3.05499e-15
1219.850000	3.05923e-15
1219.800000	3.06348e-15
1219.750000	3.06773e-15
1219.700000	3.07199e-15
1219.650000	3.07626e-15
1219.600000	3.08053e-15
1219.550000	3.0848e-15
1219.500000	3.08909e-15
1219.450000	3.09338e-15
1219.400000	3.09767e-15
1219.350000	3.10197e-15
1219.300000	3.10628e-15
1219.250000	3.11059e-15
1219.200000	3.11491e-15
1219.150000	3.11924e-15
1219.100000	3.12357e-15
1219.050000	3.12791e-15
1219.000000	3.13225e-15
1218.950000	3.1366e-15
1218.900000	3.14096e-15
1218.850000	3.14532e-15
1218.800000	3.14969e-15
1218.750000	3.15406e-15
1218.700000	3.15844e-15
1218.650000	3.16282e-15
1218.600000	3.16722e-15
1218.550000	3.17161e-15
1218.500000	3.17602e-15
1218.450000	3.18043e-15
1218.400000	3.18484e-15
1218.350000	3.18927e-15
1218.300000	3.1937e-15
1218.250000	3.19813e-15
1218.200000	3.20257e-15
1218.150000	3.20702e-15
1218.100000	3.21147e-15
1218.050000	3.21593e-15
1218.000000	3.2204e-15
1217.950000	3.22487e-15
1217.900000	3.22935e-15
1217.850000	3.23383e-15
1217.800000	3.23832e-15
1217.750000	3.24282e-15
1217.700000	3.24732e-15
1217.650000	3.25183e-15
1217.600000	3.25634e-15
1217.550000	3.26087e-15
1217.500000	3.26539e-15
1217.450000	3.26993e-15
1217.400000	3.27447e-15
1217.350000	3.27901e-15
1217.300000	3.28357e-15
1217.250000	3.28813e-15
1217.200000	3.29269e-15
1217.150000	3.29727e-15
1217.100000	3.30184e-15
1217.050000	3.30643e-15
1217.000000	3.31102e-15
1216.950000	3.31562e-15
1216.900000	3.32022e-15
1216.850000	3.32483e-15
1216.800000	3.32945e-15
1216.750000	3.33407e-15
1216.700000	3.3387e-15
1216.650000	3.34334e-15
1216.600000	3.34798e-15
1216.550000	3.35263e-15
1216.500000	3.35728e-15
1216.450000	3.36195e-15
1216.400000	3.36661e-15
1216.350000	3.37129e-15
1216.300000	3.37597e-15
1216.250000	3.38066e-15
1216.200000	3.38535e-15
1216.150000	3.39005e-15
1216.100000	3.39476e-15
1216.050000	3.39947e-15
1216.000000	3.40419e-15
1215.950000	3.40892e-15
1215.900000	3.41366e-15
1215.850000	3.4184e-15
1215.800000	3.42314e-15
1215.750000	3.4279e-15
1215.700000	3.43265e-15
1215.650000	3.43742e-15
1215.600000	3.44219e-15
1215.550000	3.44697e-15
1215.500000	3.45176e-15
1215.450000	3.45655e-15
1215.400000	3.46135e-15
1215.350000	3.46616e-15
1215.300000	3.47097e-15
1215.250000	3.47579e-15
1215.200000	3.48062e-15
1215.150000	3.48545e-15
1215.100000	3.49029e-15
1215.050000	3.49514e-15
1215.000000	3.49999e-15
1214.950000	3.50485e-15
1214.900000	3.50972e-15
1214.850000	3.51459e-15
1214.800000	3.51947e-15
1214.750000	3.52436e-15
1214.700000	3.52925e-15
1214.650000	3.53415e-15
1214.600000	3.53906e-15
1214.550000	3.54397e-15
1214.500000	3.5489e-15
1214.450000	3.55382e-15
1214.400000	3.55876e-15
1214.350000	3.5637e-15
1214.300000	3.56865e-15
1214.250000	3.5736e-15
1214.200000	3.57857e-15
1214.150000	3.58353e-15
1214.100000	3.58851e-15
1214.050000	3.59349e-15
1214.000000	3.59848e-15
1213.950000	3.60348e-15
1213.900000	3.60848e-15
1213.850000	3.61349e-15
1213.800000	3.61851e-15
1213.750000	3.62354e-15
1213.700000	3.62857e-15
1213.650000	3.63361e-15
1213.600000	3.63865e-15
1213.550000	3.6437e-15
1213.500000	3.64876e-15
1213.450000	3.65383e-15
1213.400000	3.6589e-15
1213.350000	3.66398e-15
1213.300000	3.66907e-15
1213.250000	3.67417e-15
1213.200000	3.67927e-15
1213.150000	3.68438e-15
1213.100000	3.68949e-15
1213.050000	3.69462e-15
1213.000000	3.69975e-15
1212.950000	3.70488e-15
1212.900000	3.71003e-15
1212.850000	3.71518e-15
1212.800000	3.72034e-15
1212.750000	3.7255e-15
1212.700000	3.73068e-15
1212.650000	3.73586e-15
1212.600000	3.74105e-15
1212.550000	3.74624e-15
1212.500000	3.75144e-15
1212.450000	3.75665e-15
1212.400000	3.76187e-15
1212.350000	3.76709e-15
1212.300000	3.77232e-15
1212.250000	3.77756e-15
1212.200000	3.78281e-15
1212.150000	3.78806e-15
1212.100000	3.79332e-15
1212.050000	3.79859e-15
1212.000000	3.80386e-15
1211.950000	3.80914e-15
1211.900000	3.81443e-15
1211.850000	3.81973e-15
1211.800000	3.82503e-15
1211.750000	3.83034e-15
1211.700000	3.83566e-15
1211.650000	3.84099e-15
1211.600000	3.84632e-15
1211.550000	3.85166e-15
1211.500000	3.85701e-15
1211.450000	3.86237e-15
1211.400000	3.86773e-15
1211.350000	3.8731e-15
1211.300000	3.87848e-15
1211.250000	3.88386e-15
1211.200000	3.88926e-15
1211.150000	3.89466e-15
1211.100000	3.90006e-15
1211.050000	3.90548e-15
1211.000000	3.9109e-15
1210.950000	3.91633e-15
1210.900000	3.92177e-15
1210.850000	3.92722e-15
1210.800000	3.93267e-15
1210.750000	3.93813e-15
1210.700000	3.9436e-15
1210.650000	3.94907e-15
1210.600000	3.95456e-15
1210.550000	3.96005e-15
1210.500000	3.96555e-15
1210.450000	3.97105e-15
1210.400000	3.97657e-15
1210.350000	3.98209e-15
1210.300000	3.98762e-15
1210.250000	3.99316e-15
1210.200000	3.9987e-15
1210.150000	4.00425e-15
1210.100000	4.00981e-15
1210.050000	4.01538e-15
1210.000000	4.02096e-15
1209.950000	4.02654e-15
1209.900000	4.03213e-15
1209.850000	4.03773e-15
1209.800000	4.04334e-15
1209.750000	4.04895e-15
1209.700000	4.05457e-15
1209.650000	4.0602e-15
1209.600000	4.06584e-15
1209.550000	4.07149e-15
1209.500000	4.07714e-15
1209.450000	4.0828e-15
1209.400000	4.08847e-15
1209.350000	4.09415e-15
1209.300000	4.09983e-15
1209.250000	4.10553e-15
1209.200000	4.11123e-15
1209.150000	4.11694e-15
1209.100000	4.12265e-15
1209.050000	4.12838e-15
1209.000000	4.13411e-15
1208.950000	4.13985e-15
1208.900000	4.1456e-15
1208.850000	4.15135e-15
1208.800000	4.15712e-15
1208.750000	4.16289e-15
1208.700000	4.16867e-15
1208.650000	4.17446e-15
1208.600000	4.18026e-15
1208.550000	4.18606e-15
1208.500000	4.19187e-15
1208.450000	4.19769e-15
1208.400000	4.20352e-15
1208.350000	4.20936e-15
1208.300000	4.2152e-15
1208.250000	4.22106e-15
1208.200000	4.22692e-15
1208.150000	4.23279e-15
1208.100000	4.23867e-15
1208.050000	4.24455e-15
1208.000000	4.25045e-15
1207.950000	4.25635e-15
1207.900000	4.26226e-15
1207.850000	4.26818e-15
1207.800000	4.2741e-15
1207.750000	4.28004e-15
1207.700000	4.28598e-15
1207.650000	4.29193e-15
1207.600000	4.29789e-15
1207.550000	4.30386e-15
1207.500000	4.30983e-15
1207.450000	4.31582e-15
1207.400000	4.32181e-15
1207.350000	4.32781e-15
1207.300000	4.33382e-15
1207.250000	4.33984e-15
1207.200000	4.34587e-15
1207.150000	4.3519e-15
1207.100000	4.35794e-15
1207.050000	4.36399e-15
1207.000000	4.37005e-15
1206.950000	4.37612e-15
1206.900000	4.3822e-15
1206.850000	4.38828e-15
1206.800000	4.39438e-15
1206.750000	4.40048e-15
1206.700000	4.40659e-15
1206.650000	4.41271e-15
1206.600000	4.41884e-15
1206.550000	4.42497e-15
1206.500000	4.43112e-15
1206.450000	4.43727e-15
1206.400000	4.44343e-15
1206.350000	4.4496e-15
1206.300000	4.45578e-15
1206.250000	4.46197e-15
1206.200000	4.46816e-15
1206.150000	4.47436e-15
1206.100000	4.48058e-15
1206.050000	4.4868e-15
1206.000000	4.49303e-15
1205.950000	4.49927e-15
1205.900000	4.50552e-15
1205.850000	4.51177e-15
1205.800000	4.51804e-15
1205.750000	4.52431e-15
1205.700000	4.53059e-15
1205.650000	4.53688e-15
1205.600000	4.54318e-15
1205.550000	4.54949e-15
1205.500000	4.55581e-15
1205.450000	4.56213e-15
1205.400000	4.56847e-15
1205.350000	4.57481e-15
1205.300000	4.58117e-15
1205.250000	4.58753e-15
1205.200000	4.5939e-15
1205.150000	4.60028e-15
1205.100000	4.60666e-15
1205.050000	4.61306e-15
1205.000000	4.61946e-15
1204.950000	4.62588e-15
1204.900000	4.6323e-15
1204.850000	4.63873e-15
1204.800000	4.64518e-15
1204.750000	4.65163e-15
1204.700000	4.65808e-15
1204.650000	4.66455e-15
1204.600000	4.67103e-15
1204.550000	4.67752e-15
1204.500000	4.68401e-15
1204.450000	4.69051e-15
1204.400000	4.69703e-15
1204.350000	4.70355e-15
1204.300000	4.71008e-15
1204.250000	4.71662e-15
1204.200000	4.72317e-15
1204.150000	4.72973e-15
1204.100000	4.7363e-15
1204.050000	4.74287e-15
1204.000000	4.74946e-15
1203.950000	4.75605e-15
1203.900000	4.76266e-15
1203.850000	4.76927e-15
1203.800000	4.77589e-15
1203.750000	4.78252e-15
1203.700000	4.78916e-15
1203.650000	4.79581e-15
1203.600000	4.80247e-15
1203.550000	4.80914e-15
1203.500000	4.81582e-15
1203.450000	4.82251e-15
1203.400000	4.8292e-15
1203.350000	4.83591e-15
1203.300000	4.84262e-15
1203.250000	4.84935e-15
1203.200000	4.85608e-15
1203.150000	4.86282e-15
1203.100000	4.86958e-15
1203.050000	4.87634e-15
1203.000000	4.88311e-15
1202.950000	4.88989e-15
1202.900000	4.89668e-15
1202.850000	4.90348e-15
1202.800000	4.91029e-15
1202.750000	4.91711e-15
1202.700000	4.92393e-15
1202.650000	4.93077e-15
1202.600000	4.93762e-15
1202.550000	4.94447e-15
1202.500000	4.95134e-15
1202.450000	4.95821e-15
1202.400000	4.9651e-15
1202.350000	4.97199e-15
1202.300000	4.9789e-15
1202.250000	4.98581e-15
1202.200000	4.99273e-15
1202.150000	4.99967e-15
1202.100000	5.00661e-15
1202.050000	5.01356e-15
1202.000000	5.02052e-15
1201.950000	5.02749e-15
1201.900000	5.03447e-15
1201.850000	5.04146e-15
1201.800000	5.04846e-15
1201.750000	5.05547e-15
1201.700000	5.06249e-15
1201.650000	5.06952e-15
1201.600000	5.07656e-15
1201.550000	5.08361e-15
1201.500000	5.09067e-15
1201.450000	5.09774e-15
1201.400000	5.10482e-15
1201.350000	5.11191e-15
1201.300000	5.119e-15
1201.250000	5.12611e-15
1201.200000	5.13323e-15
1201.150000	5.14036e-15
1201.100000	5.14749e-15
1201.050000	5.15464e-15
1201.000000	5.1618e-15
1200.950000	5.16897e-15
1200.900000	5.17614e-15
1200.850000	5.18333e-15
1200.800000	5.19053e-15
1200.750000	5.19774e-15
1200.700000	5.20495e-15
1200.650000	5.21218e-15
1200.600000	5.21942e-15
1200.550000	5.22667e-15
1200.500000	5.23392e-15
1200.450000	5.24119e-15
1200.400000	5.24847e-15
1200.350000	5.25576e-15
1200.300000	5.26305e-15
1200.250000	5.27036e-15
1200.200000	5.27768e-15
1200.150000	5.28501e-15
1200.100000	5.29235e-15
1200.050000	5.2997e-15
1200.000000	5.30705e-15
1199.950000	5.31442e-15
1199.900000	5.3218e-15
1199.850000	5.32919e-15
1199.800000	5.33659e-15
1199.750000	5.344e-15
1199.700000	5.35142e-15
1199.650000	5.35885e-15
1199.600000	5.36629e-15
1199.550000	5.37374e-15
1199.500000	5.38121e-15
1199.450000	5.38868e-15
1199.400000	5.39616e-15
1199.350000	5.40365e-15
1199.300000	5.41116e-15
1199.250000	5.41867e-15
1199.200000	5.42619e-15
1199.150000	5.43373e-15
1199.100000	5.44127e-15
1199.050000	5.44883e-15
1199.000000	5.4564e-15
1198.950000	5.46397e-15
1198.900000	5.47156e-15
1198.850000	5.47916e-15
1198.800000	5.48676e-15
1198.750000	5.49438e-15
1198.700000	5.50201e-15
1198.650000	5.50965e-15
1198.600000	5.5173e-15
1198.550000	5.52496e-15
1198.500000	5.53263e-15
1198.450000	5.54032e-15
1198.400000	5.54801e-15
1198.350000	5.55571e-15
1198.300000	5.56343e-15
1198.250000	5.57115e-15
1198.200000	5.57889e-15
1198.150000	5.58663e-15
1198.100000	5.59439e-15
1198.050000	5.60216e-15
1198.000000	5.60994e-15
1197.950000	5.61773e-15
1197.900000	5.62553e-15
1197.850000	5.63334e-15
1197.800000	5.64116e-15
1197.750000	5.649e-15
1197.700000	5.65684e-15
1197.650000	5.66469e-15
1197.600000	5.67256e-15
1197.550000	5.68044e-15
1197.500000	5.68832e-15
1197.450000	5.69622e-15
1197.400000	5.70413e-15
1197.350000	5.71205e-15
1197.300000	5.71998e-15
1197.250000	5.72793e-15
1197.200000	5.73588e-15
1197.150000	5.74384e-15
1197.100000	5.75182e-15
1197.050000	5.75981e-15
1197.000000	5.7678e-15
1196.950000	5.77581e-15
1196.900000	5.78383e-15
1196.850000	5.79186e-15
1196.800000	5.7999e-15
1196.750000	5.80796e-15
1196.700000	5.81602e-15
1196.650000	5.8241e-15
1196.600000	5.83219e-15
1196.550000	5.84028e-15
1196.500000	5.84839e-15
1196.450000	5.85651e-15
1196.400000	5.86465e-15
1196.350000	5.87279e-15
1196.300000	5.88094e-15
1196.250000	5.88911e-15
1196.200000	5.89729e-15
1196.150000	5.90548e-15
1196.100000	5.91368e-15
1196.050000	5.92189e-15
1196.000000	5.93011e-15
1195.950000	5.93834e-15
1195.900000	5.94659e-15
1195.850000	5.95485e-15
1195.800000	5.96311e-15
1195.750000	5.97139e-15
1195.700000	5.97969e-15
1195.650000	5.98799e-15
1195.600000	5.9963e-15
1195.550000	6.00463e-15
1195.500000	6.01297e-15
1195.450000	6.02132e-15
1195.400000	6.02968e-15
1195.350000	6.03805e-15
1195.300000	6.04643e-15
1195.250000	6.05483e-15
1195.200000	6.06324e-15
1195.150000	6.07166e-15
1195.100000	6.08009e-15
1195.050000	6.08853e-15
1195.000000	6.09698e-15
1194.950000	6.10545e-15
1194.900000	6.11393e-15
1194.850000	6.12242e-15
1194.800000	6.13092e-15
1194.750000	6.13943e-15
1194.700000	6.14795e-15
1194.650000	6.15649e-15
1194.600000	6.16504e-15
1194.550000	6.1736e-15
1194.500000	6.18217e-15
1194.450000	6.19076e-15
1194.400000	6.19935e-15
1194.350000	6.20796e-15
1194.300000	6.21658e-15
1194.250000	6.22521e-15
1194.200000	6.23386e-15
1194.150000	6.24251e-15
1194.100000	6.25118e-15
1194.050000	6.25986e-15
1194.000000	6.26855e-15
1193.950000	6.27726e-15
1193.900000	6.28597e-15
1193.850000	6.2947e-15
1193.800000	6.30344e-15
1193.750000	6.31219e-15
1193.700000	6.32096e-15
1193.650000	6.32973e-15
1193.600000	6.33852e-15
1193.550000	6.34732e-15
1193.500000	6.35614e-15
1193.450000	6.36496e-15
1193.400000	6.3738e-15
1193.350000	6.38265e-15
1193.300000	6.39151e-15
1193.250000	6.40039e-15
1193.200000	6.40928e-15
1193.150000	6.41818e-15
1193.100000	6.42709e-15
1193.050000	6.43601e-15
1193.000000	6.44495e-15
1192.950000	6.4539e-15
1192.900000	6.46286e-15
1192.850000	6.47183e-15
1192.800000	6.48082e-15
1192.750000	6.48982e-15
1192.700000	6.49883e-15
1192.650000	6.50785e-15
1192.600000	6.51689e-15
1192.550000	6.52594e-15
1192.500000	6.535e-15
1192.450000	6.54407e-15
1192.400000	6.55316e-15
1192.350000	6.56226e-15
1192.300000	6.57137e-15
1192.250000	6.5805e-15
1192.200000	6.58963e-15
1192.150000	6.59878e-15
1192.100000	6.60794e-15
1192.050000	6.61712e-15
1192.000000	6.62631e-15
1191.950000	6.63551e-15
1191.900000	6.64472e-15
1191.850000	6.65395e-15
1191.800000	6.66319e-15
1191.750000	6.67244e-15
1191.700000	6.6817e-15
1191.650000	6.69098e-15
1191.600000	6.70027e-15
1191.550000	6.70958e-15
1191.500000	6.71889e-15
1191.450000	6.72822e-15
1191.400000	6.73756e-15
1191.350000	6.74692e-15
1191.300000	6.75629e-15
1191.250000	6.76567e-15
1191.200000	6.77506e-15
1191.150000	6.78447e-15
1191.100000	6.79389e-15
1191.050000	6.80333e-15
1191.000000	6.81277e-15
1190.950000	6.82223e-15
1190.900000	6.8317e-15
1190.850000	6.84119e-15
1190.800000	6.85069e-15
1190.750000	6.8602e-15
1190.700000	6.86973e-15
1190.650000	6.87927e-15
1190.600000	6.88882e-15
1190.550000	6.89838e-15
1190.500000	6.90796e-15
1190.450000	6.91755e-15
1190.400000	6.92716e-15
1190.350000	6.93678e-15
1190.300000	6.94641e-15
1190.250000	6.95605e-15
1190.200000	6.96571e-15
1190.150000	6.97539e-15
1190.100000	6.98507e-15
1190.050000	6.99477e-15
1190.000000	7.00448e-15
1189.950000	7.01421e-15
1189.900000	7.02395e-15
1189.850000	7.0337e-15
1189.800000	7.04347e-15
1189.750000	7.05325e-15
1189.700000	7.06304e-15
1189.650000	7.07285e-15
1189.600000	7.08267e-15
1189.550000	7.0925e-15
1189.500000	7.10235e-15
1189.450000	7.11221e-15
1189.400000	7.12209e-15
1189.350000	7.13198e-15
1189.300000	7.14188e-15
1189.250000	7.1518e-15
1189.200000	7.16173e-15
1189.150000	7.17167e-15
1189.100000	7.18163e-15
1189.050000	7.1916e-15
1189.000000	7.20159e-15
1188.950000	7.21159e-15
1188.900000	7.2216e-15
1188.850000	7.23163e-15
1188.800000	7.24167e-15
1188.750000	7.25172e-15
1188.700000	7.26179e-15
1188.650000	7.27188e-15
1188.600000	7.28197e-15
1188.550000	7.29208e-15
1188.500000	7.30221e-15
1188.450000	7.31235e-15
1188.400000	7.3225e-15
1188.350000	7.33267e-15
1188.300000	7.34285e-15
1188.250000	7.35305e-15
1188.200000	7.36326e-15
1188.150000	7.37348e-15
1188.100000	7.38372e-15
1188.050000	7.39397e-15
1188.000000	7.40424e-15
1187.950000	7.41452e-15
1187.900000	7.42481e-15
1187.850000	7.43512e-15
1187.800000	7.44545e-15
1187.750000	7.45579e-15
1187.700000	7.46614e-15
1187.650000	7.4765e-15
1187.600000	7.48689e-15
1187.550000	7.49728e-15
1187.500000	7.50769e-15
1187.450000	7.51812e-15
1187.400000	7.52855e-15
1187.350000	7.53901e-15
1187.300000	7.54948e-15
1187.250000	7.55996e-15
1187.200000	7.57046e-15
1187.150000	7.58097e-15
1187.100000	7.59149e-15
1187.050000	7.60204e-15
1187.000000	7.61259e-15
1186.950000	7.62316e-15
1186.900000	7.63375e-15
1186.850000	7.64435e-15
1186.800000	7.65496e-15
1186.750000	7.66559e-15
1186.700000	7.67623e-15
1186.650000	7.68689e-15
1186.600000	7.69756e-15
1186.550000	7.70825e-15
1186.500000	7.71896e-15
1186.450000	7.72967e-15
1186.400000	7.74041e-15
1186.350000	7.75115e-15
1186.300000	7.76192e-15
1186.250000	7.77269e-15
1186.200000	7.78349e-15
1186.150000	7.79429e-15
1186.100000	7.80512e-15
1186.050000	7.81595e-15
1186.000000	7.82681e-15
1185.950000	7.83767e-15
1185.900000	7.84856e-15
1185.850000	7.85945e-15
1185.800000	7.87037e-15
1185.750000	7.8813e-15
1185.700000	7.89224e-15
1185.650000	7.9032e-15
1185.600000	7.91417e-15
1185.550000	7.92516e-15
1185.500000	7.93616e-15
1185.450000	7.94718e-15
1185.400000	7.95822e-15
1185.350000	7.96927e-15
1185.300000	7.98033e-15
1185.250000	7.99141e-15
1185.200000	8.00251e-15
1185.150000	8.01362e-15
1185.100000	8.02475e-15
1185.050000	8.03589e-15
1185.000000	8.04705e-15
1184.950000	8.05822e-15
1184.900000	8.06941e-15
1184.850000	8.08062e-15
1184.800000	8.09184e-15
1184.750000	8.10307e-15
1184.700000	8.11432e-15
1184.650000	8.12559e-15
1184.600000	8.13687e-15
1184.550000	8.14817e-15
1184.500000	8.15949e-15
1184.450000	8.17081e-15
1184.400000	8.18216e-15
1184.350000	8.19352e-15
1184.300000	8.2049e-15
1184.250000	8.21629e-15
1184.200000	8.2277e-15
1184.150000	8.23912e-15
1184.100000	8.25056e-15
1184.050000	8.26202e-15
1184.000000	8.27349e-15
1183.950000	8.28498e-15
1183.900000	8.29648e-15
1183.850000	8.308e-15
1183.800000	8.31954e-15
1183.750000	8.33109e-15
1183.700000	8.34266e-15
1183.650000	8.35424e-15
1183.600000	8.36584e-15
1183.550000	8.37746e-15
1183.500000	8.38909e-15
1183.450000	8.40074e-15
1183.400000	8.4124e-15
1183.350000	8.42408e-15
1183.300000	8.43578e-15
1183.250000	8.44749e-15
1183.200000	8.45922e-15
1183.150000	8.47097e-15
1183.100000	8.48273e-15
1183.050000	8.49451e-15
1183.000000	8.5063e-15
1182.950000	8.51811e-15
1182.900000	8.52994e-15
1182.850000	8.54179e-15
1182.800000	8.55365e-15
1182.750000	8.56552e-15
1182.700000	8.57742e-15
1182.650000	8.58933e-15
1182.600000	8.60125e-15
1182.550000	8.6132e-15
1182.500000	8.62516e-15
1182.450000	8.63713e-15
1182.400000	8.64912e-15
1182.350000	8.66113e-15
1182.300000	8.67316e-15
1182.250000	8.6852e-15
1182.200000	8.69726e-15
1182.150000	8.70934e-15
1182.100000	8.72143e-15
1182.050000	8.73354e-15
1182.000000	8.74567e-15
1181.950000	8.75781e-15
1181.900000	8.76997e-15
1181.850000	8.78215e-15
1181.800000	8.79434e-15
1181.750000	8.80655e-15
1181.700000	8.81878e-15
1181.650000	8.83103e-15
1181.600000	8.84329e-15
1181.550000	8.85557e-15
1181.500000	8.86786e-15
1181.450000	8.88018e-15
1181.400000	8.89251e-15
1181.350000	8.90485e-15
1181.300000	8.91722e-15
1181.250000	8.9296e-15
1181.200000	8.942e-15
1181.150000	8.95441e-15
1181.100000	8.96685e-15
1181.050000	8.9793e-15
1181.000000	8.99177e-15
1180.950000	9.00425e-15
1180.900000	9.01675e-15
1180.850000	9.02927e-15
1180.800000	9.04181e-15
1180.750000	9.05436e-15
1180.700000	9.06694e-15
1180.650000	9.07953e-15
1180.600000	9.09213e-15
1180.550000	9.10476e-15
1180.500000	9.1174e-15
1180.450000	9.13006e-15
1180.400000	9.14274e-15
1180.350000	9.15543e-15
1180.300000	9.16814e-15
1180.250000	9.18087e-15
1180.200000	9.19362e-15
1180.150000	9.20639e-15
1180.100000	9.21917e-15
1180.050000	9.23197e-15
1180.000000	9.24479e-15
1179.950000	9.25763e-15
1179.900000	9.27048e-15
1179.850000	9.28335e-15
1179.800000	9.29624e-15
1179.750000	9.30915e-15
1179.700000	9.32208e-15
1179.650000	9.33502e-15
1179.600000	9.34798e-15
1179.550000	9.36096e-15
1179.500000	9.37396e-15
1179.450000	9.38697e-15
1179.400000	9.40001e-15
1179.350000	9.41306e-15
1179.300000	9.42613e-15
1179.250000	9.43922e-15
1179.200000	9.45232e-15
1179.150000	9.46545e-15
1179.100000	9.47859e-15
1179.050000	9.49175e-15
1179.000000	9.50493e-15
1178.950000	9.51813e-15
1178.900000	9.53135e-15
1178.850000	9.54458e-15
1178.800000	9.55783e-15
1178.750000	9.5711e-15
1178.700000	9.58439e-15
1178.650000	9.5977e-15
1178.600000	9.61103e-15
1178.550000	9.62437e-15
1178.500000	9.63774e-15
1178.450000	9.65112e-15
1178.400000	9.66452e-15
1178.350000	9.67794e-15
1178.300000	9.69138e-15
1178.250000	9.70483e-15
1178.200000	9.71831e-15
1178.150000	9.7318e-15
1178.100000	9.74531e-15
1178.050000	9.75885e-15
1178.000000	9.7724e-15
1177.950000	9.78596e-15
1177.900000	9.79955e-15
1177.850000	9.81316e-15
1177.800000	9.82678e-15
1177.750000	9.84043e-15
1177.700000	9.85409e-15
1177.650000	9.86777e-15
1177.600000	9.88148e-15
1177.550000	9.8952e-15
1177.500000	9.90894e-15
1177.450000	9.92269e-15
1177.400000	9.93647e-15
1177.350000	9.95027e-15
1177.300000	9.96408e-15
1177.250000	9.97792e-15
1177.200000	9.99177e-15
1177.150000	1.00056e-14
1177.100000	1.00195e-14
1177.050000	1.00335e-14
1177.000000	1.00474e-14
1176.950000	1.00613e-14
1176.900000	1.00753e-14
1176.850000	1.00893e-14
1176.800000	1.01033e-14
1176.750000	1.01173e-14
1176.700000	1.01314e-14
1176.650000	1.01454e-14
1176.600000	1.01595e-14
1176.550000	1.01736e-14
1176.500000	1.01878e-14
1176.450000	1.02019e-14
1176.400000	1.02161e-14
1176.350000	1.02303e-14
1176.300000	1.02445e-14
1176.250000	1.02587e-14
1176.200000	1.02729e-14
1176.150000	1.02872e-14
1176.100000	1.03015e-14
1176.050000	1.03158e-14
1176.000000	1.03301e-14
1175.950000	1.03445e-14
1175.900000	1.03588e-14
1175.850000	1.03732e-14
1175.800000	1.03876e-14
1175.750000	1.0402e-14
1175.700000	1.04165e-14
1175.650000	1.04309e-14
1175.600000	1.04454e-14
1175.550000	1.04599e-14
1175.500000	1.04744e-14
1175.450000	1.0489e-14
1175.400000	1.05036e-14
1175.350000	1.05181e-14
1175.300000	1.05327e-14
1175.250000	1.05474e-14
1175.200000	1.0562e-14
1175.150000	1.05767e-14
1175.100000	1.05914e-14
1175.050000	1.06061e-14
1175.000000	1.06208e-14
1174.950000	1.06355e-14
1174.900000	1.06503e-14
1174.850000	1.06651e-14
1174.800000	1.06799e-14
1174.750000	1.06947e-14
1174.700000	1.07096e-14
1174.650000	1.07245e-14
1174.600000	1.07393e-14
1174.550000	1.07543e-14
1174.500000	1.07692e-14
1174.450000	1.07841e-14
1174.400000	1.07991e-14
1174.350000	1.08141e-14
1174.300000	1.08291e-14
1174.250000	1.08442e-14
1174.200000	1.08592e-14
1174.150000	1.08743e-14
1174.100000	1.08894e-14
1174.050000	1.09045e-14
1174.000000	1.09197e-14
1173.950000	1.09348e-14
1173.900000	1.095e-14
1173.850000	1.09652e-14
1173.800000	1.09804e-14
1173.750000	1.09957e-14
1173.700000	1.10109e-14
1173.650000	1.10262e-14
1173.600000	1.10415e-14
1173.550000	1.10569e-14
1173.500000	1.10722e-14
1173.450000	1.10876e-14
1173.400000	1.1103e-14
1173.350000	1.11184e-14
1173.300000	1.11338e-14
1173.250000	1.11493e-14
1173.200000	1.11648e-14
1173.150000	1.11803e-14
1173.100000	1.11958e-14
1173.050000	1.12114e-14
1173.000000	1.12269e-14
1172.950000	1.12425e-14
1172.900000	1.12581e-14
1172.850000	1.12738e-14
1172.800000	1.12894e-14
1172.750000	1.13051e-14
1172.700000	1.13208e-14
1172.650000	1.13365e-14
1172.600000	1.13522e-14
1172.550000	1.1368e-14
1172.500000	1.13838e-14
1172.450000	1.13996e-14
1172.400000	1.14154e-14
1172.350000	1.14313e-14
1172.300000	1.14471e-14
1172.250000	1.1463e-14
1172.200000	1.1479e-14
1172.150000	1.14949e-14
1172.100000	1.15109e-14
1172.050000	1.15268e-14
1172.000000	1.15428e-14
1171.950000	1.15589e-14
1171.900000	1.15749e-14
1171.850000	1.1591e-14
1171.800000	1.16071e-14
1171.750000	1.16232e-14
1171.700000	1.16393e-14
1171.650000	1.16555e-14
1171.600000	1.16717e-14
1171.550000	1.16879e-14
1171.500000	1.17041e-14
1171.450000	1.17204e-14
1171.400000	1.17366e-14
1171.350000	1.17529e-14
1171.300000	1.17693e-14
1171.250000	1.17856e-14
1171.200000	1.1802e-14
1171.150000	1.18183e-14
1171.100000	1.18348e-14
1171.050000	1.18512e-14
1171.000000	1.18676e-14
1170.950000	1.18841e-14
1170.900000	1.19006e-14
1170.850000	1.19171e-14
1170.800000	1.19337e-14
1170.750000	1.19503e-14
1170.700000	1.19669e-14
1170.650000	1.19835e-14
1170.600000	1.20001e-14
1170.550000	1.20168e-14
1170.500000	1.20335e-14
1170.450000	1.20502e-14
1170.400000	1.20669e-14
1170.350000	1.20837e-14
1170.300000	1.21004e-14
1170.250000	1.21172e-14
1170.200000	1.21341e-14
1170.150000	1.21509e-14
1170.100000	1.21678e-14
1170.050000	1.21847e-14
1170.000000	1.22016e-14
1169.950000	1.22185e-14
1169.900000	1.22355e-14
1169.850000	1.22525e-14
1169.800000	1.22695e-14
1169.750000	1.22865e-14
1169.700000	1.23036e-14
1169.650000	1.23207e-14
1169.600000	1.23378e-14
1169.550000	1.23549e-14
1169.500000	1.23721e-14
1169.450000	1.23892e-14
1169.400000	1.24065e-14
1169.350000	1.24237e-14
1169.300000	1.24409e-14
1169.250000	1.24582e-14
1169.200000	1.24755e-14
1169.150000	1.24928e-14
1169.100000	1.25102e-14
1169.050000	1.25275e-14
1169.000000	1.25449e-14
1168.950000	1.25624e-14
1168.900000	1.25798e-14
1168.850000	1.25973e-14
1168.800000	1.26148e-14
1168.750000	1.26323e-14
1168.700000	1.26498e-14
1168.650000	1.26674e-14
1168.600000	1.2685e-14
1168.550000	1.27026e-14
1168.500000	1.27202e-14
1168.450000	1.27379e-14
1168.400000	1.27556e-14
1168.350000	1.27733e-14
1168.300000	1.2791e-14
1168.250000	1.28088e-14
1168.200000	1.28265e-14
1168.150000	1.28444e-14
1168.100000	1.28622e-14
1168.050000	1.28801e-14
1168.000000	1.28979e-14
1167.950000	1.29158e-14
1167.900000	1.29338e-14
1167.850000	1.29517e-14
1167.800000	1.29697e-14
1167.750000	1.29877e-14
1167.700000	1.30058e-14
1167.650000	1.30238e-14
1167.600000	1.30419e-14
1167.550000	1.306e-14
1167.500000	1.30781e-14
1167.450000	1.30963e-14
1167.400000	1.31145e-14
1167.350000	1.31327e-14
1167.300000	1.31509e-14
1167.250000	1.31692e-14
1167.200000	1.31875e-14
1167.150000	1.32058e-14
1167.100000	1.32241e-14
1167.050000	1.32425e-14
1167.000000	1.32609e-14
1166.950000	1.32793e-14
1166.900000	1.32977e-14
1166.850000	1.33162e-14
1166.800000	1.33347e-14
1166.750000	1.33532e-14
1166.700000	1.33717e-14
1166.650000	1.33903e-14
1166.600000	1.34089e-14
1166.550000	1.34275e-14
1166.500000	1.34461e-14
1166.450000	1.34648e-14
1166.400000	1.34835e-14
1166.350000	1.35022e-14
1166.300000	1.3521e-14
1166.250000	1.35398e-14
1166.200000	1.35586e-14
1166.150000	1.35774e-14
1166.100000	1.35962e-14
1166.050000	1.36151e-14
1166.000000	1.3634e-14
1165.950000	1.36529e-14
1165.900000	1.36719e-14
1165.850000	1.36909e-14
1165.800000	1.37099e-14
1165.750000	1.37289e-14
1165.700000	1.3748e-14
1165.650000	1.37671e-14
1165.600000	1.37862e-14
1165.550000	1.38053e-14
1165.500000	1.38245e-14
1165.450000	1.38437e-14
1165.400000	1.38629e-14
1165.350000	1.38822e-14
1165.300000	1.39014e-14
1165.250000	1.39207e-14
1165.200000	1.39401e-14
1165.150000	1.39594e-14
1165.100000	1.39788e-14
1165.050000	1.39982e-14
1165.000000	1.40177e-14
1164.950000	1.40371e-14
1164.900000	1.40566e-14
1164.850000	1.40761e-14
1164.800000	1.40957e-14
1164.750000	1.41152e-14
1164.700000	1.41348e-14
1164.650000	1.41545e-14
1164.600000	1.41741e-14
1164.550000	1.41938e-14
1164.500000	1.42135e-14
1164.450000	1.42332e-14
1164.400000	1.4253e-14
1164.350000	1.42728e-14
1164.300000	1.42926e-14
1164.250000	1.43125e-14
1164.200000	1.43323e-14
1164.150000	1.43522e-14
1164.100000	1.43722e-14
1164.050000	1.43921e-14
1164.000000	1.44121e-14
1163.950000	1.44321e-14
1163.900000	1.44522e-14
1163.850000	1.44722e-14
1163.800000	1.44923e-14
1163.750000	1.45124e-14
1163.700000	1.45326e-14
1163.650000	1.45528e-14
1163.600000	1.4573e-14
1163.550000	1.45932e-14
1163.500000	1.46135e-14
1163.450000	1.46338e-14
1163.400000	1.46541e-14
1163.350000	1.46744e-14
1163.300000	1.46948e-14
1163.250000	1.47152e-14
1163.200000	1.47356e-14
1163.150000	1.47561e-14
1163.100000	1.47766e-14
1163.050000	1.47971e-14
1163.000000	1.48176e-14
1162.950000	1.48382e-14
1162.900000	1.48588e-14
1162.850000	1.48794e-14
1162.800000	1.49001e-14
1162.750000	1.49208e-14
1162.700000	1.49415e-14
1162.650000	1.49623e-14
1162.600000	1.4983e-14
1162.550000	1.50038e-14
1162.500000	1.50247e-14
1162.450000	1.50455e-14
1162.400000	1.50664e-14
1162.350000	1.50873e-14
1162.300000	1.51083e-14
1162.250000	1.51293e-14
1162.200000	1.51503e-14
1162.150000	1.51713e-14
1162.100000	1.51924e-14
1162.050000	1.52135e-14
1162.000000	1.52346e-14
1161.950000	1.52557e-14
1161.900000	1.52769e-14
1161.850000	1.52981e-14
1161.800000	1.53194e-14
1161.750000	1.53407e-14
1161.700000	1.5362e-14
1161.650000	1.53833e-14
1161.600000	1.54046e-14
1161.550000	1.5426e-14
1161.500000	1.54474e-14
1161.450000	1.54689e-14
1161.400000	1.54904e-14
1161.350000	1.55119e-14
1161.300000	1.55334e-14
1161.250000	1.5555e-14
1161.200000	1.55766e-14
1161.150000	1.55982e-14
1161.100000	1.56199e-14
1161.050000	1.56416e-14
1161.000000	1.56633e-14
1160.950000	1.5685e-14
1160.900000	1.57068e-14
1160.850000	1.57286e-14
1160.800000	1.57504e-14
1160.750000	1.57723e-14
1160.700000	1.57942e-14
1160.650000	1.58161e-14
1160.600000	1.58381e-14
1160.550000	1.58601e-14
1160.500000	1.58821e-14
1160.450000	1.59042e-14
1160.400000	1.59263e-14
1160.350000	1.59484e-14
1160.300000	1.59705e-14
1160.250000	1.59927e-14
1160.200000	1.60149e-14
1160.150000	1.60371e-14
1160.100000	1.60594e-14
1160.050000	1.60817e-14
1160.000000	1.6104e-14
1159.950000	1.61264e-14
1159.900000	1.61488e-14
1159.850000	1.61712e-14
1159.800000	1.61936e-14
1159.750000	1.62161e-14
1159.700000	1.62386e-14
1159.650000	1.62612e-14
1159.600000	1.62838e-14
1159.550000	1.63064e-14
1159.500000	1.6329e-14
1159.450000	1.63517e-14
1159.400000	1.63744e-14
1159.350000	1.63971e-14
1159.300000	1.64199e-14
1159.250000	1.64427e-14
1159.200000	1.64655e-14
1159.150000	1.64884e-14
1159.100000	1.65113e-14
1159.050000	1.65342e-14
1159.000000	1.65572e-14
1158.950000	1.65802e-14
1158.900000	1.66032e-14
1158.850000	1.66262e-14
1158.800000	1.66493e-14
1158.750000	1.66724e-14
1158.700000	1.66956e-14
1158.650000	1.67188e-14
1158.600000	1.6742e-14
1158.550000	1.67652e-14
1158.500000	1.67885e-14
1158.450000	1.68118e-14
1158.400000	1.68352e-14
1158.350000	1.68585e-14
1158.300000	1.68819e-14
1158.250000	1.69054e-14
1158.200000	1.69288e-14
1158.150000	1.69524e-14
1158.100000	1.69759e-14
1158.050000	1.69995e-14
1158.000000	1.70231e-14
1157.950000	1.70467e-14
1157.900000	1.70704e-14
1157.850000	1.70941e-14
1157.800000	1.71178e-14
1157.750000	1.71416e-14
1157.700000	1.71654e-14
1157.650000	1.71892e-14
1157.600000	1.72131e-14
1157.550000	1.7237e-14
1157.500000	1.72609e-14
1157.450000	1.72849e-14
1157.400000	1.73089e-14
1157.350000	1.73329e-14
1157.300000	1.7357e-14
1157.250000	1.73811e-14
1157.200000	1.74052e-14
1157.150000	1.74294e-14
1157.100000	1.74536e-14
1157.050000	1.74778e-14
1157.000000	1.75021e-14
1156.950000	1.75264e-14
1156.900000	1.75507e-14
1156.850000	1.75751e-14
1156.800000	1.75995e-14
1156.750000	1.76239e-14
1156.700000	1.76484e-14
1156.650000	1.76729e-14
1156.600000	1.76974e-14
1156.550000	1.7722e-14
1156.500000	1.77466e-14
1156.450000	1.77712e-14
1156.400000	1.77959e-14
1156.350000	1.78206e-14
1156.300000	1.78454e-14
1156.250000	1.78701e-14
1156.200000	1.7895e-14
1156.150000	1.79198e-14
1156.100000	1.79447e-14
1156.050000	1.79696e-14
1156.000000	1.79945e-14
1155.950000	1.80195e-14
1155.900000	1.80446e-14
1155.850000	1.80696e-14
1155.800000	1.80947e-14
1155.750000	1.81198e-14
1155.700000	1.8145e-14
1155.650000	1.81702e-14
1155.600000	1.81954e-14
1155.550000	1.82207e-14
1155.500000	1.8246e-14
1155.450000	1.82713e-14
1155.400000	1.82967e-14
1155.350000	1.83221e-14
1155.300000	1.83475e-14
1155.250000	1.8373e-14
1155.200000	1.83985e-14
1155.150000	1.8424e-14
1155.100000	1.84496e-14
1155.050000	1.84752e-14
1155.000000	1.85009e-14
1154.950000	1.85266e-14
1154.900000	1.85523e-14
1154.850000	1.85781e-14
1154.800000	1.86039e-14
1154.750000	1.86297e-14
1154.700000	1.86556e-14
1154.650000	1.86815e-14
1154.600000	1.87074e-14
1154.550000	1.87334e-14
1154.500000	1.87594e-14
1154.450000	1.87854e-14
1154.400000	1.88115e-14
1154.350000	1.88376e-14
1154.300000	1.88638e-14
1154.250000	1.889e-14
1154.200000	1.89162e-14
1154.150000	1.89425e-14
1154.100000	1.89688e-14
1154.050000	1.89951e-14
1154.000000	1.90215e-14
1153.950000	1.90479e-14
1153.900000	1.90743e-14
1153.850000	1.91008e-14
1153.800000	1.91273e-14
1153.750000	1.91539e-14
1153.700000	1.91805e-14
1153.650000	1.92071e-14
1153.600000	1.92338e-14
1153.550000	1.92605e-14
1153.500000	1.92872e-14
1153.450000	1.9314e-14
1153.400000	1.93408e-14
1153.350000	1.93677e-14
1153.300000	1.93946e-14
1153.250000	1.94215e-14
1153.200000	1.94485e-14
1153.150000	1.94755e-14
1153.100000	1.95025e-14
1153.050000	1.95296e-14
1153.000000	1.95567e-14
1152.950000	1.95839e-14
1152.900000	1.96111e-14
1152.850000	1.96383e-14
1152.800000	1.96656e-14
1152.750000	1.96929e-14
1152.700000	1.97202e-14
1152.650000	1.97476e-14
1152.600000	1.9775e-14
1152.550000	1.98025e-14
1152.500000	1.98299e-14
1152.450000	1.98575e-14
1152.400000	1.98851e-14
1152.350000	1.99127e-14
1152.300000	1.99403e-14
1152.250000	1.9968e-14
1152.200000	1.99957e-14
1152.150000	2.00235e-14
1152.100000	2.00513e-14
1152.050000	2.00791e-14
1152.000000	2.0107e-14
1151.950000	2.01349e-14
1151.900000	2.01629e-14
1151.850000	2.01909e-14
1151.800000	2.02189e-14
1151.750000	2.0247e-14
1151.700000	2.02751e-14
1151.650000	2.03032e-14
1151.600000	2.03314e-14
1151.550000	2.03597e-14
1151.500000	2.03879e-14
1151.450000	2.04162e-14
1151.400000	2.04446e-14
1151.350000	2.0473e-14
1151.300000	2.05014e-14
1151.250000	2.05299e-14
1151.200000	2.05584e-14
1151.150000	2.05869e-14
1151.100000	2.06155e-14
1151.050000	2.06441e-14
1151.000000	2.06728e-14
1150.950000	2.07015e-14
1150.900000	2.07302e-14
1150.850000	2.0759e-14
1150.800000	2.07878e-14
1150.750000	2.08167e-14
1150.700000	2.08456e-14
1150.650000	2.08745e-14
1150.600000	2.09035e-14
1150.550000	2.09326e-14
1150.500000	2.09616e-14
1150.450000	2.09907e-14
1150.400000	2.10199e-14
1150.350000	2.1049e-14
1150.300000	2.10783e-14
1150.250000	2.11075e-14
1150.200000	2.11368e-14
1150.150000	2.11662e-14
1150.100000	2.11956e-14
1150.050000	2.1225e-14
1150.000000	2.12545e-14
1149.950000	2.1284e-14
1149.900000	2.13135e-14
1149.850000	2.13431e-14
1149.800000	2.13728e-14
1149.750000	2.14024e-14
1149.700000	2.14322e-14
1149.650000	2.14619e-14
1149.600000	2.14917e-14
1149.550000	2.15216e-14
1149.500000	2.15514e-14
1149.450000	2.15814e-14
1149.400000	2.16113e-14
1149.350000	2.16413e-14
1149.300000	2.16714e-14
1149.250000	2.17015e-14
1149.200000	2.17316e-14
1149.150000	2.17618e-14
1149.100000	2.1792e-14
1149.050000	2.18222e-14
1149.000000	2.18525e-14
1148.950000	2.18829e-14
1148.900000	2.19133e-14
1148.850000	2.19437e-14
1148.800000	2.19742e-14
1148.750000	2.20047e-14
1148.700000	2.20352e-14
1148.650000	2.20658e-14
1148.600000	2.20965e-14
1148.550000	2.21271e-14
1148.500000	2.21579e-14
1148.450000	2.21886e-14
1148.400000	2.22194e-14
1148.350000	2.22503e-14
1148.300000	2.22812e-14
1148.250000	2.23121e-14
1148.200000	2.23431e-14
1148.150000	2.23741e-14
1148.100000	2.24052e-14
1148.050000	2.24363e-14
1148.000000	2.24674e-14
1147.950000	2.24986e-14
1147.900000	2.25299e-14
1147.850000	2.25612e-14
1147.800000	2.25925e-14
1147.750000	2.26238e-14
1147.700000	2.26553e-14
1147.650000	2.26867e-14
1147.600000	2.27182e-14
1147.550000	2.27498e-14
1147.500000	2.27813e-14
1147.450000	2.2813e-14
1147.400000	2.28446e-14
1147.350000	2.28764e-14
1147.300000	2.29081e-14
1147.250000	2.29399e-14
1147.200000	2.29718e-14
1147.150000	2.30037e-14
1147.100000	2.30356e-14
1147.050000	2.30676e-14
1147.000000	2.30996e-14
1146.950000	2.31317e-14
1146.900000	2.31638e-14
1146.850000	2.3196e-14
1146.800000	2.32282e-14
1146.750000	2.32604e-14
1146.700000	2.32927e-14
1146.650000	2.33251e-14
1146.600000	2.33575e-14
1146.550000	2.33899e-14
1146.500000	2.34224e-14
1146.450000	2.34549e-14
1146.400000	2.34875e-14
1146.350000	2.35201e-14
1146.300000	2.35527e-14
1146.250000	2.35854e-14
1146.200000	2.36182e-14
1146.150000	2.3651e-14
1146.100000	2.36838e-14
1146.050000	2.37167e-14
1146.000000	2.37496e-14
1145.950000	2.37826e-14
1145.900000	2.38156e-14
1145.850000	2.38487e-14
1145.800000	2.38818e-14
1145.750000	2.39149e-14
1145.700000	2.39482e-14
1145.650000	2.39814e-14
1145.600000	2.40147e-14
1145.550000	2.4048e-14
1145.500000	2.40814e-14
1145.450000	2.41149e-14
1145.400000	2.41483e-14
1145.350000	2.41819e-14
1145.300000	2.42155e-14
1145.250000	2.42491e-14
1145.200000	2.42827e-14
1145.150000	2.43165e-14
1145.100000	2.43502e-14
1145.050000	2.4384e-14
1145.000000	2.44179e-14
1144.950000	2.44518e-14
1144.900000	2.44857e-14
1144.850000	2.45197e-14
1144.800000	2.45538e-14
1144.750000	2.45879e-14
1144.700000	2.4622e-14
1144.650000	2.46562e-14
1144.600000	2.46904e-14
1144.550000	2.47247e-14
1144.500000	2.4759e-14
1144.450000	2.47934e-14
1144.400000	2.48278e-14
1144.350000	2.48623e-14
1144.300000	2.48968e-14
1144.250000	2.49314e-14
1144.200000	2.4966e-14
1144.150000	2.50007e-14
1144.100000	2.50354e-14
1144.050000	2.50701e-14
1144.000000	2.5105e-14
1143.950000	2.51398e-14
1143.900000	2.51747e-14
1143.850000	2.52097e-14
1143.800000	2.52447e-14
1143.750000	2.52797e-14
1143.700000	2.53148e-14
1143.650000	2.535e-14
1143.600000	2.53852e-14
1143.550000	2.54204e-14
1143.500000	2.54557e-14
1143.450000	2.54911e-14
1143.400000	2.55264e-14
1143.350000	2.55619e-14
1143.300000	2.55974e-14
1143.250000	2.56329e-14
1143.200000	2.56685e-14
1143.150000	2.57041e-14
1143.100000	2.57398e-14
1143.050000	2.57756e-14
1143.000000	2.58114e-14
1142.950000	2.58472e-14
1142.900000	2.58831e-14
1142.850000	2.5919e-14
1142.800000	2.5955e-14
1142.750000	2.5991e-14
1142.700000	2.60271e-14
1142.650000	2.60633e-14
1142.600000	2.60995e-14
1142.550000	2.61357e-14
1142.500000	2.6172e-14
1142.450000	2.62083e-14
1142.400000	2.62447e-14
1142.350000	2.62811e-14
1142.300000	2.63176e-14
1142.250000	2.63542e-14
1142.200000	2.63908e-14
1142.150000	2.64274e-14
1142.100000	2.64641e-14
1142.050000	2.65008e-14
1142.000000	2.65376e-14
1141.950000	2.65745e-14
1141.900000	2.66114e-14
1141.850000	2.66483e-14
1141.800000	2.66853e-14
1141.750000	2.67224e-14
1141.700000	2.67595e-14
1141.650000	2.67966e-14
1141.600000	2.68338e-14
1141.550000	2.68711e-14
1141.500000	2.69084e-14
1141.450000	2.69458e-14
1141.400000	2.69832e-14
1141.350000	2.70206e-14
1141.300000	2.70582e-14
1141.250000	2.70957e-14
1141.200000	2.71333e-14
1141.150000	2.7171e-14
1141.100000	2.72087e-14
1141.050000	2.72465e-14
1141.000000	2.72844e-14
1140.950000	2.73222e-14
1140.900000	2.73602e-14
1140.850000	2.73982e-14
1140.800000	2.74362e-14
1140.750000	2.74743e-14
1140.700000	2.75124e-14
1140.650000	2.75506e-14
1140.600000	2.75889e-14
1140.550000	2.76272e-14
1140.500000	2.76656e-14
1140.450000	2.7704e-14
1140.400000	2.77424e-14
1140.350000	2.77809e-14
1140.300000	2.78195e-14
1140.250000	2.78581e-14
1140.200000	2.78968e-14
1140.150000	2.79356e-14
1140.100000	2.79743e-14
1140.050000	2.80132e-14
1140.000000	2.80521e-14
1139.950000	2.8091e-14
1139.900000	2.813e-14
1139.850000	2.81691e-14
1139.800000	2.82082e-14
1139.750000	2.82474e-14
1139.700000	2.82866e-14
1139.650000	2.83259e-14
1139.600000	2.83652e-14
1139.550000	2.84046e-14
1139.500000	2.8444e-14
1139.450000	2.84835e-14
1139.400000	2.8523e-14
1139.350000	2.85626e-14
1139.300000	2.86023e-14
1139.250000	2.8642e-14
1139.200000	2.86818e-14
1139.150000	2.87216e-14
1139.100000	2.87615e-14
1139.050000	2.88014e-14
1139.000000	2.88414e-14
1138.950000	2.88815e-14
1138.900000	2.89216e-14
1138.850000	2.89617e-14
1138.800000	2.90019e-14
1138.750000	2.90422e-14
1138.700000	2.90825e-14
1138.650000	2.91229e-14
1138.600000	2.91633e-14
1138.550000	2.92038e-14
1138.500000	2.92444e-14
1138.450000	2.9285e-14
1138.400000	2.93256e-14
1138.350000	2.93663e-14
1138.300000	2.94071e-14
1138.250000	2.94479e-14
1138.200000	2.94888e-14
1138.150000	2.95298e-14
1138.100000	2.95708e-14
1138.050000	2.96118e-14
1138.000000	2.96529e-14
1137.950000	2.96941e-14
1137.900000	2.97353e-14
1137.850000	2.97766e-14
1137.800000	2.9818e-14
1137.750000	2.98594e-14
1137.700000	2.99008e-14
1137.650000	2.99423e-14
1137.600000	2.99839e-14
1137.550000	3.00255e-14
1137.500000	3.00672e-14
1137.450000	3.0109e-14
1137.400000	3.01508e-14
1137.350000	3.01926e-14
1137.300000	3.02346e-14
1137.250000	3.02765e-14
1137.200000	3.03186e-14
1137.150000	3.03607e-14
1137.100000	3.04028e-14
1137.050000	3.0445e-14
1137.000000	3.04873e-14
1136.950000	3.05296e-14
1136.900000	3.0572e-14
1136.850000	3.06145e-14
1136.800000	3.0657e-14
1136.750000	3.06995e-14
1136.700000	3.07422e-14
1136.650000	3.07849e-14
1136.600000	3.08276e-14
1136.550000	3.08704e-14
1136.500000	3.09133e-14
1136.450000	3.09562e-14
1136.400000	3.09992e-14
1136.350000	3.10422e-14
1136.300000	3.10853e-14
1136.250000	3.11285e-14
1136.200000	3.11717e-14
1136.150000	3.1215e-14
1136.100000	3.12583e-14
1136.050000	3.13017e-14
1136.000000	3.13452e-14
1135.950000	3.13887e-14
1135.900000	3.14323e-14
1135.850000	3.14759e-14
1135.800000	3.15196e-14
1135.750000	3.15634e-14
1135.700000	3.16072e-14
1135.650000	3.16511e-14
1135.600000	3.1695e-14
1135.550000	3.1739e-14
1135.500000	3.17831e-14
1135.450000	3.18272e-14
1135.400000	3.18714e-14
1135.350000	3.19157e-14
1135.300000	3.196e-14
1135.250000	3.20043e-14
1135.200000	3.20488e-14
1135.150000	3.20933e-14
1135.100000	3.21378e-14
1135.050000	3.21825e-14
1135.000000	3.22271e-14
1134.950000	3.22719e-14
1134.900000	3.23167e-14
1134.850000	3.23616e-14
1134.800000	3.24065e-14
1134.750000	3.24515e-14
1134.700000	3.24965e-14
1134.650000	3.25417e-14
1134.600000	3.25868e-14
1134.550000	3.26321e-14
1134.500000	3.26774e-14
1134.450000	3.27228e-14
1134.400000	3.27682e-14
1134.350000	3.28137e-14
1134.300000	3.28592e-14
1134.250000	3.29049e-14
1134.200000	3.29506e-14
1134.150000	3.29963e-14
1134.100000	3.30421e-14
1134.050000	3.3088e-14
1134.000000	3.31339e-14
1133.950000	3.31799e-14
1133.900000	3.3226e-14
1133.850000	3.32721e-14
1133.800000	3.33183e-14
1133.750000	3.33646e-14
1133.700000	3.34109e-14
1133.650000	3.34573e-14
1133.600000	3.35038e-14
1133.550000	3.35503e-14
1133.500000	3.35969e-14
1133.450000	3.36435e-14
1133.400000	3.36902e-14
1133.350000	3.3737e-14
1133.300000	3.37838e-14
1133.250000	3.38307e-14
1133.200000	3.38777e-14
1133.150000	3.39247e-14
1133.100000	3.39718e-14
1133.050000	3.4019e-14
1133.000000	3.40662e-14
1132.950000	3.41135e-14
1132.900000	3.41609e-14
1132.850000	3.42083e-14
1132.800000	3.42558e-14
1132.750000	3.43034e-14
1132.700000	3.4351e-14
1132.650000	3.43987e-14
1132.600000	3.44465e-14
1132.550000	3.44943e-14
1132.500000	3.45422e-14
1132.450000	3.45901e-14
1132.400000	3.46382e-14
1132.350000	3.46863e-14
1132.300000	3.47344e-14
1132.250000	3.47827e-14
1132.200000	3.48309e-14
1132.150000	3.48793e-14
1132.100000	3.49277e-14
1132.050000	3.49762e-14
1132.000000	3.50248e-14
1131.950000	3.50734e-14
1131.900000	3.51221e-14
1131.850000	3.51709e-14
1131.800000	3.52197e-14
1131.750000	3.52686e-14
1131.700000	3.53176e-14
1131.650000	3.53666e-14
1131.600000	3.54157e-14
1131.550000	3.54649e-14
1131.500000	3.55141e-14
1131.450000	3.55634e-14
1131.400000	3.56128e-14
1131.350000	3.56623e-14
1131.300000	3.57118e-14
1131.250000	3.57614e-14
1131.200000	3.5811e-14
1131.150000	3.58607e-14
1131.100000	3.59105e-14
1131.050000	3.59604e-14
1131.000000	3.60103e-14
1130.950000	3.60603e-14
1130.900000	3.61104e-14
1130.850000	3.61605e-14
1130.800000	3.62107e-14
1130.750000	3.6261e-14
1130.700000	3.63113e-14
1130.650000	3.63617e-14
1130.600000	3.64122e-14
1130.550000	3.64628e-14
1130.500000	3.65134e-14
1130.450000	3.65641e-14
1130.400000	3.66149e-14
1130.350000	3.66657e-14
1130.300000	3.67166e-14
1130.250000	3.67676e-14
1130.200000	3.68186e-14
1130.150000	3.68698e-14
1130.100000	3.69209e-14
1130.050000	3.69722e-14
1130.000000	3.70235e-14
1129.950000	3.70749e-14
1129.900000	3.71264e-14
1129.850000	3.7178e-14
1129.800000	3.72296e-14
1129.750000	3.72813e-14
1129.700000	3.7333e-14
1129.650000	3.73849e-14
1129.600000	3.74368e-14
1129.550000	3.74887e-14
1129.500000	3.75408e-14
1129.450000	3.75929e-14
1129.400000	3.76451e-14
1129.350000	3.76974e-14
1129.300000	3.77497e-14
1129.250000	3.78021e-14
1129.200000	3.78546e-14
1129.150000	3.79072e-14
1129.100000	3.79598e-14
1129.050000	3.80125e-14
1129.000000	3.80653e-14
1128.950000	3.81181e-14
1128.900000	3.81711e-14
1128.850000	3.82241e-14
1128.800000	3.82771e-14
1128.750000	3.83303e-14
1128.700000	3.83835e-14
1128.650000	3.84368e-14
1128.600000	3.84901e-14
1128.550000	3.85436e-14
1128.500000	3.85971e-14
1128.450000	3.86507e-14
1128.400000	3.87044e-14
1128.350000	3.87581e-14
1128.300000	3.88119e-14
1128.250000	3.88658e-14
1128.200000	3.89198e-14
1128.150000	3.89738e-14
1128.100000	3.90279e-14
1128.050000	3.90821e-14
1128.000000	3.91363e-14
1127.950000	3.91907e-14
1127.900000	3.92451e-14
1127.850000	3.92996e-14
1127.800000	3.93541e-14
1127.750000	3.94088e-14
1127.700000	3.94635e-14
1127.650000	3.95183e-14
1127.600000	3.95732e-14
1127.550000	3.96281e-14
1127.500000	3.96831e-14
1127.450000	3.97382e-14
1127.400000	3.97934e-14
1127.350000	3.98486e-14
1127.300000	3.9904e-14
1127.250000	3.99594e-14
1127.200000	4.00149e-14
1127.150000	4.00704e-14
1127.100000	4.0126e-14
1127.050000	4.01818e-14
1127.000000	4.02375e-14
1126.950000	4.02934e-14
1126.900000	4.03494e-14
1126.850000	4.04054e-14
1126.800000	4.04615e-14
1126.750000	4.05176e-14
1126.700000	4.05739e-14
1126.650000	4.06302e-14
1126.600000	4.06866e-14
1126.550000	4.07431e-14
1126.500000	4.07997e-14
1126.450000	4.08564e-14
1126.400000	4.09131e-14
1126.350000	4.09699e-14
1126.300000	4.10268e-14
1126.250000	4.10837e-14
1126.200000	4.11408e-14
1126.150000	4.11979e-14
1126.100000	4.12551e-14
1126.050000	4.13124e-14
1126.000000	4.13697e-14
1125.950000	4.14272e-14
1125.900000	4.14847e-14
1125.850000	4.15423e-14
1125.800000	4.15999e-14
1125.750000	4.16577e-14
1125.700000	4.17155e-14
1125.650000	4.17735e-14
1125.600000	4.18315e-14
1125.550000	4.18895e-14
1125.500000	4.19477e-14
1125.450000	4.20059e-14
1125.400000	4.20643e-14
1125.350000	4.21227e-14
1125.300000	4.21811e-14
1125.250000	4.22397e-14
1125.200000	4.22984e-14
1125.150000	4.23571e-14
1125.100000	4.24159e-14
1125.050000	4.24748e-14
1125.000000	4.25338e-14
1124.950000	4.25928e-14
1124.900000	4.26519e-14
1124.850000	4.27112e-14
1124.800000	4.27705e-14
1124.750000	4.28298e-14
1124.700000	4.28893e-14
1124.650000	4.29489e-14
1124.600000	4.30085e-14
1124.550000	4.30682e-14
1124.500000	4.3128e-14
1124.450000	4.31879e-14
1124.400000	4.32478e-14
1124.350000	4.33079e-14
1124.300000	4.3368e-14
1124.250000	4.34282e-14
1124.200000	4.34885e-14
1124.150000	4.35489e-14
1124.100000	4.36094e-14
1124.050000	4.36699e-14
1124.000000	4.37305e-14
1123.950000	4.37913e-14
1123.900000	4.38521e-14
1123.850000	4.39129e-14
1123.800000	4.39739e-14
1123.750000	4.4035e-14
1123.700000	4.40961e-14
1123.650000	4.41573e-14
1123.600000	4.42186e-14
1123.550000	4.428e-14
1123.500000	4.43415e-14
1123.450000	4.44031e-14
1123.400000	4.44647e-14
1123.350000	4.45264e-14
1123.300000	4.45883e-14
1123.250000	4.46502e-14
1123.200000	4.47122e-14
1123.150000	4.47742e-14
1123.100000	4.48364e-14
1123.050000	4.48987e-14
1123.000000	4.4961e-14
1122.950000	4.50234e-14
1122.900000	4.50859e-14
1122.850000	4.51485e-14
1122.800000	4.52112e-14
1122.750000	4.5274e-14
1122.700000	4.53368e-14
1122.650000	4.53998e-14
1122.600000	4.54628e-14
1122.550000	4.55259e-14
1122.500000	4.55891e-14
1122.450000	4.56524e-14
1122.400000	4.57158e-14
1122.350000	4.57793e-14
1122.300000	4.58429e-14
1122.250000	4.59065e-14
1122.200000	4.59702e-14
1122.150000	4.60341e-14
1122.100000	4.6098e-14
1122.050000	4.6162e-14
1122.000000	4.62261e-14
1121.950000	4.62902e-14
1121.900000	4.63545e-14
1121.850000	4.64189e-14
1121.800000	4.64833e-14
1121.750000	4.65479e-14
1121.700000	4.66125e-14
1121.650000	4.66772e-14
1121.600000	4.6742e-14
1121.550000	4.68069e-14
1121.500000	4.68719e-14
1121.450000	4.6937e-14
1121.400000	4.70021e-14
1121.350000	4.70674e-14
1121.300000	4.71327e-14
1121.250000	4.71982e-14
1121.200000	4.72637e-14
1121.150000	4.73293e-14
1121.100000	4.7395e-14
1121.050000	4.74608e-14
1121.000000	4.75267e-14
1120.950000	4.75927e-14
1120.900000	4.76588e-14
1120.850000	4.7725e-14
1120.800000	4.77912e-14
1120.750000	4.78576e-14
1120.700000	4.7924e-14
1120.650000	4.79906e-14
1120.600000	4.80572e-14
1120.550000	4.81239e-14
1120.500000	4.81907e-14
1120.450000	4.82576e-14
1120.400000	4.83246e-14
1120.350000	4.83917e-14
1120.300000	4.84589e-14
1120.250000	4.85262e-14
1120.200000	4.85936e-14
1120.150000	4.8661e-14
1120.100000	4.87286e-14
1120.050000	4.87963e-14
1120.000000	4.8864e-14
1119.950000	4.89318e-14
1119.900000	4.89998e-14
1119.850000	4.90678e-14
1119.800000	4.91359e-14
1119.750000	4.92042e-14
1119.700000	4.92725e-14
1119.650000	4.93409e-14
1119.600000	4.94094e-14
1119.550000	4.9478e-14
1119.500000	4.95467e-14
1119.450000	4.96155e-14
1119.400000	4.96844e-14
1119.350000	4.97533e-14
1119.300000	4.98224e-14
1119.250000	4.98916e-14
1119.200000	4.99609e-14
1119.150000	5.00302e-14
1119.100000	5.00997e-14
1119.050000	5.01692e-14
1119.000000	5.02389e-14
1118.950000	5.03086e-14
1118.900000	5.03785e-14
1118.850000	5.04484e-14
1118.800000	5.05185e-14
1118.750000	5.05886e-14
1118.700000	5.06589e-14
1118.650000	5.07292e-14
1118.600000	5.07996e-14
1118.550000	5.08701e-14
1118.500000	5.09408e-14
1118.450000	5.10115e-14
1118.400000	5.10823e-14
1118.350000	5.11532e-14
1118.300000	5.12243e-14
1118.250000	5.12954e-14
1118.200000	5.13666e-14
1118.150000	5.14379e-14
1118.100000	5.15093e-14
1118.050000	5.15808e-14
1118.000000	5.16525e-14
1117.950000	5.17242e-14
1117.900000	5.1796e-14
1117.850000	5.18679e-14
1117.800000	5.19399e-14
1117.750000	5.2012e-14
1117.700000	5.20842e-14
1117.650000	5.21566e-14
1117.600000	5.2229e-14
1117.550000	5.23015e-14
1117.500000	5.23741e-14
1117.450000	5.24468e-14
1117.400000	5.25196e-14
1117.350000	5.25925e-14
1117.300000	5.26656e-14
1117.250000	5.27387e-14
1117.200000	5.28119e-14
1117.150000	5.28852e-14
1117.100000	5.29587e-14
1117.050000	5.30322e-14
1117.000000	5.31058e-14
1116.950000	5.31795e-14
1116.900000	5.32534e-14
1116.850000	5.33273e-14
1116.800000	5.34013e-14
1116.750000	5.34755e-14
1116.700000	5.35497e-14
1116.650000	5.36241e-14
1116.600000	5.36985e-14
1116.550000	5.37731e-14
1116.500000	5.38477e-14
1116.450000	5.39225e-14
1116.400000	5.39974e-14
1116.350000	5.40723e-14
1116.300000	5.41474e-14
1116.250000	5.42226e-14
1116.200000	5.42979e-14
1116.150000	5.43733e-14
1116.100000	5.44487e-14
1116.050000	5.45243e-14
1116.000000	5.46e-14
1115.950000	5.46758e-14
1115.900000	5.47518e-14
1115.850000	5.48278e-14
1115.800000	5.49039e-14
1115.750000	5.49801e-14
1115.700000	5.50565e-14
1115.650000	5.51329e-14
1115.600000	5.52094e-14
1115.550000	5.52861e-14
1115.500000	5.53629e-14
1115.450000	5.54397e-14
1115.400000	5.55167e-14
1115.350000	5.55938e-14
1115.300000	5.5671e-14
1115.250000	5.57482e-14
1115.200000	5.58256e-14
1115.150000	5.59032e-14
1115.100000	5.59808e-14
1115.050000	5.60585e-14
1115.000000	5.61363e-14
1114.950000	5.62143e-14
1114.900000	5.62923e-14
1114.850000	5.63705e-14
1114.800000	5.64487e-14
1114.750000	5.65271e-14
1114.700000	5.66056e-14
1114.650000	5.66842e-14
1114.600000	5.67629e-14
1114.550000	5.68417e-14
1114.500000	5.69206e-14
1114.450000	5.69996e-14
1114.400000	5.70788e-14
1114.350000	5.7158e-14
1114.300000	5.72374e-14
1114.250000	5.73168e-14
1114.200000	5.73964e-14
1114.150000	5.74761e-14
1114.100000	5.75559e-14
1114.050000	5.76358e-14
1114.000000	5.77158e-14
1113.950000	5.77959e-14
1113.900000	5.78762e-14
1113.850000	5.79565e-14
1113.800000	5.8037e-14
1113.750000	5.81176e-14
1113.700000	5.81983e-14
1113.650000	5.82791e-14
1113.600000	5.836e-14
1113.550000	5.8441e-14
1113.500000	5.85222e-14
1113.450000	5.86034e-14
1113.400000	5.86848e-14
1113.350000	5.87662e-14
1113.300000	5.88478e-14
1113.250000	5.89295e-14
1113.200000	5.90114e-14
1113.150000	5.90933e-14
1113.100000	5.91753e-14
1113.050000	5.92575e-14
1113.000000	5.93398e-14
1112.950000	5.94221e-14
1112.900000	5.95046e-14
1112.850000	5.95873e-14
1112.800000	5.967e-14
1112.750000	5.97528e-14
1112.700000	5.98358e-14
1112.650000	5.99189e-14
1112.600000	6.00021e-14
1112.550000	6.00854e-14
1112.500000	6.01688e-14
1112.450000	6.02523e-14
1112.400000	6.0336e-14
1112.350000	6.04197e-14
1112.300000	6.05036e-14
1112.250000	6.05876e-14
1112.200000	6.06717e-14
1112.150000	6.0756e-14
1112.100000	6.08403e-14
1112.050000	6.09248e-14
1112.000000	6.10094e-14
1111.950000	6.10941e-14
1111.900000	6.11789e-14
1111.850000	6.12638e-14
1111.800000	6.13489e-14
1111.750000	6.14341e-14
1111.700000	6.15194e-14
1111.650000	6.16048e-14
1111.600000	6.16903e-14
1111.550000	6.1776e-14
1111.500000	6.18617e-14
1111.450000	6.19476e-14
1111.400000	6.20336e-14
1111.350000	6.21198e-14
1111.300000	6.2206e-14
1111.250000	6.22924e-14
1111.200000	6.23788e-14
1111.150000	6.24655e-14
1111.100000	6.25522e-14
1111.050000	6.2639e-14
1111.000000	6.2726e-14
1110.950000	6.28131e-14
1110.900000	6.29003e-14
1110.850000	6.29876e-14
1110.800000	6.30751e-14
1110.750000	6.31626e-14
1110.700000	6.32503e-14
1110.650000	6.33381e-14
1110.600000	6.34261e-14
1110.550000	6.35141e-14
1110.500000	6.36023e-14
1110.450000	6.36906e-14
1110.400000	6.3779e-14
1110.350000	6.38676e-14
1110.300000	6.39563e-14
1110.250000	6.40451e-14
1110.200000	6.4134e-14
1110.150000	6.4223e-14
1110.100000	6.43122e-14
1110.050000	6.44015e-14
1110.000000	6.44909e-14
1109.950000	6.45804e-14
1109.900000	6.46701e-14
1109.850000	6.47599e-14
1109.800000	6.48498e-14
1109.750000	6.49398e-14
1109.700000	6.503e-14
1109.650000	6.51203e-14
1109.600000	6.52107e-14
1109.550000	6.53012e-14
1109.500000	6.53919e-14
1109.450000	6.54827e-14
1109.400000	6.55736e-14
1109.350000	6.56646e-14
1109.300000	6.57558e-14
1109.250000	6.58471e-14
1109.200000	6.59385e-14
1109.150000	6.603e-14
1109.100000	6.61217e-14
1109.050000	6.62135e-14
1109.000000	6.63054e-14
1108.950000	6.63975e-14
1108.900000	6.64897e-14
1108.850000	6.6582e-14
1108.800000	6.66744e-14
1108.750000	6.6767e-14
1108.700000	6.68597e-14
1108.650000	6.69525e-14
1108.600000	6.70455e-14
1108.550000	6.71386e-14
1108.500000	6.72318e-14
1108.450000	6.73251e-14
1108.400000	6.74186e-14
1108.350000	6.75122e-14
1108.300000	6.76059e-14
1108.250000	6.76998e-14
1108.200000	6.77938e-14
1108.150000	6.78879e-14
1108.100000	6.79822e-14
1108.050000	6.80765e-14
1108.000000	6.81711e-14
1107.950000	6.82657e-14
1107.900000	6.83605e-14
1107.850000	6.84554e-14
1107.800000	6.85504e-14
1107.750000	6.86456e-14
1107.700000	6.87409e-14
1107.650000	6.88363e-14
1107.600000	6.89319e-14
1107.550000	6.90276e-14
1107.500000	6.91235e-14
1107.450000	6.92194e-14
1107.400000	6.93155e-14
1107.350000	6.94118e-14
1107.300000	6.95081e-14
1107.250000	6.96046e-14
1107.200000	6.97013e-14
1107.150000	6.9798e-14
1107.100000	6.98949e-14
1107.050000	6.9992e-14
1107.000000	7.00892e-14
1106.950000	7.01865e-14
1106.900000	7.02839e-14
1106.850000	7.03815e-14
1106.800000	7.04792e-14
1106.750000	7.05771e-14
1106.700000	7.0675e-14
1106.650000	7.07732e-14
1106.600000	7.08714e-14
1106.550000	7.09698e-14
1106.500000	7.10683e-14
1106.450000	7.1167e-14
1106.400000	7.12658e-14
1106.350000	7.13648e-14
1106.300000	7.14638e-14
1106.250000	7.15631e-14
1106.200000	7.16624e-14
1106.150000	7.17619e-14
1106.100000	7.18615e-14
1106.050000	7.19613e-14
1106.000000	7.20612e-14
1105.950000	7.21613e-14
1105.900000	7.22614e-14
1105.850000	7.23618e-14
1105.800000	7.24622e-14
1105.750000	7.25628e-14
1105.700000	7.26636e-14
1105.650000	7.27645e-14
1105.600000	7.28655e-14
1105.550000	7.29667e-14
1105.500000	7.3068e-14
1105.450000	7.31694e-14
1105.400000	7.3271e-14
1105.350000	7.33727e-14
1105.300000	7.34746e-14
1105.250000	7.35766e-14
1105.200000	7.36787e-14
1105.150000	7.3781e-14
1105.100000	7.38835e-14
1105.050000	7.3986e-14
1105.000000	7.40888e-14
1104.950000	7.41916e-14
1104.900000	7.42946e-14
1104.850000	7.43978e-14
1104.800000	7.45011e-14
1104.750000	7.46045e-14
1104.700000	7.47081e-14
1104.650000	7.48118e-14
1104.600000	7.49157e-14
1104.550000	7.50197e-14
1104.500000	7.51238e-14
1104.450000	7.52281e-14
1104.400000	7.53326e-14
1104.350000	7.54372e-14
1104.300000	7.55419e-14
1104.250000	7.56468e-14
1104.200000	7.57518e-14
1104.150000	7.5857e-14
1104.100000	7.59623e-14
1104.050000	7.60677e-14
1104.000000	7.61734e-14
1103.950000	7.62791e-14
1103.900000	7.6385e-14
1103.850000	7.64911e-14
1103.800000	7.65973e-14
1103.750000	7.67036e-14
1103.700000	7.68101e-14
1103.650000	7.69167e-14
1103.600000	7.70235e-14
1103.550000	7.71305e-14
1103.500000	7.72375e-14
1103.450000	7.73448e-14
1103.400000	7.74522e-14
1103.350000	7.75597e-14
1103.300000	7.76674e-14
1103.250000	7.77752e-14
1103.200000	7.78832e-14
1103.150000	7.79913e-14
1103.100000	7.80996e-14
1103.050000	7.8208e-14
1103.000000	7.83166e-14
1102.950000	7.84253e-14
1102.900000	7.85342e-14
1102.850000	7.86432e-14
1102.800000	7.87524e-14
1102.750000	7.88618e-14
1102.700000	7.89713e-14
1102.650000	7.90809e-14
1102.600000	7.91907e-14
1102.550000	7.93006e-14
1102.500000	7.94107e-14
1102.450000	7.9521e-14
1102.400000	7.96314e-14
1102.350000	7.97419e-14
1102.300000	7.98526e-14
1102.250000	7.99635e-14
1102.200000	8.00745e-14
1102.150000	8.01857e-14
1102.100000	8.0297e-14
1102.050000	8.04085e-14
1102.000000	8.05201e-14
1101.950000	8.06319e-14
1101.900000	8.07439e-14
1101.850000	8.0856e-14
1101.800000	8.09682e-14
1101.750000	8.10806e-14
1101.700000	8.11932e-14
1101.650000	8.13059e-14
1101.600000	8.14188e-14
1101.550000	8.15319e-14
1101.500000	8.1645e-14
1101.450000	8.17584e-14
1101.400000	8.18719e-14
1101.350000	8.19856e-14
1101.300000	8.20994e-14
1101.250000	8.22134e-14
1101.200000	8.23275e-14
1101.150000	8.24418e-14
1101.100000	8.25563e-14
1101.050000	8.26709e-14
1101.000000	8.27857e-14
1100.950000	8.29006e-14
1100.900000	8.30157e-14
1100.850000	8.3131e-14
1100.800000	8.32464e-14
1100.750000	8.3362e-14
1100.700000	8.34777e-14
1100.650000	8.35936e-14
1100.600000	8.37096e-14
1100.550000	8.38259e-14
1100.500000	8.39422e-14
1100.450000	8.40588e-14
1100.400000	8.41755e-14
1100.350000	8.42923e-14
1100.300000	8.44094e-14
1100.250000	8.45266e-14
1100.200000	8.46439e-14
1100.150000	8.47614e-14
1100.100000	8.48791e-14
1100.050000	8.49969e-14
1100.000000	8.5115e-14
1099.950000	8.52331e-14
1099.900000	8.53515e-14
1099.850000	8.547e-14
1099.800000	8.55886e-14
1099.750000	8.57074e-14
1099.700000	8.58264e-14
1099.650000	8.59456e-14
1099.600000	8.60649e-14
1099.550000	8.61844e-14
1099.500000	8.63041e-14
1099.450000	8.64239e-14
1099.400000	8.65439e-14
1099.350000	8.6664e-14
1099.300000	8.67843e-14
1099.250000	8.69048e-14
1099.200000	8.70255e-14
1099.150000	8.71463e-14
1099.100000	8.72673e-14
1099.050000	8.73884e-14
1099.000000	8.75098e-14
1098.950000	8.76313e-14
1098.900000	8.77529e-14
1098.850000	8.78748e-14
1098.800000	8.79968e-14
1098.750000	8.81189e-14
1098.700000	8.82413e-14
1098.650000	8.83638e-14
1098.600000	8.84864e-14
1098.550000	8.86093e-14
1098.500000	8.87323e-14
1098.450000	8.88555e-14
1098.400000	8.89789e-14
1098.350000	8.91024e-14
1098.300000	8.92261e-14
1098.250000	8.935e-14
1098.200000	8.9474e-14
1098.150000	8.95983e-14
1098.100000	8.97226e-14
1098.050000	8.98472e-14
1098.000000	8.9972e-14
1097.950000	9.00969e-14
1097.900000	9.02219e-14
1097.850000	9.03472e-14
1097.800000	9.04726e-14
1097.750000	9.05982e-14
1097.700000	9.0724e-14
1097.650000	9.085e-14
1097.600000	9.09761e-14
1097.550000	9.11024e-14
1097.500000	9.12289e-14
1097.450000	9.13556e-14
1097.400000	9.14824e-14
1097.350000	9.16094e-14
1097.300000	9.17366e-14
1097.250000	9.18639e-14
1097.200000	9.19915e-14
1097.150000	9.21192e-14
1097.100000	9.22471e-14
1097.050000	9.23752e-14
1097.000000	9.25034e-14
1096.950000	9.26318e-14
1096.900000	9.27604e-14
1096.850000	9.28892e-14
1096.800000	9.30182e-14
1096.750000	9.31473e-14
1096.700000	9.32766e-14
1096.650000	9.34061e-14
1096.600000	9.35358e-14
1096.550000	9.36657e-14
1096.500000	9.37957e-14
1096.450000	9.39259e-14
1096.400000	9.40563e-14
1096.350000	9.41869e-14
1096.300000	9.43177e-14
1096.250000	9.44486e-14
1096.200000	9.45798e-14
1096.150000	9.47111e-14
1096.100000	9.48426e-14
1096.050000	9.49742e-14
1096.000000	9.51061e-14
1095.950000	9.52381e-14
1095.900000	9.53704e-14
1095.850000	9.55028e-14
1095.800000	9.56354e-14
1095.750000	9.57681e-14
1095.700000	9.59011e-14
1095.650000	9.60342e-14
1095.600000	9.61676e-14
1095.550000	9.63011e-14
1095.500000	9.64348e-14
1095.450000	9.65687e-14
1095.400000	9.67027e-14
1095.350000	9.6837e-14
1095.300000	9.69714e-14
1095.250000	9.7106e-14
1095.200000	9.72409e-14
1095.150000	9.73759e-14
1095.100000	9.75111e-14
1095.050000	9.76464e-14
1095.000000	9.7782e-14
1094.950000	9.79178e-14
1094.900000	9.80537e-14
1094.850000	9.81898e-14
1094.800000	9.83262e-14
1094.750000	9.84627e-14
1094.700000	9.85994e-14
1094.650000	9.87362e-14
1094.600000	9.88733e-14
1094.550000	9.90106e-14
1094.500000	9.91481e-14
1094.450000	9.92857e-14
1094.400000	9.94235e-14
1094.350000	9.95616e-14
1094.300000	9.96998e-14
1094.250000	9.98382e-14
1094.200000	9.99768e-14
1094.150000	1.00116e-13
1094.100000	1.00255e-13
1094.050000	1.00394e-13
1094.000000	1.00533e-13
1093.950000	1.00673e-13
1093.900000	1.00813e-13
1093.850000	1.00952e-13
1093.800000	1.01093e-13
1093.750000	1.01233e-13
1093.700000	1.01374e-13
1093.650000	1.01514e-13
1093.600000	1.01655e-13
1093.550000	1.01796e-13
1093.500000	1.01938e-13
1093.450000	1.02079e-13
1093.400000	1.02221e-13
1093.350000	1.02363e-13
1093.300000	1.02505e-13
1093.250000	1.02647e-13
1093.200000	1.0279e-13
1093.150000	1.02932e-13
1093.100000	1.03075e-13
1093.050000	1.03218e-13
1093.000000	1.03362e-13
1092.950000	1.03505e-13
1092.900000	1.03649e-13
1092.850000	1.03793e-13
1092.800000	1.03937e-13
1092.750000	1.04081e-13
1092.700000	1.04226e-13
1092.650000	1.0437e-13
1092.600000	1.04515e-13
1092.550000	1.0466e-13
1092.500000	1.04806e-13
1092.450000	1.04951e-13
1092.400000	1.05097e-13
1092.350000	1.05243e-13
1092.300000	1.05389e-13
1092.250000	1.05535e-13
1092.200000	1.05682e-13
1092.150000	1.05829e-13
1092.100000	1.05976e-13
1092.050000	1.06123e-13
1092.000000	1.0627e-13
1091.950000	1.06418e-13
1091.900000	1.06565e-13
1091.850000	1.06713e-13
1091.800000	1.06861e-13
1091.750000	1.0701e-13
1091.700000	1.07158e-13
1091.650000	1.07307e-13
1091.600000	1.07456e-13
1091.550000	1.07605e-13
1091.500000	1.07755e-13
1091.450000	1.07904e-13
1091.400000	1.08054e-13
1091.350000	1.08204e-13
1091.300000	1.08354e-13
1091.250000	1.08505e-13
1091.200000	1.08655e-13
1091.150000	1.08806e-13
1091.100000	1.08957e-13
1091.050000	1.09108e-13
1091.000000	1.0926e-13
1090.950000	1.09412e-13
1090.900000	1.09564e-13
1090.850000	1.09716e-13
1090.800000	1.09868e-13
1090.750000	1.10021e-13
1090.700000	1.10173e-13
1090.650000	1.10326e-13
1090.600000	1.10479e-13
1090.550000	1.10633e-13
1090.500000	1.10786e-13
1090.450000	1.1094e-13
1090.400000	1.11094e-13
1090.350000	1.11248e-13
1090.300000	1.11403e-13
1090.250000	1.11558e-13
1090.200000	1.11712e-13
1090.150000	1.11868e-13
1090.100000	1.12023e-13
1090.050000	1.12178e-13
1090.000000	1.12334e-13
1089.950000	1.1249e-13
1089.900000	1.12646e-13
1089.850000	1.12803e-13
1089.800000	1.12959e-13
1089.750000	1.13116e-13
1089.700000	1.13273e-13
1089.650000	1.1343e-13
1089.600000	1.13588e-13
1089.550000	1.13745e-13
1089.500000	1.13903e-13
1089.450000	1.14062e-13
1089.400000	1.1422e-13
1089.350000	1.14378e-13
1089.300000	1.14537e-13
1089.250000	1.14696e-13
1089.200000	1.14856e-13
1089.150000	1.15015e-13
1089.100000	1.15175e-13
1089.050000	1.15335e-13
1089.000000	1.15495e-13
1088.950000	1.15655e-13
1088.900000	1.15816e-13
1088.850000	1.15976e-13
1088.800000	1.16137e-13
1088.750000	1.16299e-13
1088.700000	1.1646e-13
1088.650000	1.16622e-13
1088.600000	1.16784e-13
1088.550000	1.16946e-13
1088.500000	1.17108e-13
1088.450000	1.17271e-13
1088.400000	1.17434e-13
1088.350000	1.17597e-13
1088.300000	1.1776e-13
1088.250000	1.17923e-13
1088.200000	1.18087e-13
1088.150000	1.18251e-13
1088.100000	1.18415e-13
1088.050000	1.1858e-13
1088.000000	1.18744e-13
1087.950000	1.18909e-13
1087.900000	1.19074e-13
1087.850000	1.19239e-13
1087.800000	1.19405e-13
1087.750000	1.19571e-13
1087.700000	1.19737e-13
1087.650000	1.19903e-13
1087.600000	1.20069e-13
1087.550000	1.20236e-13
1087.500000	1.20403e-13
1087.450000	1.2057e-13
1087.400000	1.20738e-13
1087.350000	1.20905e-13
1087.300000	1.21073e-13
1087.250000	1.21241e-13
1087.200000	1.2141e-13
1087.150000	1.21578e-13
1087.100000	1.21747e-13
1087.050000	1.21916e-13
1087.000000	1.22085e-13
1086.950000	1.22255e-13
1086.900000	1.22424e-13
1086.850000	1.22594e-13
1086.800000	1.22765e-13
1086.750000	1.22935e-13
1086.700000	1.23106e-13
1086.650000	1.23277e-13
1086.600000	1.23448e-13
1086.550000	1.23619e-13
1086.500000	1.23791e-13
1086.450000	1.23963e-13
1086.400000	1.24135e-13
1086.350000	1.24307e-13
1086.300000	1.2448e-13
1086.250000	1.24652e-13
1086.200000	1.24825e-13
1086.150000	1.24999e-13
1086.100000	1.25172e-13
1086.050000	1.25346e-13
1086.000000	1.2552e-13
1085.950000	1.25694e-13
1085.900000	1.25869e-13
1085.850000	1.26044e-13
1085.800000	1.26219e-13
1085.750000	1.26394e-13
1085.700000	1.26569e-13
1085.650000	1.26745e-13
1085.600000	1.26921e-13
1085.550000	1.27097e-13
1085.500000	1.27274e-13
1085.450000	1.2745e-13
1085.400000	1.27627e-13
1085.350000	1.27804e-13
1085.300000	1.27982e-13
1085.250000	1.2816e-13
1085.200000	1.28337e-13
1085.150000	1.28516e-13
1085.100000	1.28694e-13
1085.050000	1.28873e-13
1085.000000	1.29052e-13
1084.950000	1.29231e-13
1084.900000	1.2941e-13
1084.850000	1.2959e-13
1084.800000	1.2977e-13
1084.750000	1.2995e-13
1084.700000	1.3013e-13
1084.650000	1.30311e-13
1084.600000	1.30492e-13
1084.550000	1.30673e-13
1084.500000	1.30855e-13
1084.450000	1.31036e-13
1084.400000	1.31218e-13
1084.350000	1.314e-13
1084.300000	1.31583e-13
1084.250000	1.31765e-13
1084.200000	1.31948e-13
1084.150000	1.32132e-13
1084.100000	1.32315e-13
1084.050000	1.32499e-13
1084.000000	1.32683e-13
1083.950000	1.32867e-13
1083.900000	1.33051e-13
1083.850000	1.33236e-13
1083.800000	1.33421e-13
1083.750000	1.33606e-13
1083.700000	1.33792e-13
1083.650000	1.33977e-13
1083.600000	1.34163e-13
1083.550000	1.3435e-13
1083.500000	1.34536e-13
1083.450000	1.34723e-13
1083.400000	1.3491e-13
1083.350000	1.35097e-13
1083.300000	1.35285e-13
1083.250000	1.35473e-13
1083.200000	1.35661e-13
1083.150000	1.35849e-13
1083.100000	1.36038e-13
1083.050000	1.36227e-13
1083.000000	1.36416e-13
1082.950000	1.36605e-13
1082.900000	1.36795e-13
1082.850000	1.36985e-13
1082.800000	1.37175e-13
1082.750000	1.37365e-13
1082.700000	1.37556e-13
1082.650000	1.37747e-13
1082.600000	1.37938e-13
1082.550000	1.3813e-13
1082.500000	1.38321e-13
1082.450000	1.38513e-13
1082.400000	1.38706e-13
1082.350000	1.38898e-13
1082.300000	1.39091e-13
1082.250000	1.39284e-13
1082.200000	1.39478e-13
1082.150000	1.39671e-13
1082.100000	1.39865e-13
1082.050000	1.40059e-13
1082.000000	1.40254e-13
1081.950000	1.40449e-13
1081.900000	1.40644e-13
1081.850000	1.40839e-13
1081.800000	1.41034e-13
1081.750000	1.4123e-13
1081.700000	1.41426e-13
1081.650000	1.41622e-13
1081.600000	1.41819e-13
1081.550000	1.42016e-13
1081.500000	1.42213e-13
1081.450000	1.42411e-13
1081.400000	1.42608e-13
1081.350000	1.42806e-13
1081.300000	1.43005e-13
1081.250000	1.43203e-13
1081.200000	1.43402e-13
1081.150000	1.43601e-13
1081.100000	1.438e-13
1081.050000	1.44e-13
1081.000000	1.442e-13
1080.950000	1.444e-13
1080.900000	1.44601e-13
1080.850000	1.44801e-13
1080.800000	1.45002e-13
1080.750000	1.45204e-13
1080.700000	1.45405e-13
1080.650000	1.45607e-13
1080.600000	1.45809e-13
1080.550000	1.46012e-13
1080.500000	1.46214e-13
1080.450000	1.46417e-13
1080.400000	1.46621e-13
1080.350000	1.46824e-13
1080.300000	1.47028e-13
1080.250000	1.47232e-13
1080.200000	1.47437e-13
1080.150000	1.47641e-13
1080.100000	1.47846e-13
1080.050000	1.48051e-13
1080.000000	1.48257e-13
1079.950000	1.48463e-13
1079.900000	1.48669e-13
1079.850000	1.48875e-13
1079.800000	1.49082e-13
1079.750000	1.49289e-13
1079.700000	1.49496e-13
1079.650000	1.49704e-13
1079.600000	1.49912e-13
1079.550000	1.5012e-13
1079.500000	1.50328e-13
1079.450000	1.50537e-13
1079.400000	1.50746e-13
1079.350000	1.50955e-13
1079.300000	1.51165e-13
1079.250000	1.51375e-13
1079.200000	1.51585e-13
1079.150000	1.51795e-13
1079.100000	1.52006e-13
1079.050000	1.52217e-13
1079.000000	1.52428e-13
1078.950000	1.5264e-13
1078.900000	1.52852e-13
1078.850000	1.53064e-13
1078.800000	1.53276e-13
1078.750000	1.53489e-13
1078.700000	1.53702e-13
1078.650000	1.53916e-13
1078.600000	1.54129e-13
1078.550000	1.54343e-13
1078.500000	1.54558e-13
1078.450000	1.54772e-13
1078.400000	1.54987e-13
1078.350000	1.55202e-13
1078.300000	1.55418e-13
1078.250000	1.55634e-13
1078.200000	1.5585e-13
1078.150000	1.56066e-13
1078.100000	1.56283e-13
1078.050000	1.565e-13
1078.000000	1.56717e-13
1077.950000	1.56934e-13
1077.900000	1.57152e-13
1077.850000	1.5737e-13
1077.800000	1.57589e-13
1077.750000	1.57808e-13
1077.700000	1.58027e-13
1077.650000	1.58246e-13
1077.600000	1.58466e-13
1077.550000	1.58686e-13
1077.500000	1.58906e-13
1077.450000	1.59127e-13
1077.400000	1.59348e-13
1077.350000	1.59569e-13
1077.300000	1.5979e-13
1077.250000	1.60012e-13
1077.200000	1.60234e-13
1077.150000	1.60457e-13
1077.100000	1.6068e-13
1077.050000	1.60903e-13
1077.000000	1.61126e-13
1076.950000	1.6135e-13
1076.900000	1.61574e-13
1076.850000	1.61798e-13
1076.800000	1.62023e-13
1076.750000	1.62248e-13
1076.700000	1.62473e-13
1076.650000	1.62699e-13
1076.600000	1.62924e-13
1076.550000	1.63151e-13
1076.500000	1.63377e-13
1076.450000	1.63604e-13
1076.400000	1.63831e-13
1076.350000	1.64058e-13
1076.300000	1.64286e-13
1076.250000	1.64514e-13
1076.200000	1.64743e-13
1076.150000	1.64971e-13
1076.100000	1.652e-13
1076.050000	1.6543e-13
1076.000000	1.65659e-13
1075.950000	1.65889e-13
1075.900000	1.6612e-13
1075.850000	1.6635e-13
1075.800000	1.66581e-13
1075.750000	1.66813e-13
1075.700000	1.67044e-13
1075.650000	1.67276e-13
1075.600000	1.67508e-13
1075.550000	1.67741e-13
1075.500000	1.67974e-13
1075.450000	1.68207e-13
1075.400000	1.6844e-13
1075.350000	1.68674e-13
1075.300000	1.68908e-13
1075.250000	1.69143e-13
1075.200000	1.69378e-13
1075.150000	1.69613e-13
1075.100000	1.69848e-13
1075.050000	1.70084e-13
1075.000000	1.7032e-13
1074.950000	1.70557e-13
1074.900000	1.70794e-13
1074.850000	1.71031e-13
1074.800000	1.71268e-13
1074.750000	1.71506e-13
1074.700000	1.71744e-13
1074.650000	1.71982e-13
1074.600000	1.72221e-13
1074.550000	1.7246e-13
1074.500000	1.727e-13
1074.450000	1.72939e-13
1074.400000	1.73179e-13
1074.350000	1.7342e-13
1074.300000	1.73661e-13
1074.250000	1.73902e-13
1074.200000	1.74143e-13
1074.150000	1.74385e-13
1074.100000	1.74627e-13
1074.050000	1.74869e-13
1074.000000	1.75112e-13
1073.950000	1.75355e-13
1073.900000	1.75599e-13
1073.850000	1.75843e-13
1073.800000	1.76087e-13
1073.750000	1.76331e-13
1073.700000	1.76576e-13
1073.650000	1.76821e-13
1073.600000	1.77067e-13
1073.550000	1.77312e-13
1073.500000	1.77559e-13
1073.450000	1.77805e-13
1073.400000	1.78052e-13
1073.350000	1.78299e-13
1073.300000	1.78547e-13
1073.250000	1.78794e-13
1073.200000	1.79043e-13
1073.150000	1.79291e-13
1073.100000	1.7954e-13
1073.050000	1.79789e-13
1073.000000	1.80039e-13
1072.950000	1.80289e-13
1072.900000	1.80539e-13
1072.850000	1.8079e-13
1072.800000	1.81041e-13
1072.750000	1.81292e-13
1072.700000	1.81544e-13
1072.650000	1.81796e-13
1072.600000	1.82048e-13
1072.550000	1.82301e-13
1072.500000	1.82554e-13
1072.450000	1.82808e-13
1072.400000	1.83061e-13
1072.350000	1.83316e-13
1072.300000	1.8357e-13
1072.250000	1.83825e-13
1072.200000	1.8408e-13
1072.150000	1.84336e-13
1072.100000	1.84592e-13
1072.050000	1.84848e-13
1072.000000	1.85104e-13
1071.950000	1.85361e-13
1071.900000	1.85619e-13
1071.850000	1.85876e-13
1071.800000	1.86134e-13
1071.750000	1.86393e-13
1071.700000	1.86652e-13
1071.650000	1.86911e-13
1071.600000	1.8717e-13
1071.550000	1.8743e-13
1071.500000	1.8769e-13
1071.450000	1.87951e-13
1071.400000	1.88212e-13
1071.350000	1.88473e-13
1071.300000	1.88735e-13
1071.250000	1.88997e-13
1071.200000	1.89259e-13
1071.150000	1.89522e-13
1071.100000	1.89785e-13
1071.050000	1.90048e-13
1071.000000	1.90312e-13
1070.950000	1.90577e-13
1070.900000	1.90841e-13
1070.850000	1.91106e-13
1070.800000	1.91371e-13
1070.750000	1.91637e-13
1070.700000	1.91903e-13
1070.650000	1.92169e-13
1070.600000	1.92436e-13
1070.550000	1.92703e-13
1070.500000	1.92971e-13
1070.450000	1.93239e-13
1070.400000	1.93507e-13
1070.350000	1.93776e-13
1070.300000	1.94045e-13
1070.250000	1.94314e-13
1070.200000	1.94584e-13
1070.150000	1.94854e-13
1070.100000	1.95125e-13
1070.050000	1.95395e-13
1070.000000	1.95667e-13
1069.950000	1.95938e-13
1069.900000	1.9621e-13
1069.850000	1.96483e-13
1069.800000	1.96756e-13
1069.750000	1.97029e-13
1069.700000	1.97302e-13
1069.650000	1.97576e-13
1069.600000	1.9785e-13
1069.550000	1.98125e-13
1069.500000	1.984e-13
1069.450000	1.98676e-13
1069.400000	1.98951e-13
1069.350000	1.99228e-13
1069.300000	1.99504e-13
1069.250000	1.99781e-13
1069.200000	2.00059e-13
1069.150000	2.00336e-13
1069.100000	2.00614e-13
1069.050000	2.00893e-13
1069.000000	2.01172e-13
1068.950000	2.01451e-13
1068.900000	2.01731e-13
1068.850000	2.02011e-13
1068.800000	2.02291e-13
1068.750000	2.02572e-13
1068.700000	2.02853e-13
1068.650000	2.03135e-13
1068.600000	2.03417e-13
1068.550000	2.03699e-13
1068.500000	2.03982e-13
1068.450000	2.04265e-13
1068.400000	2.04549e-13
1068.350000	2.04833e-13
1068.300000	2.05117e-13
1068.250000	2.05402e-13
1068.200000	2.05687e-13
1068.150000	2.05973e-13
1068.100000	2.06259e-13
1068.050000	2.06545e-13
1068.000000	2.06832e-13
1067.950000	2.07119e-13
1067.900000	2.07406e-13
1067.850000	2.07694e-13
1067.800000	2.07983e-13
1067.750000	2.08271e-13
1067.700000	2.08561e-13
1067.650000	2.0885e-13
1067.600000	2.0914e-13
1067.550000	2.0943e-13
1067.500000	2.09721e-13
1067.450000	2.10012e-13
1067.400000	2.10304e-13
1067.350000	2.10596e-13
1067.300000	2.10888e-13
1067.250000	2.11181e-13
1067.200000	2.11474e-13
1067.150000	2.11768e-13
1067.100000	2.12062e-13
1067.050000	2.12356e-13
1067.000000	2.12651e-13
1066.950000	2.12946e-13
1066.900000	2.13242e-13
1066.850000	2.13538e-13
1066.800000	2.13834e-13
1066.750000	2.14131e-13
1066.700000	2.14428e-13
1066.650000	2.14726e-13
1066.600000	2.15024e-13
1066.550000	2.15323e-13
1066.500000	2.15622e-13
1066.450000	2.15921e-13
1066.400000	2.16221e-13
1066.350000	2.16521e-13
1066.300000	2.16821e-13
1066.250000	2.17122e-13
1066.200000	2.17424e-13
1066.150000	2.17726e-13
1066.100000	2.18028e-13
1066.050000	2.18331e-13
1066.000000	2.18634e-13
1065.950000	2.18937e-13
1065.900000	2.19241e-13
1065.850000	2.19546e-13
1065.800000	2.1985e-13
1065.750000	2.20156e-13
1065.700000	2.20461e-13
1065.650000	2.20767e-13
1065.600000	2.21074e-13
1065.550000	2.21381e-13
1065.500000	2.21688e-13
1065.450000	2.21996e-13
1065.400000	2.22304e-13
1065.350000	2.22613e-13
1065.300000	2.22922e-13
1065.250000	2.23231e-13
1065.200000	2.23541e-13
1065.150000	2.23851e-13
1065.100000	2.24162e-13
1065.050000	2.24473e-13
1065.000000	2.24785e-13
1064.950000	2.25097e-13
1064.900000	2.25409e-13
1064.850000	2.25722e-13
1064.800000	2.26036e-13
1064.750000	2.2635e-13
1064.700000	2.26664e-13
1064.650000	2.26978e-13
1064.600000	2.27294e-13
1064.550000	2.27609e-13
1064.500000	2.27925e-13
1064.450000	2.28242e-13
1064.400000	2.28558e-13
1064.350000	2.28876e-13
1064.300000	2.29193e-13
1064.250000	2.29512e-13
1064.200000	2.2983e-13
1064.150000	2.30149e-13
1064.100000	2.30469e-13
1064.050000	2.30789e-13
1064.000000	2.31109e-13
1063.950000	2.3143e-13
1063.900000	2.31751e-13
1063.850000	2.32073e-13
1063.800000	2.32395e-13
1063.750000	2.32718e-13
1063.700000	2.33041e-13
1063.650000	2.33364e-13
1063.600000	2.33688e-13
1063.550000	2.34013e-13
1063.500000	2.34338e-13
1063.450000	2.34663e-13
1063.400000	2.34989e-13
1063.350000	2.35315e-13
1063.300000	2.35642e-13
1063.250000	2.35969e-13
1063.200000	2.36296e-13
1063.150000	2.36624e-13
1063.100000	2.36953e-13
1063.050000	2.37282e-13
1063.000000	2.37611e-13
1062.950000	2.37941e-13
1062.900000	2.38271e-13
1062.850000	2.38602e-13
1062.800000	2.38933e-13
1062.750000	2.39265e-13
1062.700000	2.39597e-13
1062.650000	2.3993e-13
1062.600000	2.40263e-13
1062.550000	2.40597e-13
1062.500000	2.40931e-13
1062.450000	2.41265e-13
1062.400000	2.416e-13
1062.350000	2.41935e-13
1062.300000	2.42271e-13
1062.250000	2.42608e-13
1062.200000	2.42944e-13
1062.150000	2.43282e-13
1062.100000	2.43619e-13
1062.050000	2.43958e-13
1062.000000	2.44296e-13
1061.950000	2.44635e-13
1061.900000	2.44975e-13
1061.850000	2.45315e-13
1061.800000	2.45656e-13
1061.750000	2.45997e-13
1061.700000	2.46338e-13
1061.650000	2.4668e-13
1061.600000	2.47023e-13
1061.550000	2.47366e-13
1061.500000	2.47709e-13
1061.450000	2.48053e-13
1061.400000	2.48397e-13
1061.350000	2.48742e-13
1061.300000	2.49087e-13
1061.250000	2.49433e-13
1061.200000	2.4978e-13
1061.150000	2.50126e-13
1061.100000	2.50474e-13
1061.050000	2.50821e-13
1061.000000	2.51169e-13
1060.950000	2.51518e-13
1060.900000	2.51867e-13
1060.850000	2.52217e-13
1060.800000	2.52567e-13
1060.750000	2.52918e-13
1060.700000	2.53269e-13
1060.650000	2.5362e-13
1060.600000	2.53973e-13
1060.550000	2.54325e-13
1060.500000	2.54678e-13
1060.450000	2.55032e-13
1060.400000	2.55386e-13
1060.350000	2.5574e-13
1060.300000	2.56095e-13
1060.250000	2.56451e-13
1060.200000	2.56807e-13
1060.150000	2.57163e-13
1060.100000	2.5752e-13
1060.050000	2.57878e-13
1060.000000	2.58236e-13
1059.950000	2.58594e-13
1059.900000	2.58953e-13
1059.850000	2.59313e-13
1059.800000	2.59673e-13
1059.750000	2.60033e-13
1059.700000	2.60394e-13
1059.650000	2.60756e-13
1059.600000	2.61118e-13
1059.550000	2.6148e-13
1059.500000	2.61843e-13
1059.450000	2.62207e-13
1059.400000	2.62571e-13
1059.350000	2.62935e-13
1059.300000	2.633e-13
1059.250000	2.63666e-13
1059.200000	2.64032e-13
1059.150000	2.64399e-13
1059.100000	2.64766e-13
1059.050000	2.65133e-13
1059.000000	2.65501e-13
1058.950000	2.6587e-13
1058.900000	2.66239e-13
1058.850000	2.66609e-13
1058.800000	2.66979e-13
1058.750000	2.67349e-13
1058.700000	2.6772e-13
1058.650000	2.68092e-13
1058.600000	2.68464e-13
1058.550000	2.68837e-13
1058.500000	2.6921e-13
1058.450000	2.69584e-13
1058.400000	2.69958e-13
1058.350000	2.70333e-13
1058.300000	2.70708e-13
1058.250000	2.71084e-13
1058.200000	2.7146e-13
1058.150000	2.71837e-13
1058.100000	2.72215e-13
1058.050000	2.72593e-13
1058.000000	2.72971e-13
1057.950000	2.7335e-13
1057.900000	2.73729e-13
1057.850000	2.74109e-13
1057.800000	2.7449e-13
1057.750000	2.74871e-13
1057.700000	2.75253e-13
1057.650000	2.75635e-13
1057.600000	2.76017e-13
1057.550000	2.76401e-13
1057.500000	2.76784e-13
1057.450000	2.77169e-13
1057.400000	2.77553e-13
1057.350000	2.77939e-13
1057.300000	2.78324e-13
1057.250000	2.78711e-13
1057.200000	2.79098e-13
1057.150000	2.79485e-13
1057.100000	2.79873e-13
1057.050000	2.80262e-13
1057.000000	2.80651e-13
1056.950000	2.8104e-13
1056.900000	2.81431e-13
1056.850000	2.81821e-13
1056.800000	2.82213e-13
1056.750000	2.82604e-13
1056.700000	2.82997e-13
1056.650000	2.83389e-13
1056.600000	2.83783e-13
1056.550000	2.84177e-13
1056.500000	2.84571e-13
1056.450000	2.84966e-13
1056.400000	2.85362e-13
1056.350000	2.85758e-13
1056.300000	2.86155e-13
1056.250000	2.86552e-13
1056.200000	2.8695e-13
1056.150000	2.87348e-13
1056.100000	2.87747e-13
1056.050000	2.88147e-13
1056.000000	2.88547e-13
1055.950000	2.88947e-13
1055.900000	2.89348e-13
1055.850000	2.8975e-13
1055.800000	2.90152e-13
1055.750000	2.90555e-13
1055.700000	2.90958e-13
1055.650000	2.91362e-13
1055.600000	2.91767e-13
1055.550000	2.92172e-13
1055.500000	2.92578e-13
1055.450000	2.92984e-13
1055.400000	2.9339e-13
1055.350000	2.93798e-13
1055.300000	2.94206e-13
1055.250000	2.94614e-13
1055.200000	2.95023e-13
1055.150000	2.95433e-13
1055.100000	2.95843e-13
1055.050000	2.96253e-13
1055.000000	2.96665e-13
1054.950000	2.97077e-13
1054.900000	2.97489e-13
1054.850000	2.97902e-13
1054.800000	2.98316e-13
1054.750000	2.9873e-13
1054.700000	2.99144e-13
1054.650000	2.9956e-13
1054.600000	2.99976e-13
1054.550000	3.00392e-13
1054.500000	3.00809e-13
1054.450000	3.01227e-13
1054.400000	3.01645e-13
1054.350000	3.02063e-13
1054.300000	3.02483e-13
1054.250000	3.02903e-13
1054.200000	3.03323e-13
1054.150000	3.03744e-13
1054.100000	3.04166e-13
1054.050000	3.04588e-13
1054.000000	3.05011e-13
1053.950000	3.05435e-13
1053.900000	3.05859e-13
1053.850000	3.06283e-13
1053.800000	3.06708e-13
1053.750000	3.07134e-13
1053.700000	3.07561e-13
1053.650000	3.07987e-13
1053.600000	3.08415e-13
1053.550000	3.08843e-13
1053.500000	3.09272e-13
1053.450000	3.09701e-13
1053.400000	3.10131e-13
1053.350000	3.10562e-13
1053.300000	3.10993e-13
1053.250000	3.11425e-13
1053.200000	3.11857e-13
1053.150000	3.1229e-13
1053.100000	3.12723e-13
1053.050000	3.13158e-13
1053.000000	3.13592e-13
1052.950000	3.14028e-13
1052.900000	3.14464e-13
1052.850000	3.149e-13
1052.800000	3.15337e-13
1052.750000	3.15775e-13
1052.700000	3.16213e-13
1052.650000	3.16652e-13
1052.600000	3.17092e-13
1052.550000	3.17532e-13
1052.500000	3.17973e-13
1052.450000	3.18414e-13
1052.400000	3.18856e-13
1052.350000	3.19299e-13
1052.300000	3.19742e-13
1052.250000	3.20186e-13
1052.200000	3.20631e-13
1052.150000	3.21076e-13
1052.100000	3.21522e-13
1052.050000	3.21968e-13
1052.000000	3.22415e-13
1051.950000	3.22862e-13
1051.900000	3.23311e-13
1051.850000	3.2376e-13
1051.800000	3.24209e-13
1051.750000	3.24659e-13
1051.700000	3.2511e-13
1051.650000	3.25561e-13
1051.600000	3.26013e-13
1051.550000	3.26466e-13
1051.500000	3.26919e-13
1051.450000	3.27373e-13
1051.400000	3.27827e-13
1051.350000	3.28282e-13
1051.300000	3.28738e-13
1051.250000	3.29194e-13
1051.200000	3.29651e-13
1051.150000	3.30109e-13
1051.100000	3.30567e-13
1051.050000	3.31026e-13
1051.000000	3.31486e-13
1050.950000	3.31946e-13
1050.900000	3.32407e-13
1050.850000	3.32868e-13
1050.800000	3.3333e-13
1050.750000	3.33793e-13
1050.700000	3.34256e-13
1050.650000	3.3472e-13
1050.600000	3.35185e-13
1050.550000	3.3565e-13
1050.500000	3.36116e-13
1050.450000	3.36583e-13
1050.400000	3.3705e-13
1050.350000	3.37518e-13
1050.300000	3.37987e-13
1050.250000	3.38456e-13
1050.200000	3.38926e-13
1050.150000	3.39396e-13
1050.100000	3.39867e-13
1050.050000	3.40339e-13
1050.000000	3.40812e-13
1049.950000	3.41285e-13
1049.900000	3.41759e-13
1049.850000	3.42233e-13
1049.800000	3.42708e-13
1049.750000	3.43184e-13
1049.700000	3.4366e-13
1049.650000	3.44137e-13
1049.600000	3.44615e-13
1049.550000	3.45094e-13
1049.500000	3.45573e-13
1049.450000	3.46052e-13
1049.400000	3.46533e-13
1049.350000	3.47014e-13
1049.300000	3.47496e-13
1049.250000	3.47978e-13
1049.200000	3.48461e-13
1049.150000	3.48945e-13
1049.100000	3.49429e-13
1049.050000	3.49914e-13
1049.000000	3.504e-13
1048.950000	3.50886e-13
1048.900000	3.51374e-13
1048.850000	3.51861e-13
1048.800000	3.5235e-13
1048.750000	3.52839e-13
1048.700000	3.53329e-13
1048.650000	3.53819e-13
1048.600000	3.5431e-13
1048.550000	3.54802e-13
1048.500000	3.55295e-13
1048.450000	3.55788e-13
1048.400000	3.56282e-13
1048.350000	3.56777e-13
1048.300000	3.57272e-13
1048.250000	3.57768e-13
1048.200000	3.58265e-13
1048.150000	3.58762e-13
1048.100000	3.5926e-13
1048.050000	3.59759e-13
1048.000000	3.60258e-13
1047.950000	3.60758e-13
1047.900000	3.61259e-13
1047.850000	3.61761e-13
1047.800000	3.62263e-13
1047.750000	3.62766e-13
1047.700000	3.63269e-13
1047.650000	3.63774e-13
1047.600000	3.64279e-13
1047.550000	3.64784e-13
1047.500000	3.65291e-13
1047.450000	3.65798e-13
1047.400000	3.66306e-13
1047.350000	3.66814e-13
1047.300000	3.67323e-13
1047.250000	3.67833e-13
1047.200000	3.68344e-13
1047.150000	3.68855e-13
1047.100000	3.69367e-13
1047.050000	3.6988e-13
1047.000000	3.70394e-13
1046.950000	3.70908e-13
1046.900000	3.71423e-13
1046.850000	3.71938e-13
1046.800000	3.72455e-13
1046.750000	3.72972e-13
1046.700000	3.73489e-13
1046.650000	3.74008e-13
1046.600000	3.74527e-13
1046.550000	3.75047e-13
1046.500000	3.75568e-13
1046.450000	3.76089e-13
1046.400000	3.76611e-13
1046.350000	3.77134e-13
1046.300000	3.77657e-13
1046.250000	3.78182e-13
1046.200000	3.78707e-13
1046.150000	3.79232e-13
1046.100000	3.79759e-13
1046.050000	3.80286e-13
1046.000000	3.80814e-13
1045.950000	3.81343e-13
1045.900000	3.81872e-13
1045.850000	3.82402e-13
1045.800000	3.82933e-13
1045.750000	3.83465e-13
1045.700000	3.83997e-13
1045.650000	3.8453e-13
1045.600000	3.85064e-13
1045.550000	3.85598e-13
1045.500000	3.86134e-13
1045.450000	3.8667e-13
1045.400000	3.87207e-13
1045.350000	3.87744e-13
1045.300000	3.88282e-13
1045.250000	3.88821e-13
1045.200000	3.89361e-13
1045.150000	3.89902e-13
1045.100000	3.90443e-13
1045.050000	3.90985e-13
1045.000000	3.91528e-13
1044.950000	3.92071e-13
1044.900000	3.92616e-13
1044.850000	3.93161e-13
1044.800000	3.93706e-13
1044.750000	3.94253e-13
1044.700000	3.948e-13
1044.650000	3.95348e-13
1044.600000	3.95897e-13
1044.550000	3.96447e-13
1044.500000	3.96997e-13
1044.450000	3.97548e-13
1044.400000	3.981e-13
1044.350000	3.98653e-13
1044.300000	3.99206e-13
1044.250000	3.9976e-13
1044.200000	4.00315e-13
1044.150000	4.00871e-13
1044.100000	4.01428e-13
1044.050000	4.01985e-13
1044.000000	4.02543e-13
1043.950000	4.03102e-13
1043.900000	4.03661e-13
1043.850000	4.04222e-13
1043.800000	4.04783e-13
1043.750000	4.05345e-13
1043.700000	4.05907e-13
1043.650000	4.06471e-13
1043.600000	4.07035e-13
1043.550000	4.076e-13
1043.500000	4.08166e-13
1043.450000	4.08733e-13
1043.400000	4.093e-13
1043.350000	4.09868e-13
1043.300000	4.10437e-13
1043.250000	4.11007e-13
1043.200000	4.11578e-13
1043.150000	4.12149e-13
1043.100000	4.12721e-13
1043.050000	4.13294e-13
1043.000000	4.13868e-13
1042.950000	4.14442e-13
1042.900000	4.15018e-13
1042.850000	4.15594e-13
1042.800000	4.16171e-13
1042.750000	4.16748e-13
1042.700000	4.17327e-13
1042.650000	4.17906e-13
1042.600000	4.18486e-13
1042.550000	4.19067e-13
1042.500000	4.19649e-13
1042.450000	4.20232e-13
1042.400000	4.20815e-13
1042.350000	4.21399e-13
1042.300000	4.21984e-13
1042.250000	4.2257e-13
1042.200000	4.23157e-13
1042.150000	4.23744e-13
1042.100000	4.24332e-13
1042.050000	4.24921e-13
1042.000000	4.25511e-13
1041.950000	4.26102e-13
1041.900000	4.26694e-13
1041.850000	4.27286e-13
1041.800000	4.27879e-13
1041.750000	4.28473e-13
1041.700000	4.29068e-13
1041.650000	4.29663e-13
1041.600000	4.3026e-13
1041.550000	4.30857e-13
1041.500000	4.31455e-13
1041.450000	4.32054e-13
1041.400000	4.32654e-13
1041.350000	4.33255e-13
1041.300000	4.33856e-13
1041.250000	4.34458e-13
1041.200000	4.35062e-13
1041.150000	4.35666e-13
1041.100000	4.3627e-13
1041.050000	4.36876e-13
1041.000000	4.37482e-13
1040.950000	4.3809e-13
1040.900000	4.38698e-13
1040.850000	4.39307e-13
1040.800000	4.39917e-13
1040.750000	4.40527e-13
1040.700000	4.41139e-13
1040.650000	4.41751e-13
1040.600000	4.42365e-13
1040.550000	4.42979e-13
1040.500000	4.43594e-13
1040.450000	4.44209e-13
1040.400000	4.44826e-13
1040.350000	4.45444e-13
1040.300000	4.46062e-13
1040.250000	4.46681e-13
1040.200000	4.47301e-13
1040.150000	4.47922e-13
1040.100000	4.48544e-13
1040.050000	4.49167e-13
1040.000000	4.4979e-13
1039.950000	4.50415e-13
1039.900000	4.5104e-13
1039.850000	4.51666e-13
1039.800000	4.52293e-13
1039.750000	4.52921e-13
1039.700000	4.5355e-13
1039.650000	4.54179e-13
1039.600000	4.5481e-13
1039.550000	4.55441e-13
1039.500000	4.56073e-13
1039.450000	4.56707e-13
1039.400000	4.57341e-13
1039.350000	4.57975e-13
1039.300000	4.58611e-13
1039.250000	4.59248e-13
1039.200000	4.59885e-13
1039.150000	4.60524e-13
1039.100000	4.61163e-13
1039.050000	4.61803e-13
1039.000000	4.62444e-13
1038.950000	4.63086e-13
1038.900000	4.63729e-13
1038.850000	4.64373e-13
1038.800000	4.65018e-13
1038.750000	4.65663e-13
1038.700000	4.6631e-13
1038.650000	4.66957e-13
1038.600000	4.67605e-13
1038.550000	4.68254e-13
1038.500000	4.68904e-13
1038.450000	4.69555e-13
1038.400000	4.70207e-13
1038.350000	4.7086e-13
1038.300000	4.71513e-13
1038.250000	4.72168e-13
1038.200000	4.72824e-13
1038.150000	4.7348e-13
1038.100000	4.74137e-13
1038.050000	4.74795e-13
1038.000000	4.75454e-13
1037.950000	4.76115e-13
1037.900000	4.76775e-13
1037.850000	4.77437e-13
1037.800000	4.781e-13
1037.750000	4.78764e-13
1037.700000	4.79428e-13
1037.650000	4.80094e-13
1037.600000	4.8076e-13
1037.550000	4.81428e-13
1037.500000	4.82096e-13
1037.450000	4.82765e-13
1037.400000	4.83436e-13
1037.350000	4.84107e-13
1037.300000	4.84779e-13
1037.250000	4.85452e-13
1037.200000	4.86126e-13
1037.150000	4.868e-13
1037.100000	4.87476e-13
1037.050000	4.88153e-13
1037.000000	4.88831e-13
1036.950000	4.89509e-13
1036.900000	4.90189e-13
1036.850000	4.90869e-13
1036.800000	4.91551e-13
1036.750000	4.92233e-13
1036.700000	4.92916e-13
1036.650000	4.93601e-13
1036.600000	4.94286e-13
1036.550000	4.94972e-13
1036.500000	4.95659e-13
1036.450000	4.96347e-13
1036.400000	4.97036e-13
1036.350000	4.97726e-13
1036.300000	4.98417e-13
1036.250000	4.99109e-13
1036.200000	4.99802e-13
1036.150000	5.00496e-13
1036.100000	5.0119e-13
1036.050000	5.01886e-13
1036.000000	5.02583e-13
1035.950000	5.03281e-13
1035.900000	5.03979e-13
1035.850000	5.04679e-13
1035.800000	5.05379e-13
1035.750000	5.06081e-13
1035.700000	5.06784e-13
1035.650000	5.07487e-13
1035.600000	5.08192e-13
1035.550000	5.08897e-13
1035.500000	5.09603e-13
1035.450000	5.10311e-13
1035.400000	5.11019e-13
1035.350000	5.11729e-13
1035.300000	5.12439e-13
1035.250000	5.1315e-13
1035.200000	5.13863e-13
1035.150000	5.14576e-13
1035.100000	5.15291e-13
1035.050000	5.16006e-13
1035.000000	5.16722e-13
1034.950000	5.17439e-13
1034.900000	5.18158e-13
1034.850000	5.18877e-13
1034.800000	5.19597e-13
1034.750000	5.20319e-13
1034.700000	5.21041e-13
1034.650000	5.21764e-13
1034.600000	5.22489e-13
1034.550000	5.23214e-13
1034.500000	5.2394e-13
1034.450000	5.24668e-13
1034.400000	5.25396e-13
1034.350000	5.26125e-13
1034.300000	5.26856e-13
1034.250000	5.27587e-13
1034.200000	5.28319e-13
1034.150000	5.29053e-13
1034.100000	5.29787e-13
1034.050000	5.30523e-13
1034.000000	5.31259e-13
1033.950000	5.31997e-13
1033.900000	5.32735e-13
1033.850000	5.33475e-13
1033.800000	5.34215e-13
1033.750000	5.34957e-13
1033.700000	5.35699e-13
1033.650000	5.36443e-13
1033.600000	5.37188e-13
1033.550000	5.37934e-13
1033.500000	5.3868e-13
1033.450000	5.39428e-13
1033.400000	5.40177e-13
1033.350000	5.40927e-13
1033.300000	5.41678e-13
1033.250000	5.4243e-13
1033.200000	5.43183e-13
1033.150000	5.43937e-13
1033.100000	5.44692e-13
1033.050000	5.45448e-13
1033.000000	5.46205e-13
1032.950000	5.46963e-13
1032.900000	5.47723e-13
1032.850000	5.48483e-13
1032.800000	5.49244e-13
1032.750000	5.50007e-13
1032.700000	5.5077e-13
1032.650000	5.51535e-13
1032.600000	5.52301e-13
1032.550000	5.53067e-13
1032.500000	5.53835e-13
1032.450000	5.54604e-13
1032.400000	5.55374e-13
1032.350000	5.56145e-13
1032.300000	5.56917e-13
1032.250000	5.5769e-13
1032.200000	5.58464e-13
1032.150000	5.59239e-13
1032.100000	5.60016e-13
1032.050000	5.60793e-13
1032.000000	5.61571e-13
1031.950000	5.62351e-13
1031.900000	5.63132e-13
1031.850000	5.63913e-13
1031.800000	5.64696e-13
1031.750000	5.6548e-13
1031.700000	5.66265e-13
1031.650000	5.67051e-13
1031.600000	5.67838e-13
1031.550000	5.68627e-13
1031.500000	5.69416e-13
1031.450000	5.70206e-13
1031.400000	5.70998e-13
1031.350000	5.71791e-13
1031.300000	5.72584e-13
1031.250000	5.73379e-13
1031.200000	5.74175e-13
1031.150000	5.74972e-13
1031.100000	5.7577e-13
1031.050000	5.7657e-13
1031.000000	5.7737e-13
1030.950000	5.78172e-13
1030.900000	5.78974e-13
1030.850000	5.79778e-13
1030.800000	5.80583e-13
1030.750000	5.81389e-13
1030.700000	5.82196e-13
1030.650000	5.83004e-13
1030.600000	5.83813e-13
1030.550000	5.84624e-13
1030.500000	5.85435e-13
1030.450000	5.86248e-13
1030.400000	5.87062e-13
1030.350000	5.87877e-13
1030.300000	5.88693e-13
1030.250000	5.8951e-13
1030.200000	5.90328e-13
1030.150000	5.91148e-13
1030.100000	5.91968e-13
1030.050000	5.9279e-13
1030.000000	5.93613e-13
1029.950000	5.94437e-13
1029.900000	5.95262e-13
1029.850000	5.96089e-13
1029.800000	5.96916e-13
1029.750000	5.97745e-13
1029.700000	5.98575e-13
1029.650000	5.99406e-13
1029.600000	6.00238e-13
1029.550000	6.01071e-13
1029.500000	6.01905e-13
1029.450000	6.02741e-13
1029.400000	6.03578e-13
1029.350000	6.04415e-13
1029.300000	6.05254e-13
1029.250000	6.06095e-13
1029.200000	6.06936e-13
1029.150000	6.07779e-13
1029.100000	6.08622e-13
1029.050000	6.09467e-13
1029.000000	6.10313e-13
1028.950000	6.1116e-13
1028.900000	6.12009e-13
1028.850000	6.12858e-13
1028.800000	6.13709e-13
1028.750000	6.14561e-13
1028.700000	6.15414e-13
1028.650000	6.16268e-13
1028.600000	6.17124e-13
1028.550000	6.17981e-13
1028.500000	6.18839e-13
1028.450000	6.19698e-13
1028.400000	6.20558e-13
1028.350000	6.21419e-13
1028.300000	6.22282e-13
1028.250000	6.23146e-13
1028.200000	6.24011e-13
1028.150000	6.24877e-13
1028.100000	6.25744e-13
1028.050000	6.26613e-13
1028.000000	6.27483e-13
1027.950000	6.28354e-13
1027.900000	6.29226e-13
1027.850000	6.301e-13
1027.800000	6.30974e-13
1027.750000	6.3185e-13
1027.700000	6.32727e-13
1027.650000	6.33606e-13
1027.600000	6.34485e-13
1027.550000	6.35366e-13
1027.500000	6.36248e-13
1027.450000	6.37131e-13
1027.400000	6.38016e-13
1027.350000	6.38902e-13
1027.300000	6.39788e-13
1027.250000	6.40677e-13
1027.200000	6.41566e-13
1027.150000	6.42457e-13
1027.100000	6.43348e-13
1027.050000	6.44241e-13
1027.000000	6.45136e-13
1026.950000	6.46031e-13
1026.900000	6.46928e-13
1026.850000	6.47826e-13
1026.800000	6.48725e-13
1026.750000	6.49626e-13
1026.700000	6.50528e-13
1026.650000	6.51431e-13
1026.600000	6.52335e-13
1026.550000	6.53241e-13
1026.500000	6.54148e-13
1026.450000	6.55056e-13
1026.400000	6.55965e-13
1026.350000	6.56876e-13
1026.300000	6.57787e-13
1026.250000	6.587e-13
1026.200000	6.59615e-13
1026.150000	6.60531e-13
1026.100000	6.61447e-13
1026.050000	6.62366e-13
1026.000000	6.63285e-13
1025.950000	6.64206e-13
1025.900000	6.65128e-13
1025.850000	6.66051e-13
1025.800000	6.66976e-13
1025.750000	6.67902e-13
1025.700000	6.68829e-13
1025.650000	6.69757e-13
1025.600000	6.70687e-13
1025.550000	6.71618e-13
1025.500000	6.7255e-13
1025.450000	6.73484e-13
1025.400000	6.74419e-13
1025.350000	6.75355e-13
1025.300000	6.76293e-13
1025.250000	6.77231e-13
1025.200000	6.78172e-13
1025.150000	6.79113e-13
1025.100000	6.80056e-13
1025.050000	6.81e-13
1025.000000	6.81945e-13
1024.950000	6.82892e-13
1024.900000	6.8384e-13
1024.850000	6.84789e-13
1024.800000	6.8574e-13
1024.750000	6.86692e-13
1024.700000	6.87645e-13
1024.650000	6.88599e-13
1024.600000	6.89555e-13
1024.550000	6.90512e-13
1024.500000	6.91471e-13
1024.450000	6.92431e-13
1024.400000	6.93392e-13
1024.350000	6.94355e-13
1024.300000	6.95319e-13
1024.250000	6.96284e-13
1024.200000	6.9725e-13
1024.150000	6.98218e-13
1024.100000	6.99187e-13
1024.050000	7.00158e-13
1024.000000	7.0113e-13
1023.950000	7.02103e-13
1023.900000	7.03078e-13
1023.850000	7.04054e-13
1023.800000	7.05031e-13
1023.750000	7.0601e-13
1023.700000	7.0699e-13
1023.650000	7.07971e-13
1023.600000	7.08954e-13
1023.550000	7.09938e-13
1023.500000	7.10924e-13
1023.450000	7.11911e-13
1023.400000	7.12899e-13
1023.350000	7.13889e-13
1023.300000	7.1488e-13
1023.250000	7.15872e-13
1023.200000	7.16866e-13
1023.150000	7.17861e-13
1023.100000	7.18857e-13
1023.050000	7.19855e-13
1023.000000	7.20854e-13
1022.950000	7.21855e-13
1022.900000	7.22857e-13
1022.850000	7.23861e-13
1022.800000	7.24865e-13
1022.750000	7.25872e-13
1022.700000	7.26879e-13
1022.650000	7.27888e-13
1022.600000	7.28899e-13
1022.550000	7.29911e-13
1022.500000	7.30924e-13
1022.450000	7.31939e-13
1022.400000	7.32955e-13
1022.350000	7.33972e-13
1022.300000	7.34991e-13
1022.250000	7.36011e-13
1022.200000	7.37033e-13
1022.150000	7.38056e-13
1022.100000	7.39081e-13
1022.050000	7.40107e-13
1022.000000	7.41134e-13
1021.950000	7.42163e-13
1021.900000	7.43193e-13
1021.850000	7.44225e-13
1021.800000	7.45258e-13
1021.750000	7.46292e-13
1021.700000	7.47328e-13
1021.650000	7.48366e-13
1021.600000	7.49404e-13
1021.550000	7.50445e-13
1021.500000	7.51487e-13
1021.450000	7.5253e-13
1021.400000	7.53574e-13
1021.350000	7.5462e-13
1021.300000	7.55668e-13
1021.250000	7.56717e-13
1021.200000	7.57767e-13
1021.150000	7.58819e-13
1021.100000	7.59873e-13
1021.050000	7.60927e-13
1021.000000	7.61984e-13
1020.950000	7.63042e-13
1020.900000	7.64101e-13
1020.850000	7.65161e-13
1020.800000	7.66224e-13
1020.750000	7.67287e-13
1020.700000	7.68352e-13
1020.650000	7.69419e-13
1020.600000	7.70487e-13
1020.550000	7.71557e-13
1020.500000	7.72628e-13
1020.450000	7.737e-13
1020.400000	7.74774e-13
1020.350000	7.7585e-13
1020.300000	7.76927e-13
1020.250000	7.78005e-13
1020.200000	7.79085e-13
1020.150000	7.80167e-13
1020.100000	7.8125e-13
1020.050000	7.82334e-13
1020.000000	7.8342e-13
1019.950000	7.84508e-13
1019.900000	7.85597e-13
1019.850000	7.86687e-13
1019.800000	7.87779e-13
1019.750000	7.88873e-13
1019.700000	7.89968e-13
1019.650000	7.91064e-13
1019.600000	7.92163e-13
1019.550000	7.93262e-13
1019.500000	7.94363e-13
1019.450000	7.95466e-13
1019.400000	7.9657e-13
1019.350000	7.97676e-13
1019.300000	7.98783e-13
1019.250000	7.99892e-13
1019.200000	8.01003e-13
1019.150000	8.02115e-13
1019.100000	8.03228e-13
1019.050000	8.04343e-13
1019.000000	8.0546e-13
1018.950000	8.06578e-13
1018.900000	8.07697e-13
1018.850000	8.08819e-13
1018.800000	8.09941e-13
1018.750000	8.11066e-13
1018.700000	8.12191e-13
1018.650000	8.13319e-13
1018.600000	8.14448e-13
1018.550000	8.15579e-13
1018.500000	8.16711e-13
1018.450000	8.17844e-13
1018.400000	8.1898e-13
1018.350000	8.20117e-13
1018.300000	8.21255e-13
1018.250000	8.22395e-13
1018.200000	8.23537e-13
1018.150000	8.2468e-13
1018.100000	8.25825e-13
1018.050000	8.26971e-13
1018.000000	8.28119e-13
1017.950000	8.29268e-13
1017.900000	8.3042e-13
1017.850000	8.31572e-13
1017.800000	8.32727e-13
1017.750000	8.33883e-13
1017.700000	8.3504e-13
1017.650000	8.36199e-13
1017.600000	8.3736e-13
1017.550000	8.38523e-13
1017.500000	8.39687e-13
1017.450000	8.40852e-13
1017.400000	8.42019e-13
1017.350000	8.43188e-13
1017.300000	8.44359e-13
1017.250000	8.45531e-13
1017.200000	8.46705e-13
1017.150000	8.4788e-13
1017.100000	8.49057e-13
1017.050000	8.50235e-13
1017.000000	8.51416e-13
1016.950000	8.52598e-13
1016.900000	8.53781e-13
1016.850000	8.54966e-13
1016.800000	8.56153e-13
1016.750000	8.57342e-13
1016.700000	8.58532e-13
1016.650000	8.59723e-13
1016.600000	8.60917e-13
1016.550000	8.62112e-13
1016.500000	8.63309e-13
1016.450000	8.64507e-13
1016.400000	8.65707e-13
1016.350000	8.66909e-13
1016.300000	8.68112e-13
1016.250000	8.69317e-13
1016.200000	8.70524e-13
1016.150000	8.71733e-13
1016.100000	8.72943e-13
1016.050000	8.74154e-13
1016.000000	8.75368e-13
1015.950000	8.76583e-13
1015.900000	8.778e-13
1015.850000	8.79018e-13
1015.800000	8.80239e-13
1015.750000	8.8146e-13
1015.700000	8.82684e-13
1015.650000	8.83909e-13
1015.600000	8.85136e-13
1015.550000	8.86365e-13
1015.500000	8.87595e-13
1015.450000	8.88828e-13
1015.400000	8.90061e-13
1015.350000	8.91297e-13
1015.300000	8.92534e-13
1015.250000	8.93773e-13
1015.200000	8.95014e-13
1015.150000	8.96256e-13
1015.100000	8.975e-13
1015.050000	8.98746e-13
1015.000000	8.99994e-13
1014.950000	9.01243e-13
1014.900000	9.02494e-13
1014.850000	9.03747e-13
1014.800000	9.05001e-13
1014.750000	9.06258e-13
1014.700000	9.07516e-13
1014.650000	9.08776e-13
1014.600000	9.10037e-13
1014.550000	9.113e-13
1014.500000	9.12565e-13
1014.450000	9.13832e-13
1014.400000	9.15101e-13
1014.350000	9.16371e-13
1014.300000	9.17643e-13
1014.250000	9.18917e-13
1014.200000	9.20192e-13
1014.150000	9.2147e-13
1014.100000	9.22749e-13
1014.050000	9.2403e-13
1014.000000	9.25312e-13
1013.950000	9.26597e-13
1013.900000	9.27883e-13
1013.850000	9.29171e-13
1013.800000	9.30461e-13
1013.750000	9.31753e-13
1013.700000	9.33046e-13
1013.650000	9.34341e-13
1013.600000	9.35638e-13
1013.550000	9.36937e-13
1013.500000	9.38238e-13
1013.450000	9.3954e-13
1013.400000	9.40844e-13
1013.350000	9.4215e-13
1013.300000	9.43458e-13
1013.250000	9.44768e-13
1013.200000	9.46079e-13
1013.150000	9.47392e-13
1013.100000	9.48708e-13
1013.050000	9.50024e-13
1013.000000	9.51343e-13
1012.950000	9.52664e-13
1012.900000	9.53986e-13
1012.850000	9.55311e-13
1012.800000	9.56637e-13
1012.750000	9.57965e-13
1012.700000	9.59294e-13
1012.650000	9.60626e-13
1012.600000	9.61959e-13
1012.550000	9.63295e-13
1012.500000	9.64632e-13
1012.450000	9.65971e-13
1012.400000	9.67312e-13
1012.350000	9.68655e-13
1012.300000	9.69999e-13
1012.250000	9.71346e-13
1012.200000	9.72694e-13
1012.150000	9.74044e-13
1012.100000	9.75397e-13
1012.050000	9.7675e-13
1012.000000	9.78106e-13
1011.950000	9.79464e-13
1011.900000	9.80824e-13
1011.850000	9.82185e-13
1011.800000	9.83549e-13
1011.750000	9.84914e-13
1011.700000	9.86281e-13
1011.650000	9.8765e-13
1011.600000	9.89021e-13
1011.550000	9.90394e-13
1011.500000	9.91769e-13
1011.450000	9.93146e-13
1011.400000	9.94524e-13
1011.350000	9.95905e-13
1011.300000	9.97287e-13
1011.250000	9.98672e-13
1011.200000	1.00006e-12
1011.150000	1.00145e-12
1011.100000	1.00284e-12
1011.050000	1.00423e-12
1011.000000	1.00562e-12
1010.950000	1.00702e-12
1010.900000	1.00842e-12
1010.850000	1.00982e-12
1010.800000	1.01122e-12
1010.750000	1.01262e-12
1010.700000	1.01403e-12
1010.650000	1.01543e-12
1010.600000	1.01684e-12
1010.550000	1.01826e-12
1010.500000	1.01967e-12
1010.450000	1.02108e-12
1010.400000	1.0225e-12
1010.350000	1.02392e-12
1010.300000	1.02534e-12
1010.250000	1.02677e-12
1010.200000	1.02819e-12
1010.150000	1.02962e-12
1010.100000	1.03105e-12
1010.050000	1.03248e-12
1010.000000	1.03391e-12
1009.950000	1.03535e-12
1009.900000	1.03678e-12
1009.850000	1.03822e-12
1009.800000	1.03967e-12
1009.750000	1.04111e-12
1009.700000	1.04255e-12
1009.650000	1.044e-12
1009.600000	1.04545e-12
1009.550000	1.0469e-12
1009.500000	1.04835e-12
1009.450000	1.04981e-12
1009.400000	1.05127e-12
1009.350000	1.05273e-12
1009.300000	1.05419e-12
1009.250000	1.05565e-12
1009.200000	1.05712e-12
1009.150000	1.05858e-12
1009.100000	1.06005e-12
1009.050000	1.06152e-12
1009.000000	1.063e-12
1008.950000	1.06447e-12
1008.900000	1.06595e-12
1008.850000	1.06743e-12
1008.800000	1.06891e-12
1008.750000	1.0704e-12
1008.700000	1.07188e-12
1008.650000	1.07337e-12
1008.600000	1.07486e-12
1008.550000	1.07635e-12
1008.500000	1.07785e-12
1008.450000	1.07934e-12
1008.400000	1.08084e-12
1008.350000	1.08234e-12
1008.300000	1.08384e-12
1008.250000	1.08535e-12
1008.200000	1.08685e-12
1008.150000	1.08836e-12
1008.100000	1.08987e-12
1008.050000	1.09139e-12
1008.000000	1.0929e-12
1007.950000	1.09442e-12
1007.900000	1.09594e-12
1007.850000	1.09746e-12
1007.800000	1.09898e-12
1007.750000	1.10051e-12
1007.700000	1.10204e-12
1007.650000	1.10357e-12
1007.600000	1.1051e-12
1007.550000	1.10663e-12
1007.500000	1.10817e-12
1007.450000	1.10971e-12
1007.400000	1.11125e-12
1007.350000	1.11279e-12
1007.300000	1.11433e-12
1007.250000	1.11588e-12
1007.200000	1.11743e-12
1007.150000	1.11898e-12
1007.100000	1.12053e-12
1007.050000	1.12209e-12
1007.000000	1.12365e-12
1006.950000	1.12521e-12
1006.900000	1.12677e-12
1006.850000	1.12833e-12
1006.800000	1.1299e-12
1006.750000	1.13147e-12
1006.700000	1.13304e-12
1006.650000	1.13461e-12
1006.600000	1.13619e-12
1006.550000	1.13776e-12
1006.500000	1.13934e-12
1006.450000	1.14092e-12
1006.400000	1.14251e-12
1006.350000	1.14409e-12
1006.300000	1.14568e-12
1006.250000	1.14727e-12
1006.200000	1.14886e-12
1006.150000	1.15046e-12
1006.100000	1.15206e-12
1006.050000	1.15366e-12
1006.000000	1.15526e-12
1005.950000	1.15686e-12
1005.900000	1.15847e-12
1005.850000	1.16007e-12
1005.800000	1.16168e-12
1005.750000	1.1633e-12
1005.700000	1.16491e-12
1005.650000	1.16653e-12
1005.600000	1.16815e-12
1005.550000	1.16977e-12
1005.500000	1.17139e-12
1005.450000	1.17302e-12
1005.400000	1.17465e-12
1005.350000	1.17628e-12
1005.300000	1.17791e-12
1005.250000	1.17955e-12
1005.200000	1.18118e-12
1005.150000	1.18282e-12
1005.100000	1.18447e-12
1005.050000	1.18611e-12
1005.000000	1.18776e-12
1004.950000	1.1894e-12
1004.900000	1.19106e-12
1004.850000	1.19271e-12
1004.800000	1.19436e-12
1004.750000	1.19602e-12
1004.700000	1.19768e-12
1004.650000	1.19935e-12
1004.600000	1.20101e-12
1004.550000	1.20268e-12
1004.500000	1.20435e-12
1004.450000	1.20602e-12
1004.400000	1.20769e-12
1004.350000	1.20937e-12
1004.300000	1.21105e-12
1004.250000	1.21273e-12
1004.200000	1.21441e-12
1004.150000	1.2161e-12
1004.100000	1.21779e-12
1004.050000	1.21948e-12
1004.000000	1.22117e-12
1003.950000	1.22286e-12
1003.900000	1.22456e-12
1003.850000	1.22626e-12
1003.800000	1.22796e-12
1003.750000	1.22967e-12
1003.700000	1.23138e-12
1003.650000	1.23308e-12
1003.600000	1.2348e-12
1003.550000	1.23651e-12
1003.500000	1.23823e-12
1003.450000	1.23995e-12
1003.400000	1.24167e-12
1003.350000	1.24339e-12
1003.300000	1.24512e-12
1003.250000	1.24684e-12
1003.200000	1.24858e-12
1003.150000	1.25031e-12
1003.100000	1.25204e-12
1003.050000	1.25378e-12
1003.000000	1.25552e-12
1002.950000	1.25727e-12
1002.900000	1.25901e-12
1002.850000	1.26076e-12
1002.800000	1.26251e-12
1002.750000	1.26426e-12
1002.700000	1.26602e-12
1002.650000	1.26777e-12
1002.600000	1.26953e-12
1002.550000	1.2713e-12
1002.500000	1.27306e-12
1002.450000	1.27483e-12
1002.400000	1.2766e-12
1002.350000	1.27837e-12
1002.300000	1.28014e-12
1002.250000	1.28192e-12
1002.200000	1.2837e-12
1002.150000	1.28548e-12
1002.100000	1.28727e-12
1002.050000	1.28905e-12
1002.000000	1.29084e-12
1001.950000	1.29263e-12
1001.900000	1.29443e-12
1001.850000	1.29623e-12
1001.800000	1.29802e-12
1001.750000	1.29983e-12
1001.700000	1.30163e-12
1001.650000	1.30344e-12
1001.600000	1.30525e-12
1001.550000	1.30706e-12
1001.500000	1.30887e-12
1001.450000	1.31069e-12
1001.400000	1.31251e-12
1001.350000	1.31433e-12
1001.300000	1.31616e-12
1001.250000	1.31798e-12
1001.200000	1.31981e-12
1001.150000	1.32164e-12
1001.100000	1.32348e-12
1001.050000	1.32532e-12
```
