## Supplementary material for "All-at-once RNA folding with 3D motif prediction framed by evolutionary information": RF03161_S15-Flavobacteria.surv (part 2 of 2)

```
1001.000000	1.32716e-12
1000.950000	1.329e-12
1000.900000	1.33084e-12
1000.850000	1.33269e-12
1000.800000	1.33454e-12
1000.750000	1.33639e-12
1000.700000	1.33825e-12
1000.650000	1.3401e-12
1000.600000	1.34196e-12
1000.550000	1.34383e-12
1000.500000	1.34569e-12
1000.450000	1.34756e-12
1000.400000	1.34943e-12
1000.350000	1.3513e-12
1000.300000	1.35318e-12
1000.250000	1.35506e-12
1000.200000	1.35694e-12
1000.150000	1.35882e-12
1000.100000	1.36071e-12
1000.050000	1.3626e-12
1000.000000	1.36449e-12
999.950000	1.36638e-12
999.900000	1.36828e-12
999.850000	1.37018e-12
999.800000	1.37208e-12
999.750000	1.37399e-12
999.700000	1.37589e-12
999.650000	1.3778e-12
999.600000	1.37972e-12
999.550000	1.38163e-12
999.500000	1.38355e-12
999.450000	1.38547e-12
999.400000	1.38739e-12
999.350000	1.38932e-12
999.300000	1.39125e-12
999.250000	1.39318e-12
999.200000	1.39511e-12
999.150000	1.39705e-12
999.100000	1.39899e-12
999.050000	1.40093e-12
999.000000	1.40287e-12
998.950000	1.40482e-12
998.900000	1.40677e-12
998.850000	1.40872e-12
998.800000	1.41068e-12
998.750000	1.41264e-12
998.700000	1.4146e-12
998.650000	1.41656e-12
998.600000	1.41853e-12
998.550000	1.4205e-12
998.500000	1.42247e-12
998.450000	1.42444e-12
998.400000	1.42642e-12
998.350000	1.4284e-12
998.300000	1.43038e-12
998.250000	1.43237e-12
998.200000	1.43436e-12
998.150000	1.43635e-12
998.100000	1.43834e-12
998.050000	1.44034e-12
998.000000	1.44234e-12
997.950000	1.44434e-12
997.900000	1.44635e-12
997.850000	1.44835e-12
997.800000	1.45036e-12
997.750000	1.45238e-12
997.700000	1.45439e-12
997.650000	1.45641e-12
997.600000	1.45843e-12
997.550000	1.46046e-12
997.500000	1.46249e-12
997.450000	1.46452e-12
997.400000	1.46655e-12
997.350000	1.46858e-12
997.300000	1.47062e-12
997.250000	1.47266e-12
997.200000	1.47471e-12
997.150000	1.47676e-12
997.100000	1.47881e-12
997.050000	1.48086e-12
997.000000	1.48291e-12
996.950000	1.48497e-12
996.900000	1.48703e-12
996.850000	1.4891e-12
996.800000	1.49116e-12
996.750000	1.49323e-12
996.700000	1.49531e-12
996.650000	1.49738e-12
996.600000	1.49946e-12
996.550000	1.50154e-12
996.500000	1.50363e-12
996.450000	1.50571e-12
996.400000	1.5078e-12
996.350000	1.5099e-12
996.300000	1.51199e-12
996.250000	1.51409e-12
996.200000	1.51619e-12
996.150000	1.5183e-12
996.100000	1.52041e-12
996.050000	1.52252e-12
996.000000	1.52463e-12
995.950000	1.52675e-12
995.900000	1.52886e-12
995.850000	1.53099e-12
995.800000	1.53311e-12
995.750000	1.53524e-12
995.700000	1.53737e-12
995.650000	1.53951e-12
995.600000	1.54164e-12
995.550000	1.54378e-12
995.500000	1.54593e-12
995.450000	1.54807e-12
995.400000	1.55022e-12
995.350000	1.55237e-12
995.300000	1.55453e-12
995.250000	1.55668e-12
995.200000	1.55885e-12
995.150000	1.56101e-12
995.100000	1.56318e-12
995.050000	1.56535e-12
995.000000	1.56752e-12
994.950000	1.56969e-12
994.900000	1.57187e-12
994.850000	1.57406e-12
994.800000	1.57624e-12
994.750000	1.57843e-12
994.700000	1.58062e-12
994.650000	1.58281e-12
994.600000	1.58501e-12
994.550000	1.58721e-12
994.500000	1.58941e-12
994.450000	1.59162e-12
994.400000	1.59383e-12
994.350000	1.59604e-12
994.300000	1.59826e-12
994.250000	1.60048e-12
994.200000	1.6027e-12
994.150000	1.60492e-12
994.100000	1.60715e-12
994.050000	1.60938e-12
994.000000	1.61161e-12
993.950000	1.61385e-12
993.900000	1.61609e-12
993.850000	1.61833e-12
993.800000	1.62058e-12
993.750000	1.62283e-12
993.700000	1.62508e-12
993.650000	1.62734e-12
993.600000	1.6296e-12
993.550000	1.63186e-12
993.500000	1.63413e-12
993.450000	1.63639e-12
993.400000	1.63866e-12
993.350000	1.64094e-12
993.300000	1.64322e-12
993.250000	1.6455e-12
993.200000	1.64778e-12
993.150000	1.65007e-12
993.100000	1.65236e-12
993.050000	1.65465e-12
993.000000	1.65695e-12
992.950000	1.65925e-12
992.900000	1.66155e-12
992.850000	1.66386e-12
992.800000	1.66617e-12
992.750000	1.66848e-12
992.700000	1.6708e-12
992.650000	1.67312e-12
992.600000	1.67544e-12
992.550000	1.67777e-12
992.500000	1.68009e-12
992.450000	1.68243e-12
992.400000	1.68476e-12
992.350000	1.6871e-12
992.300000	1.68944e-12
992.250000	1.69179e-12
992.200000	1.69414e-12
992.150000	1.69649e-12
992.100000	1.69884e-12
992.050000	1.7012e-12
992.000000	1.70356e-12
991.950000	1.70593e-12
991.900000	1.70829e-12
991.850000	1.71067e-12
991.800000	1.71304e-12
991.750000	1.71542e-12
991.700000	1.7178e-12
991.650000	1.72018e-12
991.600000	1.72257e-12
991.550000	1.72496e-12
991.500000	1.72736e-12
991.450000	1.72975e-12
991.400000	1.73216e-12
991.350000	1.73456e-12
991.300000	1.73697e-12
991.250000	1.73938e-12
991.200000	1.74179e-12
991.150000	1.74421e-12
991.100000	1.74663e-12
991.050000	1.74906e-12
991.000000	1.75148e-12
990.950000	1.75392e-12
990.900000	1.75635e-12
990.850000	1.75879e-12
990.800000	1.76123e-12
990.750000	1.76367e-12
990.700000	1.76612e-12
990.650000	1.76857e-12
990.600000	1.77103e-12
990.550000	1.77349e-12
990.500000	1.77595e-12
990.450000	1.77841e-12
990.400000	1.78088e-12
990.350000	1.78335e-12
990.300000	1.78583e-12
990.250000	1.78831e-12
990.200000	1.79079e-12
990.150000	1.79328e-12
990.100000	1.79577e-12
990.050000	1.79826e-12
990.000000	1.80075e-12
989.950000	1.80325e-12
989.900000	1.80576e-12
989.850000	1.80826e-12
989.800000	1.81077e-12
989.750000	1.81329e-12
989.700000	1.8158e-12
989.650000	1.81832e-12
989.600000	1.82085e-12
989.550000	1.82338e-12
989.500000	1.82591e-12
989.450000	1.82844e-12
989.400000	1.83098e-12
989.350000	1.83352e-12
989.300000	1.83607e-12
989.250000	1.83861e-12
989.200000	1.84117e-12
989.150000	1.84372e-12
989.100000	1.84628e-12
989.050000	1.84884e-12
989.000000	1.85141e-12
988.950000	1.85398e-12
988.900000	1.85655e-12
988.850000	1.85913e-12
988.800000	1.86171e-12
988.750000	1.8643e-12
988.700000	1.86688e-12
988.650000	1.86948e-12
988.600000	1.87207e-12
988.550000	1.87467e-12
988.500000	1.87727e-12
988.450000	1.87988e-12
988.400000	1.88249e-12
988.350000	1.8851e-12
988.300000	1.88772e-12
988.250000	1.89034e-12
988.200000	1.89296e-12
988.150000	1.89559e-12
988.100000	1.89822e-12
988.050000	1.90085e-12
988.000000	1.90349e-12
987.950000	1.90613e-12
987.900000	1.90878e-12
987.850000	1.91143e-12
987.800000	1.91408e-12
987.750000	1.91674e-12
987.700000	1.9194e-12
987.650000	1.92206e-12
987.600000	1.92473e-12
987.550000	1.9274e-12
987.500000	1.93008e-12
987.450000	1.93276e-12
987.400000	1.93544e-12
987.350000	1.93813e-12
987.300000	1.94082e-12
987.250000	1.94351e-12
987.200000	1.94621e-12
987.150000	1.94891e-12
987.100000	1.95162e-12
987.050000	1.95433e-12
987.000000	1.95704e-12
986.950000	1.95975e-12
986.900000	1.96247e-12
986.850000	1.9652e-12
986.800000	1.96793e-12
986.750000	1.97066e-12
986.700000	1.97339e-12
986.650000	1.97613e-12
986.600000	1.97888e-12
986.550000	1.98162e-12
986.500000	1.98437e-12
986.450000	1.98713e-12
986.400000	1.98989e-12
986.350000	1.99265e-12
986.300000	1.99541e-12
986.250000	1.99818e-12
986.200000	2.00096e-12
986.150000	2.00373e-12
986.100000	2.00652e-12
986.050000	2.0093e-12
986.000000	2.01209e-12
985.950000	2.01488e-12
985.900000	2.01768e-12
985.850000	2.02048e-12
985.800000	2.02329e-12
985.750000	2.02609e-12
985.700000	2.02891e-12
985.650000	2.03172e-12
985.600000	2.03454e-12
985.550000	2.03737e-12
985.500000	2.04019e-12
985.450000	2.04303e-12
985.400000	2.04586e-12
985.350000	2.0487e-12
985.300000	2.05155e-12
985.250000	2.05439e-12
985.200000	2.05725e-12
985.150000	2.0601e-12
985.100000	2.06296e-12
985.050000	2.06582e-12
985.000000	2.06869e-12
984.950000	2.07156e-12
984.900000	2.07444e-12
984.850000	2.07732e-12
984.800000	2.0802e-12
984.750000	2.08309e-12
984.700000	2.08598e-12
984.650000	2.08888e-12
984.600000	2.09177e-12
984.550000	2.09468e-12
984.500000	2.09759e-12
984.450000	2.1005e-12
984.400000	2.10341e-12
984.350000	2.10633e-12
984.300000	2.10926e-12
984.250000	2.11218e-12
984.200000	2.11512e-12
984.150000	2.11805e-12
984.100000	2.12099e-12
984.050000	2.12394e-12
984.000000	2.12688e-12
983.950000	2.12984e-12
983.900000	2.13279e-12
983.850000	2.13575e-12
983.800000	2.13872e-12
983.750000	2.14169e-12
983.700000	2.14466e-12
983.650000	2.14764e-12
983.600000	2.15062e-12
983.550000	2.1536e-12
983.500000	2.15659e-12
983.450000	2.15959e-12
983.400000	2.16258e-12
983.350000	2.16558e-12
983.300000	2.16859e-12
983.250000	2.1716e-12
983.200000	2.17461e-12
983.150000	2.17763e-12
983.100000	2.18066e-12
983.050000	2.18368e-12
983.000000	2.18671e-12
982.950000	2.18975e-12
982.900000	2.19279e-12
982.850000	2.19583e-12
982.800000	2.19888e-12
982.750000	2.20193e-12
982.700000	2.20499e-12
982.650000	2.20805e-12
982.600000	2.21111e-12
982.550000	2.21418e-12
982.500000	2.21726e-12
982.450000	2.22033e-12
982.400000	2.22342e-12
982.350000	2.2265e-12
982.300000	2.22959e-12
982.250000	2.23269e-12
982.200000	2.23579e-12
982.150000	2.23889e-12
982.100000	2.242e-12
982.050000	2.24511e-12
982.000000	2.24823e-12
981.950000	2.25135e-12
981.900000	2.25447e-12
981.850000	2.2576e-12
981.800000	2.26074e-12
981.750000	2.26387e-12
981.700000	2.26702e-12
981.650000	2.27016e-12
981.600000	2.27331e-12
981.550000	2.27647e-12
981.500000	2.27963e-12
981.450000	2.28279e-12
981.400000	2.28596e-12
981.350000	2.28913e-12
981.300000	2.29231e-12
981.250000	2.29549e-12
981.200000	2.29868e-12
981.150000	2.30187e-12
981.100000	2.30507e-12
981.050000	2.30827e-12
981.000000	2.31147e-12
980.950000	2.31468e-12
980.900000	2.31789e-12
980.850000	2.32111e-12
980.800000	2.32433e-12
980.750000	2.32756e-12
980.700000	2.33079e-12
980.650000	2.33402e-12
980.600000	2.33726e-12
980.550000	2.34051e-12
980.500000	2.34376e-12
980.450000	2.34701e-12
980.400000	2.35027e-12
980.350000	2.35353e-12
980.300000	2.3568e-12
980.250000	2.36007e-12
980.200000	2.36334e-12
980.150000	2.36662e-12
980.100000	2.36991e-12
980.050000	2.3732e-12
980.000000	2.37649e-12
979.950000	2.37979e-12
979.900000	2.38309e-12
979.850000	2.3864e-12
979.800000	2.38971e-12
979.750000	2.39303e-12
979.700000	2.39635e-12
979.650000	2.39968e-12
979.600000	2.40301e-12
979.550000	2.40634e-12
979.500000	2.40968e-12
979.450000	2.41303e-12
979.400000	2.41638e-12
979.350000	2.41973e-12
979.300000	2.42309e-12
979.250000	2.42646e-12
979.200000	2.42982e-12
979.150000	2.4332e-12
979.100000	2.43657e-12
979.050000	2.43996e-12
979.000000	2.44334e-12
978.950000	2.44673e-12
978.900000	2.45013e-12
978.850000	2.45353e-12
978.800000	2.45694e-12
978.750000	2.46035e-12
978.700000	2.46376e-12
978.650000	2.46718e-12
978.600000	2.47061e-12
978.550000	2.47404e-12
978.500000	2.47747e-12
978.450000	2.48091e-12
978.400000	2.48435e-12
978.350000	2.4878e-12
978.300000	2.49125e-12
978.250000	2.49471e-12
978.200000	2.49817e-12
978.150000	2.50164e-12
978.100000	2.50511e-12
978.050000	2.50859e-12
978.000000	2.51207e-12
977.950000	2.51556e-12
977.900000	2.51905e-12
977.850000	2.52255e-12
977.800000	2.52605e-12
977.750000	2.52956e-12
977.700000	2.53307e-12
977.650000	2.53658e-12
977.600000	2.5401e-12
977.550000	2.54363e-12
977.500000	2.54716e-12
977.450000	2.5507e-12
977.400000	2.55424e-12
977.350000	2.55778e-12
977.300000	2.56133e-12
977.250000	2.56489e-12
977.200000	2.56845e-12
977.150000	2.57201e-12
977.100000	2.57558e-12
977.050000	2.57916e-12
977.000000	2.58274e-12
976.950000	2.58632e-12
976.900000	2.58991e-12
976.850000	2.59351e-12
976.800000	2.59711e-12
976.750000	2.60071e-12
976.700000	2.60432e-12
976.650000	2.60794e-12
976.600000	2.61156e-12
976.550000	2.61518e-12
976.500000	2.61881e-12
976.450000	2.62245e-12
976.400000	2.62609e-12
976.350000	2.62973e-12
976.300000	2.63338e-12
976.250000	2.63704e-12
976.200000	2.6407e-12
976.150000	2.64436e-12
976.100000	2.64803e-12
976.050000	2.65171e-12
976.000000	2.65539e-12
975.950000	2.65908e-12
975.900000	2.66277e-12
975.850000	2.66646e-12
975.800000	2.67016e-12
975.750000	2.67387e-12
975.700000	2.67758e-12
975.650000	2.6813e-12
975.600000	2.68502e-12
975.550000	2.68875e-12
975.500000	2.69248e-12
975.450000	2.69622e-12
975.400000	2.69996e-12
975.350000	2.70371e-12
975.300000	2.70746e-12
975.250000	2.71122e-12
975.200000	2.71498e-12
975.150000	2.71875e-12
975.100000	2.72252e-12
975.050000	2.7263e-12
975.000000	2.73008e-12
974.950000	2.73387e-12
974.900000	2.73767e-12
974.850000	2.74147e-12
974.800000	2.74527e-12
974.750000	2.74908e-12
974.700000	2.7529e-12
974.650000	2.75672e-12
974.600000	2.76055e-12
974.550000	2.76438e-12
974.500000	2.76822e-12
974.450000	2.77206e-12
974.400000	2.77591e-12
974.350000	2.77976e-12
974.300000	2.78362e-12
974.250000	2.78748e-12
974.200000	2.79135e-12
974.150000	2.79523e-12
974.100000	2.79911e-12
974.050000	2.80299e-12
974.000000	2.80688e-12
973.950000	2.81078e-12
973.900000	2.81468e-12
973.850000	2.81859e-12
973.800000	2.8225e-12
973.750000	2.82642e-12
973.700000	2.83034e-12
973.650000	2.83427e-12
973.600000	2.8382e-12
973.550000	2.84214e-12
973.500000	2.84609e-12
973.450000	2.85004e-12
973.400000	2.85399e-12
973.350000	2.85795e-12
973.300000	2.86192e-12
973.250000	2.86589e-12
973.200000	2.86987e-12
973.150000	2.87385e-12
973.100000	2.87784e-12
973.050000	2.88184e-12
973.000000	2.88584e-12
972.950000	2.88984e-12
972.900000	2.89385e-12
972.850000	2.89787e-12
972.800000	2.90189e-12
972.750000	2.90592e-12
972.700000	2.90996e-12
972.650000	2.91399e-12
972.600000	2.91804e-12
972.550000	2.92209e-12
972.500000	2.92615e-12
972.450000	2.93021e-12
972.400000	2.93427e-12
972.350000	2.93835e-12
972.300000	2.94243e-12
972.250000	2.94651e-12
972.200000	2.9506e-12
972.150000	2.95469e-12
972.100000	2.9588e-12
972.050000	2.9629e-12
972.000000	2.96702e-12
971.950000	2.97113e-12
971.900000	2.97526e-12
971.850000	2.97939e-12
971.800000	2.98352e-12
971.750000	2.98766e-12
971.700000	2.99181e-12
971.650000	2.99596e-12
971.600000	3.00012e-12
971.550000	3.00429e-12
971.500000	3.00846e-12
971.450000	3.01263e-12
971.400000	3.01681e-12
971.350000	3.021e-12
971.300000	3.02519e-12
971.250000	3.02939e-12
971.200000	3.0336e-12
971.150000	3.03781e-12
971.100000	3.04203e-12
971.050000	3.04625e-12
971.000000	3.05048e-12
970.950000	3.05471e-12
970.900000	3.05895e-12
970.850000	3.0632e-12
970.800000	3.06745e-12
970.750000	3.07171e-12
970.700000	3.07597e-12
970.650000	3.08024e-12
970.600000	3.08451e-12
970.550000	3.0888e-12
970.500000	3.09308e-12
970.450000	3.09738e-12
970.400000	3.10168e-12
970.350000	3.10598e-12
970.300000	3.11029e-12
970.250000	3.11461e-12
970.200000	3.11893e-12
970.150000	3.12326e-12
970.100000	3.1276e-12
970.050000	3.13194e-12
970.000000	3.13628e-12
969.950000	3.14064e-12
969.900000	3.145e-12
969.850000	3.14936e-12
969.800000	3.15373e-12
969.750000	3.15811e-12
969.700000	3.16249e-12
969.650000	3.16688e-12
969.600000	3.17128e-12
969.550000	3.17568e-12
969.500000	3.18009e-12
969.450000	3.1845e-12
969.400000	3.18892e-12
969.350000	3.19335e-12
969.300000	3.19778e-12
969.250000	3.20222e-12
969.200000	3.20667e-12
969.150000	3.21112e-12
969.100000	3.21557e-12
969.050000	3.22004e-12
969.000000	3.22451e-12
968.950000	3.22898e-12
968.900000	3.23346e-12
968.850000	3.23795e-12
968.800000	3.24245e-12
968.750000	3.24695e-12
968.700000	3.25145e-12
968.650000	3.25597e-12
968.600000	3.26049e-12
968.550000	3.26501e-12
968.500000	3.26954e-12
968.450000	3.27408e-12
968.400000	3.27863e-12
968.350000	3.28318e-12
968.300000	3.28773e-12
968.250000	3.2923e-12
968.200000	3.29687e-12
968.150000	3.30144e-12
968.100000	3.30603e-12
968.050000	3.31061e-12
968.000000	3.31521e-12
967.950000	3.31981e-12
967.900000	3.32442e-12
967.850000	3.32903e-12
967.800000	3.33365e-12
967.750000	3.33828e-12
967.700000	3.34291e-12
967.650000	3.34755e-12
967.600000	3.3522e-12
967.550000	3.35685e-12
967.500000	3.36151e-12
967.450000	3.36618e-12
967.400000	3.37085e-12
967.350000	3.37553e-12
967.300000	3.38022e-12
967.250000	3.38491e-12
967.200000	3.38961e-12
967.150000	3.39431e-12
967.100000	3.39902e-12
967.050000	3.40374e-12
967.000000	3.40846e-12
966.950000	3.41319e-12
966.900000	3.41793e-12
966.850000	3.42268e-12
966.800000	3.42743e-12
966.750000	3.43218e-12
966.700000	3.43695e-12
966.650000	3.44172e-12
966.600000	3.4465e-12
966.550000	3.45128e-12
966.500000	3.45607e-12
966.450000	3.46087e-12
966.400000	3.46567e-12
966.350000	3.47048e-12
966.300000	3.4753e-12
966.250000	3.48012e-12
966.200000	3.48495e-12
966.150000	3.48979e-12
966.100000	3.49463e-12
966.050000	3.49948e-12
966.000000	3.50434e-12
965.950000	3.50921e-12
965.900000	3.51408e-12
965.850000	3.51895e-12
965.800000	3.52384e-12
965.750000	3.52873e-12
965.700000	3.53363e-12
965.650000	3.53853e-12
965.600000	3.54344e-12
965.550000	3.54836e-12
965.500000	3.55329e-12
965.450000	3.55822e-12
965.400000	3.56316e-12
965.350000	3.5681e-12
965.300000	3.57306e-12
965.250000	3.57802e-12
965.200000	3.58298e-12
965.150000	3.58795e-12
965.100000	3.59293e-12
965.050000	3.59792e-12
965.000000	3.60292e-12
964.950000	3.60792e-12
964.900000	3.61292e-12
964.850000	3.61794e-12
964.800000	3.62296e-12
964.750000	3.62799e-12
964.700000	3.63302e-12
964.650000	3.63807e-12
964.600000	3.64312e-12
964.550000	3.64817e-12
964.500000	3.65324e-12
964.450000	3.65831e-12
964.400000	3.66339e-12
964.350000	3.66847e-12
964.300000	3.67356e-12
964.250000	3.67866e-12
964.200000	3.68377e-12
964.150000	3.68888e-12
964.100000	3.694e-12
964.050000	3.69913e-12
964.000000	3.70426e-12
963.950000	3.7094e-12
963.900000	3.71455e-12
963.850000	3.71971e-12
963.800000	3.72487e-12
963.750000	3.73004e-12
963.700000	3.73522e-12
963.650000	3.7404e-12
963.600000	3.74559e-12
963.550000	3.75079e-12
963.500000	3.756e-12
963.450000	3.76121e-12
963.400000	3.76643e-12
963.350000	3.77166e-12
963.300000	3.7769e-12
963.250000	3.78214e-12
963.200000	3.78739e-12
963.150000	3.79265e-12
963.100000	3.79791e-12
963.050000	3.80318e-12
963.000000	3.80846e-12
962.950000	3.81375e-12
962.900000	3.81904e-12
962.850000	3.82434e-12
962.800000	3.82965e-12
962.750000	3.83496e-12
962.700000	3.84029e-12
962.650000	3.84562e-12
962.600000	3.85095e-12
962.550000	3.8563e-12
962.500000	3.86165e-12
962.450000	3.86701e-12
962.400000	3.87238e-12
962.350000	3.87775e-12
962.300000	3.88314e-12
962.250000	3.88853e-12
962.200000	3.89392e-12
962.150000	3.89933e-12
962.100000	3.90474e-12
962.050000	3.91016e-12
962.000000	3.91559e-12
961.950000	3.92102e-12
961.900000	3.92646e-12
961.850000	3.93191e-12
961.800000	3.93737e-12
961.750000	3.94284e-12
961.700000	3.94831e-12
961.650000	3.95379e-12
961.600000	3.95928e-12
961.550000	3.96477e-12
961.500000	3.97028e-12
961.450000	3.97579e-12
961.400000	3.98131e-12
961.350000	3.98683e-12
961.300000	3.99237e-12
961.250000	3.99791e-12
961.200000	4.00346e-12
961.150000	4.00901e-12
961.100000	4.01458e-12
961.050000	4.02015e-12
961.000000	4.02573e-12
960.950000	4.03132e-12
960.900000	4.03691e-12
960.850000	4.04252e-12
960.800000	4.04813e-12
960.750000	4.05374e-12
960.700000	4.05937e-12
960.650000	4.06501e-12
960.600000	4.07065e-12
960.550000	4.0763e-12
960.500000	4.08196e-12
960.450000	4.08762e-12
960.400000	4.09329e-12
960.350000	4.09898e-12
960.300000	4.10467e-12
960.250000	4.11036e-12
960.200000	4.11607e-12
960.150000	4.12178e-12
960.100000	4.1275e-12
960.050000	4.13323e-12
960.000000	4.13897e-12
959.950000	4.14471e-12
959.900000	4.15047e-12
959.850000	4.15623e-12
959.800000	4.16199e-12
959.750000	4.16777e-12
959.700000	4.17356e-12
959.650000	4.17935e-12
959.600000	4.18515e-12
959.550000	4.19096e-12
959.500000	4.19678e-12
959.450000	4.2026e-12
959.400000	4.20843e-12
959.350000	4.21428e-12
959.300000	4.22012e-12
959.250000	4.22598e-12
959.200000	4.23185e-12
959.150000	4.23772e-12
959.100000	4.2436e-12
959.050000	4.24949e-12
959.000000	4.25539e-12
958.950000	4.2613e-12
958.900000	4.26721e-12
958.850000	4.27314e-12
958.800000	4.27907e-12
958.750000	4.28501e-12
958.700000	4.29095e-12
958.650000	4.29691e-12
958.600000	4.30287e-12
958.550000	4.30885e-12
958.500000	4.31483e-12
958.450000	4.32082e-12
958.400000	4.32681e-12
958.350000	4.33282e-12
958.300000	4.33883e-12
958.250000	4.34485e-12
958.200000	4.35088e-12
958.150000	4.35692e-12
958.100000	4.36297e-12
958.050000	4.36903e-12
958.000000	4.37509e-12
957.950000	4.38116e-12
957.900000	4.38724e-12
957.850000	4.39333e-12
957.800000	4.39943e-12
957.750000	4.40554e-12
957.700000	4.41165e-12
957.650000	4.41778e-12
957.600000	4.42391e-12
957.550000	4.43005e-12
957.500000	4.4362e-12
957.450000	4.44235e-12
957.400000	4.44852e-12
957.350000	4.45469e-12
957.300000	4.46088e-12
957.250000	4.46707e-12
957.200000	4.47327e-12
957.150000	4.47948e-12
957.100000	4.4857e-12
957.050000	4.49192e-12
957.000000	4.49816e-12
956.950000	4.5044e-12
956.900000	4.51065e-12
956.850000	4.51691e-12
956.800000	4.52318e-12
956.750000	4.52946e-12
956.700000	4.53575e-12
956.650000	4.54204e-12
956.600000	4.54835e-12
956.550000	4.55466e-12
956.500000	4.56098e-12
956.450000	4.56731e-12
956.400000	4.57365e-12
956.350000	4.58e-12
956.300000	4.58636e-12
956.250000	4.59272e-12
956.200000	4.5991e-12
956.150000	4.60548e-12
956.100000	4.61187e-12
956.050000	4.61827e-12
956.000000	4.62468e-12
955.950000	4.6311e-12
955.900000	4.63753e-12
955.850000	4.64397e-12
955.800000	4.65041e-12
955.750000	4.65687e-12
955.700000	4.66333e-12
955.650000	4.6698e-12
955.600000	4.67628e-12
955.550000	4.68277e-12
955.500000	4.68927e-12
955.450000	4.69578e-12
955.400000	4.7023e-12
955.350000	4.70883e-12
955.300000	4.71536e-12
955.250000	4.72191e-12
955.200000	4.72846e-12
955.150000	4.73502e-12
955.100000	4.7416e-12
955.050000	4.74818e-12
955.000000	4.75477e-12
954.950000	4.76137e-12
954.900000	4.76798e-12
954.850000	4.77459e-12
954.800000	4.78122e-12
954.750000	4.78786e-12
954.700000	4.7945e-12
954.650000	4.80116e-12
954.600000	4.80782e-12
954.550000	4.81449e-12
954.500000	4.82118e-12
954.450000	4.82787e-12
954.400000	4.83457e-12
954.350000	4.84128e-12
954.300000	4.848e-12
954.250000	4.85473e-12
954.200000	4.86147e-12
954.150000	4.86821e-12
954.100000	4.87497e-12
954.050000	4.88174e-12
954.000000	4.88851e-12
953.950000	4.8953e-12
953.900000	4.90209e-12
953.850000	4.9089e-12
953.800000	4.91571e-12
953.750000	4.92253e-12
953.700000	4.92936e-12
953.650000	4.93621e-12
953.600000	4.94306e-12
953.550000	4.94992e-12
953.500000	4.95679e-12
953.450000	4.96367e-12
953.400000	4.97056e-12
953.350000	4.97746e-12
953.300000	4.98437e-12
953.250000	4.99128e-12
953.200000	4.99821e-12
953.150000	5.00515e-12
953.100000	5.0121e-12
953.050000	5.01905e-12
953.000000	5.02602e-12
952.950000	5.03299e-12
952.900000	5.03998e-12
952.850000	5.04698e-12
952.800000	5.05398e-12
952.750000	5.061e-12
952.700000	5.06802e-12
952.650000	5.07505e-12
952.600000	5.0821e-12
952.550000	5.08915e-12
952.500000	5.09622e-12
952.450000	5.10329e-12
952.400000	5.11037e-12
952.350000	5.11746e-12
952.300000	5.12457e-12
952.250000	5.13168e-12
952.200000	5.1388e-12
952.150000	5.14594e-12
952.100000	5.15308e-12
952.050000	5.16023e-12
952.000000	5.16739e-12
951.950000	5.17456e-12
951.900000	5.18175e-12
951.850000	5.18894e-12
951.800000	5.19614e-12
951.750000	5.20335e-12
951.700000	5.21057e-12
951.650000	5.21781e-12
951.600000	5.22505e-12
951.550000	5.2323e-12
951.500000	5.23956e-12
951.450000	5.24684e-12
951.400000	5.25412e-12
951.350000	5.26141e-12
951.300000	5.26871e-12
951.250000	5.27603e-12
951.200000	5.28335e-12
951.150000	5.29068e-12
951.100000	5.29802e-12
951.050000	5.30538e-12
951.000000	5.31274e-12
950.950000	5.32012e-12
950.900000	5.3275e-12
950.850000	5.33489e-12
950.800000	5.3423e-12
950.750000	5.34971e-12
950.700000	5.35714e-12
950.650000	5.36457e-12
950.600000	5.37202e-12
950.550000	5.37948e-12
950.500000	5.38694e-12
950.450000	5.39442e-12
950.400000	5.40191e-12
950.350000	5.4094e-12
950.300000	5.41691e-12
950.250000	5.42443e-12
950.200000	5.43196e-12
950.150000	5.4395e-12
950.100000	5.44705e-12
950.050000	5.45461e-12
950.000000	5.46218e-12
949.950000	5.46976e-12
949.900000	5.47735e-12
949.850000	5.48495e-12
949.800000	5.49257e-12
949.750000	5.50019e-12
949.700000	5.50783e-12
949.650000	5.51547e-12
949.600000	5.52312e-12
949.550000	5.53079e-12
949.500000	5.53847e-12
949.450000	5.54615e-12
949.400000	5.55385e-12
949.350000	5.56156e-12
949.300000	5.56928e-12
949.250000	5.57701e-12
949.200000	5.58475e-12
949.150000	5.5925e-12
949.100000	5.60026e-12
949.050000	5.60804e-12
949.000000	5.61582e-12
948.950000	5.62361e-12
948.900000	5.63142e-12
948.850000	5.63924e-12
948.800000	5.64706e-12
948.750000	5.6549e-12
948.700000	5.66275e-12
948.650000	5.67061e-12
948.600000	5.67848e-12
948.550000	5.68636e-12
948.500000	5.69425e-12
948.450000	5.70216e-12
948.400000	5.71007e-12
948.350000	5.718e-12
948.300000	5.72593e-12
948.250000	5.73388e-12
948.200000	5.74184e-12
948.150000	5.74981e-12
948.100000	5.75779e-12
948.050000	5.76578e-12
948.000000	5.77378e-12
947.950000	5.7818e-12
947.900000	5.78982e-12
947.850000	5.79786e-12
947.800000	5.8059e-12
947.750000	5.81396e-12
947.700000	5.82203e-12
947.650000	5.83011e-12
947.600000	5.8382e-12
947.550000	5.84631e-12
947.500000	5.85442e-12
947.450000	5.86255e-12
947.400000	5.87068e-12
947.350000	5.87883e-12
947.300000	5.88699e-12
947.250000	5.89516e-12
947.200000	5.90335e-12
947.150000	5.91154e-12
947.100000	5.91974e-12
947.050000	5.92796e-12
947.000000	5.93619e-12
946.950000	5.94443e-12
946.900000	5.95268e-12
946.850000	5.96094e-12
946.800000	5.96921e-12
946.750000	5.9775e-12
946.700000	5.98579e-12
946.650000	5.9941e-12
946.600000	6.00242e-12
946.550000	6.01075e-12
946.500000	6.01909e-12
946.450000	6.02745e-12
946.400000	6.03581e-12
946.350000	6.04419e-12
946.300000	6.05258e-12
946.250000	6.06098e-12
946.200000	6.06939e-12
946.150000	6.07782e-12
946.100000	6.08625e-12
946.050000	6.0947e-12
946.000000	6.10316e-12
945.950000	6.11163e-12
945.900000	6.12011e-12
945.850000	6.12861e-12
945.800000	6.13711e-12
945.750000	6.14563e-12
945.700000	6.15416e-12
945.650000	6.1627e-12
945.600000	6.17126e-12
945.550000	6.17982e-12
945.500000	6.1884e-12
945.450000	6.19699e-12
945.400000	6.20559e-12
945.350000	6.2142e-12
945.300000	6.22283e-12
945.250000	6.23146e-12
945.200000	6.24011e-12
945.150000	6.24877e-12
945.100000	6.25745e-12
945.050000	6.26613e-12
945.000000	6.27483e-12
944.950000	6.28354e-12
944.900000	6.29226e-12
944.850000	6.30099e-12
944.800000	6.30974e-12
944.750000	6.3185e-12
944.700000	6.32727e-12
944.650000	6.33605e-12
944.600000	6.34484e-12
944.550000	6.35365e-12
944.500000	6.36247e-12
944.450000	6.3713e-12
944.400000	6.38014e-12
944.350000	6.38899e-12
944.300000	6.39786e-12
944.250000	6.40674e-12
944.200000	6.41563e-12
944.150000	6.42454e-12
944.100000	6.43346e-12
944.050000	6.44238e-12
944.000000	6.45133e-12
943.950000	6.46028e-12
943.900000	6.46925e-12
943.850000	6.47823e-12
943.800000	6.48722e-12
943.750000	6.49622e-12
943.700000	6.50524e-12
943.650000	6.51427e-12
943.600000	6.52331e-12
943.550000	6.53236e-12
943.500000	6.54143e-12
943.450000	6.55051e-12
943.400000	6.5596e-12
943.350000	6.5687e-12
943.300000	6.57782e-12
943.250000	6.58695e-12
943.200000	6.59609e-12
943.150000	6.60525e-12
943.100000	6.61441e-12
943.050000	6.62359e-12
943.000000	6.63279e-12
942.950000	6.64199e-12
942.900000	6.65121e-12
942.850000	6.66044e-12
942.800000	6.66969e-12
942.750000	6.67894e-12
942.700000	6.68821e-12
942.650000	6.6975e-12
942.600000	6.70679e-12
942.550000	6.7161e-12
942.500000	6.72542e-12
942.450000	6.73476e-12
942.400000	6.7441e-12
942.350000	6.75347e-12
942.300000	6.76284e-12
942.250000	6.77222e-12
942.200000	6.78162e-12
942.150000	6.79104e-12
942.100000	6.80046e-12
942.050000	6.8099e-12
942.000000	6.81935e-12
941.950000	6.82882e-12
941.900000	6.83829e-12
941.850000	6.84779e-12
941.800000	6.85729e-12
941.750000	6.86681e-12
941.700000	6.87634e-12
941.650000	6.88588e-12
941.600000	6.89544e-12
941.550000	6.90501e-12
941.500000	6.91459e-12
941.450000	6.92419e-12
941.400000	6.9338e-12
941.350000	6.94342e-12
941.300000	6.95306e-12
941.250000	6.96271e-12
941.200000	6.97238e-12
941.150000	6.98205e-12
941.100000	6.99174e-12
941.050000	7.00145e-12
941.000000	7.01116e-12
940.950000	7.0209e-12
940.900000	7.03064e-12
940.850000	7.0404e-12
940.800000	7.05017e-12
940.750000	7.05995e-12
940.700000	7.06975e-12
940.650000	7.07957e-12
940.600000	7.08939e-12
940.550000	7.09923e-12
940.500000	7.10908e-12
940.450000	7.11895e-12
940.400000	7.12883e-12
940.350000	7.13873e-12
940.300000	7.14863e-12
940.250000	7.15856e-12
940.200000	7.16849e-12
940.150000	7.17844e-12
940.100000	7.1884e-12
940.050000	7.19838e-12
940.000000	7.20837e-12
939.950000	7.21838e-12
939.900000	7.22839e-12
939.850000	7.23843e-12
939.800000	7.24847e-12
939.750000	7.25853e-12
939.700000	7.26861e-12
939.650000	7.2787e-12
939.600000	7.2888e-12
939.550000	7.29891e-12
939.500000	7.30904e-12
939.450000	7.31919e-12
939.400000	7.32935e-12
939.350000	7.33952e-12
939.300000	7.34971e-12
939.250000	7.35991e-12
939.200000	7.37012e-12
939.150000	7.38035e-12
939.100000	7.39059e-12
939.050000	7.40085e-12
939.000000	7.41112e-12
938.950000	7.42141e-12
938.900000	7.43171e-12
938.850000	7.44203e-12
938.800000	7.45235e-12
938.750000	7.4627e-12
938.700000	7.47306e-12
938.650000	7.48343e-12
938.600000	7.49381e-12
938.550000	7.50421e-12
938.500000	7.51463e-12
938.450000	7.52506e-12
938.400000	7.5355e-12
938.350000	7.54596e-12
938.300000	7.55644e-12
938.250000	7.56692e-12
938.200000	7.57743e-12
938.150000	7.58794e-12
938.100000	7.59847e-12
938.050000	7.60902e-12
938.000000	7.61958e-12
937.950000	7.63016e-12
937.900000	7.64075e-12
937.850000	7.65135e-12
937.800000	7.66197e-12
937.750000	7.6726e-12
937.700000	7.68325e-12
937.650000	7.69392e-12
937.600000	7.70459e-12
937.550000	7.71529e-12
937.500000	7.726e-12
937.450000	7.73672e-12
937.400000	7.74746e-12
937.350000	7.75821e-12
937.300000	7.76898e-12
937.250000	7.77976e-12
937.200000	7.79056e-12
937.150000	7.80137e-12
937.100000	7.8122e-12
937.050000	7.82304e-12
937.000000	7.8339e-12
936.950000	7.84477e-12
936.900000	7.85566e-12
936.850000	7.86656e-12
936.800000	7.87748e-12
936.750000	7.88841e-12
936.700000	7.89936e-12
936.650000	7.91033e-12
936.600000	7.9213e-12
936.550000	7.9323e-12
936.500000	7.94331e-12
936.450000	7.95433e-12
936.400000	7.96537e-12
936.350000	7.97643e-12
936.300000	7.9875e-12
936.250000	7.99858e-12
936.200000	8.00969e-12
936.150000	8.0208e-12
936.100000	8.03193e-12
936.050000	8.04308e-12
936.000000	8.05424e-12
935.950000	8.06542e-12
935.900000	8.07662e-12
935.850000	8.08783e-12
935.800000	8.09905e-12
935.750000	8.11029e-12
935.700000	8.12155e-12
935.650000	8.13282e-12
935.600000	8.14411e-12
935.550000	8.15541e-12
935.500000	8.16673e-12
935.450000	8.17807e-12
935.400000	8.18942e-12
935.350000	8.20078e-12
935.300000	8.21216e-12
935.250000	8.22356e-12
935.200000	8.23498e-12
935.150000	8.2464e-12
935.100000	8.25785e-12
935.050000	8.26931e-12
935.000000	8.28079e-12
934.950000	8.29228e-12
934.900000	8.30379e-12
934.850000	8.31531e-12
934.800000	8.32686e-12
934.750000	8.33841e-12
934.700000	8.34999e-12
934.650000	8.36157e-12
934.600000	8.37318e-12
934.550000	8.3848e-12
934.500000	8.39644e-12
934.450000	8.40809e-12
934.400000	8.41976e-12
934.350000	8.43145e-12
934.300000	8.44315e-12
934.250000	8.45487e-12
934.200000	8.4666e-12
934.150000	8.47835e-12
934.100000	8.49012e-12
934.050000	8.5019e-12
934.000000	8.5137e-12
933.950000	8.52552e-12
933.900000	8.53735e-12
933.850000	8.5492e-12
933.800000	8.56107e-12
933.750000	8.57295e-12
933.700000	8.58485e-12
933.650000	8.59676e-12
933.600000	8.60869e-12
933.550000	8.62064e-12
933.500000	8.63261e-12
933.450000	8.64459e-12
933.400000	8.65658e-12
933.350000	8.6686e-12
933.300000	8.68063e-12
933.250000	8.69268e-12
933.200000	8.70474e-12
933.150000	8.71682e-12
933.100000	8.72892e-12
933.050000	8.74104e-12
933.000000	8.75317e-12
932.950000	8.76532e-12
932.900000	8.77748e-12
932.850000	8.78966e-12
932.800000	8.80186e-12
932.750000	8.81408e-12
932.700000	8.82631e-12
932.650000	8.83856e-12
932.600000	8.85083e-12
932.550000	8.86311e-12
932.500000	8.87541e-12
932.450000	8.88773e-12
932.400000	8.90007e-12
932.350000	8.91242e-12
932.300000	8.92479e-12
932.250000	8.93718e-12
932.200000	8.94958e-12
932.150000	8.962e-12
932.100000	8.97444e-12
932.050000	8.9869e-12
932.000000	8.99937e-12
931.950000	9.01186e-12
931.900000	9.02437e-12
931.850000	9.03689e-12
931.800000	9.04943e-12
931.750000	9.06199e-12
931.700000	9.07457e-12
931.650000	9.08716e-12
931.600000	9.09978e-12
931.550000	9.11241e-12
931.500000	9.12505e-12
931.450000	9.13772e-12
931.400000	9.1504e-12
931.350000	9.1631e-12
931.300000	9.17582e-12
931.250000	9.18855e-12
931.200000	9.2013e-12
931.150000	9.21408e-12
931.100000	9.22686e-12
931.050000	9.23967e-12
931.000000	9.25249e-12
930.950000	9.26533e-12
930.900000	9.27819e-12
930.850000	9.29107e-12
930.800000	9.30397e-12
930.750000	9.31688e-12
930.700000	9.32981e-12
930.650000	9.34276e-12
930.600000	9.35572e-12
930.550000	9.36871e-12
930.500000	9.38171e-12
930.450000	9.39473e-12
930.400000	9.40777e-12
930.350000	9.42083e-12
930.300000	9.4339e-12
930.250000	9.447e-12
930.200000	9.46011e-12
930.150000	9.47324e-12
930.100000	9.48639e-12
930.050000	9.49955e-12
930.000000	9.51274e-12
929.950000	9.52594e-12
929.900000	9.53916e-12
929.850000	9.5524e-12
929.800000	9.56566e-12
929.750000	9.57893e-12
929.700000	9.59223e-12
929.650000	9.60554e-12
929.600000	9.61887e-12
929.550000	9.63222e-12
929.500000	9.64559e-12
929.450000	9.65898e-12
929.400000	9.67238e-12
929.350000	9.68581e-12
929.300000	9.69925e-12
929.250000	9.71271e-12
929.200000	9.72619e-12
929.150000	9.73969e-12
929.100000	9.75321e-12
929.050000	9.76674e-12
929.000000	9.7803e-12
928.950000	9.79387e-12
928.900000	9.80747e-12
928.850000	9.82108e-12
928.800000	9.83471e-12
928.750000	9.84836e-12
928.700000	9.86203e-12
928.650000	9.87571e-12
928.600000	9.88942e-12
928.550000	9.90314e-12
928.500000	9.91689e-12
928.450000	9.93065e-12
928.400000	9.94444e-12
928.350000	9.95824e-12
928.300000	9.97206e-12
928.250000	9.9859e-12
928.200000	9.99976e-12
928.150000	1.00136e-11
928.100000	1.00275e-11
928.050000	1.00415e-11
928.000000	1.00554e-11
927.950000	1.00693e-11
927.900000	1.00833e-11
927.850000	1.00973e-11
927.800000	1.01113e-11
927.750000	1.01254e-11
927.700000	1.01394e-11
927.650000	1.01535e-11
927.600000	1.01676e-11
927.550000	1.01817e-11
927.500000	1.01958e-11
927.450000	1.021e-11
927.400000	1.02241e-11
927.350000	1.02383e-11
927.300000	1.02525e-11
927.250000	1.02668e-11
927.200000	1.0281e-11
927.150000	1.02953e-11
927.100000	1.03096e-11
927.050000	1.03239e-11
927.000000	1.03382e-11
926.950000	1.03526e-11
926.900000	1.03669e-11
926.850000	1.03813e-11
926.800000	1.03957e-11
926.750000	1.04102e-11
926.700000	1.04246e-11
926.650000	1.04391e-11
926.600000	1.04536e-11
926.550000	1.04681e-11
926.500000	1.04826e-11
926.450000	1.04971e-11
926.400000	1.05117e-11
926.350000	1.05263e-11
926.300000	1.05409e-11
926.250000	1.05555e-11
926.200000	1.05702e-11
926.150000	1.05849e-11
926.100000	1.05995e-11
926.050000	1.06143e-11
926.000000	1.0629e-11
925.950000	1.06437e-11
925.900000	1.06585e-11
925.850000	1.06733e-11
925.800000	1.06881e-11
925.750000	1.0703e-11
925.700000	1.07178e-11
925.650000	1.07327e-11
925.600000	1.07476e-11
925.550000	1.07625e-11
925.500000	1.07774e-11
925.450000	1.07924e-11
925.400000	1.08074e-11
925.350000	1.08224e-11
925.300000	1.08374e-11
925.250000	1.08524e-11
925.200000	1.08675e-11
925.150000	1.08826e-11
925.100000	1.08977e-11
925.050000	1.09128e-11
925.000000	1.09279e-11
924.950000	1.09431e-11
924.900000	1.09583e-11
924.850000	1.09735e-11
924.800000	1.09887e-11
924.750000	1.1004e-11
924.700000	1.10193e-11
924.650000	1.10346e-11
924.600000	1.10499e-11
924.550000	1.10652e-11
924.500000	1.10806e-11
924.450000	1.10959e-11
924.400000	1.11113e-11
924.350000	1.11268e-11
924.300000	1.11422e-11
924.250000	1.11577e-11
924.200000	1.11732e-11
924.150000	1.11887e-11
924.100000	1.12042e-11
924.050000	1.12197e-11
924.000000	1.12353e-11
923.950000	1.12509e-11
923.900000	1.12665e-11
923.850000	1.12822e-11
923.800000	1.12978e-11
923.750000	1.13135e-11
923.700000	1.13292e-11
923.650000	1.13449e-11
923.600000	1.13607e-11
923.550000	1.13764e-11
923.500000	1.13922e-11
923.450000	1.1408e-11
923.400000	1.14239e-11
923.350000	1.14397e-11
923.300000	1.14556e-11
923.250000	1.14715e-11
923.200000	1.14874e-11
923.150000	1.15034e-11
923.100000	1.15193e-11
923.050000	1.15353e-11
923.000000	1.15513e-11
922.950000	1.15674e-11
922.900000	1.15834e-11
922.850000	1.15995e-11
922.800000	1.16156e-11
922.750000	1.16317e-11
922.700000	1.16478e-11
922.650000	1.1664e-11
922.600000	1.16802e-11
922.550000	1.16964e-11
922.500000	1.17126e-11
922.450000	1.17289e-11
922.400000	1.17452e-11
922.350000	1.17615e-11
922.300000	1.17778e-11
922.250000	1.17941e-11
922.200000	1.18105e-11
922.150000	1.18269e-11
922.100000	1.18433e-11
922.050000	1.18598e-11
922.000000	1.18762e-11
921.950000	1.18927e-11
921.900000	1.19092e-11
921.850000	1.19257e-11
921.800000	1.19423e-11
921.750000	1.19589e-11
921.700000	1.19755e-11
921.650000	1.19921e-11
921.600000	1.20087e-11
921.550000	1.20254e-11
921.500000	1.20421e-11
921.450000	1.20588e-11
921.400000	1.20755e-11
921.350000	1.20923e-11
921.300000	1.21091e-11
921.250000	1.21259e-11
921.200000	1.21427e-11
921.150000	1.21595e-11
921.100000	1.21764e-11
921.050000	1.21933e-11
921.000000	1.22102e-11
920.950000	1.22272e-11
920.900000	1.22442e-11
920.850000	1.22612e-11
920.800000	1.22782e-11
920.750000	1.22952e-11
920.700000	1.23123e-11
920.650000	1.23294e-11
920.600000	1.23465e-11
920.550000	1.23636e-11
920.500000	1.23808e-11
920.450000	1.2398e-11
920.400000	1.24152e-11
920.350000	1.24324e-11
920.300000	1.24496e-11
920.250000	1.24669e-11
920.200000	1.24842e-11
920.150000	1.25016e-11
920.100000	1.25189e-11
920.050000	1.25363e-11
920.000000	1.25537e-11
919.950000	1.25711e-11
919.900000	1.25885e-11
919.850000	1.2606e-11
919.800000	1.26235e-11
919.750000	1.2641e-11
919.700000	1.26586e-11
919.650000	1.26761e-11
919.600000	1.26937e-11
919.550000	1.27114e-11
919.500000	1.2729e-11
919.450000	1.27467e-11
919.400000	1.27643e-11
919.350000	1.27821e-11
919.300000	1.27998e-11
919.250000	1.28176e-11
919.200000	1.28354e-11
919.150000	1.28532e-11
919.100000	1.2871e-11
919.050000	1.28889e-11
919.000000	1.29068e-11
918.950000	1.29247e-11
918.900000	1.29426e-11
918.850000	1.29606e-11
918.800000	1.29786e-11
918.750000	1.29966e-11
918.700000	1.30146e-11
918.650000	1.30327e-11
918.600000	1.30508e-11
918.550000	1.30689e-11
918.500000	1.3087e-11
918.450000	1.31052e-11
918.400000	1.31234e-11
918.350000	1.31416e-11
918.300000	1.31598e-11
918.250000	1.31781e-11
918.200000	1.31964e-11
918.150000	1.32147e-11
918.100000	1.3233e-11
918.050000	1.32514e-11
918.000000	1.32698e-11
917.950000	1.32882e-11
917.900000	1.33066e-11
917.850000	1.33251e-11
917.800000	1.33436e-11
917.750000	1.33621e-11
917.700000	1.33807e-11
917.650000	1.33992e-11
917.600000	1.34178e-11
917.550000	1.34364e-11
917.500000	1.34551e-11
917.450000	1.34738e-11
917.400000	1.34925e-11
917.350000	1.35112e-11
917.300000	1.35299e-11
917.250000	1.35487e-11
917.200000	1.35675e-11
917.150000	1.35864e-11
917.100000	1.36052e-11
917.050000	1.36241e-11
917.000000	1.3643e-11
916.950000	1.36619e-11
916.900000	1.36809e-11
916.850000	1.36999e-11
916.800000	1.37189e-11
916.750000	1.37379e-11
916.700000	1.3757e-11
916.650000	1.37761e-11
916.600000	1.37952e-11
916.550000	1.38144e-11
916.500000	1.38335e-11
916.450000	1.38527e-11
916.400000	1.3872e-11
916.350000	1.38912e-11
916.300000	1.39105e-11
916.250000	1.39298e-11
916.200000	1.39491e-11
916.150000	1.39685e-11
916.100000	1.39879e-11
916.050000	1.40073e-11
916.000000	1.40267e-11
915.950000	1.40462e-11
915.900000	1.40657e-11
915.850000	1.40852e-11
915.800000	1.41048e-11
915.750000	1.41243e-11
915.700000	1.41439e-11
915.650000	1.41636e-11
915.600000	1.41832e-11
915.550000	1.42029e-11
915.500000	1.42226e-11
915.450000	1.42423e-11
915.400000	1.42621e-11
915.350000	1.42819e-11
915.300000	1.43017e-11
915.250000	1.43216e-11
915.200000	1.43415e-11
915.150000	1.43614e-11
915.100000	1.43813e-11
915.050000	1.44012e-11
915.000000	1.44212e-11
914.950000	1.44412e-11
914.900000	1.44613e-11
914.850000	1.44814e-11
914.800000	1.45015e-11
914.750000	1.45216e-11
914.700000	1.45417e-11
914.650000	1.45619e-11
914.600000	1.45821e-11
914.550000	1.46024e-11
914.500000	1.46226e-11
914.450000	1.46429e-11
914.400000	1.46632e-11
914.350000	1.46836e-11
914.300000	1.4704e-11
914.250000	1.47244e-11
914.200000	1.47448e-11
914.150000	1.47653e-11
914.100000	1.47858e-11
914.050000	1.48063e-11
914.000000	1.48268e-11
913.950000	1.48474e-11
913.900000	1.4868e-11
913.850000	1.48887e-11
913.800000	1.49093e-11
913.750000	1.493e-11
913.700000	1.49507e-11
913.650000	1.49715e-11
913.600000	1.49923e-11
913.550000	1.50131e-11
913.500000	1.50339e-11
913.450000	1.50548e-11
913.400000	1.50757e-11
913.350000	1.50966e-11
913.300000	1.51175e-11
913.250000	1.51385e-11
913.200000	1.51595e-11
913.150000	1.51806e-11
913.100000	1.52016e-11
913.050000	1.52227e-11
913.000000	1.52439e-11
912.950000	1.5265e-11
912.900000	1.52862e-11
912.850000	1.53074e-11
912.800000	1.53287e-11
912.750000	1.53499e-11
912.700000	1.53712e-11
912.650000	1.53926e-11
912.600000	1.54139e-11
912.550000	1.54353e-11
912.500000	1.54567e-11
912.450000	1.54782e-11
912.400000	1.54997e-11
912.350000	1.55212e-11
912.300000	1.55427e-11
912.250000	1.55643e-11
912.200000	1.55859e-11
912.150000	1.56075e-11
912.100000	1.56292e-11
912.050000	1.56509e-11
912.000000	1.56726e-11
911.950000	1.56943e-11
911.900000	1.57161e-11
911.850000	1.57379e-11
911.800000	1.57598e-11
911.750000	1.57817e-11
911.700000	1.58036e-11
911.650000	1.58255e-11
911.600000	1.58475e-11
911.550000	1.58694e-11
911.500000	1.58915e-11
911.450000	1.59135e-11
911.400000	1.59356e-11
911.350000	1.59577e-11
911.300000	1.59799e-11
911.250000	1.60021e-11
911.200000	1.60243e-11
911.150000	1.60465e-11
911.100000	1.60688e-11
911.050000	1.60911e-11
911.000000	1.61134e-11
910.950000	1.61358e-11
910.900000	1.61582e-11
910.850000	1.61806e-11
910.800000	1.6203e-11
910.750000	1.62255e-11
910.700000	1.6248e-11
910.650000	1.62706e-11
910.600000	1.62932e-11
910.550000	1.63158e-11
910.500000	1.63384e-11
910.450000	1.63611e-11
910.400000	1.63838e-11
910.350000	1.64065e-11
910.300000	1.64293e-11
910.250000	1.64521e-11
910.200000	1.64749e-11
910.150000	1.64978e-11
910.100000	1.65207e-11
910.050000	1.65436e-11
910.000000	1.65666e-11
909.950000	1.65896e-11
909.900000	1.66126e-11
909.850000	1.66357e-11
909.800000	1.66588e-11
909.750000	1.66819e-11
909.700000	1.6705e-11
909.650000	1.67282e-11
909.600000	1.67514e-11
909.550000	1.67747e-11
909.500000	1.6798e-11
909.450000	1.68213e-11
909.400000	1.68446e-11
909.350000	1.6868e-11
909.300000	1.68914e-11
909.250000	1.69148e-11
909.200000	1.69383e-11
909.150000	1.69618e-11
909.100000	1.69854e-11
909.050000	1.70089e-11
909.000000	1.70325e-11
908.950000	1.70562e-11
908.900000	1.70798e-11
908.850000	1.71035e-11
908.800000	1.71273e-11
908.750000	1.71511e-11
908.700000	1.71749e-11
908.650000	1.71987e-11
908.600000	1.72226e-11
908.550000	1.72465e-11
908.500000	1.72704e-11
908.450000	1.72944e-11
908.400000	1.73184e-11
908.350000	1.73424e-11
908.300000	1.73665e-11
908.250000	1.73906e-11
908.200000	1.74147e-11
908.150000	1.74389e-11
908.100000	1.74631e-11
908.050000	1.74873e-11
908.000000	1.75116e-11
907.950000	1.75359e-11
907.900000	1.75602e-11
907.850000	1.75846e-11
907.800000	1.7609e-11
907.750000	1.76334e-11
907.700000	1.76579e-11
907.650000	1.76824e-11
907.600000	1.7707e-11
907.550000	1.77315e-11
907.500000	1.77561e-11
907.450000	1.77808e-11
907.400000	1.78055e-11
907.350000	1.78302e-11
907.300000	1.78549e-11
907.250000	1.78797e-11
907.200000	1.79045e-11
907.150000	1.79293e-11
907.100000	1.79542e-11
907.050000	1.79791e-11
907.000000	1.80041e-11
906.950000	1.80291e-11
906.900000	1.80541e-11
906.850000	1.80792e-11
906.800000	1.81043e-11
906.750000	1.81294e-11
906.700000	1.81545e-11
906.650000	1.81797e-11
906.600000	1.8205e-11
906.550000	1.82302e-11
906.500000	1.82555e-11
906.450000	1.82809e-11
906.400000	1.83062e-11
906.350000	1.83316e-11
906.300000	1.83571e-11
906.250000	1.83826e-11
906.200000	1.84081e-11
906.150000	1.84336e-11
906.100000	1.84592e-11
906.050000	1.84848e-11
906.000000	1.85105e-11
905.950000	1.85362e-11
905.900000	1.85619e-11
905.850000	1.85876e-11
905.800000	1.86134e-11
905.750000	1.86393e-11
905.700000	1.86651e-11
905.650000	1.8691e-11
905.600000	1.8717e-11
905.550000	1.8743e-11
905.500000	1.8769e-11
905.450000	1.8795e-11
905.400000	1.88211e-11
905.350000	1.88472e-11
905.300000	1.88734e-11
905.250000	1.88996e-11
905.200000	1.89258e-11
905.150000	1.89521e-11
905.100000	1.89784e-11
905.050000	1.90047e-11
905.000000	1.90311e-11
904.950000	1.90575e-11
904.900000	1.90839e-11
904.850000	1.91104e-11
904.800000	1.91369e-11
904.750000	1.91635e-11
904.700000	1.91901e-11
904.650000	1.92167e-11
904.600000	1.92434e-11
904.550000	1.92701e-11
904.500000	1.92968e-11
904.450000	1.93236e-11
904.400000	1.93504e-11
904.350000	1.93773e-11
904.300000	1.94042e-11
904.250000	1.94311e-11
904.200000	1.94581e-11
904.150000	1.94851e-11
904.100000	1.95121e-11
904.050000	1.95392e-11
904.000000	1.95663e-11
903.950000	1.95935e-11
903.900000	1.96207e-11
903.850000	1.96479e-11
903.800000	1.96752e-11
903.750000	1.97025e-11
903.700000	1.97298e-11
903.650000	1.97572e-11
903.600000	1.97846e-11
903.550000	1.98121e-11
903.500000	1.98396e-11
903.450000	1.98671e-11
903.400000	1.98947e-11
903.350000	1.99223e-11
903.300000	1.99499e-11
903.250000	1.99776e-11
903.200000	2.00053e-11
903.150000	2.00331e-11
903.100000	2.00609e-11
903.050000	2.00887e-11
903.000000	2.01166e-11
902.950000	2.01445e-11
902.900000	2.01725e-11
902.850000	2.02005e-11
902.800000	2.02285e-11
902.750000	2.02566e-11
902.700000	2.02847e-11
902.650000	2.03129e-11
902.600000	2.03411e-11
902.550000	2.03693e-11
902.500000	2.03976e-11
902.450000	2.04259e-11
902.400000	2.04542e-11
902.350000	2.04826e-11
902.300000	2.0511e-11
902.250000	2.05395e-11
902.200000	2.0568e-11
902.150000	2.05965e-11
902.100000	2.06251e-11
902.050000	2.06537e-11
902.000000	2.06824e-11
901.950000	2.07111e-11
901.900000	2.07398e-11
901.850000	2.07686e-11
901.800000	2.07975e-11
901.750000	2.08263e-11
901.700000	2.08552e-11
901.650000	2.08842e-11
901.600000	2.09131e-11
901.550000	2.09422e-11
901.500000	2.09712e-11
901.450000	2.10003e-11
901.400000	2.10295e-11
901.350000	2.10587e-11
901.300000	2.10879e-11
901.250000	2.11172e-11
901.200000	2.11465e-11
901.150000	2.11758e-11
901.100000	2.12052e-11
901.050000	2.12346e-11
901.000000	2.12641e-11
900.950000	2.12936e-11
900.900000	2.13231e-11
900.850000	2.13527e-11
900.800000	2.13824e-11
900.750000	2.1412e-11
900.700000	2.14418e-11
900.650000	2.14715e-11
900.600000	2.15013e-11
900.550000	2.15312e-11
900.500000	2.1561e-11
900.450000	2.1591e-11
900.400000	2.16209e-11
900.350000	2.16509e-11
900.300000	2.1681e-11
900.250000	2.17111e-11
900.200000	2.17412e-11
900.150000	2.17714e-11
900.100000	2.18016e-11
900.050000	2.18318e-11
900.000000	2.18621e-11
899.950000	2.18925e-11
899.900000	2.19229e-11
899.850000	2.19533e-11
899.800000	2.19837e-11
899.750000	2.20143e-11
899.700000	2.20448e-11
899.650000	2.20754e-11
899.600000	2.2106e-11
899.550000	2.21367e-11
899.500000	2.21674e-11
899.450000	2.21982e-11
899.400000	2.2229e-11
899.350000	2.22599e-11
899.300000	2.22907e-11
899.250000	2.23217e-11
899.200000	2.23527e-11
899.150000	2.23837e-11
899.100000	2.24147e-11
899.050000	2.24458e-11
899.000000	2.2477e-11
898.950000	2.25082e-11
898.900000	2.25394e-11
898.850000	2.25707e-11
898.800000	2.2602e-11
898.750000	2.26334e-11
898.700000	2.26648e-11
898.650000	2.26963e-11
898.600000	2.27278e-11
898.550000	2.27593e-11
898.500000	2.27909e-11
898.450000	2.28225e-11
898.400000	2.28542e-11
898.350000	2.28859e-11
898.300000	2.29177e-11
898.250000	2.29495e-11
898.200000	2.29813e-11
898.150000	2.30132e-11
898.100000	2.30451e-11
898.050000	2.30771e-11
898.000000	2.31092e-11
897.950000	2.31412e-11
897.900000	2.31733e-11
897.850000	2.32055e-11
897.800000	2.32377e-11
897.750000	2.327e-11
897.700000	2.33022e-11
897.650000	2.33346e-11
897.600000	2.3367e-11
897.550000	2.33994e-11
897.500000	2.34319e-11
897.450000	2.34644e-11
897.400000	2.34969e-11
897.350000	2.35296e-11
897.300000	2.35622e-11
897.250000	2.35949e-11
897.200000	2.36277e-11
897.150000	2.36604e-11
897.100000	2.36933e-11
897.050000	2.37262e-11
897.000000	2.37591e-11
896.950000	2.37921e-11
896.900000	2.38251e-11
896.850000	2.38581e-11
896.800000	2.38912e-11
896.750000	2.39244e-11
896.700000	2.39576e-11
896.650000	2.39909e-11
896.600000	2.40241e-11
896.550000	2.40575e-11
896.500000	2.40909e-11
896.450000	2.41243e-11
896.400000	2.41578e-11
896.350000	2.41913e-11
896.300000	2.42249e-11
896.250000	2.42585e-11
896.200000	2.42922e-11
896.150000	2.43259e-11
896.100000	2.43596e-11
896.050000	2.43934e-11
896.000000	2.44273e-11
895.950000	2.44612e-11
895.900000	2.44951e-11
895.850000	2.45291e-11
895.800000	2.45632e-11
895.750000	2.45973e-11
895.700000	2.46314e-11
895.650000	2.46656e-11
895.600000	2.46998e-11
895.550000	2.47341e-11
895.500000	2.47684e-11
895.450000	2.48028e-11
895.400000	2.48372e-11
895.350000	2.48717e-11
895.300000	2.49062e-11
895.250000	2.49408e-11
895.200000	2.49754e-11
895.150000	2.501e-11
895.100000	2.50447e-11
895.050000	2.50795e-11
895.000000	2.51143e-11
894.950000	2.51491e-11
894.900000	2.5184e-11
894.850000	2.5219e-11
894.800000	2.5254e-11
894.750000	2.5289e-11
894.700000	2.53241e-11
894.650000	2.53593e-11
894.600000	2.53945e-11
894.550000	2.54297e-11
894.500000	2.5465e-11
894.450000	2.55003e-11
894.400000	2.55357e-11
894.350000	2.55712e-11
894.300000	2.56067e-11
894.250000	2.56422e-11
894.200000	2.56778e-11
894.150000	2.57134e-11
894.100000	2.57491e-11
894.050000	2.57848e-11
894.000000	2.58206e-11
893.950000	2.58564e-11
893.900000	2.58923e-11
893.850000	2.59283e-11
893.800000	2.59642e-11
893.750000	2.60003e-11
893.700000	2.60364e-11
893.650000	2.60725e-11
893.600000	2.61087e-11
893.550000	2.61449e-11
893.500000	2.61812e-11
893.450000	2.62175e-11
893.400000	2.62539e-11
893.350000	2.62903e-11
893.300000	2.63268e-11
893.250000	2.63634e-11
893.200000	2.63999e-11
893.150000	2.64366e-11
893.100000	2.64733e-11
893.050000	2.651e-11
893.000000	2.65468e-11
892.950000	2.65836e-11
892.900000	2.66205e-11
892.850000	2.66575e-11
892.800000	2.66945e-11
892.750000	2.67315e-11
892.700000	2.67686e-11
892.650000	2.68058e-11
892.600000	2.6843e-11
892.550000	2.68802e-11
892.500000	2.69175e-11
892.450000	2.69549e-11
892.400000	2.69923e-11
892.350000	2.70297e-11
892.300000	2.70672e-11
892.250000	2.71048e-11
892.200000	2.71424e-11
892.150000	2.71801e-11
892.100000	2.72178e-11
892.050000	2.72556e-11
892.000000	2.72934e-11
891.950000	2.73313e-11
891.900000	2.73692e-11
891.850000	2.74072e-11
891.800000	2.74452e-11
891.750000	2.74833e-11
891.700000	2.75215e-11
891.650000	2.75596e-11
891.600000	2.75979e-11
891.550000	2.76362e-11
891.500000	2.76745e-11
891.450000	2.77129e-11
891.400000	2.77514e-11
891.350000	2.77899e-11
891.300000	2.78285e-11
891.250000	2.78671e-11
891.200000	2.79058e-11
891.150000	2.79445e-11
891.100000	2.79833e-11
891.050000	2.80221e-11
891.000000	2.8061e-11
890.950000	2.80999e-11
890.900000	2.81389e-11
890.850000	2.8178e-11
890.800000	2.82171e-11
890.750000	2.82563e-11
890.700000	2.82955e-11
890.650000	2.83347e-11
890.600000	2.83741e-11
890.550000	2.84134e-11
890.500000	2.84529e-11
890.450000	2.84923e-11
890.400000	2.85319e-11
890.350000	2.85715e-11
890.300000	2.86111e-11
890.250000	2.86508e-11
890.200000	2.86906e-11
890.150000	2.87304e-11
890.100000	2.87703e-11
890.050000	2.88102e-11
890.000000	2.88502e-11
889.950000	2.88902e-11
889.900000	2.89303e-11
889.850000	2.89705e-11
889.800000	2.90107e-11
889.750000	2.90509e-11
889.700000	2.90912e-11
889.650000	2.91316e-11
889.600000	2.9172e-11
889.550000	2.92125e-11
889.500000	2.92531e-11
889.450000	2.92937e-11
889.400000	2.93343e-11
889.350000	2.9375e-11
889.300000	2.94158e-11
889.250000	2.94566e-11
889.200000	2.94975e-11
889.150000	2.95384e-11
889.100000	2.95794e-11
889.050000	2.96205e-11
889.000000	2.96616e-11
888.950000	2.97027e-11
888.900000	2.97439e-11
888.850000	2.97852e-11
888.800000	2.98266e-11
888.750000	2.9868e-11
888.700000	2.99094e-11
888.650000	2.99509e-11
888.600000	2.99925e-11
888.550000	3.00341e-11
888.500000	3.00758e-11
888.450000	3.01175e-11
888.400000	3.01593e-11
888.350000	3.02012e-11
888.300000	3.02431e-11
888.250000	3.0285e-11
888.200000	3.03271e-11
888.150000	3.03692e-11
888.100000	3.04113e-11
888.050000	3.04535e-11
888.000000	3.04958e-11
887.950000	3.05381e-11
887.900000	3.05805e-11
887.850000	3.06229e-11
887.800000	3.06654e-11
887.750000	3.07079e-11
887.700000	3.07506e-11
887.650000	3.07932e-11
887.600000	3.0836e-11
887.550000	3.08788e-11
887.500000	3.09216e-11
887.450000	3.09645e-11
887.400000	3.10075e-11
887.350000	3.10505e-11
887.300000	3.10936e-11
887.250000	3.11368e-11
887.200000	3.118e-11
887.150000	3.12232e-11
887.100000	3.12666e-11
887.050000	3.131e-11
887.000000	3.13534e-11
886.950000	3.13969e-11
886.900000	3.14405e-11
886.850000	3.14841e-11
886.800000	3.15278e-11
886.750000	3.15716e-11
886.700000	3.16154e-11
886.650000	3.16593e-11
886.600000	3.17032e-11
886.550000	3.17472e-11
886.500000	3.17912e-11
886.450000	3.18354e-11
886.400000	3.18795e-11
886.350000	3.19238e-11
886.300000	3.19681e-11
886.250000	3.20124e-11
886.200000	3.20569e-11
886.150000	3.21014e-11
886.100000	3.21459e-11
886.050000	3.21905e-11
886.000000	3.22352e-11
885.950000	3.22799e-11
885.900000	3.23247e-11
885.850000	3.23696e-11
885.800000	3.24145e-11
885.750000	3.24595e-11
885.700000	3.25045e-11
885.650000	3.25496e-11
885.600000	3.25948e-11
885.550000	3.264e-11
885.500000	3.26853e-11
885.450000	3.27307e-11
885.400000	3.27761e-11
885.350000	3.28216e-11
885.300000	3.28671e-11
885.250000	3.29127e-11
885.200000	3.29584e-11
885.150000	3.30042e-11
885.100000	3.305e-11
885.050000	3.30958e-11
885.000000	3.31418e-11
884.950000	3.31877e-11
884.900000	3.32338e-11
884.850000	3.32799e-11
884.800000	3.33261e-11
884.750000	3.33723e-11
884.700000	3.34187e-11
884.650000	3.3465e-11
884.600000	3.35115e-11
884.550000	3.3558e-11
884.500000	3.36045e-11
884.450000	3.36512e-11
884.400000	3.36979e-11
884.350000	3.37446e-11
884.300000	3.37915e-11
884.250000	3.38384e-11
884.200000	3.38853e-11
884.150000	3.39323e-11
884.100000	3.39794e-11
884.050000	3.40266e-11
884.000000	3.40738e-11
883.950000	3.41211e-11
883.900000	3.41684e-11
883.850000	3.42159e-11
883.800000	3.42633e-11
883.750000	3.43109e-11
883.700000	3.43585e-11
883.650000	3.44062e-11
883.600000	3.44539e-11
883.550000	3.45017e-11
883.500000	3.45496e-11
883.450000	3.45976e-11
883.400000	3.46456e-11
883.350000	3.46937e-11
883.300000	3.47418e-11
883.250000	3.479e-11
883.200000	3.48383e-11
883.150000	3.48866e-11
883.100000	3.49351e-11
883.050000	3.49835e-11
883.000000	3.50321e-11
882.950000	3.50807e-11
882.900000	3.51294e-11
882.850000	3.51781e-11
882.800000	3.52269e-11
882.750000	3.52758e-11
882.700000	3.53248e-11
882.650000	3.53738e-11
882.600000	3.54229e-11
882.550000	3.5472e-11
882.500000	3.55213e-11
882.450000	3.55706e-11
882.400000	3.56199e-11
882.350000	3.56694e-11
882.300000	3.57189e-11
882.250000	3.57684e-11
882.200000	3.58181e-11
882.150000	3.58678e-11
882.100000	3.59175e-11
882.050000	3.59674e-11
882.000000	3.60173e-11
881.950000	3.60673e-11
881.900000	3.61173e-11
881.850000	3.61675e-11
881.800000	3.62176e-11
881.750000	3.62679e-11
881.700000	3.63182e-11
881.650000	3.63686e-11
881.600000	3.64191e-11
881.550000	3.64696e-11
881.500000	3.65202e-11
881.450000	3.65709e-11
881.400000	3.66217e-11
881.350000	3.66725e-11
881.300000	3.67234e-11
881.250000	3.67744e-11
881.200000	3.68254e-11
881.150000	3.68765e-11
881.100000	3.69277e-11
881.050000	3.69789e-11
881.000000	3.70302e-11
880.950000	3.70816e-11
880.900000	3.71331e-11
880.850000	3.71846e-11
880.800000	3.72362e-11
880.750000	3.72879e-11
880.700000	3.73396e-11
880.650000	3.73914e-11
880.600000	3.74433e-11
880.550000	3.74953e-11
880.500000	3.75473e-11
880.450000	3.75994e-11
880.400000	3.76516e-11
880.350000	3.77038e-11
880.300000	3.77562e-11
880.250000	3.78086e-11
880.200000	3.7861e-11
880.150000	3.79136e-11
880.100000	3.79662e-11
880.050000	3.80189e-11
880.000000	3.80716e-11
879.950000	3.81245e-11
879.900000	3.81774e-11
879.850000	3.82303e-11
879.800000	3.82834e-11
879.750000	3.83365e-11
879.700000	3.83897e-11
879.650000	3.8443e-11
879.600000	3.84963e-11
879.550000	3.85498e-11
879.500000	3.86033e-11
879.450000	3.86568e-11
879.400000	3.87105e-11
879.350000	3.87642e-11
879.300000	3.8818e-11
879.250000	3.88719e-11
879.200000	3.89258e-11
879.150000	3.89798e-11
879.100000	3.90339e-11
879.050000	3.90881e-11
879.000000	3.91423e-11
878.950000	3.91966e-11
878.900000	3.9251e-11
878.850000	3.93055e-11
878.800000	3.936e-11
878.750000	3.94147e-11
878.700000	3.94694e-11
878.650000	3.95241e-11
878.600000	3.9579e-11
878.550000	3.96339e-11
878.500000	3.96889e-11
878.450000	3.9744e-11
878.400000	3.97991e-11
878.350000	3.98544e-11
878.300000	3.99097e-11
878.250000	3.9965e-11
878.200000	4.00205e-11
878.150000	4.0076e-11
878.100000	4.01317e-11
878.050000	4.01873e-11
878.000000	4.02431e-11
877.950000	4.0299e-11
877.900000	4.03549e-11
877.850000	4.04109e-11
877.800000	4.0467e-11
877.750000	4.05231e-11
877.700000	4.05793e-11
877.650000	4.06357e-11
877.600000	4.06921e-11
877.550000	4.07485e-11
877.500000	4.08051e-11
877.450000	4.08617e-11
877.400000	4.09184e-11
877.350000	4.09752e-11
877.300000	4.1032e-11
877.250000	4.1089e-11
877.200000	4.1146e-11
877.150000	4.12031e-11
877.100000	4.12603e-11
877.050000	4.13175e-11
877.000000	4.13749e-11
876.950000	4.14323e-11
876.900000	4.14898e-11
876.850000	4.15474e-11
876.800000	4.1605e-11
876.750000	4.16627e-11
876.700000	4.17206e-11
876.650000	4.17785e-11
876.600000	4.18364e-11
876.550000	4.18945e-11
876.500000	4.19526e-11
876.450000	4.20108e-11
876.400000	4.20691e-11
876.350000	4.21275e-11
876.300000	4.2186e-11
876.250000	4.22445e-11
876.200000	4.23031e-11
876.150000	4.23618e-11
876.100000	4.24206e-11
876.050000	4.24795e-11
876.000000	4.25384e-11
875.950000	4.25975e-11
875.900000	4.26566e-11
875.850000	4.27158e-11
875.800000	4.27751e-11
875.750000	4.28344e-11
875.700000	4.28939e-11
875.650000	4.29534e-11
875.600000	4.3013e-11
875.550000	4.30727e-11
875.500000	4.31324e-11
875.450000	4.31923e-11
875.400000	4.32522e-11
875.350000	4.33123e-11
875.300000	4.33724e-11
875.250000	4.34325e-11
875.200000	4.34928e-11
875.150000	4.35532e-11
875.100000	4.36136e-11
875.050000	4.36741e-11
875.000000	4.37347e-11
874.950000	4.37954e-11
874.900000	4.38562e-11
874.850000	4.39171e-11
874.800000	4.3978e-11
874.750000	4.4039e-11
874.700000	4.41001e-11
874.650000	4.41613e-11
874.600000	4.42226e-11
874.550000	4.4284e-11
874.500000	4.43454e-11
874.450000	4.4407e-11
874.400000	4.44686e-11
874.350000	4.45303e-11
874.300000	4.45921e-11
874.250000	4.4654e-11
874.200000	4.4716e-11
874.150000	4.4778e-11
874.100000	4.48401e-11
874.050000	4.49024e-11
874.000000	4.49647e-11
873.950000	4.50271e-11
873.900000	4.50896e-11
873.850000	4.51521e-11
873.800000	4.52148e-11
873.750000	4.52775e-11
873.700000	4.53404e-11
873.650000	4.54033e-11
873.600000	4.54663e-11
873.550000	4.55294e-11
873.500000	4.55926e-11
873.450000	4.56558e-11
873.400000	4.57192e-11
873.350000	4.57826e-11
873.300000	4.58462e-11
873.250000	4.59098e-11
873.200000	4.59735e-11
873.150000	4.60373e-11
873.100000	4.61012e-11
873.050000	4.61651e-11
873.000000	4.62292e-11
872.950000	4.62933e-11
872.900000	4.63576e-11
872.850000	4.64219e-11
872.800000	4.64863e-11
872.750000	4.65508e-11
872.700000	4.66154e-11
872.650000	4.66801e-11
872.600000	4.67449e-11
872.550000	4.68098e-11
872.500000	4.68747e-11
872.450000	4.69398e-11
872.400000	4.70049e-11
872.350000	4.70701e-11
872.300000	4.71355e-11
872.250000	4.72009e-11
872.200000	4.72664e-11
872.150000	4.7332e-11
872.100000	4.73976e-11
872.050000	4.74634e-11
872.000000	4.75293e-11
871.950000	4.75952e-11
871.900000	4.76613e-11
871.850000	4.77274e-11
871.800000	4.77936e-11
871.750000	4.786e-11
871.700000	4.79264e-11
871.650000	4.79929e-11
871.600000	4.80595e-11
871.550000	4.81262e-11
871.500000	4.8193e-11
871.450000	4.82598e-11
871.400000	4.83268e-11
871.350000	4.83939e-11
871.300000	4.8461e-11
871.250000	4.85283e-11
871.200000	4.85956e-11
871.150000	4.8663e-11
871.100000	4.87306e-11
871.050000	4.87982e-11
871.000000	4.88659e-11
870.950000	4.89337e-11
870.900000	4.90016e-11
870.850000	4.90696e-11
870.800000	4.91377e-11
870.750000	4.92059e-11
870.700000	4.92742e-11
870.650000	4.93426e-11
870.600000	4.9411e-11
870.550000	4.94796e-11
870.500000	4.95483e-11
870.450000	4.9617e-11
870.400000	4.96859e-11
870.350000	4.97548e-11
870.300000	4.98239e-11
870.250000	4.9893e-11
870.200000	4.99622e-11
870.150000	5.00316e-11
870.100000	5.0101e-11
870.050000	5.01705e-11
870.000000	5.02401e-11
869.950000	5.03099e-11
869.900000	5.03797e-11
869.850000	5.04496e-11
869.800000	5.05196e-11
869.750000	5.05897e-11
869.700000	5.06599e-11
869.650000	5.07302e-11
869.600000	5.08006e-11
869.550000	5.08711e-11
869.500000	5.09417e-11
869.450000	5.10124e-11
869.400000	5.10831e-11
869.350000	5.1154e-11
869.300000	5.1225e-11
869.250000	5.12961e-11
869.200000	5.13673e-11
869.150000	5.14386e-11
869.100000	5.15099e-11
869.050000	5.15814e-11
869.000000	5.1653e-11
868.950000	5.17247e-11
868.900000	5.17965e-11
868.850000	5.18683e-11
868.800000	5.19403e-11
868.750000	5.20124e-11
868.700000	5.20846e-11
868.650000	5.21568e-11
868.600000	5.22292e-11
868.550000	5.23017e-11
868.500000	5.23743e-11
868.450000	5.24469e-11
868.400000	5.25197e-11
868.350000	5.25926e-11
868.300000	5.26656e-11
868.250000	5.27387e-11
868.200000	5.28118e-11
868.150000	5.28851e-11
868.100000	5.29585e-11
868.050000	5.3032e-11
868.000000	5.31056e-11
867.950000	5.31793e-11
867.900000	5.32531e-11
867.850000	5.3327e-11
867.800000	5.3401e-11
867.750000	5.34751e-11
867.700000	5.35493e-11
867.650000	5.36236e-11
867.600000	5.3698e-11
867.550000	5.37725e-11
867.500000	5.38471e-11
867.450000	5.39219e-11
867.400000	5.39967e-11
867.350000	5.40716e-11
867.300000	5.41466e-11
867.250000	5.42218e-11
867.200000	5.4297e-11
867.150000	5.43724e-11
867.100000	5.44478e-11
867.050000	5.45234e-11
867.000000	5.4599e-11
866.950000	5.46748e-11
866.900000	5.47507e-11
866.850000	5.48266e-11
866.800000	5.49027e-11
866.750000	5.49789e-11
866.700000	5.50552e-11
866.650000	5.51316e-11
866.600000	5.52081e-11
866.550000	5.52847e-11
866.500000	5.53614e-11
866.450000	5.54382e-11
866.400000	5.55152e-11
866.350000	5.55922e-11
866.300000	5.56694e-11
866.250000	5.57466e-11
866.200000	5.5824e-11
866.150000	5.59014e-11
866.100000	5.5979e-11
866.050000	5.60567e-11
866.000000	5.61345e-11
865.950000	5.62124e-11
865.900000	5.62904e-11
865.850000	5.63685e-11
865.800000	5.64467e-11
865.750000	5.6525e-11
865.700000	5.66035e-11
865.650000	5.6682e-11
865.600000	5.67607e-11
865.550000	5.68394e-11
865.500000	5.69183e-11
865.450000	5.69973e-11
865.400000	5.70764e-11
865.350000	5.71556e-11
865.300000	5.72349e-11
865.250000	5.73143e-11
865.200000	5.73938e-11
865.150000	5.74735e-11
865.100000	5.75532e-11
865.050000	5.76331e-11
865.000000	5.77131e-11
864.950000	5.77932e-11
864.900000	5.78734e-11
864.850000	5.79537e-11
864.800000	5.80341e-11
864.750000	5.81146e-11
864.700000	5.81953e-11
864.650000	5.8276e-11
864.600000	5.83569e-11
864.550000	5.84379e-11
864.500000	5.85189e-11
864.450000	5.86001e-11
864.400000	5.86815e-11
864.350000	5.87629e-11
864.300000	5.88444e-11
864.250000	5.89261e-11
864.200000	5.90079e-11
864.150000	5.90897e-11
864.100000	5.91717e-11
864.050000	5.92538e-11
864.000000	5.93361e-11
863.950000	5.94184e-11
863.900000	5.95009e-11
863.850000	5.95834e-11
863.800000	5.96661e-11
863.750000	5.97489e-11
863.700000	5.98318e-11
863.650000	5.99148e-11
863.600000	5.9998e-11
863.550000	6.00812e-11
863.500000	6.01646e-11
863.450000	6.02481e-11
863.400000	6.03317e-11
863.350000	6.04154e-11
863.300000	6.04992e-11
863.250000	6.05832e-11
863.200000	6.06673e-11
863.150000	6.07514e-11
863.100000	6.08357e-11
863.050000	6.09202e-11
863.000000	6.10047e-11
862.950000	6.10893e-11
862.900000	6.11741e-11
862.850000	6.1259e-11
862.800000	6.1344e-11
862.750000	6.14291e-11
862.700000	6.15144e-11
862.650000	6.15997e-11
862.600000	6.16852e-11
862.550000	6.17708e-11
862.500000	6.18565e-11
862.450000	6.19424e-11
862.400000	6.20283e-11
862.350000	6.21144e-11
862.300000	6.22006e-11
862.250000	6.22869e-11
862.200000	6.23733e-11
862.150000	6.24599e-11
862.100000	6.25465e-11
862.050000	6.26333e-11
862.000000	6.27202e-11
861.950000	6.28073e-11
861.900000	6.28944e-11
861.850000	6.29817e-11
861.800000	6.30691e-11
861.750000	6.31566e-11
861.700000	6.32443e-11
861.650000	6.3332e-11
861.600000	6.34199e-11
861.550000	6.35079e-11
861.500000	6.3596e-11
861.450000	6.36843e-11
861.400000	6.37726e-11
861.350000	6.38611e-11
861.300000	6.39498e-11
861.250000	6.40385e-11
861.200000	6.41274e-11
861.150000	6.42163e-11
861.100000	6.43055e-11
861.050000	6.43947e-11
861.000000	6.4484e-11
860.950000	6.45735e-11
860.900000	6.46631e-11
860.850000	6.47529e-11
860.800000	6.48427e-11
860.750000	6.49327e-11
860.700000	6.50228e-11
860.650000	6.5113e-11
860.600000	6.52034e-11
860.550000	6.52938e-11
860.500000	6.53844e-11
860.450000	6.54752e-11
860.400000	6.5566e-11
860.350000	6.5657e-11
860.300000	6.57481e-11
860.250000	6.58394e-11
860.200000	6.59307e-11
860.150000	6.60222e-11
860.100000	6.61138e-11
860.050000	6.62056e-11
860.000000	6.62974e-11
859.950000	6.63894e-11
859.900000	6.64815e-11
859.850000	6.65738e-11
859.800000	6.66662e-11
859.750000	6.67587e-11
859.700000	6.68513e-11
859.650000	6.69441e-11
859.600000	6.7037e-11
859.550000	6.713e-11
859.500000	6.72231e-11
859.450000	6.73164e-11
859.400000	6.74098e-11
859.350000	6.75034e-11
859.300000	6.7597e-11
859.250000	6.76908e-11
859.200000	6.77848e-11
859.150000	6.78788e-11
859.100000	6.7973e-11
859.050000	6.80673e-11
859.000000	6.81618e-11
858.950000	6.82564e-11
858.900000	6.83511e-11
858.850000	6.84459e-11
858.800000	6.85409e-11
858.750000	6.8636e-11
858.700000	6.87313e-11
858.650000	6.88266e-11
858.600000	6.89221e-11
858.550000	6.90178e-11
858.500000	6.91136e-11
858.450000	6.92095e-11
858.400000	6.93055e-11
858.350000	6.94017e-11
858.300000	6.9498e-11
858.250000	6.95944e-11
858.200000	6.9691e-11
858.150000	6.97877e-11
858.100000	6.98845e-11
858.050000	6.99815e-11
858.000000	7.00786e-11
857.950000	7.01758e-11
857.900000	7.02732e-11
857.850000	7.03707e-11
857.800000	7.04684e-11
857.750000	7.05662e-11
857.700000	7.06641e-11
857.650000	7.07621e-11
857.600000	7.08603e-11
857.550000	7.09586e-11
857.500000	7.10571e-11
857.450000	7.11557e-11
857.400000	7.12544e-11
857.350000	7.13533e-11
857.300000	7.14523e-11
857.250000	7.15515e-11
857.200000	7.16508e-11
857.150000	7.17502e-11
857.100000	7.18498e-11
857.050000	7.19495e-11
857.000000	7.20493e-11
856.950000	7.21493e-11
856.900000	7.22494e-11
856.850000	7.23496e-11
856.800000	7.245e-11
856.750000	7.25506e-11
856.700000	7.26512e-11
856.650000	7.2752e-11
856.600000	7.2853e-11
856.550000	7.29541e-11
856.500000	7.30553e-11
856.450000	7.31567e-11
856.400000	7.32582e-11
856.350000	7.33599e-11
856.300000	7.34617e-11
856.250000	7.35636e-11
856.200000	7.36657e-11
856.150000	7.37679e-11
856.100000	7.38702e-11
856.050000	7.39728e-11
856.000000	7.40754e-11
855.950000	7.41782e-11
855.900000	7.42811e-11
855.850000	7.43842e-11
855.800000	7.44874e-11
855.750000	7.45908e-11
855.700000	7.46943e-11
855.650000	7.47979e-11
855.600000	7.49017e-11
855.550000	7.50056e-11
855.500000	7.51097e-11
855.450000	7.52139e-11
855.400000	7.53183e-11
855.350000	7.54228e-11
855.300000	7.55275e-11
855.250000	7.56323e-11
855.200000	7.57372e-11
855.150000	7.58423e-11
855.100000	7.59476e-11
855.050000	7.60529e-11
855.000000	7.61585e-11
854.950000	7.62642e-11
854.900000	7.637e-11
854.850000	7.64759e-11
854.800000	7.65821e-11
854.750000	7.66883e-11
854.700000	7.67947e-11
854.650000	7.69013e-11
854.600000	7.7008e-11
854.550000	7.71149e-11
854.500000	7.72219e-11
854.450000	7.7329e-11
854.400000	7.74363e-11
854.350000	7.75438e-11
854.300000	7.76514e-11
854.250000	7.77591e-11
854.200000	7.7867e-11
854.150000	7.79751e-11
854.100000	7.80833e-11
854.050000	7.81916e-11
854.000000	7.83001e-11
853.950000	7.84088e-11
853.900000	7.85176e-11
853.850000	7.86265e-11
853.800000	7.87356e-11
853.750000	7.88449e-11
853.700000	7.89543e-11
853.650000	7.90638e-11
853.600000	7.91735e-11
853.550000	7.92834e-11
853.500000	7.93934e-11
853.450000	7.95036e-11
853.400000	7.96139e-11
853.350000	7.97244e-11
853.300000	7.9835e-11
853.250000	7.99458e-11
853.200000	8.00567e-11
853.150000	8.01678e-11
853.100000	8.0279e-11
853.050000	8.03904e-11
853.000000	8.0502e-11
852.950000	8.06137e-11
852.900000	8.07256e-11
852.850000	8.08376e-11
852.800000	8.09497e-11
852.750000	8.10621e-11
852.700000	8.11745e-11
852.650000	8.12872e-11
852.600000	8.14e-11
852.550000	8.15129e-11
852.500000	8.1626e-11
852.450000	8.17393e-11
852.400000	8.18527e-11
852.350000	8.19663e-11
852.300000	8.208e-11
852.250000	8.21939e-11
852.200000	8.2308e-11
852.150000	8.24222e-11
852.100000	8.25366e-11
852.050000	8.26511e-11
852.000000	8.27658e-11
851.950000	8.28806e-11
851.900000	8.29956e-11
851.850000	8.31108e-11
851.800000	8.32261e-11
851.750000	8.33416e-11
851.700000	8.34572e-11
851.650000	8.3573e-11
851.600000	8.3689e-11
851.550000	8.38051e-11
851.500000	8.39214e-11
851.450000	8.40379e-11
851.400000	8.41545e-11
851.350000	8.42712e-11
851.300000	8.43882e-11
851.250000	8.45053e-11
851.200000	8.46225e-11
851.150000	8.474e-11
851.100000	8.48575e-11
851.050000	8.49753e-11
851.000000	8.50932e-11
850.950000	8.52113e-11
850.900000	8.53295e-11
850.850000	8.54479e-11
850.800000	8.55665e-11
850.750000	8.56852e-11
850.700000	8.58041e-11
850.650000	8.59232e-11
850.600000	8.60424e-11
850.550000	8.61618e-11
850.500000	8.62813e-11
850.450000	8.64011e-11
850.400000	8.65209e-11
850.350000	8.6641e-11
850.300000	8.67612e-11
850.250000	8.68816e-11
850.200000	8.70022e-11
850.150000	8.71229e-11
850.100000	8.72438e-11
850.050000	8.73648e-11
850.000000	8.74861e-11
849.950000	8.76075e-11
849.900000	8.7729e-11
849.850000	8.78508e-11
849.800000	8.79727e-11
849.750000	8.80947e-11
849.700000	8.8217e-11
849.650000	8.83394e-11
849.600000	8.84619e-11
849.550000	8.85847e-11
849.500000	8.87076e-11
849.450000	8.88307e-11
849.400000	8.8954e-11
849.350000	8.90774e-11
849.300000	8.9201e-11
849.250000	8.93248e-11
849.200000	8.94487e-11
849.150000	8.95728e-11
849.100000	8.96971e-11
849.050000	8.98216e-11
849.000000	8.99462e-11
848.950000	9.0071e-11
848.900000	9.0196e-11
848.850000	9.03212e-11
848.800000	9.04465e-11
848.750000	9.0572e-11
848.700000	9.06977e-11
848.650000	9.08235e-11
848.600000	9.09495e-11
848.550000	9.10757e-11
848.500000	9.12021e-11
848.450000	9.13287e-11
848.400000	9.14554e-11
848.350000	9.15823e-11
848.300000	9.17094e-11
848.250000	9.18366e-11
848.200000	9.1964e-11
848.150000	9.20917e-11
848.100000	9.22194e-11
848.050000	9.23474e-11
848.000000	9.24755e-11
847.950000	9.26039e-11
847.900000	9.27324e-11
847.850000	9.2861e-11
847.800000	9.29899e-11
847.750000	9.31189e-11
847.700000	9.32481e-11
847.650000	9.33775e-11
847.600000	9.35071e-11
847.550000	9.36368e-11
847.500000	9.37667e-11
847.450000	9.38969e-11
847.400000	9.40271e-11
847.350000	9.41576e-11
847.300000	9.42883e-11
847.250000	9.44191e-11
847.200000	9.45501e-11
847.150000	9.46813e-11
847.100000	9.48127e-11
847.050000	9.49442e-11
847.000000	9.5076e-11
846.950000	9.52079e-11
846.900000	9.534e-11
846.850000	9.54723e-11
846.800000	9.56048e-11
846.750000	9.57374e-11
846.700000	9.58703e-11
846.650000	9.60033e-11
846.600000	9.61365e-11
846.550000	9.62699e-11
846.500000	9.64035e-11
846.450000	9.65373e-11
846.400000	9.66712e-11
846.350000	9.68053e-11
846.300000	9.69397e-11
846.250000	9.70742e-11
846.200000	9.72089e-11
846.150000	9.73438e-11
846.100000	9.74788e-11
846.050000	9.76141e-11
846.000000	9.77495e-11
845.950000	9.78852e-11
845.900000	9.8021e-11
845.850000	9.8157e-11
845.800000	9.82932e-11
845.750000	9.84296e-11
845.700000	9.85662e-11
845.650000	9.87029e-11
845.600000	9.88399e-11
845.550000	9.8977e-11
845.500000	9.91144e-11
845.450000	9.92519e-11
845.400000	9.93896e-11
845.350000	9.95275e-11
845.300000	9.96656e-11
845.250000	9.98039e-11
845.200000	9.99424e-11
845.150000	1.00081e-10
845.100000	1.0022e-10
845.050000	1.00359e-10
845.000000	1.00498e-10
844.950000	1.00638e-10
844.900000	1.00777e-10
844.850000	1.00917e-10
844.800000	1.01057e-10
844.750000	1.01197e-10
844.700000	1.01338e-10
844.650000	1.01478e-10
844.600000	1.01619e-10
844.550000	1.0176e-10
844.500000	1.01901e-10
844.450000	1.02043e-10
844.400000	1.02184e-10
844.350000	1.02326e-10
844.300000	1.02468e-10
844.250000	1.0261e-10
844.200000	1.02753e-10
844.150000	1.02895e-10
844.100000	1.03038e-10
844.050000	1.03181e-10
844.000000	1.03324e-10
843.950000	1.03468e-10
843.900000	1.03611e-10
843.850000	1.03755e-10
843.800000	1.03899e-10
843.750000	1.04043e-10
843.700000	1.04187e-10
843.650000	1.04332e-10
843.600000	1.04477e-10
843.550000	1.04622e-10
843.500000	1.04767e-10
843.450000	1.04912e-10
843.400000	1.05058e-10
843.350000	1.05204e-10
843.300000	1.0535e-10
843.250000	1.05496e-10
843.200000	1.05642e-10
843.150000	1.05789e-10
843.100000	1.05936e-10
843.050000	1.06083e-10
843.000000	1.0623e-10
842.950000	1.06377e-10
842.900000	1.06525e-10
842.850000	1.06673e-10
842.800000	1.06821e-10
842.750000	1.06969e-10
842.700000	1.07117e-10
842.650000	1.07266e-10
842.600000	1.07415e-10
842.550000	1.07564e-10
842.500000	1.07713e-10
842.450000	1.07862e-10
842.400000	1.08012e-10
842.350000	1.08162e-10
842.300000	1.08312e-10
842.250000	1.08462e-10
842.200000	1.08613e-10
842.150000	1.08764e-10
842.100000	1.08914e-10
842.050000	1.09066e-10
842.000000	1.09217e-10
841.950000	1.09368e-10
841.900000	1.0952e-10
841.850000	1.09672e-10
841.800000	1.09824e-10
841.750000	1.09977e-10
841.700000	1.10129e-10
841.650000	1.10282e-10
841.600000	1.10435e-10
841.550000	1.10588e-10
841.500000	1.10742e-10
841.450000	1.10896e-10
841.400000	1.11049e-10
841.350000	1.11203e-10
841.300000	1.11358e-10
841.250000	1.11512e-10
841.200000	1.11667e-10
841.150000	1.11822e-10
841.100000	1.11977e-10
841.050000	1.12132e-10
841.000000	1.12288e-10
840.950000	1.12444e-10
840.900000	1.126e-10
840.850000	1.12756e-10
840.800000	1.12913e-10
840.750000	1.13069e-10
840.700000	1.13226e-10
840.650000	1.13383e-10
840.600000	1.13541e-10
840.550000	1.13698e-10
840.500000	1.13856e-10
840.450000	1.14014e-10
840.400000	1.14172e-10
840.350000	1.1433e-10
840.300000	1.14489e-10
840.250000	1.14648e-10
840.200000	1.14807e-10
840.150000	1.14966e-10
840.100000	1.15126e-10
840.050000	1.15286e-10
840.000000	1.15446e-10
839.950000	1.15606e-10
839.900000	1.15766e-10
839.850000	1.15927e-10
839.800000	1.16088e-10
839.750000	1.16249e-10
839.700000	1.1641e-10
839.650000	1.16572e-10
839.600000	1.16733e-10
839.550000	1.16895e-10
839.500000	1.17057e-10
839.450000	1.1722e-10
839.400000	1.17383e-10
839.350000	1.17545e-10
839.300000	1.17709e-10
839.250000	1.17872e-10
839.200000	1.18035e-10
839.150000	1.18199e-10
839.100000	1.18363e-10
839.050000	1.18527e-10
839.000000	1.18692e-10
838.950000	1.18857e-10
838.900000	1.19021e-10
838.850000	1.19187e-10
838.800000	1.19352e-10
838.750000	1.19518e-10
838.700000	1.19683e-10
838.650000	1.1985e-10
838.600000	1.20016e-10
838.550000	1.20182e-10
838.500000	1.20349e-10
838.450000	1.20516e-10
838.400000	1.20683e-10
838.350000	1.20851e-10
838.300000	1.21018e-10
838.250000	1.21186e-10
838.200000	1.21354e-10
838.150000	1.21523e-10
838.100000	1.21691e-10
838.050000	1.2186e-10
838.000000	1.22029e-10
837.950000	1.22199e-10
837.900000	1.22368e-10
837.850000	1.22538e-10
837.800000	1.22708e-10
837.750000	1.22878e-10
837.700000	1.23049e-10
837.650000	1.2322e-10
837.600000	1.23391e-10
837.550000	1.23562e-10
837.500000	1.23733e-10
837.450000	1.23905e-10
837.400000	1.24077e-10
837.350000	1.24249e-10
837.300000	1.24421e-10
837.250000	1.24594e-10
837.200000	1.24767e-10
837.150000	1.2494e-10
837.100000	1.25113e-10
837.050000	1.25287e-10
837.000000	1.25461e-10
836.950000	1.25635e-10
836.900000	1.25809e-10
836.850000	1.25984e-10
836.800000	1.26159e-10
836.750000	1.26334e-10
836.700000	1.26509e-10
836.650000	1.26684e-10
836.600000	1.2686e-10
836.550000	1.27036e-10
836.500000	1.27213e-10
836.450000	1.27389e-10
836.400000	1.27566e-10
836.350000	1.27743e-10
836.300000	1.2792e-10
836.250000	1.28098e-10
836.200000	1.28275e-10
836.150000	1.28453e-10
836.100000	1.28631e-10
836.050000	1.2881e-10
836.000000	1.28989e-10
835.950000	1.29168e-10
835.900000	1.29347e-10
835.850000	1.29526e-10
835.800000	1.29706e-10
835.750000	1.29886e-10
835.700000	1.30066e-10
835.650000	1.30247e-10
835.600000	1.30427e-10
835.550000	1.30608e-10
835.500000	1.3079e-10
835.450000	1.30971e-10
835.400000	1.31153e-10
835.350000	1.31335e-10
835.300000	1.31517e-10
835.250000	1.317e-10
835.200000	1.31882e-10
835.150000	1.32065e-10
835.100000	1.32249e-10
835.050000	1.32432e-10
835.000000	1.32616e-10
834.950000	1.328e-10
834.900000	1.32984e-10
834.850000	1.33169e-10
834.800000	1.33353e-10
834.750000	1.33538e-10
834.700000	1.33724e-10
834.650000	1.33909e-10
834.600000	1.34095e-10
834.550000	1.34281e-10
834.500000	1.34467e-10
834.450000	1.34654e-10
834.400000	1.34841e-10
834.350000	1.35028e-10
834.300000	1.35215e-10
834.250000	1.35403e-10
834.200000	1.35591e-10
834.150000	1.35779e-10
834.100000	1.35967e-10
834.050000	1.36156e-10
834.000000	1.36345e-10
833.950000	1.36534e-10
833.900000	1.36723e-10
833.850000	1.36913e-10
833.800000	1.37103e-10
833.750000	1.37293e-10
833.700000	1.37484e-10
833.650000	1.37675e-10
833.600000	1.37866e-10
833.550000	1.38057e-10
833.500000	1.38248e-10
833.450000	1.3844e-10
833.400000	1.38632e-10
833.350000	1.38825e-10
833.300000	1.39017e-10
833.250000	1.3921e-10
833.200000	1.39403e-10
833.150000	1.39597e-10
833.100000	1.3979e-10
833.050000	1.39984e-10
833.000000	1.40179e-10
832.950000	1.40373e-10
832.900000	1.40568e-10
832.850000	1.40763e-10
832.800000	1.40958e-10
832.750000	1.41154e-10
832.700000	1.4135e-10
832.650000	1.41546e-10
832.600000	1.41742e-10
832.550000	1.41939e-10
832.500000	1.42136e-10
832.450000	1.42333e-10
832.400000	1.42531e-10
832.350000	1.42728e-10
832.300000	1.42926e-10
832.250000	1.43125e-10
832.200000	1.43323e-10
832.150000	1.43522e-10
832.100000	1.43721e-10
832.050000	1.43921e-10
832.000000	1.4412e-10
831.950000	1.4432e-10
831.900000	1.44521e-10
831.850000	1.44721e-10
831.800000	1.44922e-10
831.750000	1.45123e-10
831.700000	1.45324e-10
831.650000	1.45526e-10
831.600000	1.45728e-10
831.550000	1.4593e-10
831.500000	1.46133e-10
831.450000	1.46335e-10
831.400000	1.46538e-10
831.350000	1.46742e-10
831.300000	1.46945e-10
831.250000	1.47149e-10
831.200000	1.47353e-10
831.150000	1.47558e-10
831.100000	1.47763e-10
831.050000	1.47968e-10
831.000000	1.48173e-10
830.950000	1.48378e-10
830.900000	1.48584e-10
830.850000	1.4879e-10
830.800000	1.48997e-10
830.750000	1.49204e-10
830.700000	1.49411e-10
830.650000	1.49618e-10
830.600000	1.49826e-10
830.550000	1.50033e-10
830.500000	1.50242e-10
830.450000	1.5045e-10
830.400000	1.50659e-10
830.350000	1.50868e-10
830.300000	1.51077e-10
830.250000	1.51287e-10
830.200000	1.51497e-10
830.150000	1.51707e-10
830.100000	1.51917e-10
830.050000	1.52128e-10
830.000000	1.52339e-10
829.950000	1.52551e-10
829.900000	1.52762e-10
829.850000	1.52974e-10
829.800000	1.53187e-10
829.750000	1.53399e-10
829.700000	1.53612e-10
829.650000	1.53825e-10
829.600000	1.54038e-10
829.550000	1.54252e-10
829.500000	1.54466e-10
829.450000	1.54681e-10
829.400000	1.54895e-10
829.350000	1.5511e-10
829.300000	1.55325e-10
829.250000	1.55541e-10
829.200000	1.55757e-10
829.150000	1.55973e-10
829.100000	1.56189e-10
829.050000	1.56406e-10
829.000000	1.56623e-10
828.950000	1.5684e-10
828.900000	1.57058e-10
828.850000	1.57276e-10
828.800000	1.57494e-10
828.750000	1.57712e-10
828.700000	1.57931e-10
828.650000	1.5815e-10
828.600000	1.5837e-10
828.550000	1.5859e-10
828.500000	1.5881e-10
828.450000	1.5903e-10
828.400000	1.59251e-10
828.350000	1.59472e-10
828.300000	1.59693e-10
828.250000	1.59914e-10
828.200000	1.60136e-10
828.150000	1.60358e-10
828.100000	1.60581e-10
828.050000	1.60804e-10
828.000000	1.61027e-10
827.950000	1.6125e-10
827.900000	1.61474e-10
827.850000	1.61698e-10
827.800000	1.61922e-10
827.750000	1.62147e-10
827.700000	1.62372e-10
827.650000	1.62597e-10
827.600000	1.62823e-10
827.550000	1.63049e-10
827.500000	1.63275e-10
827.450000	1.63502e-10
827.400000	1.63728e-10
827.350000	1.63956e-10
827.300000	1.64183e-10
827.250000	1.64411e-10
827.200000	1.64639e-10
827.150000	1.64867e-10
827.100000	1.65096e-10
827.050000	1.65325e-10
827.000000	1.65555e-10
826.950000	1.65784e-10
826.900000	1.66014e-10
826.850000	1.66245e-10
826.800000	1.66475e-10
826.750000	1.66706e-10
826.700000	1.66938e-10
826.650000	1.67169e-10
826.600000	1.67401e-10
826.550000	1.67634e-10
826.500000	1.67866e-10
826.450000	1.68099e-10
826.400000	1.68332e-10
826.350000	1.68566e-10
826.300000	1.688e-10
826.250000	1.69034e-10
826.200000	1.69268e-10
826.150000	1.69503e-10
826.100000	1.69738e-10
826.050000	1.69974e-10
826.000000	1.7021e-10
825.950000	1.70446e-10
825.900000	1.70682e-10
825.850000	1.70919e-10
825.800000	1.71156e-10
825.750000	1.71394e-10
825.700000	1.71632e-10
825.650000	1.7187e-10
825.600000	1.72108e-10
825.550000	1.72347e-10
825.500000	1.72586e-10
825.450000	1.72826e-10
825.400000	1.73065e-10
825.350000	1.73306e-10
825.300000	1.73546e-10
825.250000	1.73787e-10
825.200000	1.74028e-10
825.150000	1.74269e-10
825.100000	1.74511e-10
825.050000	1.74753e-10
825.000000	1.74996e-10
824.950000	1.75239e-10
824.900000	1.75482e-10
824.850000	1.75725e-10
824.800000	1.75969e-10
824.750000	1.76213e-10
824.700000	1.76458e-10
824.650000	1.76703e-10
824.600000	1.76948e-10
824.550000	1.77193e-10
824.500000	1.77439e-10
824.450000	1.77685e-10
824.400000	1.77932e-10
824.350000	1.78179e-10
824.300000	1.78426e-10
824.250000	1.78673e-10
824.200000	1.78921e-10
824.150000	1.7917e-10
824.100000	1.79418e-10
824.050000	1.79667e-10
824.000000	1.79916e-10
823.950000	1.80166e-10
823.900000	1.80416e-10
823.850000	1.80666e-10
823.800000	1.80917e-10
823.750000	1.81168e-10
823.700000	1.81419e-10
823.650000	1.81671e-10
823.600000	1.81923e-10
823.550000	1.82176e-10
823.500000	1.82428e-10
823.450000	1.82681e-10
823.400000	1.82935e-10
823.350000	1.83189e-10
823.300000	1.83443e-10
823.250000	1.83697e-10
823.200000	1.83952e-10
823.150000	1.84207e-10
823.100000	1.84463e-10
823.050000	1.84719e-10
823.000000	1.84975e-10
822.950000	1.85232e-10
822.900000	1.85489e-10
822.850000	1.85746e-10
822.800000	1.86004e-10
822.750000	1.86262e-10
822.700000	1.86521e-10
822.650000	1.86779e-10
822.600000	1.87038e-10
822.550000	1.87298e-10
822.500000	1.87558e-10
822.450000	1.87818e-10
822.400000	1.88079e-10
822.350000	1.8834e-10
822.300000	1.88601e-10
822.250000	1.88863e-10
822.200000	1.89125e-10
822.150000	1.89387e-10
822.100000	1.8965e-10
822.050000	1.89913e-10
822.000000	1.90176e-10
821.950000	1.9044e-10
821.900000	1.90705e-10
821.850000	1.90969e-10
821.800000	1.91234e-10
821.750000	1.91499e-10
821.700000	1.91765e-10
821.650000	1.92031e-10
821.600000	1.92298e-10
821.550000	1.92564e-10
821.500000	1.92832e-10
821.450000	1.93099e-10
821.400000	1.93367e-10
821.350000	1.93635e-10
821.300000	1.93904e-10
821.250000	1.94173e-10
821.200000	1.94442e-10
821.150000	1.94712e-10
821.100000	1.94982e-10
821.050000	1.95253e-10
821.000000	1.95524e-10
820.950000	1.95795e-10
820.900000	1.96067e-10
820.850000	1.96339e-10
820.800000	1.96611e-10
820.750000	1.96884e-10
820.700000	1.97157e-10
820.650000	1.97431e-10
820.600000	1.97705e-10
820.550000	1.97979e-10
820.500000	1.98254e-10
820.450000	1.98529e-10
820.400000	1.98804e-10
820.350000	1.9908e-10
820.300000	1.99356e-10
820.250000	1.99633e-10
820.200000	1.9991e-10
820.150000	2.00187e-10
820.100000	2.00465e-10
820.050000	2.00743e-10
820.000000	2.01021e-10
819.950000	2.013e-10
819.900000	2.0158e-10
819.850000	2.01859e-10
819.800000	2.02139e-10
819.750000	2.0242e-10
819.700000	2.02701e-10
819.650000	2.02982e-10
819.600000	2.03264e-10
819.550000	2.03546e-10
819.500000	2.03828e-10
819.450000	2.04111e-10
819.400000	2.04394e-10
819.350000	2.04678e-10
819.300000	2.04962e-10
819.250000	2.05246e-10
819.200000	2.05531e-10
819.150000	2.05816e-10
819.100000	2.06101e-10
819.050000	2.06387e-10
819.000000	2.06674e-10
818.950000	2.0696e-10
818.900000	2.07248e-10
818.850000	2.07535e-10
818.800000	2.07823e-10
818.750000	2.08111e-10
818.700000	2.084e-10
818.650000	2.08689e-10
818.600000	2.08979e-10
818.550000	2.09269e-10
818.500000	2.09559e-10
818.450000	2.0985e-10
818.400000	2.10141e-10
818.350000	2.10433e-10
818.300000	2.10725e-10
818.250000	2.11017e-10
818.200000	2.1131e-10
818.150000	2.11603e-10
818.100000	2.11896e-10
818.050000	2.1219e-10
818.000000	2.12485e-10
817.950000	2.1278e-10
817.900000	2.13075e-10
817.850000	2.13371e-10
817.800000	2.13667e-10
817.750000	2.13963e-10
817.700000	2.1426e-10
817.650000	2.14557e-10
817.600000	2.14855e-10
817.550000	2.15153e-10
817.500000	2.15451e-10
817.450000	2.1575e-10
817.400000	2.1605e-10
817.350000	2.16349e-10
817.300000	2.1665e-10
817.250000	2.1695e-10
817.200000	2.17251e-10
817.150000	2.17553e-10
817.100000	2.17854e-10
817.050000	2.18157e-10
817.000000	2.18459e-10
816.950000	2.18763e-10
816.900000	2.19066e-10
816.850000	2.1937e-10
816.800000	2.19674e-10
816.750000	2.19979e-10
816.700000	2.20284e-10
816.650000	2.2059e-10
816.600000	2.20896e-10
816.550000	2.21202e-10
816.500000	2.21509e-10
816.450000	2.21817e-10
816.400000	2.22124e-10
816.350000	2.22433e-10
816.300000	2.22741e-10
816.250000	2.2305e-10
816.200000	2.2336e-10
816.150000	2.2367e-10
816.100000	2.2398e-10
816.050000	2.24291e-10
816.000000	2.24602e-10
815.950000	2.24914e-10
815.900000	2.25226e-10
815.850000	2.25538e-10
815.800000	2.25851e-10
815.750000	2.26164e-10
815.700000	2.26478e-10
815.650000	2.26792e-10
815.600000	2.27107e-10
815.550000	2.27422e-10
815.500000	2.27738e-10
815.450000	2.28054e-10
815.400000	2.2837e-10
815.350000	2.28687e-10
815.300000	2.29004e-10
815.250000	2.29322e-10
815.200000	2.2964e-10
815.150000	2.29959e-10
815.100000	2.30278e-10
815.050000	2.30597e-10
815.000000	2.30917e-10
814.950000	2.31238e-10
814.900000	2.31558e-10
814.850000	2.3188e-10
814.800000	2.32201e-10
814.750000	2.32523e-10
814.700000	2.32846e-10
814.650000	2.33169e-10
814.600000	2.33493e-10
814.550000	2.33817e-10
814.500000	2.34141e-10
814.450000	2.34466e-10
814.400000	2.34791e-10
814.350000	2.35117e-10
814.300000	2.35443e-10
814.250000	2.3577e-10
814.200000	2.36097e-10
814.150000	2.36424e-10
814.100000	2.36752e-10
814.050000	2.37081e-10
814.000000	2.3741e-10
813.950000	2.37739e-10
813.900000	2.38069e-10
813.850000	2.38399e-10
813.800000	2.3873e-10
813.750000	2.39061e-10
813.700000	2.39393e-10
813.650000	2.39725e-10
813.600000	2.40058e-10
813.550000	2.40391e-10
813.500000	2.40724e-10
813.450000	2.41058e-10
813.400000	2.41393e-10
813.350000	2.41728e-10
813.300000	2.42063e-10
813.250000	2.42399e-10
813.200000	2.42735e-10
813.150000	2.43072e-10
813.100000	2.43409e-10
813.050000	2.43747e-10
813.000000	2.44085e-10
812.950000	2.44424e-10
812.900000	2.44763e-10
812.850000	2.45102e-10
812.800000	2.45443e-10
812.750000	2.45783e-10
812.700000	2.46124e-10
812.650000	2.46466e-10
812.600000	2.46808e-10
812.550000	2.4715e-10
812.500000	2.47493e-10
812.450000	2.47836e-10
812.400000	2.4818e-10
812.350000	2.48524e-10
812.300000	2.48869e-10
812.250000	2.49214e-10
812.200000	2.4956e-10
812.150000	2.49906e-10
812.100000	2.50253e-10
812.050000	2.506e-10
812.000000	2.50948e-10
811.950000	2.51296e-10
811.900000	2.51645e-10
811.850000	2.51994e-10
811.800000	2.52344e-10
811.750000	2.52694e-10
811.700000	2.53044e-10
811.650000	2.53395e-10
811.600000	2.53747e-10
811.550000	2.54099e-10
811.500000	2.54452e-10
811.450000	2.54805e-10
811.400000	2.55158e-10
811.350000	2.55512e-10
811.300000	2.55867e-10
811.250000	2.56222e-10
811.200000	2.56577e-10
811.150000	2.56933e-10
811.100000	2.5729e-10
811.050000	2.57646e-10
811.000000	2.58004e-10
810.950000	2.58362e-10
810.900000	2.5872e-10
810.850000	2.59079e-10
810.800000	2.59439e-10
810.750000	2.59799e-10
810.700000	2.60159e-10
810.650000	2.6052e-10
810.600000	2.60882e-10
810.550000	2.61243e-10
810.500000	2.61606e-10
810.450000	2.61969e-10
810.400000	2.62332e-10
810.350000	2.62696e-10
810.300000	2.63061e-10
810.250000	2.63426e-10
810.200000	2.63791e-10
810.150000	2.64157e-10
810.100000	2.64524e-10
810.050000	2.64891e-10
810.000000	2.65258e-10
809.950000	2.65626e-10
809.900000	2.65995e-10
809.850000	2.66364e-10
809.800000	2.66733e-10
809.750000	2.67103e-10
809.700000	2.67474e-10
809.650000	2.67845e-10
809.600000	2.68217e-10
809.550000	2.68589e-10
809.500000	2.68961e-10
809.450000	2.69335e-10
809.400000	2.69708e-10
809.350000	2.70082e-10
809.300000	2.70457e-10
809.250000	2.70832e-10
809.200000	2.71208e-10
809.150000	2.71584e-10
809.100000	2.71961e-10
809.050000	2.72339e-10
809.000000	2.72716e-10
808.950000	2.73095e-10
808.900000	2.73474e-10
808.850000	2.73853e-10
808.800000	2.74233e-10
808.750000	2.74613e-10
808.700000	2.74994e-10
808.650000	2.75376e-10
808.600000	2.75758e-10
808.550000	2.76141e-10
808.500000	2.76524e-10
808.450000	2.76907e-10
808.400000	2.77292e-10
808.350000	2.77676e-10
808.300000	2.78062e-10
808.250000	2.78447e-10
808.200000	2.78834e-10
808.150000	2.7922e-10
808.100000	2.79608e-10
808.050000	2.79996e-10
808.000000	2.80384e-10
807.950000	2.80773e-10
807.900000	2.81163e-10
807.850000	2.81553e-10
807.800000	2.81943e-10
807.750000	2.82335e-10
807.700000	2.82726e-10
807.650000	2.83119e-10
807.600000	2.83511e-10
807.550000	2.83905e-10
807.500000	2.84299e-10
807.450000	2.84693e-10
807.400000	2.85088e-10
807.350000	2.85484e-10
807.300000	2.8588e-10
807.250000	2.86276e-10
807.200000	2.86673e-10
807.150000	2.87071e-10
807.100000	2.87469e-10
807.050000	2.87868e-10
807.000000	2.88268e-10
806.950000	2.88668e-10
806.900000	2.89068e-10
806.850000	2.89469e-10
806.800000	2.89871e-10
806.750000	2.90273e-10
806.700000	2.90676e-10
806.650000	2.91079e-10
806.600000	2.91483e-10
806.550000	2.91887e-10
806.500000	2.92292e-10
806.450000	2.92698e-10
806.400000	2.93104e-10
806.350000	2.9351e-10
806.300000	2.93918e-10
806.250000	2.94325e-10
806.200000	2.94734e-10
806.150000	2.95143e-10
806.100000	2.95552e-10
806.050000	2.95962e-10
806.000000	2.96373e-10
805.950000	2.96784e-10
805.900000	2.97196e-10
805.850000	2.97608e-10
805.800000	2.98021e-10
805.750000	2.98434e-10
805.700000	2.98848e-10
805.650000	2.99263e-10
805.600000	2.99678e-10
805.550000	3.00094e-10
805.500000	3.0051e-10
805.450000	3.00927e-10
805.400000	3.01345e-10
805.350000	3.01763e-10
805.300000	3.02181e-10
805.250000	3.02601e-10
805.200000	3.0302e-10
805.150000	3.03441e-10
805.100000	3.03862e-10
805.050000	3.04283e-10
805.000000	3.04706e-10
804.950000	3.05128e-10
804.900000	3.05552e-10
804.850000	3.05976e-10
804.800000	3.064e-10
804.750000	3.06825e-10
804.700000	3.07251e-10
804.650000	3.07677e-10
804.600000	3.08104e-10
804.550000	3.08531e-10
804.500000	3.08959e-10
804.450000	3.09388e-10
804.400000	3.09817e-10
804.350000	3.10247e-10
804.300000	3.10678e-10
804.250000	3.11109e-10
804.200000	3.1154e-10
804.150000	3.11972e-10
804.100000	3.12405e-10
804.050000	3.12839e-10
804.000000	3.13273e-10
803.950000	3.13707e-10
803.900000	3.14143e-10
803.850000	3.14578e-10
803.800000	3.15015e-10
803.750000	3.15452e-10
803.700000	3.1589e-10
803.650000	3.16328e-10
803.600000	3.16767e-10
803.550000	3.17206e-10
803.500000	3.17646e-10
803.450000	3.18087e-10
803.400000	3.18528e-10
803.350000	3.1897e-10
803.300000	3.19413e-10
803.250000	3.19856e-10
803.200000	3.203e-10
803.150000	3.20744e-10
803.100000	3.21189e-10
803.050000	3.21634e-10
803.000000	3.22081e-10
802.950000	3.22528e-10
802.900000	3.22975e-10
802.850000	3.23423e-10
802.800000	3.23872e-10
802.750000	3.24321e-10
802.700000	3.24771e-10
802.650000	3.25222e-10
802.600000	3.25673e-10
802.550000	3.26125e-10
802.500000	3.26577e-10
802.450000	3.2703e-10
802.400000	3.27484e-10
802.350000	3.27938e-10
802.300000	3.28393e-10
802.250000	3.28849e-10
802.200000	3.29305e-10
802.150000	3.29762e-10
802.100000	3.30219e-10
802.050000	3.30678e-10
802.000000	3.31136e-10
801.950000	3.31596e-10
801.900000	3.32056e-10
801.850000	3.32516e-10
801.800000	3.32978e-10
801.750000	3.3344e-10
801.700000	3.33902e-10
801.650000	3.34366e-10
801.600000	3.34829e-10
801.550000	3.35294e-10
801.500000	3.35759e-10
801.450000	3.36225e-10
801.400000	3.36691e-10
801.350000	3.37159e-10
801.300000	3.37626e-10
801.250000	3.38095e-10
801.200000	3.38564e-10
801.150000	3.39033e-10
801.100000	3.39504e-10
801.050000	3.39975e-10
801.000000	3.40446e-10
800.950000	3.40919e-10
800.900000	3.41392e-10
800.850000	3.41865e-10
800.800000	3.4234e-10
800.750000	3.42815e-10
800.700000	3.4329e-10
800.650000	3.43767e-10
800.600000	3.44243e-10
800.550000	3.44721e-10
800.500000	3.45199e-10
800.450000	3.45678e-10
800.400000	3.46158e-10
800.350000	3.46638e-10
800.300000	3.47119e-10
800.250000	3.476e-10
800.200000	3.48083e-10
800.150000	3.48566e-10
800.100000	3.49049e-10
800.050000	3.49533e-10
800.000000	3.50018e-10
799.950000	3.50504e-10
799.900000	3.5099e-10
799.850000	3.51477e-10
799.800000	3.51965e-10
799.750000	3.52453e-10
799.700000	3.52942e-10
799.650000	3.53432e-10
799.600000	3.53922e-10
799.550000	3.54413e-10
799.500000	3.54905e-10
799.450000	3.55397e-10
799.400000	3.5589e-10
799.350000	3.56384e-10
799.300000	3.56878e-10
799.250000	3.57373e-10
799.200000	3.57869e-10
799.150000	3.58366e-10
799.100000	3.58863e-10
799.050000	3.59361e-10
799.000000	3.59859e-10
798.950000	3.60359e-10
798.900000	3.60859e-10
798.850000	3.61359e-10
798.800000	3.61861e-10
798.750000	3.62363e-10
798.700000	3.62865e-10
798.650000	3.63369e-10
798.600000	3.63873e-10
798.550000	3.64378e-10
798.500000	3.64883e-10
798.450000	3.65389e-10
798.400000	3.65896e-10
798.350000	3.66404e-10
798.300000	3.66912e-10
798.250000	3.67421e-10
798.200000	3.67931e-10
798.150000	3.68441e-10
798.100000	3.68953e-10
798.050000	3.69464e-10
798.000000	3.69977e-10
797.950000	3.7049e-10
797.900000	3.71004e-10
797.850000	3.71519e-10
797.800000	3.72034e-10
797.750000	3.72551e-10
797.700000	3.73067e-10
797.650000	3.73585e-10
797.600000	3.74103e-10
797.550000	3.74622e-10
797.500000	3.75142e-10
797.450000	3.75662e-10
797.400000	3.76184e-10
797.350000	3.76706e-10
797.300000	3.77228e-10
797.250000	3.77751e-10
797.200000	3.78276e-10
797.150000	3.788e-10
797.100000	3.79326e-10
797.050000	3.79852e-10
797.000000	3.80379e-10
796.950000	3.80907e-10
796.900000	3.81435e-10
796.850000	3.81964e-10
796.800000	3.82494e-10
796.750000	3.83025e-10
796.700000	3.83556e-10
796.650000	3.84088e-10
796.600000	3.84621e-10
796.550000	3.85155e-10
796.500000	3.85689e-10
796.450000	3.86224e-10
796.400000	3.8676e-10
796.350000	3.87297e-10
796.300000	3.87834e-10
796.250000	3.88372e-10
796.200000	3.88911e-10
796.150000	3.8945e-10
796.100000	3.89991e-10
796.050000	3.90532e-10
796.000000	3.91074e-10
795.950000	3.91616e-10
795.900000	3.92159e-10
795.850000	3.92703e-10
795.800000	3.93248e-10
795.750000	3.93794e-10
795.700000	3.9434e-10
795.650000	3.94887e-10
795.600000	3.95435e-10
795.550000	3.95984e-10
795.500000	3.96533e-10
795.450000	3.97083e-10
795.400000	3.97634e-10
795.350000	3.98186e-10
795.300000	3.98738e-10
795.250000	3.99291e-10
795.200000	3.99845e-10
795.150000	4.004e-10
795.100000	4.00955e-10
795.050000	4.01512e-10
795.000000	4.02069e-10
794.950000	4.02626e-10
794.900000	4.03185e-10
794.850000	4.03744e-10
794.800000	4.04304e-10
794.750000	4.04865e-10
794.700000	4.05427e-10
794.650000	4.0599e-10
794.600000	4.06553e-10
794.550000	4.07117e-10
794.500000	4.07682e-10
794.450000	4.08247e-10
794.400000	4.08814e-10
794.350000	4.09381e-10
794.300000	4.09949e-10
794.250000	4.10517e-10
794.200000	4.11087e-10
794.150000	4.11657e-10
794.100000	4.12228e-10
794.050000	4.128e-10
794.000000	4.13373e-10
793.950000	4.13946e-10
793.900000	4.14521e-10
793.850000	4.15096e-10
793.800000	4.15672e-10
793.750000	4.16248e-10
793.700000	4.16826e-10
793.650000	4.17404e-10
793.600000	4.17983e-10
793.550000	4.18563e-10
793.500000	4.19144e-10
793.450000	4.19725e-10
793.400000	4.20307e-10
793.350000	4.2089e-10
793.300000	4.21474e-10
793.250000	4.22059e-10
793.200000	4.22645e-10
793.150000	4.23231e-10
793.100000	4.23818e-10
793.050000	4.24406e-10
793.000000	4.24995e-10
792.950000	4.25584e-10
792.900000	4.26175e-10
792.850000	4.26766e-10
792.800000	4.27358e-10
792.750000	4.27951e-10
792.700000	4.28545e-10
792.650000	4.29139e-10
792.600000	4.29735e-10
792.550000	4.30331e-10
792.500000	4.30928e-10
792.450000	4.31526e-10
792.400000	4.32124e-10
792.350000	4.32724e-10
792.300000	4.33324e-10
792.250000	4.33925e-10
792.200000	4.34527e-10
792.150000	4.3513e-10
792.100000	4.35734e-10
792.050000	4.36338e-10
792.000000	4.36944e-10
791.950000	4.3755e-10
791.900000	4.38157e-10
791.850000	4.38765e-10
791.800000	4.39373e-10
791.750000	4.39983e-10
791.700000	4.40593e-10
791.650000	4.41204e-10
791.600000	4.41816e-10
791.550000	4.42429e-10
791.500000	4.43043e-10
791.450000	4.43658e-10
791.400000	4.44273e-10
791.350000	4.4489e-10
791.300000	4.45507e-10
791.250000	4.46125e-10
791.200000	4.46744e-10
791.150000	4.47364e-10
791.100000	4.47984e-10
791.050000	4.48606e-10
791.000000	4.49228e-10
790.950000	4.49851e-10
790.900000	4.50475e-10
790.850000	4.511e-10
790.800000	4.51726e-10
790.750000	4.52353e-10
790.700000	4.5298e-10
790.650000	4.53609e-10
790.600000	4.54238e-10
790.550000	4.54868e-10
790.500000	4.55499e-10
790.450000	4.56131e-10
790.400000	4.56764e-10
790.350000	4.57398e-10
790.300000	4.58032e-10
790.250000	4.58668e-10
790.200000	4.59304e-10
790.150000	4.59941e-10
790.100000	4.60579e-10
790.050000	4.61218e-10
790.000000	4.61858e-10
789.950000	4.62499e-10
789.900000	4.6314e-10
789.850000	4.63783e-10
789.800000	4.64426e-10
789.750000	4.65071e-10
789.700000	4.65716e-10
789.650000	4.66362e-10
789.600000	4.67009e-10
789.550000	4.67657e-10
789.500000	4.68305e-10
789.450000	4.68955e-10
789.400000	4.69606e-10
789.350000	4.70257e-10
789.300000	4.7091e-10
789.250000	4.71563e-10
789.200000	4.72217e-10
789.150000	4.72872e-10
789.100000	4.73528e-10
789.050000	4.74185e-10
789.000000	4.74843e-10
788.950000	4.75502e-10
788.900000	4.76161e-10
788.850000	4.76822e-10
788.800000	4.77483e-10
788.750000	4.78146e-10
788.700000	4.78809e-10
788.650000	4.79473e-10
788.600000	4.80138e-10
788.550000	4.80805e-10
788.500000	4.81472e-10
788.450000	4.8214e-10
788.400000	4.82808e-10
788.350000	4.83478e-10
788.300000	4.84149e-10
788.250000	4.84821e-10
788.200000	4.85493e-10
788.150000	4.86167e-10
788.100000	4.86841e-10
788.050000	4.87516e-10
788.000000	4.88193e-10
787.950000	4.8887e-10
787.900000	4.89548e-10
787.850000	4.90227e-10
787.800000	4.90908e-10
787.750000	4.91589e-10
787.700000	4.92271e-10
787.650000	4.92953e-10
787.600000	4.93637e-10
787.550000	4.94322e-10
787.500000	4.95008e-10
787.450000	4.95695e-10
787.400000	4.96382e-10
787.350000	4.97071e-10
787.300000	4.9776e-10
787.250000	4.98451e-10
787.200000	4.99142e-10
787.150000	4.99835e-10
787.100000	5.00528e-10
787.050000	5.01223e-10
787.000000	5.01918e-10
786.950000	5.02614e-10
786.900000	5.03312e-10
786.850000	5.0401e-10
786.800000	5.04709e-10
786.750000	5.05409e-10
786.700000	5.0611e-10
786.650000	5.06812e-10
786.600000	5.07516e-10
786.550000	5.0822e-10
786.500000	5.08925e-10
786.450000	5.09631e-10
786.400000	5.10338e-10
786.350000	5.11046e-10
786.300000	5.11755e-10
786.250000	5.12465e-10
786.200000	5.13175e-10
786.150000	5.13887e-10
786.100000	5.146e-10
786.050000	5.15314e-10
786.000000	5.16029e-10
785.950000	5.16745e-10
785.900000	5.17462e-10
785.850000	5.1818e-10
785.800000	5.18899e-10
785.750000	5.19618e-10
785.700000	5.20339e-10
785.650000	5.21061e-10
785.600000	5.21784e-10
785.550000	5.22508e-10
785.500000	5.23233e-10
785.450000	5.23959e-10
785.400000	5.24685e-10
785.350000	5.25413e-10
785.300000	5.26142e-10
785.250000	5.26872e-10
785.200000	5.27603e-10
785.150000	5.28335e-10
785.100000	5.29068e-10
785.050000	5.29802e-10
785.000000	5.30537e-10
784.950000	5.31273e-10
784.900000	5.3201e-10
784.850000	5.32748e-10
784.800000	5.33487e-10
784.750000	5.34227e-10
784.700000	5.34968e-10
784.650000	5.3571e-10
784.600000	5.36453e-10
784.550000	5.37198e-10
784.500000	5.37943e-10
784.450000	5.38689e-10
784.400000	5.39436e-10
784.350000	5.40185e-10
784.300000	5.40934e-10
784.250000	5.41685e-10
784.200000	5.42436e-10
784.150000	5.43188e-10
784.100000	5.43942e-10
784.050000	5.44697e-10
784.000000	5.45452e-10
783.950000	5.46209e-10
783.900000	5.46967e-10
783.850000	5.47725e-10
783.800000	5.48485e-10
783.750000	5.49246e-10
783.700000	5.50008e-10
783.650000	5.50771e-10
783.600000	5.51535e-10
783.550000	5.523e-10
783.500000	5.53067e-10
783.450000	5.53834e-10
783.400000	5.54602e-10
783.350000	5.55371e-10
783.300000	5.56142e-10
783.250000	5.56913e-10
783.200000	5.57686e-10
783.150000	5.5846e-10
783.100000	5.59234e-10
783.050000	5.6001e-10
783.000000	5.60787e-10
782.950000	5.61565e-10
782.900000	5.62344e-10
782.850000	5.63124e-10
782.800000	5.63905e-10
782.750000	5.64688e-10
782.700000	5.65471e-10
782.650000	5.66255e-10
782.600000	5.67041e-10
782.550000	5.67828e-10
782.500000	5.68615e-10
782.450000	5.69404e-10
782.400000	5.70194e-10
782.350000	5.70985e-10
782.300000	5.71777e-10
782.250000	5.7257e-10
782.200000	5.73365e-10
782.150000	5.7416e-10
782.100000	5.74957e-10
782.050000	5.75754e-10
782.000000	5.76553e-10
781.950000	5.77353e-10
781.900000	5.78154e-10
781.850000	5.78956e-10
781.800000	5.79759e-10
781.750000	5.80563e-10
781.700000	5.81368e-10
781.650000	5.82175e-10
781.600000	5.82983e-10
781.550000	5.83791e-10
781.500000	5.84601e-10
781.450000	5.85412e-10
781.400000	5.86224e-10
781.350000	5.87038e-10
781.300000	5.87852e-10
781.250000	5.88667e-10
781.200000	5.89484e-10
781.150000	5.90302e-10
781.100000	5.91121e-10
781.050000	5.91941e-10
781.000000	5.92762e-10
780.950000	5.93584e-10
780.900000	5.94408e-10
780.850000	5.95232e-10
780.800000	5.96058e-10
780.750000	5.96885e-10
780.700000	5.97713e-10
780.650000	5.98542e-10
780.600000	5.99372e-10
780.550000	6.00204e-10
780.500000	6.01036e-10
780.450000	6.0187e-10
780.400000	6.02705e-10
780.350000	6.03541e-10
780.300000	6.04379e-10
780.250000	6.05217e-10
780.200000	6.06057e-10
780.150000	6.06897e-10
780.100000	6.07739e-10
780.050000	6.08582e-10
780.000000	6.09427e-10
779.950000	6.10272e-10
779.900000	6.11119e-10
779.850000	6.11966e-10
779.800000	6.12815e-10
779.750000	6.13665e-10
779.700000	6.14517e-10
779.650000	6.15369e-10
779.600000	6.16223e-10
779.550000	6.17078e-10
779.500000	6.17934e-10
779.450000	6.18791e-10
779.400000	6.19649e-10
779.350000	6.20509e-10
779.300000	6.2137e-10
779.250000	6.22232e-10
779.200000	6.23095e-10
779.150000	6.23959e-10
779.100000	6.24825e-10
779.050000	6.25692e-10
779.000000	6.2656e-10
778.950000	6.27429e-10
778.900000	6.28299e-10
778.850000	6.29171e-10
778.800000	6.30044e-10
778.750000	6.30918e-10
778.700000	6.31793e-10
778.650000	6.32669e-10
778.600000	6.33547e-10
778.550000	6.34426e-10
778.500000	6.35306e-10
778.450000	6.36187e-10
778.400000	6.3707e-10
778.350000	6.37953e-10
778.300000	6.38838e-10
778.250000	6.39725e-10
778.200000	6.40612e-10
778.150000	6.41501e-10
778.100000	6.42391e-10
778.050000	6.43282e-10
778.000000	6.44174e-10
777.950000	6.45068e-10
777.900000	6.45963e-10
777.850000	6.46859e-10
777.800000	6.47756e-10
777.750000	6.48655e-10
777.700000	6.49555e-10
777.650000	6.50456e-10
777.600000	6.51358e-10
777.550000	6.52262e-10
777.500000	6.53166e-10
777.450000	6.54072e-10
777.400000	6.5498e-10
777.350000	6.55888e-10
777.300000	6.56798e-10
777.250000	6.57709e-10
777.200000	6.58622e-10
777.150000	6.59535e-10
777.100000	6.6045e-10
777.050000	6.61367e-10
777.000000	6.62284e-10
776.950000	6.63203e-10
776.900000	6.64123e-10
776.850000	6.65044e-10
776.800000	6.65967e-10
776.750000	6.6689e-10
776.700000	6.67816e-10
776.650000	6.68742e-10
776.600000	6.6967e-10
776.550000	6.70599e-10
776.500000	6.71529e-10
776.450000	6.7246e-10
776.400000	6.73393e-10
776.350000	6.74327e-10
776.300000	6.75263e-10
776.250000	6.762e-10
776.200000	6.77138e-10
776.150000	6.78077e-10
776.100000	6.79018e-10
776.050000	6.7996e-10
776.000000	6.80903e-10
775.950000	6.81847e-10
775.900000	6.82793e-10
775.850000	6.8374e-10
775.800000	6.84689e-10
775.750000	6.85639e-10
775.700000	6.8659e-10
775.650000	6.87542e-10
775.600000	6.88496e-10
775.550000	6.89451e-10
775.500000	6.90408e-10
775.450000	6.91365e-10
775.400000	6.92324e-10
775.350000	6.93285e-10
775.300000	6.94247e-10
775.250000	6.9521e-10
775.200000	6.96174e-10
775.150000	6.9714e-10
775.100000	6.98107e-10
775.050000	6.99075e-10
775.000000	7.00045e-10
774.950000	7.01016e-10
774.900000	7.01989e-10
774.850000	7.02962e-10
774.800000	7.03938e-10
774.750000	7.04914e-10
774.700000	7.05892e-10
774.650000	7.06871e-10
774.600000	7.07852e-10
774.550000	7.08834e-10
774.500000	7.09817e-10
774.450000	7.10802e-10
774.400000	7.11788e-10
774.350000	7.12775e-10
774.300000	7.13764e-10
774.250000	7.14754e-10
774.200000	7.15746e-10
774.150000	7.16738e-10
774.100000	7.17733e-10
774.050000	7.18728e-10
774.000000	7.19725e-10
773.950000	7.20724e-10
773.900000	7.21724e-10
773.850000	7.22725e-10
773.800000	7.23727e-10
773.750000	7.24731e-10
773.700000	7.25737e-10
773.650000	7.26743e-10
773.600000	7.27751e-10
773.550000	7.28761e-10
773.500000	7.29772e-10
773.450000	7.30784e-10
773.400000	7.31798e-10
773.350000	7.32813e-10
773.300000	7.3383e-10
773.250000	7.34848e-10
773.200000	7.35867e-10
773.150000	7.36888e-10
773.100000	7.3791e-10
773.050000	7.38934e-10
773.000000	7.39959e-10
772.950000	7.40985e-10
772.900000	7.42013e-10
772.850000	7.43042e-10
772.800000	7.44073e-10
772.750000	7.45105e-10
772.700000	7.46139e-10
772.650000	7.47174e-10
772.600000	7.48211e-10
772.550000	7.49248e-10
772.500000	7.50288e-10
772.450000	7.51329e-10
772.400000	7.52371e-10
772.350000	7.53414e-10
772.300000	7.5446e-10
772.250000	7.55506e-10
772.200000	7.56554e-10
772.150000	7.57604e-10
772.100000	7.58655e-10
772.050000	7.59707e-10
772.000000	7.60761e-10
771.950000	7.61816e-10
771.900000	7.62873e-10
771.850000	7.63931e-10
771.800000	7.64991e-10
771.750000	7.66052e-10
771.700000	7.67115e-10
771.650000	7.68179e-10
771.600000	7.69245e-10
771.550000	7.70312e-10
771.500000	7.7138e-10
771.450000	7.7245e-10
771.400000	7.73522e-10
771.350000	7.74595e-10
771.300000	7.75669e-10
771.250000	7.76745e-10
771.200000	7.77823e-10
771.150000	7.78902e-10
771.100000	7.79982e-10
771.050000	7.81064e-10
771.000000	7.82148e-10
770.950000	7.83233e-10
770.900000	7.84319e-10
770.850000	7.85407e-10
770.800000	7.86497e-10
770.750000	7.87588e-10
770.700000	7.8868e-10
770.650000	7.89774e-10
770.600000	7.9087e-10
770.550000	7.91967e-10
770.500000	7.93066e-10
770.450000	7.94166e-10
770.400000	7.95267e-10
770.350000	7.96371e-10
770.300000	7.97475e-10
770.250000	7.98582e-10
770.200000	7.99689e-10
770.150000	8.00799e-10
770.100000	8.0191e-10
770.050000	8.03022e-10
770.000000	8.04136e-10
769.950000	8.05251e-10
769.900000	8.06368e-10
769.850000	8.07487e-10
769.800000	8.08607e-10
769.750000	8.09729e-10
769.700000	8.10852e-10
769.650000	8.11977e-10
769.600000	8.13103e-10
769.550000	8.14231e-10
769.500000	8.15361e-10
769.450000	8.16492e-10
769.400000	8.17624e-10
769.350000	8.18758e-10
769.300000	8.19894e-10
769.250000	8.21032e-10
769.200000	8.2217e-10
769.150000	8.23311e-10
769.100000	8.24453e-10
769.050000	8.25597e-10
769.000000	8.26742e-10
768.950000	8.27889e-10
768.900000	8.29037e-10
768.850000	8.30187e-10
768.800000	8.31339e-10
768.750000	8.32492e-10
768.700000	8.33647e-10
768.650000	8.34803e-10
768.600000	8.35961e-10
768.550000	8.37121e-10
768.500000	8.38282e-10
768.450000	8.39445e-10
768.400000	8.40609e-10
768.350000	8.41776e-10
768.300000	8.42943e-10
768.250000	8.44113e-10
768.200000	8.45283e-10
768.150000	8.46456e-10
768.100000	8.4763e-10
768.050000	8.48806e-10
768.000000	8.49983e-10
767.950000	8.51162e-10
767.900000	8.52343e-10
767.850000	8.53526e-10
767.800000	8.5471e-10
767.750000	8.55895e-10
767.700000	8.57082e-10
767.650000	8.58271e-10
767.600000	8.59462e-10
767.550000	8.60654e-10
767.500000	8.61848e-10
767.450000	8.63044e-10
767.400000	8.64241e-10
767.350000	8.6544e-10
767.300000	8.6664e-10
767.250000	8.67842e-10
767.200000	8.69046e-10
767.150000	8.70252e-10
767.100000	8.71459e-10
767.050000	8.72668e-10
767.000000	8.73878e-10
766.950000	8.7509e-10
766.900000	8.76304e-10
766.850000	8.7752e-10
766.800000	8.78737e-10
766.750000	8.79956e-10
766.700000	8.81177e-10
766.650000	8.82399e-10
766.600000	8.83623e-10
766.550000	8.84849e-10
766.500000	8.86076e-10
766.450000	8.87305e-10
766.400000	8.88536e-10
766.350000	8.89769e-10
766.300000	8.91003e-10
766.250000	8.92239e-10
766.200000	8.93477e-10
766.150000	8.94716e-10
766.100000	8.95957e-10
766.050000	8.972e-10
766.000000	8.98445e-10
765.950000	8.99691e-10
765.900000	9.00939e-10
765.850000	9.02189e-10
765.800000	9.0344e-10
765.750000	9.04693e-10
765.700000	9.05948e-10
765.650000	9.07205e-10
765.600000	9.08463e-10
765.550000	9.09724e-10
765.500000	9.10985e-10
765.450000	9.12249e-10
765.400000	9.13515e-10
765.350000	9.14782e-10
765.300000	9.16051e-10
765.250000	9.17321e-10
765.200000	9.18594e-10
765.150000	9.19868e-10
765.100000	9.21144e-10
765.050000	9.22422e-10
765.000000	9.23701e-10
764.950000	9.24983e-10
764.900000	9.26266e-10
764.850000	9.27551e-10
764.800000	9.28837e-10
764.750000	9.30126e-10
764.700000	9.31416e-10
764.650000	9.32708e-10
764.600000	9.34002e-10
764.550000	9.35297e-10
764.500000	9.36595e-10
764.450000	9.37894e-10
764.400000	9.39195e-10
764.350000	9.40498e-10
764.300000	9.41802e-10
764.250000	9.43109e-10
764.200000	9.44417e-10
764.150000	9.45727e-10
764.100000	9.47039e-10
764.050000	9.48353e-10
764.000000	9.49668e-10
763.950000	9.50986e-10
763.900000	9.52305e-10
763.850000	9.53626e-10
763.800000	9.54948e-10
763.750000	9.56273e-10
763.700000	9.576e-10
763.650000	9.58928e-10
763.600000	9.60258e-10
763.550000	9.6159e-10
763.500000	9.62924e-10
763.450000	9.6426e-10
763.400000	9.65597e-10
763.350000	9.66937e-10
763.300000	9.68278e-10
763.250000	9.69621e-10
763.200000	9.70966e-10
763.150000	9.72313e-10
763.100000	9.73662e-10
763.050000	9.75012e-10
763.000000	9.76365e-10
762.950000	9.77719e-10
762.900000	9.79075e-10
762.850000	9.80434e-10
762.800000	9.81794e-10
762.750000	9.83155e-10
762.700000	9.84519e-10
762.650000	9.85885e-10
762.600000	9.87252e-10
762.550000	9.88622e-10
762.500000	9.89993e-10
762.450000	9.91366e-10
762.400000	9.92742e-10
762.350000	9.94119e-10
762.300000	9.95498e-10
762.250000	9.96879e-10
762.200000	9.98261e-10
762.150000	9.99646e-10
762.100000	1.00103e-09
762.050000	1.00242e-09
762.000000	1.00381e-09
761.950000	1.0052e-09
761.900000	1.0066e-09
761.850000	1.00799e-09
761.800000	1.00939e-09
761.750000	1.01079e-09
761.700000	1.0122e-09
761.650000	1.0136e-09
761.600000	1.01501e-09
761.550000	1.01641e-09
761.500000	1.01782e-09
761.450000	1.01924e-09
761.400000	1.02065e-09
761.350000	1.02206e-09
761.300000	1.02348e-09
761.250000	1.0249e-09
761.200000	1.02632e-09
761.150000	1.02775e-09
761.100000	1.02917e-09
761.050000	1.0306e-09
761.000000	1.03203e-09
760.950000	1.03346e-09
760.900000	1.0349e-09
760.850000	1.03633e-09
760.800000	1.03777e-09
760.750000	1.03921e-09
760.700000	1.04065e-09
760.650000	1.04209e-09
760.600000	1.04354e-09
760.550000	1.04499e-09
760.500000	1.04644e-09
760.450000	1.04789e-09
760.400000	1.04934e-09
760.350000	1.0508e-09
760.300000	1.05225e-09
760.250000	1.05371e-09
760.200000	1.05517e-09
760.150000	1.05664e-09
760.100000	1.0581e-09
760.050000	1.05957e-09
760.000000	1.06104e-09
759.950000	1.06251e-09
759.900000	1.06399e-09
759.850000	1.06546e-09
759.800000	1.06694e-09
759.750000	1.06842e-09
759.700000	1.0699e-09
759.650000	1.07139e-09
759.600000	1.07287e-09
759.550000	1.07436e-09
759.500000	1.07585e-09
759.450000	1.07734e-09
759.400000	1.07884e-09
759.350000	1.08034e-09
759.300000	1.08183e-09
759.250000	1.08333e-09
759.200000	1.08484e-09
759.150000	1.08634e-09
759.100000	1.08785e-09
759.050000	1.08936e-09
759.000000	1.09087e-09
758.950000	1.09238e-09
758.900000	1.0939e-09
758.850000	1.09541e-09
758.800000	1.09693e-09
758.750000	1.09846e-09
758.700000	1.09998e-09
758.650000	1.10151e-09
758.600000	1.10303e-09
758.550000	1.10456e-09
758.500000	1.1061e-09
758.450000	1.10763e-09
758.400000	1.10917e-09
758.350000	1.1107e-09
758.300000	1.11225e-09
758.250000	1.11379e-09
758.200000	1.11533e-09
758.150000	1.11688e-09
758.100000	1.11843e-09
758.050000	1.11998e-09
758.000000	1.12153e-09
757.950000	1.12309e-09
757.900000	1.12465e-09
757.850000	1.12621e-09
757.800000	1.12777e-09
757.750000	1.12933e-09
757.700000	1.1309e-09
757.650000	1.13247e-09
757.600000	1.13404e-09
757.550000	1.13561e-09
757.500000	1.13719e-09
757.450000	1.13877e-09
757.400000	1.14035e-09
757.350000	1.14193e-09
757.300000	1.14351e-09
757.250000	1.1451e-09
757.200000	1.14669e-09
757.150000	1.14828e-09
757.100000	1.14987e-09
757.050000	1.15146e-09
757.000000	1.15306e-09
756.950000	1.15466e-09
756.900000	1.15626e-09
756.850000	1.15787e-09
756.800000	1.15947e-09
756.750000	1.16108e-09
756.700000	1.16269e-09
756.650000	1.1643e-09
756.600000	1.16592e-09
756.550000	1.16754e-09
756.500000	1.16916e-09
756.450000	1.17078e-09
756.400000	1.1724e-09
756.350000	1.17403e-09
756.300000	1.17566e-09
756.250000	1.17729e-09
756.200000	1.17892e-09
756.150000	1.18056e-09
756.100000	1.18219e-09
756.050000	1.18383e-09
756.000000	1.18547e-09
755.950000	1.18712e-09
755.900000	1.18877e-09
755.850000	1.19041e-09
755.800000	1.19207e-09
755.750000	1.19372e-09
755.700000	1.19538e-09
755.650000	1.19703e-09
755.600000	1.19869e-09
755.550000	1.20036e-09
755.500000	1.20202e-09
755.450000	1.20369e-09
755.400000	1.20536e-09
755.350000	1.20703e-09
755.300000	1.2087e-09
755.250000	1.21038e-09
755.200000	1.21206e-09
755.150000	1.21374e-09
755.100000	1.21542e-09
755.050000	1.21711e-09
755.000000	1.2188e-09
754.950000	1.22049e-09
754.900000	1.22218e-09
754.850000	1.22388e-09
754.800000	1.22558e-09
754.750000	1.22728e-09
754.700000	1.22898e-09
754.650000	1.23068e-09
754.600000	1.23239e-09
754.550000	1.2341e-09
754.500000	1.23581e-09
754.450000	1.23752e-09
754.400000	1.23924e-09
754.350000	1.24096e-09
754.300000	1.24268e-09
754.250000	1.24441e-09
754.200000	1.24613e-09
754.150000	1.24786e-09
754.100000	1.24959e-09
754.050000	1.25132e-09
754.000000	1.25306e-09
753.950000	1.2548e-09
753.900000	1.25654e-09
753.850000	1.25828e-09
753.800000	1.26003e-09
753.750000	1.26177e-09
753.700000	1.26352e-09
753.650000	1.26528e-09
753.600000	1.26703e-09
753.550000	1.26879e-09
753.500000	1.27055e-09
753.450000	1.27231e-09
753.400000	1.27408e-09
753.350000	1.27584e-09
753.300000	1.27761e-09
753.250000	1.27939e-09
753.200000	1.28116e-09
753.150000	1.28294e-09
753.100000	1.28472e-09
753.050000	1.2865e-09
753.000000	1.28828e-09
752.950000	1.29007e-09
752.900000	1.29186e-09
752.850000	1.29365e-09
752.800000	1.29545e-09
752.750000	1.29724e-09
752.700000	1.29904e-09
752.650000	1.30084e-09
752.600000	1.30265e-09
752.550000	1.30446e-09
752.500000	1.30627e-09
752.450000	1.30808e-09
752.400000	1.30989e-09
752.350000	1.31171e-09
752.300000	1.31353e-09
752.250000	1.31535e-09
752.200000	1.31717e-09
752.150000	1.319e-09
752.100000	1.32083e-09
752.050000	1.32266e-09
752.000000	1.3245e-09
751.950000	1.32633e-09
751.900000	1.32817e-09
751.850000	1.33002e-09
751.800000	1.33186e-09
751.750000	1.33371e-09
751.700000	1.33556e-09
751.650000	1.33741e-09
751.600000	1.33927e-09
751.550000	1.34112e-09
751.500000	1.34298e-09
751.450000	1.34485e-09
751.400000	1.34671e-09
751.350000	1.34858e-09
751.300000	1.35045e-09
751.250000	1.35232e-09
751.200000	1.3542e-09
751.150000	1.35608e-09
751.100000	1.35796e-09
751.050000	1.35984e-09
751.000000	1.36173e-09
750.950000	1.36362e-09
750.900000	1.36551e-09
750.850000	1.3674e-09
750.800000	1.3693e-09
750.750000	1.3712e-09
750.700000	1.3731e-09
750.650000	1.37501e-09
750.600000	1.37691e-09
750.550000	1.37882e-09
750.500000	1.38074e-09
750.450000	1.38265e-09
750.400000	1.38457e-09
750.350000	1.38649e-09
750.300000	1.38841e-09
750.250000	1.39034e-09
750.200000	1.39227e-09
750.150000	1.3942e-09
750.100000	1.39613e-09
750.050000	1.39807e-09
750.000000	1.40001e-09
749.950000	1.40195e-09
749.900000	1.40389e-09
749.850000	1.40584e-09
749.800000	1.40779e-09
749.750000	1.40974e-09
749.700000	1.4117e-09
749.650000	1.41366e-09
749.600000	1.41562e-09
749.550000	1.41758e-09
749.500000	1.41955e-09
749.450000	1.42152e-09
749.400000	1.42349e-09
749.350000	1.42546e-09
749.300000	1.42744e-09
749.250000	1.42942e-09
749.200000	1.4314e-09
749.150000	1.43339e-09
749.100000	1.43538e-09
749.050000	1.43737e-09
749.000000	1.43936e-09
748.950000	1.44136e-09
748.900000	1.44336e-09
748.850000	1.44536e-09
748.800000	1.44736e-09
748.750000	1.44937e-09
748.700000	1.45138e-09
748.650000	1.45339e-09
748.600000	1.45541e-09
748.550000	1.45743e-09
748.500000	1.45945e-09
748.450000	1.46148e-09
748.400000	1.4635e-09
748.350000	1.46553e-09
748.300000	1.46757e-09
748.250000	1.4696e-09
748.200000	1.47164e-09
748.150000	1.47368e-09
748.100000	1.47572e-09
748.050000	1.47777e-09
748.000000	1.47982e-09
747.950000	1.48187e-09
747.900000	1.48393e-09
747.850000	1.48599e-09
747.800000	1.48805e-09
747.750000	1.49011e-09
747.700000	1.49218e-09
747.650000	1.49425e-09
747.600000	1.49632e-09
747.550000	1.4984e-09
747.500000	1.50048e-09
747.450000	1.50256e-09
747.400000	1.50464e-09
747.350000	1.50673e-09
747.300000	1.50882e-09
747.250000	1.51091e-09
747.200000	1.51301e-09
747.150000	1.51511e-09
747.100000	1.51721e-09
747.050000	1.51931e-09
747.000000	1.52142e-09
746.950000	1.52353e-09
746.900000	1.52564e-09
746.850000	1.52776e-09
746.800000	1.52988e-09
746.750000	1.532e-09
746.700000	1.53412e-09
746.650000	1.53625e-09
746.600000	1.53838e-09
746.550000	1.54052e-09
746.500000	1.54265e-09
746.450000	1.54479e-09
746.400000	1.54694e-09
746.350000	1.54908e-09
746.300000	1.55123e-09
746.250000	1.55338e-09
746.200000	1.55554e-09
746.150000	1.55769e-09
746.100000	1.55985e-09
746.050000	1.56202e-09
746.000000	1.56418e-09
745.950000	1.56635e-09
745.900000	1.56853e-09
745.850000	1.5707e-09
745.800000	1.57288e-09
745.750000	1.57506e-09
745.700000	1.57725e-09
745.650000	1.57943e-09
745.600000	1.58163e-09
745.550000	1.58382e-09
745.500000	1.58602e-09
745.450000	1.58822e-09
745.400000	1.59042e-09
745.350000	1.59262e-09
745.300000	1.59483e-09
745.250000	1.59705e-09
745.200000	1.59926e-09
745.150000	1.60148e-09
745.100000	1.6037e-09
745.050000	1.60593e-09
745.000000	1.60815e-09
744.950000	1.61038e-09
744.900000	1.61262e-09
744.850000	1.61485e-09
744.800000	1.61709e-09
744.750000	1.61934e-09
744.700000	1.62158e-09
744.650000	1.62383e-09
744.600000	1.62608e-09
744.550000	1.62834e-09
744.500000	1.6306e-09
744.450000	1.63286e-09
744.400000	1.63512e-09
744.350000	1.63739e-09
744.300000	1.63966e-09
744.250000	1.64194e-09
744.200000	1.64422e-09
744.150000	1.6465e-09
744.100000	1.64878e-09
744.050000	1.65107e-09
744.000000	1.65336e-09
743.950000	1.65565e-09
743.900000	1.65795e-09
743.850000	1.66025e-09
743.800000	1.66255e-09
743.750000	1.66485e-09
743.700000	1.66716e-09
743.650000	1.66948e-09
743.600000	1.67179e-09
743.550000	1.67411e-09
743.500000	1.67643e-09
743.450000	1.67876e-09
743.400000	1.68109e-09
743.350000	1.68342e-09
743.300000	1.68575e-09
743.250000	1.68809e-09
743.200000	1.69043e-09
743.150000	1.69278e-09
743.100000	1.69512e-09
743.050000	1.69748e-09
743.000000	1.69983e-09
742.950000	1.70219e-09
742.900000	1.70455e-09
742.850000	1.70691e-09
742.800000	1.70928e-09
742.750000	1.71165e-09
742.700000	1.71403e-09
742.650000	1.7164e-09
742.600000	1.71878e-09
742.550000	1.72117e-09
742.500000	1.72356e-09
742.450000	1.72595e-09
742.400000	1.72834e-09
742.350000	1.73074e-09
742.300000	1.73314e-09
742.250000	1.73554e-09
742.200000	1.73795e-09
742.150000	1.74036e-09
742.100000	1.74277e-09
742.050000	1.74519e-09
742.000000	1.74761e-09
741.950000	1.75003e-09
741.900000	1.75246e-09
741.850000	1.75489e-09
741.800000	1.75733e-09
741.750000	1.75976e-09
741.700000	1.7622e-09
741.650000	1.76465e-09
741.600000	1.7671e-09
741.550000	1.76955e-09
741.500000	1.772e-09
741.450000	1.77446e-09
741.400000	1.77692e-09
741.350000	1.77939e-09
741.300000	1.78185e-09
741.250000	1.78433e-09
741.200000	1.7868e-09
741.150000	1.78928e-09
741.100000	1.79176e-09
741.050000	1.79425e-09
741.000000	1.79673e-09
740.950000	1.79923e-09
740.900000	1.80172e-09
740.850000	1.80422e-09
740.800000	1.80672e-09
740.750000	1.80923e-09
740.700000	1.81174e-09
740.650000	1.81425e-09
740.600000	1.81677e-09
740.550000	1.81929e-09
740.500000	1.82181e-09
740.450000	1.82434e-09
740.400000	1.82687e-09
740.350000	1.8294e-09
740.300000	1.83194e-09
740.250000	1.83448e-09
740.200000	1.83702e-09
740.150000	1.83957e-09
740.100000	1.84212e-09
740.050000	1.84468e-09
740.000000	1.84724e-09
739.950000	1.8498e-09
739.900000	1.85237e-09
739.850000	1.85493e-09
739.800000	1.85751e-09
739.750000	1.86008e-09
739.700000	1.86266e-09
739.650000	1.86525e-09
739.600000	1.86783e-09
739.550000	1.87042e-09
739.500000	1.87302e-09
739.450000	1.87562e-09
739.400000	1.87822e-09
739.350000	1.88082e-09
739.300000	1.88343e-09
739.250000	1.88604e-09
739.200000	1.88866e-09
739.150000	1.89128e-09
739.100000	1.8939e-09
739.050000	1.89653e-09
739.000000	1.89916e-09
738.950000	1.90179e-09
738.900000	1.90443e-09
738.850000	1.90707e-09
738.800000	1.90972e-09
738.750000	1.91237e-09
738.700000	1.91502e-09
738.650000	1.91768e-09
738.600000	1.92034e-09
738.550000	1.923e-09
738.500000	1.92567e-09
738.450000	1.92834e-09
738.400000	1.93101e-09
738.350000	1.93369e-09
738.300000	1.93637e-09
738.250000	1.93906e-09
738.200000	1.94175e-09
738.150000	1.94444e-09
738.100000	1.94714e-09
738.050000	1.94984e-09
738.000000	1.95254e-09
737.950000	1.95525e-09
737.900000	1.95796e-09
737.850000	1.96068e-09
737.800000	1.9634e-09
737.750000	1.96612e-09
737.700000	1.96885e-09
737.650000	1.97158e-09
737.600000	1.97431e-09
737.550000	1.97705e-09
737.500000	1.97979e-09
737.450000	1.98254e-09
737.400000	1.98529e-09
737.350000	1.98804e-09
737.300000	1.9908e-09
737.250000	1.99356e-09
737.200000	1.99633e-09
737.150000	1.9991e-09
737.100000	2.00187e-09
737.050000	2.00464e-09
737.000000	2.00743e-09
736.950000	2.01021e-09
736.900000	2.013e-09
736.850000	2.01579e-09
736.800000	2.01859e-09
736.750000	2.02139e-09
736.700000	2.02419e-09
736.650000	2.027e-09
736.600000	2.02981e-09
736.550000	2.03262e-09
736.500000	2.03544e-09
736.450000	2.03827e-09
736.400000	2.04109e-09
736.350000	2.04392e-09
736.300000	2.04676e-09
736.250000	2.0496e-09
736.200000	2.05244e-09
736.150000	2.05529e-09
736.100000	2.05814e-09
736.050000	2.06099e-09
736.000000	2.06385e-09
735.950000	2.06671e-09
735.900000	2.06958e-09
735.850000	2.07245e-09
735.800000	2.07532e-09
735.750000	2.0782e-09
735.700000	2.08108e-09
735.650000	2.08397e-09
735.600000	2.08686e-09
735.550000	2.08976e-09
735.500000	2.09265e-09
735.450000	2.09556e-09
735.400000	2.09846e-09
735.350000	2.10137e-09
735.300000	2.10429e-09
735.250000	2.10721e-09
735.200000	2.11013e-09
735.150000	2.11306e-09
735.100000	2.11599e-09
735.050000	2.11892e-09
735.000000	2.12186e-09
734.950000	2.1248e-09
734.900000	2.12775e-09
734.850000	2.1307e-09
734.800000	2.13366e-09
734.750000	2.13662e-09
734.700000	2.13958e-09
734.650000	2.14255e-09
734.600000	2.14552e-09
734.550000	2.14849e-09
734.500000	2.15147e-09
734.450000	2.15446e-09
734.400000	2.15745e-09
734.350000	2.16044e-09
734.300000	2.16344e-09
734.250000	2.16644e-09
734.200000	2.16944e-09
734.150000	2.17245e-09
734.100000	2.17546e-09
734.050000	2.17848e-09
734.000000	2.1815e-09
733.950000	2.18453e-09
733.900000	2.18756e-09
733.850000	2.19059e-09
733.800000	2.19363e-09
733.750000	2.19667e-09
733.700000	2.19972e-09
733.650000	2.20277e-09
733.600000	2.20582e-09
733.550000	2.20888e-09
733.500000	2.21195e-09
733.450000	2.21502e-09
733.400000	2.21809e-09
733.350000	2.22116e-09
733.300000	2.22424e-09
733.250000	2.22733e-09
733.200000	2.23042e-09
733.150000	2.23351e-09
733.100000	2.23661e-09
733.050000	2.23971e-09
733.000000	2.24282e-09
732.950000	2.24593e-09
732.900000	2.24904e-09
732.850000	2.25216e-09
732.800000	2.25529e-09
732.750000	2.25841e-09
732.700000	2.26155e-09
732.650000	2.26468e-09
732.600000	2.26782e-09
732.550000	2.27097e-09
732.500000	2.27412e-09
732.450000	2.27727e-09
732.400000	2.28043e-09
732.350000	2.2836e-09
732.300000	2.28676e-09
732.250000	2.28993e-09
732.200000	2.29311e-09
732.150000	2.29629e-09
732.100000	2.29948e-09
732.050000	2.30266e-09
732.000000	2.30586e-09
731.950000	2.30906e-09
731.900000	2.31226e-09
731.850000	2.31547e-09
731.800000	2.31868e-09
731.750000	2.32189e-09
731.700000	2.32511e-09
731.650000	2.32834e-09
731.600000	2.33157e-09
731.550000	2.3348e-09
731.500000	2.33804e-09
731.450000	2.34128e-09
731.400000	2.34453e-09
731.350000	2.34778e-09
731.300000	2.35104e-09
731.250000	2.3543e-09
731.200000	2.35756e-09
731.150000	2.36083e-09
731.100000	2.36411e-09
731.050000	2.36739e-09
731.000000	2.37067e-09
730.950000	2.37396e-09
730.900000	2.37725e-09
730.850000	2.38055e-09
730.800000	2.38385e-09
730.750000	2.38716e-09
730.700000	2.39047e-09
730.650000	2.39378e-09
730.600000	2.3971e-09
730.550000	2.40043e-09
730.500000	2.40376e-09
730.450000	2.40709e-09
730.400000	2.41043e-09
730.350000	2.41377e-09
730.300000	2.41712e-09
730.250000	2.42047e-09
730.200000	2.42383e-09
730.150000	2.42719e-09
730.100000	2.43056e-09
730.050000	2.43393e-09
730.000000	2.4373e-09
729.950000	2.44068e-09
729.900000	2.44407e-09
729.850000	2.44746e-09
729.800000	2.45085e-09
729.750000	2.45425e-09
729.700000	2.45766e-09
729.650000	2.46106e-09
729.600000	2.46448e-09
729.550000	2.4679e-09
729.500000	2.47132e-09
729.450000	2.47475e-09
729.400000	2.47818e-09
729.350000	2.48162e-09
729.300000	2.48506e-09
729.250000	2.4885e-09
729.200000	2.49195e-09
729.150000	2.49541e-09
729.100000	2.49887e-09
729.050000	2.50234e-09
729.000000	2.50581e-09
728.950000	2.50928e-09
728.900000	2.51276e-09
728.850000	2.51625e-09
728.800000	2.51974e-09
728.750000	2.52323e-09
728.700000	2.52673e-09
728.650000	2.53024e-09
728.600000	2.53375e-09
728.550000	2.53726e-09
728.500000	2.54078e-09
728.450000	2.5443e-09
728.400000	2.54783e-09
728.350000	2.55137e-09
728.300000	2.5549e-09
728.250000	2.55845e-09
728.200000	2.562e-09
728.150000	2.56555e-09
728.100000	2.56911e-09
728.050000	2.57267e-09
728.000000	2.57624e-09
727.950000	2.57981e-09
727.900000	2.58339e-09
727.850000	2.58697e-09
727.800000	2.59056e-09
727.750000	2.59415e-09
727.700000	2.59775e-09
727.650000	2.60135e-09
727.600000	2.60496e-09
727.550000	2.60858e-09
727.500000	2.61219e-09
727.450000	2.61582e-09
727.400000	2.61944e-09
727.350000	2.62308e-09
727.300000	2.62671e-09
727.250000	2.63036e-09
727.200000	2.63401e-09
727.150000	2.63766e-09
727.100000	2.64132e-09
727.050000	2.64498e-09
727.000000	2.64865e-09
726.950000	2.65232e-09
726.900000	2.656e-09
726.850000	2.65968e-09
726.800000	2.66337e-09
726.750000	2.66707e-09
726.700000	2.67077e-09
726.650000	2.67447e-09
726.600000	2.67818e-09
726.550000	2.68189e-09
726.500000	2.68561e-09
726.450000	2.68934e-09
726.400000	2.69307e-09
726.350000	2.6968e-09
726.300000	2.70054e-09
726.250000	2.70429e-09
726.200000	2.70804e-09
726.150000	2.71179e-09
726.100000	2.71556e-09
726.050000	2.71932e-09
726.000000	2.72309e-09
725.950000	2.72687e-09
725.900000	2.73065e-09
725.850000	2.73444e-09
725.800000	2.73823e-09
725.750000	2.74203e-09
725.700000	2.74583e-09
725.650000	2.74964e-09
725.600000	2.75345e-09
725.550000	2.75727e-09
725.500000	2.7611e-09
725.450000	2.76493e-09
725.400000	2.76876e-09
725.350000	2.7726e-09
725.300000	2.77645e-09
725.250000	2.7803e-09
725.200000	2.78415e-09
725.150000	2.78801e-09
725.100000	2.79188e-09
725.050000	2.79575e-09
725.000000	2.79963e-09
724.950000	2.80351e-09
724.900000	2.8074e-09
724.850000	2.81129e-09
724.800000	2.81519e-09
724.750000	2.8191e-09
724.700000	2.82301e-09
724.650000	2.82692e-09
724.600000	2.83084e-09
724.550000	2.83477e-09
724.500000	2.8387e-09
724.450000	2.84264e-09
724.400000	2.84658e-09
724.350000	2.85053e-09
724.300000	2.85448e-09
724.250000	2.85844e-09
724.200000	2.86241e-09
724.150000	2.86638e-09
724.100000	2.87035e-09
724.050000	2.87433e-09
724.000000	2.87832e-09
723.950000	2.88231e-09
723.900000	2.88631e-09
723.850000	2.89031e-09
723.800000	2.89432e-09
723.750000	2.89833e-09
723.700000	2.90235e-09
723.650000	2.90638e-09
723.600000	2.91041e-09
723.550000	2.91444e-09
723.500000	2.91849e-09
723.450000	2.92253e-09
723.400000	2.92659e-09
723.350000	2.93065e-09
723.300000	2.93471e-09
723.250000	2.93878e-09
723.200000	2.94286e-09
723.150000	2.94694e-09
723.100000	2.95103e-09
723.050000	2.95512e-09
723.000000	2.95922e-09
722.950000	2.96332e-09
722.900000	2.96743e-09
722.850000	2.97155e-09
722.800000	2.97567e-09
722.750000	2.97979e-09
722.700000	2.98393e-09
722.650000	2.98806e-09
722.600000	2.99221e-09
722.550000	2.99636e-09
722.500000	3.00051e-09
722.450000	3.00468e-09
722.400000	3.00884e-09
722.350000	3.01302e-09
722.300000	3.01719e-09
722.250000	3.02138e-09
722.200000	3.02557e-09
722.150000	3.02977e-09
722.100000	3.03397e-09
722.050000	3.03817e-09
722.000000	3.04239e-09
721.950000	3.04661e-09
721.900000	3.05083e-09
721.850000	3.05506e-09
721.800000	3.0593e-09
721.750000	3.06354e-09
721.700000	3.06779e-09
721.650000	3.07205e-09
721.600000	3.07631e-09
721.550000	3.08057e-09
721.500000	3.08485e-09
721.450000	3.08913e-09
721.400000	3.09341e-09
721.350000	3.0977e-09
721.300000	3.102e-09
721.250000	3.1063e-09
721.200000	3.11061e-09
721.150000	3.11492e-09
721.100000	3.11924e-09
721.050000	3.12357e-09
721.000000	3.1279e-09
720.950000	3.13224e-09
720.900000	3.13658e-09
720.850000	3.14093e-09
720.800000	3.14529e-09
720.750000	3.14965e-09
720.700000	3.15402e-09
720.650000	3.15839e-09
720.600000	3.16277e-09
720.550000	3.16716e-09
720.500000	3.17155e-09
720.450000	3.17595e-09
720.400000	3.18035e-09
720.350000	3.18476e-09
720.300000	3.18918e-09
720.250000	3.1936e-09
720.200000	3.19803e-09
720.150000	3.20247e-09
720.100000	3.20691e-09
720.050000	3.21136e-09
720.000000	3.21581e-09
719.950000	3.22027e-09
719.900000	3.22474e-09
719.850000	3.22921e-09
719.800000	3.23369e-09
719.750000	3.23817e-09
719.700000	3.24266e-09
719.650000	3.24716e-09
719.600000	3.25166e-09
719.550000	3.25617e-09
719.500000	3.26069e-09
719.450000	3.26521e-09
719.400000	3.26974e-09
719.350000	3.27427e-09
719.300000	3.27881e-09
719.250000	3.28336e-09
719.200000	3.28791e-09
719.150000	3.29247e-09
719.100000	3.29704e-09
719.050000	3.30161e-09
719.000000	3.30619e-09
718.950000	3.31078e-09
718.900000	3.31537e-09
718.850000	3.31997e-09
718.800000	3.32457e-09
718.750000	3.32918e-09
718.700000	3.3338e-09
718.650000	3.33842e-09
718.600000	3.34305e-09
718.550000	3.34769e-09
718.500000	3.35233e-09
718.450000	3.35698e-09
718.400000	3.36164e-09
718.350000	3.3663e-09
718.300000	3.37097e-09
718.250000	3.37564e-09
718.200000	3.38032e-09
718.150000	3.38501e-09
718.100000	3.38971e-09
718.050000	3.39441e-09
718.000000	3.39911e-09
717.950000	3.40383e-09
717.900000	3.40855e-09
717.850000	3.41328e-09
717.800000	3.41801e-09
717.750000	3.42275e-09
717.700000	3.4275e-09
717.650000	3.43225e-09
717.600000	3.43701e-09
717.550000	3.44178e-09
717.500000	3.44655e-09
717.450000	3.45133e-09
717.400000	3.45612e-09
717.350000	3.46091e-09
717.300000	3.46571e-09
717.250000	3.47052e-09
717.200000	3.47533e-09
717.150000	3.48015e-09
717.100000	3.48497e-09
717.050000	3.48981e-09
717.000000	3.49465e-09
716.950000	3.49949e-09
716.900000	3.50435e-09
716.850000	3.50921e-09
716.800000	3.51407e-09
716.750000	3.51895e-09
716.700000	3.52383e-09
716.650000	3.52871e-09
716.600000	3.53361e-09
716.550000	3.53851e-09
716.500000	3.54342e-09
716.450000	3.54833e-09
716.400000	3.55325e-09
716.350000	3.55818e-09
716.300000	3.56311e-09
716.250000	3.56806e-09
716.200000	3.573e-09
716.150000	3.57796e-09
716.100000	3.58292e-09
716.050000	3.58789e-09
716.000000	3.59287e-09
715.950000	3.59785e-09
715.900000	3.60284e-09
715.850000	3.60783e-09
715.800000	3.61284e-09
715.750000	3.61785e-09
715.700000	3.62287e-09
715.650000	3.62789e-09
715.600000	3.63292e-09
715.550000	3.63796e-09
715.500000	3.643e-09
715.450000	3.64806e-09
715.400000	3.65312e-09
715.350000	3.65818e-09
715.300000	3.66326e-09
715.250000	3.66834e-09
715.200000	3.67342e-09
715.150000	3.67852e-09
715.100000	3.68362e-09
715.050000	3.68873e-09
715.000000	3.69384e-09
714.950000	3.69897e-09
714.900000	3.7041e-09
714.850000	3.70923e-09
714.800000	3.71438e-09
714.750000	3.71953e-09
714.700000	3.72469e-09
714.650000	3.72985e-09
714.600000	3.73502e-09
714.550000	3.7402e-09
714.500000	3.74539e-09
714.450000	3.75059e-09
714.400000	3.75579e-09
714.350000	3.761e-09
714.300000	3.76621e-09
714.250000	3.77143e-09
714.200000	3.77666e-09
714.150000	3.7819e-09
714.100000	3.78715e-09
714.050000	3.7924e-09
714.000000	3.79766e-09
713.950000	3.80293e-09
713.900000	3.8082e-09
713.850000	3.81348e-09
713.800000	3.81877e-09
713.750000	3.82406e-09
713.700000	3.82937e-09
713.650000	3.83468e-09
713.600000	3.84e-09
713.550000	3.84532e-09
713.500000	3.85065e-09
713.450000	3.856e-09
713.400000	3.86134e-09
713.350000	3.8667e-09
713.300000	3.87206e-09
713.250000	3.87743e-09
713.200000	3.88281e-09
713.150000	3.88819e-09
713.100000	3.89358e-09
713.050000	3.89898e-09
713.000000	3.90439e-09
712.950000	3.90981e-09
712.900000	3.91523e-09
712.850000	3.92066e-09
712.800000	3.92609e-09
712.750000	3.93154e-09
712.700000	3.93699e-09
712.650000	3.94245e-09
712.600000	3.94792e-09
712.550000	3.95339e-09
712.500000	3.95888e-09
712.450000	3.96437e-09
712.400000	3.96986e-09
712.350000	3.97537e-09
712.300000	3.98088e-09
712.250000	3.9864e-09
712.200000	3.99193e-09
712.150000	3.99747e-09
712.100000	4.00301e-09
712.050000	4.00856e-09
712.000000	4.01412e-09
711.950000	4.01969e-09
711.900000	4.02526e-09
711.850000	4.03085e-09
711.800000	4.03644e-09
711.750000	4.04203e-09
711.700000	4.04764e-09
711.650000	4.05325e-09
711.600000	4.05887e-09
711.550000	4.0645e-09
711.500000	4.07014e-09
711.450000	4.07578e-09
711.400000	4.08144e-09
711.350000	4.0871e-09
711.300000	4.09276e-09
711.250000	4.09844e-09
711.200000	4.10412e-09
711.150000	4.10981e-09
711.100000	4.11551e-09
711.050000	4.12122e-09
711.000000	4.12694e-09
710.950000	4.13266e-09
710.900000	4.13839e-09
710.850000	4.14413e-09
710.800000	4.14988e-09
710.750000	4.15563e-09
710.700000	4.1614e-09
710.650000	4.16717e-09
710.600000	4.17295e-09
710.550000	4.17873e-09
710.500000	4.18453e-09
710.450000	4.19033e-09
710.400000	4.19614e-09
710.350000	4.20196e-09
710.300000	4.20779e-09
710.250000	4.21362e-09
710.200000	4.21947e-09
710.150000	4.22532e-09
710.100000	4.23118e-09
710.050000	4.23705e-09
710.000000	4.24292e-09
709.950000	4.24881e-09
709.900000	4.2547e-09
709.850000	4.2606e-09
709.800000	4.26651e-09
709.750000	4.27242e-09
709.700000	4.27835e-09
709.650000	4.28428e-09
709.600000	4.29022e-09
709.550000	4.29617e-09
709.500000	4.30213e-09
709.450000	4.3081e-09
709.400000	4.31407e-09
709.350000	4.32005e-09
709.300000	4.32604e-09
709.250000	4.33204e-09
709.200000	4.33805e-09
709.150000	4.34407e-09
709.100000	4.35009e-09
709.050000	4.35612e-09
709.000000	4.36217e-09
708.950000	4.36821e-09
708.900000	4.37427e-09
708.850000	4.38034e-09
708.800000	4.38641e-09
708.750000	4.3925e-09
708.700000	4.39859e-09
708.650000	4.40469e-09
708.600000	4.4108e-09
708.550000	4.41691e-09
708.500000	4.42304e-09
708.450000	4.42917e-09
708.400000	4.43531e-09
708.350000	4.44146e-09
708.300000	4.44762e-09
708.250000	4.45379e-09
708.200000	4.45997e-09
708.150000	4.46615e-09
708.100000	4.47235e-09
708.050000	4.47855e-09
708.000000	4.48476e-09
707.950000	4.49098e-09
707.900000	4.49721e-09
707.850000	4.50344e-09
707.800000	4.50969e-09
707.750000	4.51594e-09
707.700000	4.52221e-09
707.650000	4.52848e-09
707.600000	4.53476e-09
707.550000	4.54105e-09
707.500000	4.54734e-09
707.450000	4.55365e-09
707.400000	4.55996e-09
707.350000	4.56629e-09
707.300000	4.57262e-09
707.250000	4.57896e-09
707.200000	4.58531e-09
707.150000	4.59167e-09
707.100000	4.59804e-09
707.050000	4.60441e-09
707.000000	4.6108e-09
706.950000	4.61719e-09
706.900000	4.6236e-09
706.850000	4.63001e-09
706.800000	4.63643e-09
706.750000	4.64286e-09
706.700000	4.6493e-09
706.650000	4.65574e-09
706.600000	4.6622e-09
706.550000	4.66867e-09
706.500000	4.67514e-09
706.450000	4.68162e-09
706.400000	4.68812e-09
706.350000	4.69462e-09
706.300000	4.70113e-09
706.250000	4.70765e-09
706.200000	4.71418e-09
706.150000	4.72071e-09
706.100000	4.72726e-09
706.050000	4.73381e-09
706.000000	4.74038e-09
705.950000	4.74695e-09
705.900000	4.75354e-09
705.850000	4.76013e-09
705.800000	4.76673e-09
705.750000	4.77334e-09
705.700000	4.77996e-09
705.650000	4.78659e-09
705.600000	4.79323e-09
705.550000	4.79987e-09
705.500000	4.80653e-09
705.450000	4.81319e-09
705.400000	4.81987e-09
705.350000	4.82655e-09
705.300000	4.83325e-09
705.250000	4.83995e-09
705.200000	4.84666e-09
705.150000	4.85338e-09
705.100000	4.86011e-09
705.050000	4.86685e-09
705.000000	4.8736e-09
704.950000	4.88036e-09
704.900000	4.88713e-09
704.850000	4.8939e-09
704.800000	4.90069e-09
704.750000	4.90749e-09
704.700000	4.91429e-09
704.650000	4.92111e-09
704.600000	4.92793e-09
704.550000	4.93477e-09
704.500000	4.94161e-09
704.450000	4.94846e-09
704.400000	4.95532e-09
704.350000	4.9622e-09
704.300000	4.96908e-09
704.250000	4.97597e-09
704.200000	4.98287e-09
704.150000	4.98978e-09
704.100000	4.9967e-09
704.050000	5.00363e-09
704.000000	5.01057e-09
703.950000	5.01751e-09
703.900000	5.02447e-09
703.850000	5.03144e-09
703.800000	5.03842e-09
703.750000	5.0454e-09
703.700000	5.0524e-09
703.650000	5.05941e-09
703.600000	5.06642e-09
703.550000	5.07345e-09
703.500000	5.08048e-09
703.450000	5.08753e-09
703.400000	5.09458e-09
703.350000	5.10165e-09
703.300000	5.10872e-09
703.250000	5.11581e-09
703.200000	5.1229e-09
703.150000	5.13001e-09
703.100000	5.13712e-09
703.050000	5.14425e-09
703.000000	5.15138e-09
702.950000	5.15852e-09
702.900000	5.16568e-09
702.850000	5.17284e-09
702.800000	5.18001e-09
702.750000	5.1872e-09
702.700000	5.19439e-09
702.650000	5.20159e-09
702.600000	5.20881e-09
702.550000	5.21603e-09
702.500000	5.22326e-09
702.450000	5.23051e-09
702.400000	5.23776e-09
702.350000	5.24502e-09
702.300000	5.2523e-09
702.250000	5.25958e-09
702.200000	5.26687e-09
702.150000	5.27418e-09
702.100000	5.28149e-09
702.050000	5.28881e-09
702.000000	5.29615e-09
701.950000	5.30349e-09
701.900000	5.31085e-09
701.850000	5.31821e-09
701.800000	5.32559e-09
701.750000	5.33297e-09
701.700000	5.34037e-09
701.650000	5.34777e-09
701.600000	5.35519e-09
701.550000	5.36262e-09
701.500000	5.37005e-09
701.450000	5.3775e-09
701.400000	5.38496e-09
701.350000	5.39242e-09
701.300000	5.3999e-09
701.250000	5.40739e-09
701.200000	5.41489e-09
701.150000	5.4224e-09
701.100000	5.42992e-09
701.050000	5.43745e-09
701.000000	5.44499e-09
700.950000	5.45254e-09
700.900000	5.4601e-09
700.850000	5.46767e-09
700.800000	5.47525e-09
700.750000	5.48284e-09
700.700000	5.49045e-09
700.650000	5.49806e-09
700.600000	5.50569e-09
700.550000	5.51332e-09
700.500000	5.52097e-09
700.450000	5.52862e-09
700.400000	5.53629e-09
700.350000	5.54397e-09
700.300000	5.55165e-09
700.250000	5.55935e-09
700.200000	5.56706e-09
700.150000	5.57478e-09
700.100000	5.58251e-09
700.050000	5.59025e-09
700.000000	5.598e-09
699.950000	5.60577e-09
699.900000	5.61354e-09
699.850000	5.62133e-09
699.800000	5.62912e-09
699.750000	5.63693e-09
699.700000	5.64474e-09
699.650000	5.65257e-09
699.600000	5.66041e-09
699.550000	5.66826e-09
699.500000	5.67612e-09
699.450000	5.68399e-09
699.400000	5.69187e-09
699.350000	5.69977e-09
699.300000	5.70767e-09
699.250000	5.71558e-09
699.200000	5.72351e-09
699.150000	5.73145e-09
699.100000	5.73939e-09
699.050000	5.74735e-09
699.000000	5.75532e-09
698.950000	5.7633e-09
698.900000	5.7713e-09
698.850000	5.7793e-09
698.800000	5.78731e-09
698.750000	5.79534e-09
698.700000	5.80338e-09
698.650000	5.81142e-09
698.600000	5.81948e-09
698.550000	5.82755e-09
698.500000	5.83563e-09
698.450000	5.84372e-09
698.400000	5.85183e-09
698.350000	5.85994e-09
698.300000	5.86807e-09
698.250000	5.87621e-09
698.200000	5.88435e-09
698.150000	5.89251e-09
698.100000	5.90069e-09
698.050000	5.90887e-09
698.000000	5.91706e-09
697.950000	5.92527e-09
697.900000	5.93348e-09
697.850000	5.94171e-09
697.800000	5.94995e-09
697.750000	5.9582e-09
697.700000	5.96646e-09
697.650000	5.97474e-09
697.600000	5.98302e-09
697.550000	5.99132e-09
697.500000	5.99963e-09
697.450000	6.00795e-09
697.400000	6.01628e-09
697.350000	6.02462e-09
697.300000	6.03298e-09
697.250000	6.04134e-09
697.200000	6.04972e-09
697.150000	6.05811e-09
697.100000	6.06651e-09
697.050000	6.07492e-09
697.000000	6.08335e-09
696.950000	6.09178e-09
696.900000	6.10023e-09
696.850000	6.10869e-09
696.800000	6.11716e-09
696.750000	6.12564e-09
696.700000	6.13414e-09
696.650000	6.14264e-09
696.600000	6.15116e-09
696.550000	6.15969e-09
696.500000	6.16823e-09
696.450000	6.17678e-09
696.400000	6.18535e-09
696.350000	6.19393e-09
696.300000	6.20252e-09
696.250000	6.21112e-09
696.200000	6.21973e-09
696.150000	6.22835e-09
696.100000	6.23699e-09
696.050000	6.24564e-09
696.000000	6.2543e-09
695.950000	6.26297e-09
695.900000	6.27166e-09
695.850000	6.28035e-09
695.800000	6.28906e-09
695.750000	6.29778e-09
695.700000	6.30652e-09
695.650000	6.31526e-09
695.600000	6.32402e-09
695.550000	6.33279e-09
695.500000	6.34157e-09
695.450000	6.35036e-09
695.400000	6.35917e-09
695.350000	6.36799e-09
695.300000	6.37682e-09
695.250000	6.38566e-09
695.200000	6.39452e-09
695.150000	6.40338e-09
695.100000	6.41226e-09
695.050000	6.42115e-09
695.000000	6.43006e-09
694.950000	6.43897e-09
694.900000	6.4479e-09
694.850000	6.45684e-09
694.800000	6.4658e-09
694.750000	6.47476e-09
694.700000	6.48374e-09
694.650000	6.49273e-09
694.600000	6.50174e-09
694.550000	6.51075e-09
694.500000	6.51978e-09
694.450000	6.52882e-09
694.400000	6.53787e-09
694.350000	6.54694e-09
694.300000	6.55602e-09
694.250000	6.56511e-09
694.200000	6.57421e-09
694.150000	6.58333e-09
694.100000	6.59246e-09
694.050000	6.6016e-09
694.000000	6.61075e-09
693.950000	6.61992e-09
693.900000	6.6291e-09
693.850000	6.63829e-09
693.800000	6.6475e-09
693.750000	6.65672e-09
693.700000	6.66595e-09
693.650000	6.67519e-09
693.600000	6.68445e-09
693.550000	6.69372e-09
693.500000	6.703e-09
693.450000	6.71229e-09
693.400000	6.7216e-09
693.350000	6.73092e-09
693.300000	6.74025e-09
693.250000	6.7496e-09
693.200000	6.75896e-09
693.150000	6.76833e-09
693.100000	6.77772e-09
693.050000	6.78712e-09
693.000000	6.79653e-09
692.950000	6.80595e-09
692.900000	6.81539e-09
692.850000	6.82484e-09
692.800000	6.8343e-09
692.750000	6.84378e-09
692.700000	6.85327e-09
692.650000	6.86277e-09
692.600000	6.87229e-09
692.550000	6.88182e-09
692.500000	6.89136e-09
692.450000	6.90092e-09
692.400000	6.91049e-09
692.350000	6.92007e-09
692.300000	6.92967e-09
692.250000	6.93927e-09
692.200000	6.9489e-09
692.150000	6.95853e-09
692.100000	6.96818e-09
692.050000	6.97784e-09
692.000000	6.98752e-09
691.950000	6.99721e-09
691.900000	7.00691e-09
691.850000	7.01663e-09
691.800000	7.02636e-09
691.750000	7.0361e-09
691.700000	7.04586e-09
691.650000	7.05563e-09
691.600000	7.06541e-09
691.550000	7.07521e-09
691.500000	7.08502e-09
691.450000	7.09484e-09
691.400000	7.10468e-09
691.350000	7.11453e-09
691.300000	7.1244e-09
691.250000	7.13428e-09
691.200000	7.14417e-09
691.150000	7.15408e-09
691.100000	7.164e-09
691.050000	7.17393e-09
691.000000	7.18388e-09
690.950000	7.19384e-09
690.900000	7.20381e-09
690.850000	7.2138e-09
690.800000	7.22381e-09
690.750000	7.23382e-09
690.700000	7.24385e-09
690.650000	7.2539e-09
690.600000	7.26396e-09
690.550000	7.27403e-09
690.500000	7.28412e-09
690.450000	7.29422e-09
690.400000	7.30433e-09
690.350000	7.31446e-09
690.300000	7.3246e-09
690.250000	7.33476e-09
690.200000	7.34493e-09
690.150000	7.35511e-09
690.100000	7.36531e-09
690.050000	7.37553e-09
690.000000	7.38575e-09
689.950000	7.39599e-09
689.900000	7.40625e-09
689.850000	7.41652e-09
689.800000	7.4268e-09
689.750000	7.4371e-09
689.700000	7.44741e-09
689.650000	7.45774e-09
689.600000	7.46808e-09
689.550000	7.47844e-09
689.500000	7.48881e-09
689.450000	7.49919e-09
689.400000	7.50959e-09
689.350000	7.52e-09
689.300000	7.53043e-09
689.250000	7.54087e-09
689.200000	7.55133e-09
689.150000	7.5618e-09
689.100000	7.57229e-09
689.050000	7.58279e-09
689.000000	7.5933e-09
688.950000	7.60383e-09
688.900000	7.61437e-09
688.850000	7.62493e-09
688.800000	7.6355e-09
688.750000	7.64609e-09
688.700000	7.65669e-09
688.650000	7.66731e-09
688.600000	7.67794e-09
688.550000	7.68859e-09
688.500000	7.69925e-09
688.450000	7.70993e-09
688.400000	7.72062e-09
688.350000	7.73132e-09
688.300000	7.74204e-09
688.250000	7.75278e-09
688.200000	7.76353e-09
688.150000	7.77429e-09
688.100000	7.78507e-09
688.050000	7.79587e-09
688.000000	7.80668e-09
687.950000	7.8175e-09
687.900000	7.82834e-09
687.850000	7.8392e-09
687.800000	7.85007e-09
687.750000	7.86095e-09
687.700000	7.87185e-09
687.650000	7.88277e-09
687.600000	7.8937e-09
687.550000	7.90464e-09
687.500000	7.9156e-09
687.450000	7.92658e-09
687.400000	7.93757e-09
687.350000	7.94858e-09
687.300000	7.9596e-09
687.250000	7.97064e-09
687.200000	7.98169e-09
687.150000	7.99276e-09
687.100000	8.00384e-09
687.050000	8.01494e-09
687.000000	8.02605e-09
686.950000	8.03718e-09
686.900000	8.04832e-09
686.850000	8.05948e-09
686.800000	8.07066e-09
686.750000	8.08185e-09
686.700000	8.09306e-09
686.650000	8.10428e-09
686.600000	8.11552e-09
686.550000	8.12677e-09
686.500000	8.13804e-09
686.450000	8.14932e-09
686.400000	8.16062e-09
686.350000	8.17194e-09
686.300000	8.18327e-09
686.250000	8.19462e-09
686.200000	8.20598e-09
686.150000	8.21736e-09
686.100000	8.22875e-09
686.050000	8.24016e-09
686.000000	8.25159e-09
685.950000	8.26303e-09
685.900000	8.27449e-09
685.850000	8.28596e-09
685.800000	8.29745e-09
685.750000	8.30895e-09
685.700000	8.32047e-09
685.650000	8.33201e-09
685.600000	8.34357e-09
685.550000	8.35513e-09
685.500000	8.36672e-09
685.450000	8.37832e-09
685.400000	8.38994e-09
685.350000	8.40157e-09
685.300000	8.41322e-09
685.250000	8.42489e-09
685.200000	8.43657e-09
685.150000	8.44827e-09
685.100000	8.45998e-09
685.050000	8.47171e-09
685.000000	8.48346e-09
684.950000	8.49522e-09
684.900000	8.507e-09
684.850000	8.5188e-09
684.800000	8.53061e-09
684.750000	8.54244e-09
684.700000	8.55428e-09
684.650000	8.56614e-09
684.600000	8.57802e-09
684.550000	8.58992e-09
684.500000	8.60183e-09
684.450000	8.61375e-09
684.400000	8.6257e-09
684.350000	8.63766e-09
684.300000	8.64963e-09
684.250000	8.66163e-09
684.200000	8.67364e-09
684.150000	8.68566e-09
684.100000	8.69771e-09
684.050000	8.70977e-09
684.000000	8.72184e-09
683.950000	8.73394e-09
683.900000	8.74605e-09
683.850000	8.75818e-09
683.800000	8.77032e-09
683.750000	8.78248e-09
683.700000	8.79466e-09
683.650000	8.80685e-09
683.600000	8.81906e-09
683.550000	8.83129e-09
683.500000	8.84354e-09
683.450000	8.8558e-09
683.400000	8.86808e-09
683.350000	8.88038e-09
683.300000	8.89269e-09
683.250000	8.90502e-09
683.200000	8.91737e-09
683.150000	8.92973e-09
683.100000	8.94211e-09
683.050000	8.95451e-09
683.000000	8.96693e-09
682.950000	8.97936e-09
682.900000	8.99181e-09
682.850000	9.00428e-09
682.800000	9.01677e-09
682.750000	9.02927e-09
682.700000	9.04179e-09
682.650000	9.05432e-09
682.600000	9.06688e-09
682.550000	9.07945e-09
682.500000	9.09204e-09
682.450000	9.10465e-09
682.400000	9.11727e-09
682.350000	9.12991e-09
682.300000	9.14257e-09
682.250000	9.15525e-09
682.200000	9.16794e-09
682.150000	9.18066e-09
682.100000	9.19339e-09
682.050000	9.20613e-09
682.000000	9.2189e-09
681.950000	9.23168e-09
681.900000	9.24448e-09
681.850000	9.2573e-09
681.800000	9.27013e-09
681.750000	9.28299e-09
681.700000	9.29586e-09
681.650000	9.30875e-09
681.600000	9.32166e-09
681.550000	9.33458e-09
681.500000	9.34752e-09
681.450000	9.36048e-09
681.400000	9.37346e-09
681.350000	9.38646e-09
681.300000	9.39948e-09
681.250000	9.41251e-09
681.200000	9.42556e-09
681.150000	9.43863e-09
681.100000	9.45172e-09
681.050000	9.46482e-09
681.000000	9.47794e-09
680.950000	9.49109e-09
680.900000	9.50425e-09
680.850000	9.51742e-09
680.800000	9.53062e-09
680.750000	9.54384e-09
680.700000	9.55707e-09
680.650000	9.57032e-09
680.600000	9.58359e-09
680.550000	9.59688e-09
680.500000	9.61018e-09
680.450000	9.62351e-09
680.400000	9.63685e-09
680.350000	9.65022e-09
680.300000	9.6636e-09
680.250000	9.67699e-09
680.200000	9.69041e-09
680.150000	9.70385e-09
680.100000	9.7173e-09
680.050000	9.73078e-09
680.000000	9.74427e-09
679.950000	9.75778e-09
679.900000	9.77131e-09
679.850000	9.78486e-09
679.800000	9.79843e-09
679.750000	9.81201e-09
679.700000	9.82562e-09
679.650000	9.83924e-09
679.600000	9.85288e-09
679.550000	9.86654e-09
679.500000	9.88022e-09
679.450000	9.89392e-09
679.400000	9.90764e-09
679.350000	9.92138e-09
679.300000	9.93514e-09
679.250000	9.94891e-09
679.200000	9.96271e-09
679.150000	9.97652e-09
679.100000	9.99035e-09
679.050000	1.00042e-08
679.000000	1.00181e-08
678.950000	1.0032e-08
678.900000	1.00459e-08
678.850000	1.00598e-08
678.800000	1.00738e-08
678.750000	1.00877e-08
678.700000	1.01017e-08
678.650000	1.01157e-08
678.600000	1.01297e-08
678.550000	1.01438e-08
678.500000	1.01579e-08
678.450000	1.01719e-08
678.400000	1.0186e-08
678.350000	1.02002e-08
678.300000	1.02143e-08
678.250000	1.02285e-08
678.200000	1.02426e-08
678.150000	1.02569e-08
678.100000	1.02711e-08
678.050000	1.02853e-08
678.000000	1.02996e-08
677.950000	1.03139e-08
677.900000	1.03282e-08
677.850000	1.03425e-08
677.800000	1.03568e-08
677.750000	1.03712e-08
677.700000	1.03856e-08
677.650000	1.04e-08
677.600000	1.04144e-08
677.550000	1.04288e-08
677.500000	1.04433e-08
677.450000	1.04578e-08
677.400000	1.04723e-08
677.350000	1.04868e-08
677.300000	1.05013e-08
677.250000	1.05159e-08
677.200000	1.05305e-08
677.150000	1.05451e-08
677.100000	1.05597e-08
677.050000	1.05743e-08
677.000000	1.0589e-08
676.950000	1.06037e-08
676.900000	1.06184e-08
676.850000	1.06331e-08
676.800000	1.06478e-08
676.750000	1.06626e-08
676.700000	1.06774e-08
676.650000	1.06922e-08
676.600000	1.0707e-08
676.550000	1.07219e-08
676.500000	1.07367e-08
676.450000	1.07516e-08
676.400000	1.07665e-08
676.350000	1.07814e-08
676.300000	1.07964e-08
676.250000	1.08114e-08
676.200000	1.08264e-08
676.150000	1.08414e-08
676.100000	1.08564e-08
676.050000	1.08714e-08
676.000000	1.08865e-08
675.950000	1.09016e-08
675.900000	1.09167e-08
675.850000	1.09319e-08
675.800000	1.0947e-08
675.750000	1.09622e-08
675.700000	1.09774e-08
675.650000	1.09926e-08
675.600000	1.10079e-08
675.550000	1.10231e-08
675.500000	1.10384e-08
675.450000	1.10537e-08
675.400000	1.1069e-08
675.350000	1.10844e-08
675.300000	1.10998e-08
675.250000	1.11151e-08
675.200000	1.11306e-08
675.150000	1.1146e-08
675.100000	1.11614e-08
675.050000	1.11769e-08
675.000000	1.11924e-08
674.950000	1.12079e-08
674.900000	1.12235e-08
674.850000	1.1239e-08
674.800000	1.12546e-08
674.750000	1.12702e-08
674.700000	1.12858e-08
674.650000	1.13015e-08
674.600000	1.13172e-08
674.550000	1.13329e-08
674.500000	1.13486e-08
674.450000	1.13643e-08
674.400000	1.13801e-08
674.350000	1.13958e-08
674.300000	1.14116e-08
674.250000	1.14275e-08
674.200000	1.14433e-08
674.150000	1.14592e-08
674.100000	1.14751e-08
674.050000	1.1491e-08
674.000000	1.15069e-08
673.950000	1.15229e-08
673.900000	1.15388e-08
673.850000	1.15548e-08
673.800000	1.15709e-08
673.750000	1.15869e-08
673.700000	1.1603e-08
673.650000	1.1619e-08
673.600000	1.16352e-08
673.550000	1.16513e-08
673.500000	1.16674e-08
673.450000	1.16836e-08
673.400000	1.16998e-08
673.350000	1.1716e-08
673.300000	1.17323e-08
673.250000	1.17486e-08
673.200000	1.17648e-08
673.150000	1.17812e-08
673.100000	1.17975e-08
673.050000	1.18138e-08
673.000000	1.18302e-08
672.950000	1.18466e-08
672.900000	1.18631e-08
672.850000	1.18795e-08
672.800000	1.1896e-08
672.750000	1.19125e-08
672.700000	1.1929e-08
672.650000	1.19455e-08
672.600000	1.19621e-08
672.550000	1.19787e-08
672.500000	1.19953e-08
672.450000	1.20119e-08
672.400000	1.20286e-08
672.350000	1.20452e-08
672.300000	1.20619e-08
672.250000	1.20787e-08
672.200000	1.20954e-08
672.150000	1.21122e-08
672.100000	1.2129e-08
672.050000	1.21458e-08
672.000000	1.21626e-08
671.950000	1.21795e-08
671.900000	1.21964e-08
671.850000	1.22133e-08
671.800000	1.22302e-08
671.750000	1.22472e-08
671.700000	1.22642e-08
671.650000	1.22812e-08
671.600000	1.22982e-08
671.550000	1.23152e-08
671.500000	1.23323e-08
671.450000	1.23494e-08
671.400000	1.23665e-08
671.350000	1.23837e-08
671.300000	1.24009e-08
671.250000	1.24181e-08
671.200000	1.24353e-08
671.150000	1.24525e-08
671.100000	1.24698e-08
671.050000	1.24871e-08
671.000000	1.25044e-08
670.950000	1.25217e-08
670.900000	1.25391e-08
670.850000	1.25565e-08
670.800000	1.25739e-08
670.750000	1.25913e-08
670.700000	1.26088e-08
670.650000	1.26262e-08
670.600000	1.26437e-08
670.550000	1.26613e-08
670.500000	1.26788e-08
670.450000	1.26964e-08
670.400000	1.2714e-08
670.350000	1.27316e-08
670.300000	1.27493e-08
670.250000	1.2767e-08
670.200000	1.27847e-08
670.150000	1.28024e-08
670.100000	1.28201e-08
670.050000	1.28379e-08
670.000000	1.28557e-08
669.950000	1.28735e-08
669.900000	1.28914e-08
669.850000	1.29093e-08
669.800000	1.29272e-08
669.750000	1.29451e-08
669.700000	1.2963e-08
669.650000	1.2981e-08
669.600000	1.2999e-08
669.550000	1.3017e-08
669.500000	1.30351e-08
669.450000	1.30531e-08
669.400000	1.30712e-08
669.350000	1.30894e-08
669.300000	1.31075e-08
669.250000	1.31257e-08
669.200000	1.31439e-08
669.150000	1.31621e-08
669.100000	1.31804e-08
669.050000	1.31986e-08
669.000000	1.32169e-08
668.950000	1.32353e-08
668.900000	1.32536e-08
668.850000	1.3272e-08
668.800000	1.32904e-08
668.750000	1.33088e-08
668.700000	1.33273e-08
668.650000	1.33457e-08
668.600000	1.33642e-08
668.550000	1.33828e-08
668.500000	1.34013e-08
668.450000	1.34199e-08
668.400000	1.34385e-08
668.350000	1.34571e-08
668.300000	1.34758e-08
668.250000	1.34945e-08
668.200000	1.35132e-08
668.150000	1.35319e-08
668.100000	1.35507e-08
668.050000	1.35695e-08
668.000000	1.35883e-08
667.950000	1.36071e-08
667.900000	1.3626e-08
667.850000	1.36449e-08
667.800000	1.36638e-08
667.750000	1.36828e-08
667.700000	1.37017e-08
667.650000	1.37207e-08
667.600000	1.37397e-08
667.550000	1.37588e-08
667.500000	1.37779e-08
667.450000	1.3797e-08
667.400000	1.38161e-08
667.350000	1.38353e-08
667.300000	1.38544e-08
667.250000	1.38736e-08
667.200000	1.38929e-08
667.150000	1.39121e-08
667.100000	1.39314e-08
667.050000	1.39507e-08
667.000000	1.39701e-08
666.950000	1.39895e-08
666.900000	1.40088e-08
666.850000	1.40283e-08
666.800000	1.40477e-08
666.750000	1.40672e-08
666.700000	1.40867e-08
666.650000	1.41062e-08
666.600000	1.41258e-08
666.550000	1.41454e-08
666.500000	1.4165e-08
666.450000	1.41846e-08
666.400000	1.42043e-08
666.350000	1.4224e-08
666.300000	1.42437e-08
666.250000	1.42635e-08
666.200000	1.42832e-08
666.150000	1.4303e-08
666.100000	1.43229e-08
666.050000	1.43427e-08
666.000000	1.43626e-08
665.950000	1.43825e-08
665.900000	1.44025e-08
665.850000	1.44224e-08
665.800000	1.44424e-08
665.750000	1.44624e-08
665.700000	1.44825e-08
665.650000	1.45026e-08
665.600000	1.45227e-08
665.550000	1.45428e-08
665.500000	1.4563e-08
665.450000	1.45832e-08
665.400000	1.46034e-08
665.350000	1.46236e-08
665.300000	1.46439e-08
665.250000	1.46642e-08
665.200000	1.46845e-08
665.150000	1.47049e-08
665.100000	1.47253e-08
665.050000	1.47457e-08
665.000000	1.47661e-08
664.950000	1.47866e-08
664.900000	1.48071e-08
664.850000	1.48276e-08
664.800000	1.48482e-08
664.750000	1.48688e-08
664.700000	1.48894e-08
664.650000	1.491e-08
664.600000	1.49307e-08
664.550000	1.49514e-08
664.500000	1.49721e-08
664.450000	1.49929e-08
664.400000	1.50137e-08
664.350000	1.50345e-08
664.300000	1.50553e-08
664.250000	1.50762e-08
664.200000	1.50971e-08
664.150000	1.51181e-08
664.100000	1.5139e-08
664.050000	1.516e-08
664.000000	1.5181e-08
663.950000	1.52021e-08
663.900000	1.52231e-08
663.850000	1.52442e-08
663.800000	1.52654e-08
663.750000	1.52865e-08
663.700000	1.53077e-08
663.650000	1.5329e-08
663.600000	1.53502e-08
663.550000	1.53715e-08
663.500000	1.53928e-08
663.450000	1.54142e-08
663.400000	1.54355e-08
663.350000	1.54569e-08
663.300000	1.54783e-08
663.250000	1.54998e-08
663.200000	1.55213e-08
663.150000	1.55428e-08
663.100000	1.55644e-08
663.050000	1.55859e-08
663.000000	1.56076e-08
662.950000	1.56292e-08
662.900000	1.56509e-08
662.850000	1.56726e-08
662.800000	1.56943e-08
662.750000	1.5716e-08
662.700000	1.57378e-08
662.650000	1.57597e-08
662.600000	1.57815e-08
662.550000	1.58034e-08
662.500000	1.58253e-08
662.450000	1.58472e-08
662.400000	1.58692e-08
662.350000	1.58912e-08
662.300000	1.59132e-08
662.250000	1.59353e-08
662.200000	1.59574e-08
662.150000	1.59795e-08
662.100000	1.60017e-08
662.050000	1.60238e-08
662.000000	1.60461e-08
661.950000	1.60683e-08
661.900000	1.60906e-08
661.850000	1.61129e-08
661.800000	1.61352e-08
661.750000	1.61576e-08
661.700000	1.618e-08
661.650000	1.62024e-08
661.600000	1.62249e-08
661.550000	1.62474e-08
661.500000	1.62699e-08
661.450000	1.62925e-08
661.400000	1.63151e-08
661.350000	1.63377e-08
661.300000	1.63603e-08
661.250000	1.6383e-08
661.200000	1.64057e-08
661.150000	1.64285e-08
661.100000	1.64512e-08
661.050000	1.64741e-08
661.000000	1.64969e-08
660.950000	1.65198e-08
660.900000	1.65427e-08
660.850000	1.65656e-08
660.800000	1.65886e-08
660.750000	1.66116e-08
660.700000	1.66346e-08
660.650000	1.66577e-08
660.600000	1.66808e-08
660.550000	1.67039e-08
660.500000	1.6727e-08
660.450000	1.67502e-08
660.400000	1.67734e-08
660.350000	1.67967e-08
660.300000	1.682e-08
660.250000	1.68433e-08
660.200000	1.68667e-08
660.150000	1.689e-08
660.100000	1.69135e-08
660.050000	1.69369e-08
660.000000	1.69604e-08
659.950000	1.69839e-08
659.900000	1.70074e-08
659.850000	1.7031e-08
659.800000	1.70546e-08
659.750000	1.70783e-08
659.700000	1.7102e-08
659.650000	1.71257e-08
659.600000	1.71494e-08
659.550000	1.71732e-08
659.500000	1.7197e-08
659.450000	1.72208e-08
659.400000	1.72447e-08
659.350000	1.72686e-08
659.300000	1.72926e-08
659.250000	1.73165e-08
659.200000	1.73405e-08
659.150000	1.73646e-08
659.100000	1.73887e-08
659.050000	1.74128e-08
659.000000	1.74369e-08
658.950000	1.74611e-08
658.900000	1.74853e-08
658.850000	1.75095e-08
658.800000	1.75338e-08
658.750000	1.75581e-08
658.700000	1.75824e-08
658.650000	1.76068e-08
658.600000	1.76312e-08
658.550000	1.76557e-08
658.500000	1.76802e-08
658.450000	1.77047e-08
658.400000	1.77292e-08
658.350000	1.77538e-08
658.300000	1.77784e-08
658.250000	1.7803e-08
658.200000	1.78277e-08
658.150000	1.78524e-08
658.100000	1.78772e-08
658.050000	1.7902e-08
658.000000	1.79268e-08
657.950000	1.79516e-08
657.900000	1.79765e-08
657.850000	1.80015e-08
657.800000	1.80264e-08
657.750000	1.80514e-08
657.700000	1.80764e-08
657.650000	1.81015e-08
657.600000	1.81266e-08
657.550000	1.81517e-08
657.500000	1.81769e-08
657.450000	1.82021e-08
657.400000	1.82273e-08
657.350000	1.82526e-08
657.300000	1.82779e-08
657.250000	1.83032e-08
657.200000	1.83286e-08
657.150000	1.8354e-08
657.100000	1.83795e-08
657.050000	1.84049e-08
657.000000	1.84305e-08
656.950000	1.8456e-08
656.900000	1.84816e-08
656.850000	1.85072e-08
656.800000	1.85329e-08
656.750000	1.85586e-08
656.700000	1.85843e-08
656.650000	1.86101e-08
656.600000	1.86359e-08
656.550000	1.86617e-08
656.500000	1.86876e-08
656.450000	1.87135e-08
656.400000	1.87394e-08
656.350000	1.87654e-08
656.300000	1.87914e-08
656.250000	1.88175e-08
656.200000	1.88435e-08
656.150000	1.88697e-08
656.100000	1.88958e-08
656.050000	1.8922e-08
656.000000	1.89483e-08
655.950000	1.89745e-08
655.900000	1.90008e-08
655.850000	1.90272e-08
655.800000	1.90536e-08
655.750000	1.908e-08
655.700000	1.91064e-08
655.650000	1.91329e-08
655.600000	1.91594e-08
655.550000	1.9186e-08
655.500000	1.92126e-08
655.450000	1.92392e-08
655.400000	1.92659e-08
655.350000	1.92926e-08
655.300000	1.93193e-08
655.250000	1.93461e-08
655.200000	1.9373e-08
655.150000	1.93998e-08
655.100000	1.94267e-08
655.050000	1.94536e-08
655.000000	1.94806e-08
654.950000	1.95076e-08
654.900000	1.95347e-08
654.850000	1.95617e-08
654.800000	1.95889e-08
654.750000	1.9616e-08
654.700000	1.96432e-08
654.650000	1.96704e-08
654.600000	1.96977e-08
654.550000	1.9725e-08
654.500000	1.97524e-08
654.450000	1.97797e-08
654.400000	1.98072e-08
654.350000	1.98346e-08
654.300000	1.98621e-08
654.250000	1.98897e-08
654.200000	1.99172e-08
654.150000	1.99448e-08
654.100000	1.99725e-08
654.050000	2.00002e-08
654.000000	2.00279e-08
653.950000	2.00557e-08
653.900000	2.00835e-08
653.850000	2.01113e-08
653.800000	2.01392e-08
653.750000	2.01671e-08
653.700000	2.01951e-08
653.650000	2.02231e-08
653.600000	2.02511e-08
653.550000	2.02792e-08
653.500000	2.03073e-08
653.450000	2.03354e-08
653.400000	2.03636e-08
653.350000	2.03919e-08
653.300000	2.04201e-08
653.250000	2.04484e-08
653.200000	2.04768e-08
653.150000	2.05052e-08
653.100000	2.05336e-08
653.050000	2.05621e-08
653.000000	2.05906e-08
652.950000	2.06191e-08
652.900000	2.06477e-08
652.850000	2.06763e-08
652.800000	2.0705e-08
652.750000	2.07337e-08
652.700000	2.07624e-08
652.650000	2.07912e-08
652.600000	2.082e-08
652.550000	2.08489e-08
652.500000	2.08778e-08
652.450000	2.09068e-08
652.400000	2.09357e-08
652.350000	2.09648e-08
652.300000	2.09938e-08
652.250000	2.10229e-08
652.200000	2.10521e-08
652.150000	2.10813e-08
652.100000	2.11105e-08
652.050000	2.11397e-08
652.000000	2.11691e-08
651.950000	2.11984e-08
651.900000	2.12278e-08
651.850000	2.12572e-08
651.800000	2.12867e-08
651.750000	2.13162e-08
651.700000	2.13457e-08
651.650000	2.13753e-08
651.600000	2.1405e-08
651.550000	2.14346e-08
651.500000	2.14644e-08
651.450000	2.14941e-08
651.400000	2.15239e-08
651.350000	2.15537e-08
651.300000	2.15836e-08
651.250000	2.16135e-08
651.200000	2.16435e-08
651.150000	2.16735e-08
651.100000	2.17036e-08
651.050000	2.17336e-08
651.000000	2.17638e-08
650.950000	2.17939e-08
650.900000	2.18242e-08
650.850000	2.18544e-08
650.800000	2.18847e-08
650.750000	2.1915e-08
650.700000	2.19454e-08
650.650000	2.19759e-08
650.600000	2.20063e-08
650.550000	2.20368e-08
650.500000	2.20674e-08
650.450000	2.2098e-08
650.400000	2.21286e-08
650.350000	2.21593e-08
650.300000	2.219e-08
650.250000	2.22208e-08
650.200000	2.22516e-08
650.150000	2.22824e-08
650.100000	2.23133e-08
650.050000	2.23442e-08
650.000000	2.23752e-08
649.950000	2.24062e-08
649.900000	2.24373e-08
649.850000	2.24684e-08
649.800000	2.24995e-08
649.750000	2.25307e-08
649.700000	2.2562e-08
649.650000	2.25932e-08
649.600000	2.26246e-08
649.550000	2.26559e-08
649.500000	2.26873e-08
649.450000	2.27188e-08
649.400000	2.27503e-08
649.350000	2.27818e-08
649.300000	2.28134e-08
649.250000	2.2845e-08
649.200000	2.28767e-08
649.150000	2.29084e-08
649.100000	2.29402e-08
649.050000	2.2972e-08
649.000000	2.30038e-08
648.950000	2.30357e-08
648.900000	2.30676e-08
648.850000	2.30996e-08
648.800000	2.31316e-08
648.750000	2.31637e-08
648.700000	2.31958e-08
648.650000	2.3228e-08
648.600000	2.32602e-08
648.550000	2.32924e-08
648.500000	2.33247e-08
648.450000	2.3357e-08
648.400000	2.33894e-08
648.350000	2.34218e-08
648.300000	2.34543e-08
648.250000	2.34868e-08
648.200000	2.35194e-08
648.150000	2.3552e-08
648.100000	2.35846e-08
648.050000	2.36173e-08
648.000000	2.36501e-08
647.950000	2.36828e-08
647.900000	2.37157e-08
647.850000	2.37486e-08
647.800000	2.37815e-08
647.750000	2.38144e-08
647.700000	2.38475e-08
647.650000	2.38805e-08
647.600000	2.39136e-08
647.550000	2.39468e-08
647.500000	2.398e-08
647.450000	2.40132e-08
647.400000	2.40465e-08
647.350000	2.40798e-08
647.300000	2.41132e-08
647.250000	2.41466e-08
647.200000	2.41801e-08
647.150000	2.42136e-08
647.100000	2.42472e-08
647.050000	2.42808e-08
647.000000	2.43145e-08
646.950000	2.43482e-08
646.900000	2.43819e-08
646.850000	2.44157e-08
646.800000	2.44496e-08
646.750000	2.44835e-08
646.700000	2.45174e-08
646.650000	2.45514e-08
646.600000	2.45854e-08
646.550000	2.46195e-08
646.500000	2.46536e-08
646.450000	2.46878e-08
646.400000	2.4722e-08
646.350000	2.47563e-08
646.300000	2.47906e-08
646.250000	2.4825e-08
646.200000	2.48594e-08
646.150000	2.48939e-08
646.100000	2.49284e-08
646.050000	2.49629e-08
646.000000	2.49975e-08
645.950000	2.50322e-08
645.900000	2.50669e-08
645.850000	2.51016e-08
645.800000	2.51364e-08
645.750000	2.51713e-08
645.700000	2.52062e-08
645.650000	2.52411e-08
645.600000	2.52761e-08
645.550000	2.53111e-08
645.500000	2.53462e-08
645.450000	2.53814e-08
645.400000	2.54165e-08
645.350000	2.54518e-08
645.300000	2.54871e-08
645.250000	2.55224e-08
645.200000	2.55578e-08
645.150000	2.55932e-08
645.100000	2.56287e-08
645.050000	2.56642e-08
645.000000	2.56998e-08
644.950000	2.57354e-08
644.900000	2.57711e-08
644.850000	2.58068e-08
644.800000	2.58426e-08
644.750000	2.58784e-08
644.700000	2.59143e-08
644.650000	2.59502e-08
644.600000	2.59862e-08
644.550000	2.60222e-08
644.500000	2.60583e-08
644.450000	2.60944e-08
644.400000	2.61306e-08
644.350000	2.61668e-08
644.300000	2.62031e-08
644.250000	2.62394e-08
644.200000	2.62758e-08
644.150000	2.63122e-08
644.100000	2.63487e-08
644.050000	2.63852e-08
644.000000	2.64218e-08
643.950000	2.64584e-08
643.900000	2.64951e-08
643.850000	2.65318e-08
643.800000	2.65686e-08
643.750000	2.66054e-08
643.700000	2.66423e-08
643.650000	2.66792e-08
643.600000	2.67162e-08
643.550000	2.67532e-08
643.500000	2.67903e-08
643.450000	2.68274e-08
643.400000	2.68646e-08
643.350000	2.69019e-08
643.300000	2.69392e-08
643.250000	2.69765e-08
643.200000	2.70139e-08
643.150000	2.70514e-08
643.100000	2.70889e-08
643.050000	2.71264e-08
643.000000	2.7164e-08
642.950000	2.72017e-08
642.900000	2.72394e-08
642.850000	2.72771e-08
642.800000	2.73149e-08
642.750000	2.73528e-08
642.700000	2.73907e-08
642.650000	2.74287e-08
642.600000	2.74667e-08
642.550000	2.75048e-08
642.500000	2.75429e-08
642.450000	2.75811e-08
642.400000	2.76193e-08
642.350000	2.76576e-08
642.300000	2.7696e-08
642.250000	2.77343e-08
642.200000	2.77728e-08
642.150000	2.78113e-08
642.100000	2.78498e-08
642.050000	2.78884e-08
642.000000	2.79271e-08
641.950000	2.79658e-08
641.900000	2.80046e-08
641.850000	2.80434e-08
641.800000	2.80823e-08
641.750000	2.81212e-08
641.700000	2.81602e-08
641.650000	2.81992e-08
641.600000	2.82383e-08
641.550000	2.82775e-08
641.500000	2.83167e-08
641.450000	2.83559e-08
641.400000	2.83952e-08
641.350000	2.84346e-08
641.300000	2.8474e-08
641.250000	2.85135e-08
641.200000	2.8553e-08
641.150000	2.85926e-08
641.100000	2.86322e-08
641.050000	2.86719e-08
641.000000	2.87116e-08
640.950000	2.87514e-08
640.900000	2.87913e-08
640.850000	2.88312e-08
640.800000	2.88712e-08
640.750000	2.89112e-08
640.700000	2.89513e-08
640.650000	2.89914e-08
640.600000	2.90316e-08
640.550000	2.90718e-08
640.500000	2.91121e-08
640.450000	2.91525e-08
640.400000	2.91929e-08
640.350000	2.92333e-08
640.300000	2.92739e-08
640.250000	2.93145e-08
640.200000	2.93551e-08
640.150000	2.93958e-08
640.100000	2.94365e-08
640.050000	2.94773e-08
640.000000	2.95182e-08
639.950000	2.95591e-08
639.900000	2.96001e-08
639.850000	2.96411e-08
639.800000	2.96822e-08
639.750000	2.97233e-08
639.700000	2.97645e-08
639.650000	2.98058e-08
639.600000	2.98471e-08
639.550000	2.98885e-08
639.500000	2.99299e-08
639.450000	2.99714e-08
639.400000	3.0013e-08
639.350000	3.00546e-08
639.300000	3.00962e-08
639.250000	3.01379e-08
639.200000	3.01797e-08
639.150000	3.02216e-08
639.100000	3.02634e-08
639.050000	3.03054e-08
639.000000	3.03474e-08
638.950000	3.03895e-08
638.900000	3.04316e-08
638.850000	3.04738e-08
638.800000	3.0516e-08
638.750000	3.05583e-08
638.700000	3.06007e-08
638.650000	3.06431e-08
638.600000	3.06856e-08
638.550000	3.07281e-08
638.500000	3.07707e-08
638.450000	3.08134e-08
638.400000	3.08561e-08
638.350000	3.08988e-08
638.300000	3.09417e-08
638.250000	3.09846e-08
638.200000	3.10275e-08
638.150000	3.10705e-08
638.100000	3.11136e-08
638.050000	3.11567e-08
638.000000	3.11999e-08
637.950000	3.12431e-08
637.900000	3.12865e-08
637.850000	3.13298e-08
637.800000	3.13733e-08
637.750000	3.14167e-08
637.700000	3.14603e-08
637.650000	3.15039e-08
637.600000	3.15476e-08
637.550000	3.15913e-08
637.500000	3.16351e-08
637.450000	3.16789e-08
637.400000	3.17228e-08
637.350000	3.17668e-08
637.300000	3.18109e-08
637.250000	3.18549e-08
637.200000	3.18991e-08
637.150000	3.19433e-08
637.100000	3.19876e-08
637.050000	3.20319e-08
637.000000	3.20763e-08
636.950000	3.21208e-08
636.900000	3.21653e-08
636.850000	3.22099e-08
636.800000	3.22546e-08
636.750000	3.22993e-08
636.700000	3.2344e-08
636.650000	3.23889e-08
636.600000	3.24338e-08
636.550000	3.24787e-08
636.500000	3.25237e-08
636.450000	3.25688e-08
636.400000	3.2614e-08
636.350000	3.26592e-08
636.300000	3.27045e-08
636.250000	3.27498e-08
636.200000	3.27952e-08
636.150000	3.28406e-08
636.100000	3.28862e-08
636.050000	3.29317e-08
636.000000	3.29774e-08
635.950000	3.30231e-08
635.900000	3.30689e-08
635.850000	3.31147e-08
635.800000	3.31606e-08
635.750000	3.32066e-08
635.700000	3.32526e-08
635.650000	3.32987e-08
635.600000	3.33449e-08
635.550000	3.33911e-08
635.500000	3.34374e-08
635.450000	3.34837e-08
635.400000	3.35301e-08
635.350000	3.35766e-08
635.300000	3.36231e-08
635.250000	3.36697e-08
635.200000	3.37164e-08
635.150000	3.37632e-08
635.100000	3.381e-08
635.050000	3.38568e-08
635.000000	3.39037e-08
634.950000	3.39507e-08
634.900000	3.39978e-08
634.850000	3.40449e-08
634.800000	3.40921e-08
634.750000	3.41394e-08
634.700000	3.41867e-08
634.650000	3.42341e-08
634.600000	3.42815e-08
634.550000	3.43291e-08
634.500000	3.43766e-08
634.450000	3.44243e-08
634.400000	3.4472e-08
634.350000	3.45198e-08
634.300000	3.45676e-08
634.250000	3.46155e-08
634.200000	3.46635e-08
634.150000	3.47116e-08
634.100000	3.47597e-08
634.050000	3.48079e-08
634.000000	3.48561e-08
633.950000	3.49044e-08
633.900000	3.49528e-08
633.850000	3.50013e-08
633.800000	3.50498e-08
633.750000	3.50984e-08
633.700000	3.5147e-08
633.650000	3.51957e-08
633.600000	3.52445e-08
633.550000	3.52934e-08
633.500000	3.53423e-08
633.450000	3.53913e-08
633.400000	3.54403e-08
633.350000	3.54895e-08
633.300000	3.55386e-08
633.250000	3.55879e-08
633.200000	3.56372e-08
633.150000	3.56866e-08
633.100000	3.57361e-08
633.050000	3.57856e-08
633.000000	3.58352e-08
632.950000	3.58849e-08
632.900000	3.59346e-08
632.850000	3.59845e-08
632.800000	3.60343e-08
632.750000	3.60843e-08
632.700000	3.61343e-08
632.650000	3.61844e-08
632.600000	3.62345e-08
632.550000	3.62848e-08
632.500000	3.63351e-08
632.450000	3.63854e-08
632.400000	3.64359e-08
632.350000	3.64864e-08
632.300000	3.65369e-08
632.250000	3.65876e-08
632.200000	3.66383e-08
632.150000	3.66891e-08
632.100000	3.67399e-08
632.050000	3.67909e-08
632.000000	3.68418e-08
631.950000	3.68929e-08
631.900000	3.69441e-08
631.850000	3.69953e-08
631.800000	3.70465e-08
631.750000	3.70979e-08
631.700000	3.71493e-08
631.650000	3.72008e-08
631.600000	3.72524e-08
631.550000	3.7304e-08
631.500000	3.73557e-08
631.450000	3.74075e-08
631.400000	3.74593e-08
631.350000	3.75113e-08
631.300000	3.75633e-08
631.250000	3.76153e-08
631.200000	3.76675e-08
631.150000	3.77197e-08
631.100000	3.77719e-08
631.050000	3.78243e-08
631.000000	3.78767e-08
630.950000	3.79292e-08
630.900000	3.79818e-08
630.850000	3.80344e-08
630.800000	3.80872e-08
630.750000	3.814e-08
630.700000	3.81928e-08
630.650000	3.82458e-08
630.600000	3.82988e-08
630.550000	3.83519e-08
630.500000	3.8405e-08
630.450000	3.84582e-08
630.400000	3.85116e-08
630.350000	3.85649e-08
630.300000	3.86184e-08
630.250000	3.86719e-08
630.200000	3.87255e-08
630.150000	3.87792e-08
630.100000	3.88329e-08
630.050000	3.88868e-08
630.000000	3.89407e-08
629.950000	3.89946e-08
629.900000	3.90487e-08
629.850000	3.91028e-08
629.800000	3.9157e-08
629.750000	3.92113e-08
629.700000	3.92656e-08
629.650000	3.93201e-08
629.600000	3.93746e-08
629.550000	3.94291e-08
629.500000	3.94838e-08
629.450000	3.95385e-08
629.400000	3.95933e-08
629.350000	3.96482e-08
629.300000	3.97032e-08
629.250000	3.97582e-08
629.200000	3.98133e-08
629.150000	3.98685e-08
629.100000	3.99237e-08
629.050000	3.99791e-08
629.000000	4.00345e-08
628.950000	4.009e-08
628.900000	4.01455e-08
628.850000	4.02012e-08
628.800000	4.02569e-08
628.750000	4.03127e-08
628.700000	4.03686e-08
628.650000	4.04245e-08
628.600000	4.04806e-08
628.550000	4.05367e-08
628.500000	4.05929e-08
628.450000	4.06491e-08
628.400000	4.07055e-08
628.350000	4.07619e-08
628.300000	4.08184e-08
628.250000	4.0875e-08
628.200000	4.09316e-08
628.150000	4.09883e-08
628.100000	4.10452e-08
628.050000	4.11021e-08
628.000000	4.1159e-08
627.950000	4.12161e-08
627.900000	4.12732e-08
627.850000	4.13304e-08
627.800000	4.13877e-08
627.750000	4.14451e-08
627.700000	4.15025e-08
627.650000	4.156e-08
627.600000	4.16176e-08
627.550000	4.16753e-08
627.500000	4.17331e-08
627.450000	4.17909e-08
627.400000	4.18488e-08
627.350000	4.19068e-08
627.300000	4.19649e-08
627.250000	4.20231e-08
627.200000	4.20813e-08
627.150000	4.21397e-08
627.100000	4.21981e-08
627.050000	4.22566e-08
627.000000	4.23151e-08
626.950000	4.23738e-08
626.900000	4.24325e-08
626.850000	4.24913e-08
626.800000	4.25502e-08
626.750000	4.26092e-08
626.700000	4.26683e-08
626.650000	4.27274e-08
626.600000	4.27866e-08
626.550000	4.28459e-08
626.500000	4.29053e-08
626.450000	4.29648e-08
626.400000	4.30243e-08
626.350000	4.3084e-08
626.300000	4.31437e-08
626.250000	4.32035e-08
626.200000	4.32634e-08
626.150000	4.33233e-08
626.100000	4.33834e-08
626.050000	4.34435e-08
626.000000	4.35037e-08
625.950000	4.3564e-08
625.900000	4.36244e-08
625.850000	4.36849e-08
625.800000	4.37454e-08
625.750000	4.3806e-08
625.700000	4.38667e-08
625.650000	4.39275e-08
625.600000	4.39884e-08
625.550000	4.40494e-08
625.500000	4.41105e-08
625.450000	4.41716e-08
625.400000	4.42328e-08
625.350000	4.42941e-08
625.300000	4.43555e-08
625.250000	4.4417e-08
625.200000	4.44786e-08
625.150000	4.45402e-08
625.100000	4.46019e-08
625.050000	4.46638e-08
625.000000	4.47257e-08
624.950000	4.47876e-08
624.900000	4.48497e-08
624.850000	4.49119e-08
624.800000	4.49741e-08
624.750000	4.50365e-08
624.700000	4.50989e-08
624.650000	4.51614e-08
624.600000	4.5224e-08
624.550000	4.52867e-08
624.500000	4.53494e-08
624.450000	4.54123e-08
624.400000	4.54752e-08
624.350000	4.55383e-08
624.300000	4.56014e-08
624.250000	4.56646e-08
624.200000	4.57279e-08
624.150000	4.57913e-08
624.100000	4.58547e-08
624.050000	4.59183e-08
624.000000	4.59819e-08
623.950000	4.60457e-08
623.900000	4.61095e-08
623.850000	4.61734e-08
623.800000	4.62374e-08
623.750000	4.63015e-08
623.700000	4.63656e-08
623.650000	4.64299e-08
623.600000	4.64943e-08
623.550000	4.65587e-08
623.500000	4.66232e-08
623.450000	4.66878e-08
623.400000	4.67525e-08
623.350000	4.68173e-08
623.300000	4.68822e-08
623.250000	4.69472e-08
623.200000	4.70123e-08
623.150000	4.70774e-08
623.100000	4.71427e-08
623.050000	4.7208e-08
623.000000	4.72735e-08
622.950000	4.7339e-08
622.900000	4.74046e-08
622.850000	4.74703e-08
622.800000	4.75361e-08
622.750000	4.7602e-08
622.700000	4.76679e-08
622.650000	4.7734e-08
622.600000	4.78002e-08
622.550000	4.78664e-08
622.500000	4.79328e-08
622.450000	4.79992e-08
622.400000	4.80657e-08
622.350000	4.81323e-08
622.300000	4.81991e-08
622.250000	4.82659e-08
622.200000	4.83328e-08
622.150000	4.83997e-08
622.100000	4.84668e-08
622.050000	4.8534e-08
622.000000	4.86013e-08
621.950000	4.86686e-08
621.900000	4.87361e-08
621.850000	4.88036e-08
621.800000	4.88713e-08
621.750000	4.8939e-08
621.700000	4.90068e-08
621.650000	4.90748e-08
621.600000	4.91428e-08
621.550000	4.92109e-08
621.500000	4.92791e-08
621.450000	4.93474e-08
621.400000	4.94158e-08
621.350000	4.94843e-08
621.300000	4.95529e-08
621.250000	4.96215e-08
621.200000	4.96903e-08
621.150000	4.97592e-08
621.100000	4.98281e-08
621.050000	4.98972e-08
621.000000	4.99664e-08
620.950000	5.00356e-08
620.900000	5.0105e-08
620.850000	5.01744e-08
620.800000	5.02439e-08
620.750000	5.03136e-08
620.700000	5.03833e-08
620.650000	5.04531e-08
620.600000	5.05231e-08
620.550000	5.05931e-08
620.500000	5.06632e-08
620.450000	5.07334e-08
620.400000	5.08037e-08
620.350000	5.08741e-08
620.300000	5.09447e-08
620.250000	5.10153e-08
620.200000	5.1086e-08
620.150000	5.11568e-08
620.100000	5.12277e-08
620.050000	5.12987e-08
620.000000	5.13698e-08
619.950000	5.1441e-08
619.900000	5.15123e-08
619.850000	5.15837e-08
619.800000	5.16551e-08
619.750000	5.17267e-08
619.700000	5.17984e-08
619.650000	5.18702e-08
619.600000	5.19421e-08
619.550000	5.20141e-08
619.500000	5.20862e-08
619.450000	5.21584e-08
619.400000	5.22307e-08
619.350000	5.23031e-08
619.300000	5.23755e-08
619.250000	5.24481e-08
619.200000	5.25208e-08
619.150000	5.25936e-08
619.100000	5.26665e-08
619.050000	5.27395e-08
619.000000	5.28126e-08
618.950000	5.28858e-08
618.900000	5.29591e-08
618.850000	5.30325e-08
618.800000	5.3106e-08
618.750000	5.31796e-08
618.700000	5.32533e-08
618.650000	5.33271e-08
618.600000	5.3401e-08
618.550000	5.3475e-08
618.500000	5.35491e-08
618.450000	5.36233e-08
618.400000	5.36977e-08
618.350000	5.37721e-08
618.300000	5.38466e-08
618.250000	5.39212e-08
618.200000	5.3996e-08
618.150000	5.40708e-08
618.100000	5.41457e-08
618.050000	5.42208e-08
618.000000	5.42959e-08
617.950000	5.43712e-08
617.900000	5.44465e-08
617.850000	5.4522e-08
617.800000	5.45976e-08
617.750000	5.46732e-08
617.700000	5.4749e-08
617.650000	5.48249e-08
617.600000	5.49009e-08
617.550000	5.4977e-08
617.500000	5.50531e-08
617.450000	5.51294e-08
617.400000	5.52059e-08
617.350000	5.52824e-08
617.300000	5.5359e-08
617.250000	5.54357e-08
617.200000	5.55125e-08
617.150000	5.55895e-08
617.100000	5.56665e-08
617.050000	5.57437e-08
617.000000	5.58209e-08
616.950000	5.58983e-08
616.900000	5.59758e-08
616.850000	5.60533e-08
616.800000	5.6131e-08
616.750000	5.62088e-08
616.700000	5.62867e-08
616.650000	5.63647e-08
616.600000	5.64428e-08
616.550000	5.65211e-08
616.500000	5.65994e-08
616.450000	5.66778e-08
616.400000	5.67564e-08
616.350000	5.6835e-08
616.300000	5.69138e-08
616.250000	5.69927e-08
616.200000	5.70717e-08
616.150000	5.71508e-08
616.100000	5.723e-08
616.050000	5.73093e-08
616.000000	5.73887e-08
615.950000	5.74683e-08
615.900000	5.75479e-08
615.850000	5.76277e-08
615.800000	5.77075e-08
615.750000	5.77875e-08
615.700000	5.78676e-08
615.650000	5.79478e-08
615.600000	5.80281e-08
615.550000	5.81085e-08
615.500000	5.81891e-08
615.450000	5.82697e-08
615.400000	5.83505e-08
615.350000	5.84313e-08
615.300000	5.85123e-08
615.250000	5.85934e-08
615.200000	5.86746e-08
615.150000	5.87559e-08
615.100000	5.88373e-08
615.050000	5.89189e-08
615.000000	5.90005e-08
614.950000	5.90823e-08
614.900000	5.91642e-08
614.850000	5.92462e-08
614.800000	5.93283e-08
614.750000	5.94105e-08
614.700000	5.94929e-08
614.650000	5.95753e-08
614.600000	5.96579e-08
614.550000	5.97406e-08
614.500000	5.98233e-08
614.450000	5.99063e-08
614.400000	5.99893e-08
614.350000	6.00724e-08
614.300000	6.01557e-08
614.250000	6.0239e-08
614.200000	6.03225e-08
614.150000	6.04061e-08
614.100000	6.04898e-08
614.050000	6.05737e-08
614.000000	6.06576e-08
613.950000	6.07417e-08
613.900000	6.08259e-08
613.850000	6.09102e-08
613.800000	6.09946e-08
613.750000	6.10791e-08
613.700000	6.11638e-08
613.650000	6.12485e-08
613.600000	6.13334e-08
613.550000	6.14184e-08
613.500000	6.15035e-08
613.450000	6.15888e-08
613.400000	6.16741e-08
613.350000	6.17596e-08
613.300000	6.18452e-08
613.250000	6.19309e-08
613.200000	6.20167e-08
613.150000	6.21027e-08
613.100000	6.21887e-08
613.050000	6.22749e-08
613.000000	6.23612e-08
612.950000	6.24477e-08
612.900000	6.25342e-08
612.850000	6.26209e-08
612.800000	6.27076e-08
612.750000	6.27946e-08
612.700000	6.28816e-08
612.650000	6.29687e-08
612.600000	6.3056e-08
612.550000	6.31434e-08
612.500000	6.32309e-08
612.450000	6.33185e-08
612.400000	6.34063e-08
612.350000	6.34941e-08
612.300000	6.35821e-08
612.250000	6.36702e-08
612.200000	6.37585e-08
612.150000	6.38468e-08
612.100000	6.39353e-08
612.050000	6.40239e-08
612.000000	6.41127e-08
611.950000	6.42015e-08
611.900000	6.42905e-08
611.850000	6.43796e-08
611.800000	6.44688e-08
611.750000	6.45582e-08
611.700000	6.46476e-08
611.650000	6.47372e-08
611.600000	6.48269e-08
611.550000	6.49168e-08
611.500000	6.50067e-08
611.450000	6.50968e-08
611.400000	6.5187e-08
611.350000	6.52774e-08
611.300000	6.53678e-08
611.250000	6.54584e-08
611.200000	6.55492e-08
611.150000	6.564e-08
611.100000	6.5731e-08
611.050000	6.58221e-08
611.000000	6.59133e-08
610.950000	6.60046e-08
610.900000	6.60961e-08
610.850000	6.61877e-08
610.800000	6.62794e-08
610.750000	6.63713e-08
610.700000	6.64633e-08
610.650000	6.65554e-08
610.600000	6.66476e-08
610.550000	6.674e-08
610.500000	6.68325e-08
610.450000	6.69251e-08
610.400000	6.70178e-08
610.350000	6.71107e-08
610.300000	6.72037e-08
610.250000	6.72968e-08
610.200000	6.73901e-08
610.150000	6.74835e-08
610.100000	6.7577e-08
610.050000	6.76707e-08
610.000000	6.77644e-08
609.950000	6.78583e-08
609.900000	6.79524e-08
609.850000	6.80466e-08
609.800000	6.81409e-08
609.750000	6.82353e-08
609.700000	6.83299e-08
609.650000	6.84246e-08
609.600000	6.85194e-08
609.550000	6.86143e-08
609.500000	6.87094e-08
609.450000	6.88046e-08
609.400000	6.89e-08
609.350000	6.89955e-08
609.300000	6.90911e-08
609.250000	6.91868e-08
609.200000	6.92827e-08
609.150000	6.93787e-08
609.100000	6.94749e-08
609.050000	6.95712e-08
609.000000	6.96676e-08
608.950000	6.97641e-08
608.900000	6.98608e-08
608.850000	6.99576e-08
608.800000	7.00546e-08
608.750000	7.01516e-08
608.700000	7.02489e-08
608.650000	7.03462e-08
608.600000	7.04437e-08
608.550000	7.05413e-08
608.500000	7.06391e-08
608.450000	7.0737e-08
608.400000	7.0835e-08
608.350000	7.09332e-08
608.300000	7.10315e-08
608.250000	7.11299e-08
608.200000	7.12285e-08
608.150000	7.13272e-08
608.100000	7.1426e-08
608.050000	7.1525e-08
608.000000	7.16241e-08
607.950000	7.17234e-08
607.900000	7.18228e-08
607.850000	7.19223e-08
607.800000	7.2022e-08
607.750000	7.21218e-08
607.700000	7.22218e-08
607.650000	7.23218e-08
607.600000	7.24221e-08
607.550000	7.25224e-08
607.500000	7.26229e-08
607.450000	7.27236e-08
607.400000	7.28244e-08
607.350000	7.29253e-08
607.300000	7.30263e-08
607.250000	7.31275e-08
607.200000	7.32289e-08
607.150000	7.33304e-08
607.100000	7.3432e-08
607.050000	7.35337e-08
607.000000	7.36356e-08
606.950000	7.37377e-08
606.900000	7.38399e-08
606.850000	7.39422e-08
606.800000	7.40447e-08
606.750000	7.41473e-08
606.700000	7.425e-08
606.650000	7.43529e-08
606.600000	7.4456e-08
606.550000	7.45591e-08
606.500000	7.46625e-08
606.450000	7.47659e-08
606.400000	7.48695e-08
606.350000	7.49733e-08
606.300000	7.50772e-08
606.250000	7.51812e-08
606.200000	7.52854e-08
606.150000	7.53898e-08
606.100000	7.54942e-08
606.050000	7.55988e-08
606.000000	7.57036e-08
605.950000	7.58085e-08
605.900000	7.59136e-08
605.850000	7.60188e-08
605.800000	7.61241e-08
605.750000	7.62296e-08
605.700000	7.63353e-08
605.650000	7.6441e-08
605.600000	7.6547e-08
605.550000	7.6653e-08
605.500000	7.67593e-08
605.450000	7.68656e-08
605.400000	7.69722e-08
605.350000	7.70788e-08
605.300000	7.71856e-08
605.250000	7.72926e-08
605.200000	7.73997e-08
605.150000	7.7507e-08
605.100000	7.76144e-08
605.050000	7.77219e-08
605.000000	7.78296e-08
604.950000	7.79375e-08
604.900000	7.80455e-08
604.850000	7.81537e-08
604.800000	7.8262e-08
604.750000	7.83704e-08
604.700000	7.8479e-08
604.650000	7.85878e-08
604.600000	7.86967e-08
604.550000	7.88057e-08
604.500000	7.89149e-08
604.450000	7.90243e-08
604.400000	7.91338e-08
604.350000	7.92435e-08
604.300000	7.93533e-08
604.250000	7.94632e-08
604.200000	7.95734e-08
604.150000	7.96836e-08
604.100000	7.9794e-08
604.050000	7.99046e-08
604.000000	8.00154e-08
603.950000	8.01262e-08
603.900000	8.02373e-08
603.850000	8.03485e-08
603.800000	8.04598e-08
603.750000	8.05713e-08
603.700000	8.0683e-08
603.650000	8.07948e-08
603.600000	8.09067e-08
603.550000	8.10188e-08
603.500000	8.11311e-08
603.450000	8.12435e-08
603.400000	8.13561e-08
603.350000	8.14689e-08
603.300000	8.15818e-08
603.250000	8.16948e-08
603.200000	8.1808e-08
603.150000	8.19214e-08
603.100000	8.20349e-08
603.050000	8.21486e-08
603.000000	8.22624e-08
602.950000	8.23764e-08
602.900000	8.24906e-08
602.850000	8.26049e-08
602.800000	8.27194e-08
602.750000	8.2834e-08
602.700000	8.29488e-08
602.650000	8.30637e-08
602.600000	8.31788e-08
602.550000	8.32941e-08
602.500000	8.34095e-08
602.450000	8.35251e-08
602.400000	8.36408e-08
602.350000	8.37567e-08
602.300000	8.38728e-08
602.250000	8.3989e-08
602.200000	8.41054e-08
602.150000	8.4222e-08
602.100000	8.43387e-08
602.050000	8.44556e-08
602.000000	8.45726e-08
601.950000	8.46898e-08
601.900000	8.48071e-08
601.850000	8.49247e-08
601.800000	8.50423e-08
601.750000	8.51602e-08
601.700000	8.52782e-08
601.650000	8.53964e-08
601.600000	8.55147e-08
601.550000	8.56332e-08
601.500000	8.57519e-08
601.450000	8.58707e-08
601.400000	8.59897e-08
601.350000	8.61089e-08
601.300000	8.62282e-08
601.250000	8.63477e-08
601.200000	8.64673e-08
601.150000	8.65871e-08
601.100000	8.67071e-08
601.050000	8.68273e-08
601.000000	8.69476e-08
600.950000	8.70681e-08
600.900000	8.71887e-08
600.850000	8.73096e-08
600.800000	8.74305e-08
600.750000	8.75517e-08
600.700000	8.7673e-08
600.650000	8.77945e-08
600.600000	8.79162e-08
600.550000	8.8038e-08
600.500000	8.816e-08
600.450000	8.82822e-08
600.400000	8.84045e-08
600.350000	8.8527e-08
600.300000	8.86497e-08
600.250000	8.87725e-08
600.200000	8.88955e-08
600.150000	8.90187e-08
600.100000	8.91421e-08
600.050000	8.92656e-08
600.000000	8.93893e-08
599.950000	8.95132e-08
599.900000	8.96372e-08
599.850000	8.97614e-08
599.800000	8.98858e-08
599.750000	9.00103e-08
599.700000	9.01351e-08
599.650000	9.026e-08
599.600000	9.0385e-08
599.550000	9.05103e-08
599.500000	9.06357e-08
599.450000	9.07613e-08
599.400000	9.08871e-08
599.350000	9.1013e-08
599.300000	9.11391e-08
599.250000	9.12654e-08
599.200000	9.13919e-08
599.150000	9.15185e-08
599.100000	9.16454e-08
599.050000	9.17723e-08
599.000000	9.18995e-08
598.950000	9.20269e-08
598.900000	9.21544e-08
598.850000	9.22821e-08
598.800000	9.241e-08
598.750000	9.2538e-08
598.700000	9.26662e-08
598.650000	9.27946e-08
598.600000	9.29232e-08
598.550000	9.3052e-08
598.500000	9.31809e-08
598.450000	9.33101e-08
598.400000	9.34394e-08
598.350000	9.35688e-08
598.300000	9.36985e-08
598.250000	9.38283e-08
598.200000	9.39583e-08
598.150000	9.40885e-08
598.100000	9.42189e-08
598.050000	9.43495e-08
598.000000	9.44802e-08
597.950000	9.46111e-08
597.900000	9.47422e-08
597.850000	9.48735e-08
597.800000	9.5005e-08
597.750000	9.51366e-08
597.700000	9.52685e-08
597.650000	9.54005e-08
597.600000	9.55327e-08
597.550000	9.5665e-08
597.500000	9.57976e-08
597.450000	9.59303e-08
597.400000	9.60633e-08
597.350000	9.61964e-08
597.300000	9.63297e-08
597.250000	9.64632e-08
597.200000	9.65968e-08
597.150000	9.67307e-08
597.100000	9.68647e-08
597.050000	9.69989e-08
597.000000	9.71334e-08
596.950000	9.72679e-08
596.900000	9.74027e-08
596.850000	9.75377e-08
596.800000	9.76729e-08
596.750000	9.78082e-08
596.700000	9.79437e-08
596.650000	9.80794e-08
596.600000	9.82153e-08
596.550000	9.83514e-08
596.500000	9.84877e-08
596.450000	9.86242e-08
596.400000	9.87609e-08
596.350000	9.88977e-08
596.300000	9.90347e-08
596.250000	9.9172e-08
596.200000	9.93094e-08
596.150000	9.9447e-08
596.100000	9.95848e-08
596.050000	9.97228e-08
596.000000	9.9861e-08
595.950000	9.99993e-08
595.900000	1.00138e-07
595.850000	1.00277e-07
595.800000	1.00416e-07
595.750000	1.00555e-07
595.700000	1.00694e-07
595.650000	1.00834e-07
595.600000	1.00973e-07
595.550000	1.01113e-07
595.500000	1.01253e-07
595.450000	1.01394e-07
595.400000	1.01534e-07
595.350000	1.01675e-07
595.300000	1.01816e-07
595.250000	1.01957e-07
595.200000	1.02098e-07
595.150000	1.0224e-07
595.100000	1.02381e-07
595.050000	1.02523e-07
595.000000	1.02665e-07
594.950000	1.02807e-07
594.900000	1.0295e-07
594.850000	1.03093e-07
594.800000	1.03235e-07
594.750000	1.03378e-07
594.700000	1.03522e-07
594.650000	1.03665e-07
594.600000	1.03809e-07
594.550000	1.03953e-07
594.500000	1.04097e-07
594.450000	1.04241e-07
594.400000	1.04385e-07
594.350000	1.0453e-07
594.300000	1.04675e-07
594.250000	1.0482e-07
594.200000	1.04965e-07
594.150000	1.05111e-07
594.100000	1.05256e-07
594.050000	1.05402e-07
594.000000	1.05548e-07
593.950000	1.05694e-07
593.900000	1.05841e-07
593.850000	1.05987e-07
593.800000	1.06134e-07
593.750000	1.06281e-07
593.700000	1.06429e-07
593.650000	1.06576e-07
593.600000	1.06724e-07
593.550000	1.06872e-07
593.500000	1.0702e-07
593.450000	1.07168e-07
593.400000	1.07317e-07
593.350000	1.07465e-07
593.300000	1.07614e-07
593.250000	1.07763e-07
593.200000	1.07913e-07
593.150000	1.08062e-07
593.100000	1.08212e-07
593.050000	1.08362e-07
593.000000	1.08512e-07
592.950000	1.08662e-07
592.900000	1.08813e-07
592.850000	1.08964e-07
592.800000	1.09115e-07
592.750000	1.09266e-07
592.700000	1.09417e-07
592.650000	1.09569e-07
592.600000	1.09721e-07
592.550000	1.09873e-07
592.500000	1.10025e-07
592.450000	1.10177e-07
592.400000	1.1033e-07
592.350000	1.10483e-07
592.300000	1.10636e-07
592.250000	1.10789e-07
592.200000	1.10943e-07
592.150000	1.11096e-07
592.100000	1.1125e-07
592.050000	1.11405e-07
592.000000	1.11559e-07
591.950000	1.11713e-07
591.900000	1.11868e-07
591.850000	1.12023e-07
591.800000	1.12179e-07
591.750000	1.12334e-07
591.700000	1.1249e-07
591.650000	1.12645e-07
591.600000	1.12802e-07
591.550000	1.12958e-07
591.500000	1.13114e-07
591.450000	1.13271e-07
591.400000	1.13428e-07
591.350000	1.13585e-07
591.300000	1.13743e-07
591.250000	1.139e-07
591.200000	1.14058e-07
591.150000	1.14216e-07
591.100000	1.14374e-07
591.050000	1.14533e-07
591.000000	1.14691e-07
590.950000	1.1485e-07
590.900000	1.1501e-07
590.850000	1.15169e-07
590.800000	1.15328e-07
590.750000	1.15488e-07
590.700000	1.15648e-07
590.650000	1.15809e-07
590.600000	1.15969e-07
590.550000	1.1613e-07
590.500000	1.16291e-07
590.450000	1.16452e-07
590.400000	1.16613e-07
590.350000	1.16775e-07
590.300000	1.16936e-07
590.250000	1.17098e-07
590.200000	1.17261e-07
590.150000	1.17423e-07
590.100000	1.17586e-07
590.050000	1.17749e-07
590.000000	1.17912e-07
589.950000	1.18075e-07
589.900000	1.18239e-07
589.850000	1.18403e-07
589.800000	1.18567e-07
589.750000	1.18731e-07
589.700000	1.18896e-07
589.650000	1.1906e-07
589.600000	1.19225e-07
589.550000	1.19391e-07
589.500000	1.19556e-07
589.450000	1.19722e-07
589.400000	1.19887e-07
589.350000	1.20054e-07
589.300000	1.2022e-07
589.250000	1.20387e-07
589.200000	1.20553e-07
589.150000	1.2072e-07
589.100000	1.20888e-07
589.050000	1.21055e-07
589.000000	1.21223e-07
588.950000	1.21391e-07
588.900000	1.21559e-07
588.850000	1.21727e-07
588.800000	1.21896e-07
588.750000	1.22065e-07
588.700000	1.22234e-07
588.650000	1.22403e-07
588.600000	1.22573e-07
588.550000	1.22743e-07
588.500000	1.22913e-07
588.450000	1.23083e-07
588.400000	1.23254e-07
588.350000	1.23425e-07
588.300000	1.23596e-07
588.250000	1.23767e-07
588.200000	1.23938e-07
588.150000	1.2411e-07
588.100000	1.24282e-07
588.050000	1.24454e-07
588.000000	1.24627e-07
587.950000	1.24799e-07
587.900000	1.24972e-07
587.850000	1.25145e-07
587.800000	1.25319e-07
587.750000	1.25492e-07
587.700000	1.25666e-07
587.650000	1.2584e-07
587.600000	1.26015e-07
587.550000	1.26189e-07
587.500000	1.26364e-07
587.450000	1.26539e-07
587.400000	1.26715e-07
587.350000	1.2689e-07
587.300000	1.27066e-07
587.250000	1.27242e-07
587.200000	1.27418e-07
587.150000	1.27595e-07
587.100000	1.27772e-07
587.050000	1.27949e-07
587.000000	1.28126e-07
586.950000	1.28304e-07
586.900000	1.28481e-07
586.850000	1.28659e-07
586.800000	1.28838e-07
586.750000	1.29016e-07
586.700000	1.29195e-07
586.650000	1.29374e-07
586.600000	1.29553e-07
586.550000	1.29733e-07
586.500000	1.29912e-07
586.450000	1.30092e-07
586.400000	1.30273e-07
586.350000	1.30453e-07
586.300000	1.30634e-07
586.250000	1.30815e-07
586.200000	1.30996e-07
586.150000	1.31178e-07
586.100000	1.31359e-07
586.050000	1.31541e-07
586.000000	1.31724e-07
585.950000	1.31906e-07
585.900000	1.32089e-07
585.850000	1.32272e-07
585.800000	1.32455e-07
585.750000	1.32639e-07
585.700000	1.32822e-07
585.650000	1.33006e-07
585.600000	1.33191e-07
585.550000	1.33375e-07
585.500000	1.3356e-07
585.450000	1.33745e-07
585.400000	1.3393e-07
585.350000	1.34116e-07
585.300000	1.34302e-07
585.250000	1.34488e-07
585.200000	1.34674e-07
585.150000	1.34861e-07
585.100000	1.35048e-07
585.050000	1.35235e-07
585.000000	1.35422e-07
584.950000	1.3561e-07
584.900000	1.35798e-07
584.850000	1.35986e-07
584.800000	1.36174e-07
584.750000	1.36363e-07
584.700000	1.36552e-07
584.650000	1.36741e-07
584.600000	1.3693e-07
584.550000	1.3712e-07
584.500000	1.3731e-07
584.450000	1.375e-07
584.400000	1.37691e-07
584.350000	1.37882e-07
584.300000	1.38073e-07
584.250000	1.38264e-07
584.200000	1.38456e-07
584.150000	1.38647e-07
584.100000	1.38839e-07
584.050000	1.39032e-07
584.000000	1.39224e-07
583.950000	1.39417e-07
583.900000	1.39611e-07
583.850000	1.39804e-07
583.800000	1.39998e-07
583.750000	1.40192e-07
583.700000	1.40386e-07
583.650000	1.4058e-07
583.600000	1.40775e-07
583.550000	1.4097e-07
583.500000	1.41166e-07
583.450000	1.41361e-07
583.400000	1.41557e-07
583.350000	1.41753e-07
583.300000	1.41949e-07
583.250000	1.42146e-07
583.200000	1.42343e-07
583.150000	1.4254e-07
583.100000	1.42738e-07
583.050000	1.42936e-07
583.000000	1.43134e-07
582.950000	1.43332e-07
582.900000	1.4353e-07
582.850000	1.43729e-07
582.800000	1.43928e-07
582.750000	1.44128e-07
582.700000	1.44328e-07
582.650000	1.44528e-07
582.600000	1.44728e-07
582.550000	1.44928e-07
582.500000	1.45129e-07
582.450000	1.4533e-07
582.400000	1.45531e-07
582.350000	1.45733e-07
582.300000	1.45935e-07
582.250000	1.46137e-07
582.200000	1.4634e-07
582.150000	1.46542e-07
582.100000	1.46745e-07
582.050000	1.46949e-07
582.000000	1.47152e-07
581.950000	1.47356e-07
581.900000	1.4756e-07
581.850000	1.47765e-07
581.800000	1.4797e-07
581.750000	1.48175e-07
581.700000	1.4838e-07
581.650000	1.48585e-07
581.600000	1.48791e-07
581.550000	1.48997e-07
581.500000	1.49204e-07
581.450000	1.49411e-07
581.400000	1.49618e-07
581.350000	1.49825e-07
581.300000	1.50032e-07
581.250000	1.5024e-07
581.200000	1.50448e-07
581.150000	1.50657e-07
581.100000	1.50866e-07
581.050000	1.51075e-07
581.000000	1.51284e-07
580.950000	1.51494e-07
580.900000	1.51703e-07
580.850000	1.51914e-07
580.800000	1.52124e-07
580.750000	1.52335e-07
580.700000	1.52546e-07
580.650000	1.52757e-07
580.600000	1.52969e-07
580.550000	1.53181e-07
580.500000	1.53393e-07
580.450000	1.53606e-07
580.400000	1.53818e-07
580.350000	1.54031e-07
580.300000	1.54245e-07
580.250000	1.54459e-07
580.200000	1.54673e-07
580.150000	1.54887e-07
580.100000	1.55101e-07
580.050000	1.55316e-07
580.000000	1.55531e-07
579.950000	1.55747e-07
579.900000	1.55963e-07
579.850000	1.56179e-07
579.800000	1.56395e-07
579.750000	1.56612e-07
579.700000	1.56829e-07
579.650000	1.57046e-07
579.600000	1.57264e-07
579.550000	1.57482e-07
579.500000	1.577e-07
579.450000	1.57918e-07
579.400000	1.58137e-07
579.350000	1.58356e-07
579.300000	1.58576e-07
579.250000	1.58795e-07
579.200000	1.59015e-07
579.150000	1.59236e-07
579.100000	1.59456e-07
579.050000	1.59677e-07
579.000000	1.59898e-07
578.950000	1.6012e-07
578.900000	1.60342e-07
578.850000	1.60564e-07
578.800000	1.60786e-07
578.750000	1.61009e-07
578.700000	1.61232e-07
578.650000	1.61455e-07
578.600000	1.61679e-07
578.550000	1.61903e-07
578.500000	1.62127e-07
578.450000	1.62352e-07
578.400000	1.62577e-07
578.350000	1.62802e-07
578.300000	1.63028e-07
578.250000	1.63254e-07
578.200000	1.6348e-07
578.150000	1.63706e-07
578.100000	1.63933e-07
578.050000	1.6416e-07
578.000000	1.64388e-07
577.950000	1.64615e-07
577.900000	1.64843e-07
577.850000	1.65072e-07
577.800000	1.653e-07
577.750000	1.65529e-07
577.700000	1.65759e-07
577.650000	1.65988e-07
577.600000	1.66218e-07
577.550000	1.66449e-07
577.500000	1.66679e-07
577.450000	1.6691e-07
577.400000	1.67141e-07
577.350000	1.67373e-07
577.300000	1.67605e-07
577.250000	1.67837e-07
577.200000	1.6807e-07
577.150000	1.68302e-07
577.100000	1.68536e-07
577.050000	1.68769e-07
577.000000	1.69003e-07
576.950000	1.69237e-07
576.900000	1.69471e-07
576.850000	1.69706e-07
576.800000	1.69941e-07
576.750000	1.70177e-07
576.700000	1.70413e-07
576.650000	1.70649e-07
576.600000	1.70885e-07
576.550000	1.71122e-07
576.500000	1.71359e-07
576.450000	1.71596e-07
576.400000	1.71834e-07
576.350000	1.72072e-07
576.300000	1.7231e-07
576.250000	1.72549e-07
576.200000	1.72788e-07
576.150000	1.73028e-07
576.100000	1.73267e-07
576.050000	1.73507e-07
576.000000	1.73748e-07
575.950000	1.73988e-07
575.900000	1.74229e-07
575.850000	1.74471e-07
575.800000	1.74713e-07
575.750000	1.74955e-07
575.700000	1.75197e-07
575.650000	1.7544e-07
575.600000	1.75683e-07
575.550000	1.75926e-07
575.500000	1.7617e-07
575.450000	1.76414e-07
575.400000	1.76658e-07
575.350000	1.76903e-07
575.300000	1.77148e-07
575.250000	1.77393e-07
575.200000	1.77639e-07
575.150000	1.77885e-07
575.100000	1.78132e-07
575.050000	1.78379e-07
575.000000	1.78626e-07
574.950000	1.78873e-07
574.900000	1.79121e-07
574.850000	1.79369e-07
574.800000	1.79618e-07
574.750000	1.79866e-07
574.700000	1.80116e-07
574.650000	1.80365e-07
574.600000	1.80615e-07
574.550000	1.80865e-07
574.500000	1.81116e-07
574.450000	1.81367e-07
574.400000	1.81618e-07
574.350000	1.8187e-07
574.300000	1.82121e-07
574.250000	1.82374e-07
574.200000	1.82626e-07
574.150000	1.82879e-07
574.100000	1.83133e-07
574.050000	1.83387e-07
574.000000	1.83641e-07
573.950000	1.83895e-07
573.900000	1.8415e-07
573.850000	1.84405e-07
573.800000	1.8466e-07
573.750000	1.84916e-07
573.700000	1.85172e-07
573.650000	1.85429e-07
573.600000	1.85686e-07
573.550000	1.85943e-07
573.500000	1.86201e-07
573.450000	1.86458e-07
573.400000	1.86717e-07
573.350000	1.86975e-07
573.300000	1.87234e-07
573.250000	1.87494e-07
573.200000	1.87754e-07
573.150000	1.88014e-07
573.100000	1.88274e-07
573.050000	1.88535e-07
573.000000	1.88796e-07
572.950000	1.89058e-07
572.900000	1.8932e-07
572.850000	1.89582e-07
572.800000	1.89845e-07
572.750000	1.90108e-07
572.700000	1.90371e-07
572.650000	1.90635e-07
572.600000	1.90899e-07
572.550000	1.91163e-07
572.500000	1.91428e-07
572.450000	1.91693e-07
572.400000	1.91959e-07
572.350000	1.92225e-07
572.300000	1.92491e-07
572.250000	1.92758e-07
572.200000	1.93025e-07
572.150000	1.93292e-07
572.100000	1.9356e-07
572.050000	1.93828e-07
572.000000	1.94096e-07
571.950000	1.94365e-07
571.900000	1.94635e-07
571.850000	1.94904e-07
571.800000	1.95174e-07
571.750000	1.95445e-07
571.700000	1.95715e-07
571.650000	1.95987e-07
571.600000	1.96258e-07
571.550000	1.9653e-07
571.500000	1.96802e-07
571.450000	1.97075e-07
571.400000	1.97348e-07
571.350000	1.97621e-07
571.300000	1.97895e-07
571.250000	1.98169e-07
571.200000	1.98444e-07
571.150000	1.98719e-07
571.100000	1.98994e-07
571.050000	1.99269e-07
571.000000	1.99546e-07
570.950000	1.99822e-07
570.900000	2.00099e-07
570.850000	2.00376e-07
570.800000	2.00654e-07
570.750000	2.00932e-07
570.700000	2.0121e-07
570.650000	2.01489e-07
570.600000	2.01768e-07
570.550000	2.02047e-07
570.500000	2.02327e-07
570.450000	2.02607e-07
570.400000	2.02888e-07
570.350000	2.03169e-07
570.300000	2.03451e-07
570.250000	2.03732e-07
570.200000	2.04015e-07
570.150000	2.04297e-07
570.100000	2.0458e-07
570.050000	2.04864e-07
570.000000	2.05147e-07
569.950000	2.05432e-07
569.900000	2.05716e-07
569.850000	2.06001e-07
569.800000	2.06287e-07
569.750000	2.06572e-07
569.700000	2.06859e-07
569.650000	2.07145e-07
569.600000	2.07432e-07
569.550000	2.07719e-07
569.500000	2.08007e-07
569.450000	2.08295e-07
569.400000	2.08584e-07
569.350000	2.08873e-07
569.300000	2.09162e-07
569.250000	2.09452e-07
569.200000	2.09742e-07
569.150000	2.10033e-07
569.100000	2.10324e-07
569.050000	2.10615e-07
569.000000	2.10907e-07
568.950000	2.11199e-07
568.900000	2.11491e-07
568.850000	2.11784e-07
568.800000	2.12078e-07
568.750000	2.12371e-07
568.700000	2.12666e-07
568.650000	2.1296e-07
568.600000	2.13255e-07
568.550000	2.13551e-07
568.500000	2.13847e-07
568.450000	2.14143e-07
568.400000	2.14439e-07
568.350000	2.14736e-07
568.300000	2.15034e-07
568.250000	2.15332e-07
568.200000	2.1563e-07
568.150000	2.15929e-07
568.100000	2.16228e-07
568.050000	2.16527e-07
568.000000	2.16827e-07
567.950000	2.17128e-07
567.900000	2.17429e-07
567.850000	2.1773e-07
567.800000	2.18031e-07
567.750000	2.18333e-07
567.700000	2.18636e-07
567.650000	2.18939e-07
567.600000	2.19242e-07
567.550000	2.19546e-07
567.500000	2.1985e-07
567.450000	2.20154e-07
567.400000	2.20459e-07
567.350000	2.20765e-07
567.300000	2.21071e-07
567.250000	2.21377e-07
567.200000	2.21683e-07
567.150000	2.2199e-07
567.100000	2.22298e-07
567.050000	2.22606e-07
567.000000	2.22914e-07
566.950000	2.23223e-07
566.900000	2.23532e-07
566.850000	2.23842e-07
566.800000	2.24152e-07
566.750000	2.24463e-07
566.700000	2.24773e-07
566.650000	2.25085e-07
566.600000	2.25397e-07
566.550000	2.25709e-07
566.500000	2.26022e-07
566.450000	2.26335e-07
566.400000	2.26648e-07
566.350000	2.26962e-07
566.300000	2.27276e-07
566.250000	2.27591e-07
566.200000	2.27907e-07
566.150000	2.28222e-07
566.100000	2.28538e-07
566.050000	2.28855e-07
566.000000	2.29172e-07
565.950000	2.29489e-07
565.900000	2.29807e-07
565.850000	2.30126e-07
565.800000	2.30444e-07
565.750000	2.30764e-07
565.700000	2.31083e-07
565.650000	2.31403e-07
565.600000	2.31724e-07
565.550000	2.32045e-07
565.500000	2.32366e-07
565.450000	2.32688e-07
565.400000	2.33011e-07
565.350000	2.33333e-07
565.300000	2.33657e-07
565.250000	2.3398e-07
565.200000	2.34304e-07
565.150000	2.34629e-07
565.100000	2.34954e-07
565.050000	2.35279e-07
565.000000	2.35605e-07
564.950000	2.35932e-07
564.900000	2.36259e-07
564.850000	2.36586e-07
564.800000	2.36913e-07
564.750000	2.37242e-07
564.700000	2.3757e-07
564.650000	2.37899e-07
564.600000	2.38229e-07
564.550000	2.38559e-07
564.500000	2.38889e-07
564.450000	2.3922e-07
564.400000	2.39552e-07
564.350000	2.39883e-07
564.300000	2.40216e-07
564.250000	2.40548e-07
564.200000	2.40882e-07
564.150000	2.41215e-07
564.100000	2.41549e-07
564.050000	2.41884e-07
564.000000	2.42219e-07
563.950000	2.42555e-07
563.900000	2.42891e-07
563.850000	2.43227e-07
563.800000	2.43564e-07
563.750000	2.43901e-07
563.700000	2.44239e-07
563.650000	2.44578e-07
563.600000	2.44916e-07
563.550000	2.45256e-07
563.500000	2.45595e-07
563.450000	2.45936e-07
563.400000	2.46276e-07
563.350000	2.46617e-07
563.300000	2.46959e-07
563.250000	2.47301e-07
563.200000	2.47644e-07
563.150000	2.47987e-07
563.100000	2.4833e-07
563.050000	2.48674e-07
563.000000	2.49019e-07
562.950000	2.49363e-07
562.900000	2.49709e-07
562.850000	2.50055e-07
562.800000	2.50401e-07
562.750000	2.50748e-07
562.700000	2.51095e-07
562.650000	2.51443e-07
562.600000	2.51791e-07
562.550000	2.5214e-07
562.500000	2.52489e-07
562.450000	2.52839e-07
562.400000	2.53189e-07
562.350000	2.5354e-07
562.300000	2.53891e-07
562.250000	2.54243e-07
562.200000	2.54595e-07
562.150000	2.54948e-07
562.100000	2.55301e-07
562.050000	2.55655e-07
562.000000	2.56009e-07
561.950000	2.56363e-07
561.900000	2.56718e-07
561.850000	2.57074e-07
561.800000	2.5743e-07
561.750000	2.57787e-07
561.700000	2.58144e-07
561.650000	2.58501e-07
561.600000	2.58859e-07
561.550000	2.59218e-07
561.500000	2.59577e-07
561.450000	2.59937e-07
561.400000	2.60297e-07
561.350000	2.60657e-07
561.300000	2.61018e-07
561.250000	2.6138e-07
561.200000	2.61742e-07
561.150000	2.62104e-07
561.100000	2.62467e-07
561.050000	2.62831e-07
561.000000	2.63195e-07
560.950000	2.6356e-07
560.900000	2.63925e-07
560.850000	2.6429e-07
560.800000	2.64656e-07
560.750000	2.65023e-07
560.700000	2.6539e-07
560.650000	2.65758e-07
560.600000	2.66126e-07
560.550000	2.66494e-07
560.500000	2.66863e-07
560.450000	2.67233e-07
560.400000	2.67603e-07
560.350000	2.67974e-07
560.300000	2.68345e-07
560.250000	2.68717e-07
560.200000	2.69089e-07
560.150000	2.69462e-07
560.100000	2.69835e-07
560.050000	2.70209e-07
560.000000	2.70583e-07
559.950000	2.70958e-07
559.900000	2.71333e-07
559.850000	2.71709e-07
559.800000	2.72085e-07
559.750000	2.72462e-07
559.700000	2.7284e-07
559.650000	2.73217e-07
559.600000	2.73596e-07
559.550000	2.73975e-07
559.500000	2.74354e-07
559.450000	2.74734e-07
559.400000	2.75115e-07
559.350000	2.75496e-07
559.300000	2.75878e-07
559.250000	2.7626e-07
559.200000	2.76642e-07
559.150000	2.77026e-07
559.100000	2.77409e-07
559.050000	2.77793e-07
559.000000	2.78178e-07
558.950000	2.78564e-07
558.900000	2.78949e-07
558.850000	2.79336e-07
558.800000	2.79723e-07
558.750000	2.8011e-07
558.700000	2.80498e-07
558.650000	2.80887e-07
558.600000	2.81276e-07
558.550000	2.81665e-07
558.500000	2.82055e-07
558.450000	2.82446e-07
558.400000	2.82837e-07
558.350000	2.83229e-07
558.300000	2.83621e-07
558.250000	2.84014e-07
558.200000	2.84408e-07
558.150000	2.84802e-07
558.100000	2.85196e-07
558.050000	2.85591e-07
558.000000	2.85987e-07
557.950000	2.86383e-07
557.900000	2.86779e-07
557.850000	2.87177e-07
557.800000	2.87574e-07
557.750000	2.87973e-07
557.700000	2.88372e-07
557.650000	2.88771e-07
557.600000	2.89171e-07
557.550000	2.89571e-07
557.500000	2.89973e-07
557.450000	2.90374e-07
557.400000	2.90776e-07
557.350000	2.91179e-07
557.300000	2.91582e-07
557.250000	2.91986e-07
557.200000	2.92391e-07
557.150000	2.92796e-07
557.100000	2.93201e-07
557.050000	2.93607e-07
557.000000	2.94014e-07
556.950000	2.94421e-07
556.900000	2.94829e-07
556.850000	2.95237e-07
556.800000	2.95646e-07
556.750000	2.96056e-07
556.700000	2.96466e-07
556.650000	2.96877e-07
556.600000	2.97288e-07
556.550000	2.97699e-07
556.500000	2.98112e-07
556.450000	2.98525e-07
556.400000	2.98938e-07
556.350000	2.99352e-07
556.300000	2.99767e-07
556.250000	3.00182e-07
556.200000	3.00598e-07
556.150000	3.01014e-07
556.100000	3.01431e-07
556.050000	3.01849e-07
556.000000	3.02267e-07
555.950000	3.02685e-07
555.900000	3.03105e-07
555.850000	3.03524e-07
555.800000	3.03945e-07
555.750000	3.04366e-07
555.700000	3.04787e-07
555.650000	3.0521e-07
555.600000	3.05632e-07
555.550000	3.06056e-07
555.500000	3.06479e-07
555.450000	3.06904e-07
555.400000	3.07329e-07
555.350000	3.07755e-07
555.300000	3.08181e-07
555.250000	3.08608e-07
555.200000	3.09035e-07
555.150000	3.09463e-07
555.100000	3.09892e-07
555.050000	3.10321e-07
555.000000	3.10751e-07
554.950000	3.11181e-07
554.900000	3.11612e-07
554.850000	3.12044e-07
554.800000	3.12476e-07
554.750000	3.12909e-07
554.700000	3.13342e-07
554.650000	3.13776e-07
554.600000	3.14211e-07
554.550000	3.14646e-07
554.500000	3.15082e-07
554.450000	3.15518e-07
554.400000	3.15955e-07
554.350000	3.16393e-07
554.300000	3.16831e-07
554.250000	3.1727e-07
554.200000	3.17709e-07
554.150000	3.18149e-07
554.100000	3.1859e-07
554.050000	3.19031e-07
554.000000	3.19473e-07
553.950000	3.19916e-07
553.900000	3.20359e-07
553.850000	3.20802e-07
553.800000	3.21247e-07
553.750000	3.21692e-07
553.700000	3.22137e-07
553.650000	3.22583e-07
553.600000	3.2303e-07
553.550000	3.23478e-07
553.500000	3.23926e-07
553.450000	3.24374e-07
553.400000	3.24823e-07
553.350000	3.25273e-07
553.300000	3.25724e-07
553.250000	3.26175e-07
553.200000	3.26627e-07
553.150000	3.27079e-07
553.100000	3.27532e-07
553.050000	3.27986e-07
553.000000	3.2844e-07
552.950000	3.28895e-07
552.900000	3.2935e-07
552.850000	3.29807e-07
552.800000	3.30263e-07
552.750000	3.30721e-07
552.700000	3.31179e-07
552.650000	3.31638e-07
552.600000	3.32097e-07
552.550000	3.32557e-07
552.500000	3.33017e-07
552.450000	3.33479e-07
552.400000	3.3394e-07
552.350000	3.34403e-07
552.300000	3.34866e-07
552.250000	3.3533e-07
552.200000	3.35794e-07
552.150000	3.36259e-07
552.100000	3.36725e-07
552.050000	3.37192e-07
552.000000	3.37659e-07
551.950000	3.38126e-07
551.900000	3.38594e-07
551.850000	3.39063e-07
551.800000	3.39533e-07
551.750000	3.40003e-07
551.700000	3.40474e-07
551.650000	3.40946e-07
551.600000	3.41418e-07
551.550000	3.41891e-07
551.500000	3.42364e-07
551.450000	3.42838e-07
551.400000	3.43313e-07
551.350000	3.43789e-07
551.300000	3.44265e-07
551.250000	3.44742e-07
551.200000	3.45219e-07
551.150000	3.45697e-07
551.100000	3.46176e-07
551.050000	3.46656e-07
551.000000	3.47136e-07
550.950000	3.47616e-07
550.900000	3.48098e-07
550.850000	3.4858e-07
550.800000	3.49063e-07
550.750000	3.49546e-07
550.700000	3.5003e-07
550.650000	3.50515e-07
550.600000	3.51001e-07
550.550000	3.51487e-07
550.500000	3.51973e-07
550.450000	3.52461e-07
550.400000	3.52949e-07
550.350000	3.53438e-07
550.300000	3.53927e-07
550.250000	3.54418e-07
550.200000	3.54908e-07
550.150000	3.554e-07
550.100000	3.55892e-07
550.050000	3.56385e-07
550.000000	3.56879e-07
549.950000	3.57373e-07
549.900000	3.57868e-07
549.850000	3.58363e-07
549.800000	3.5886e-07
549.750000	3.59357e-07
549.700000	3.59854e-07
549.650000	3.60353e-07
549.600000	3.60852e-07
549.550000	3.61352e-07
549.500000	3.61852e-07
549.450000	3.62353e-07
549.400000	3.62855e-07
549.350000	3.63358e-07
549.300000	3.63861e-07
549.250000	3.64365e-07
549.200000	3.64869e-07
549.150000	3.65375e-07
549.100000	3.65881e-07
549.050000	3.66387e-07
549.000000	3.66895e-07
548.950000	3.67403e-07
548.900000	3.67912e-07
548.850000	3.68421e-07
548.800000	3.68932e-07
548.750000	3.69443e-07
548.700000	3.69954e-07
548.650000	3.70467e-07
548.600000	3.7098e-07
548.550000	3.71493e-07
548.500000	3.72008e-07
548.450000	3.72523e-07
548.400000	3.73039e-07
548.350000	3.73556e-07
548.300000	3.74073e-07
548.250000	3.74591e-07
548.200000	3.7511e-07
548.150000	3.75629e-07
548.100000	3.7615e-07
548.050000	3.76671e-07
548.000000	3.77192e-07
547.950000	3.77715e-07
547.900000	3.78238e-07
547.850000	3.78762e-07
547.800000	3.79286e-07
547.750000	3.79811e-07
547.700000	3.80337e-07
547.650000	3.80864e-07
547.600000	3.81392e-07
547.550000	3.8192e-07
547.500000	3.82449e-07
547.450000	3.82978e-07
547.400000	3.83509e-07
547.350000	3.8404e-07
547.300000	3.84572e-07
547.250000	3.85104e-07
547.200000	3.85638e-07
547.150000	3.86172e-07
547.100000	3.86706e-07
547.050000	3.87242e-07
547.000000	3.87778e-07
546.950000	3.88315e-07
546.900000	3.88853e-07
546.850000	3.89392e-07
546.800000	3.89931e-07
546.750000	3.90471e-07
546.700000	3.91012e-07
546.650000	3.91553e-07
546.600000	3.92095e-07
546.550000	3.92639e-07
546.500000	3.93182e-07
546.450000	3.93727e-07
546.400000	3.94272e-07
546.350000	3.94818e-07
546.300000	3.95365e-07
546.250000	3.95912e-07
546.200000	3.96461e-07
546.150000	3.9701e-07
546.100000	3.9756e-07
546.050000	3.9811e-07
546.000000	3.98661e-07
545.950000	3.99214e-07
545.900000	3.99766e-07
545.850000	4.0032e-07
545.800000	4.00874e-07
545.750000	4.0143e-07
545.700000	4.01986e-07
545.650000	4.02542e-07
545.600000	4.031e-07
545.550000	4.03658e-07
545.500000	4.04217e-07
545.450000	4.04777e-07
545.400000	4.05337e-07
545.350000	4.05899e-07
545.300000	4.06461e-07
545.250000	4.07024e-07
545.200000	4.07587e-07
545.150000	4.08152e-07
545.100000	4.08717e-07
545.050000	4.09283e-07
545.000000	4.0985e-07
544.950000	4.10417e-07
544.900000	4.10986e-07
544.850000	4.11555e-07
544.800000	4.12125e-07
544.750000	4.12696e-07
544.700000	4.13267e-07
544.650000	4.1384e-07
544.600000	4.14413e-07
544.550000	4.14987e-07
544.500000	4.15561e-07
544.450000	4.16137e-07
544.400000	4.16713e-07
544.350000	4.1729e-07
544.300000	4.17868e-07
544.250000	4.18447e-07
544.200000	4.19026e-07
544.150000	4.19606e-07
544.100000	4.20188e-07
544.050000	4.20769e-07
544.000000	4.21352e-07
543.950000	4.21936e-07
543.900000	4.2252e-07
543.850000	4.23105e-07
543.800000	4.23691e-07
543.750000	4.24278e-07
543.700000	4.24865e-07
543.650000	4.25454e-07
543.600000	4.26043e-07
543.550000	4.26633e-07
543.500000	4.27224e-07
543.450000	4.27815e-07
543.400000	4.28408e-07
543.350000	4.29001e-07
543.300000	4.29595e-07
543.250000	4.3019e-07
543.200000	4.30786e-07
543.150000	4.31382e-07
543.100000	4.3198e-07
543.050000	4.32578e-07
543.000000	4.33177e-07
542.950000	4.33777e-07
542.900000	4.34378e-07
542.850000	4.34979e-07
542.800000	4.35581e-07
542.750000	4.36185e-07
542.700000	4.36789e-07
542.650000	4.37394e-07
542.600000	4.37999e-07
542.550000	4.38606e-07
542.500000	4.39213e-07
542.450000	4.39821e-07
542.400000	4.40431e-07
542.350000	4.4104e-07
542.300000	4.41651e-07
542.250000	4.42263e-07
542.200000	4.42875e-07
542.150000	4.43489e-07
542.100000	4.44103e-07
542.050000	4.44718e-07
542.000000	4.45334e-07
541.950000	4.4595e-07
541.900000	4.46568e-07
541.850000	4.47186e-07
541.800000	4.47806e-07
541.750000	4.48426e-07
541.700000	4.49047e-07
541.650000	4.49668e-07
541.600000	4.50291e-07
541.550000	4.50915e-07
541.500000	4.51539e-07
541.450000	4.52164e-07
541.400000	4.52791e-07
541.350000	4.53418e-07
541.300000	4.54046e-07
541.250000	4.54674e-07
541.200000	4.55304e-07
541.150000	4.55934e-07
541.100000	4.56566e-07
541.050000	4.57198e-07
541.000000	4.57831e-07
540.950000	4.58465e-07
540.900000	4.591e-07
540.850000	4.59736e-07
540.800000	4.60372e-07
540.750000	4.6101e-07
540.700000	4.61648e-07
540.650000	4.62288e-07
540.600000	4.62928e-07
540.550000	4.63569e-07
540.500000	4.64211e-07
540.450000	4.64854e-07
540.400000	4.65497e-07
540.350000	4.66142e-07
540.300000	4.66787e-07
540.250000	4.67434e-07
540.200000	4.68081e-07
540.150000	4.68729e-07
540.100000	4.69378e-07
540.050000	4.70028e-07
540.000000	4.70679e-07
539.950000	4.71331e-07
539.900000	4.71984e-07
539.850000	4.72637e-07
539.800000	4.73292e-07
539.750000	4.73947e-07
539.700000	4.74604e-07
539.650000	4.75261e-07
539.600000	4.75919e-07
539.550000	4.76578e-07
539.500000	4.77238e-07
539.450000	4.77899e-07
539.400000	4.78561e-07
539.350000	4.79223e-07
539.300000	4.79887e-07
539.250000	4.80551e-07
539.200000	4.81217e-07
539.150000	4.81883e-07
539.100000	4.8255e-07
539.050000	4.83219e-07
539.000000	4.83888e-07
538.950000	4.84558e-07
538.900000	4.85229e-07
538.850000	4.85901e-07
538.800000	4.86574e-07
538.750000	4.87247e-07
538.700000	4.87922e-07
538.650000	4.88598e-07
538.600000	4.89274e-07
538.550000	4.89952e-07
538.500000	4.9063e-07
538.450000	4.9131e-07
538.400000	4.9199e-07
538.350000	4.92671e-07
538.300000	4.93354e-07
538.250000	4.94037e-07
538.200000	4.94721e-07
538.150000	4.95406e-07
538.100000	4.96092e-07
538.050000	4.96779e-07
538.000000	4.97467e-07
537.950000	4.98156e-07
537.900000	4.98845e-07
537.850000	4.99536e-07
537.800000	5.00228e-07
537.750000	5.00921e-07
537.700000	5.01614e-07
537.650000	5.02309e-07
537.600000	5.03004e-07
537.550000	5.03701e-07
537.500000	5.04398e-07
537.450000	5.05097e-07
537.400000	5.05796e-07
537.350000	5.06497e-07
537.300000	5.07198e-07
537.250000	5.079e-07
537.200000	5.08604e-07
537.150000	5.09308e-07
537.100000	5.10013e-07
537.050000	5.10719e-07
537.000000	5.11427e-07
536.950000	5.12135e-07
536.900000	5.12844e-07
536.850000	5.13554e-07
536.800000	5.14265e-07
536.750000	5.14977e-07
536.700000	5.1569e-07
536.650000	5.16404e-07
536.600000	5.1712e-07
536.550000	5.17836e-07
536.500000	5.18553e-07
536.450000	5.19271e-07
536.400000	5.1999e-07
536.350000	5.2071e-07
536.300000	5.21431e-07
536.250000	5.22153e-07
536.200000	5.22876e-07
536.150000	5.236e-07
536.100000	5.24325e-07
536.050000	5.25051e-07
536.000000	5.25778e-07
535.950000	5.26506e-07
535.900000	5.27235e-07
535.850000	5.27965e-07
535.800000	5.28696e-07
535.750000	5.29428e-07
535.700000	5.30161e-07
535.650000	5.30895e-07
535.600000	5.31631e-07
535.550000	5.32367e-07
535.500000	5.33104e-07
535.450000	5.33842e-07
535.400000	5.34581e-07
535.350000	5.35321e-07
535.300000	5.36063e-07
535.250000	5.36805e-07
535.200000	5.37548e-07
535.150000	5.38293e-07
535.100000	5.39038e-07
535.050000	5.39784e-07
535.000000	5.40532e-07
534.950000	5.4128e-07
534.900000	5.4203e-07
534.850000	5.4278e-07
534.800000	5.43532e-07
534.750000	5.44285e-07
534.700000	5.45038e-07
534.650000	5.45793e-07
534.600000	5.46549e-07
534.550000	5.47305e-07
534.500000	5.48063e-07
534.450000	5.48822e-07
534.400000	5.49582e-07
534.350000	5.50343e-07
534.300000	5.51105e-07
534.250000	5.51868e-07
534.200000	5.52632e-07
534.150000	5.53398e-07
534.100000	5.54164e-07
534.050000	5.54931e-07
534.000000	5.55699e-07
533.950000	5.56469e-07
533.900000	5.57239e-07
533.850000	5.58011e-07
533.800000	5.58784e-07
533.750000	5.59557e-07
533.700000	5.60332e-07
533.650000	5.61108e-07
533.600000	5.61885e-07
533.550000	5.62663e-07
533.500000	5.63442e-07
533.450000	5.64222e-07
533.400000	5.65004e-07
533.350000	5.65786e-07
533.300000	5.66569e-07
533.250000	5.67354e-07
533.200000	5.68139e-07
533.150000	5.68926e-07
533.100000	5.69714e-07
533.050000	5.70503e-07
533.000000	5.71293e-07
532.950000	5.72084e-07
532.900000	5.72876e-07
532.850000	5.73669e-07
532.800000	5.74463e-07
532.750000	5.75259e-07
532.700000	5.76055e-07
532.650000	5.76853e-07
532.600000	5.77652e-07
532.550000	5.78451e-07
532.500000	5.79252e-07
532.450000	5.80054e-07
532.400000	5.80858e-07
532.350000	5.81662e-07
532.300000	5.82467e-07
532.250000	5.83274e-07
532.200000	5.84081e-07
532.150000	5.8489e-07
532.100000	5.857e-07
532.050000	5.86511e-07
532.000000	5.87323e-07
531.950000	5.88136e-07
531.900000	5.8895e-07
531.850000	5.89766e-07
531.800000	5.90583e-07
531.750000	5.914e-07
531.700000	5.92219e-07
531.650000	5.93039e-07
531.600000	5.9386e-07
531.550000	5.94682e-07
531.500000	5.95506e-07
531.450000	5.9633e-07
531.400000	5.97156e-07
531.350000	5.97983e-07
531.300000	5.98811e-07
531.250000	5.9964e-07
531.200000	6.0047e-07
531.150000	6.01302e-07
531.100000	6.02134e-07
531.050000	6.02968e-07
531.000000	6.03803e-07
530.950000	6.04639e-07
530.900000	6.05476e-07
530.850000	6.06314e-07
530.800000	6.07154e-07
530.750000	6.07995e-07
530.700000	6.08836e-07
530.650000	6.09679e-07
530.600000	6.10523e-07
530.550000	6.11369e-07
530.500000	6.12215e-07
530.450000	6.13063e-07
530.400000	6.13912e-07
530.350000	6.14762e-07
530.300000	6.15613e-07
530.250000	6.16465e-07
530.200000	6.17319e-07
530.150000	6.18174e-07
530.100000	6.1903e-07
530.050000	6.19887e-07
530.000000	6.20745e-07
529.950000	6.21604e-07
529.900000	6.22465e-07
529.850000	6.23327e-07
529.800000	6.2419e-07
529.750000	6.25054e-07
529.700000	6.2592e-07
529.650000	6.26786e-07
529.600000	6.27654e-07
529.550000	6.28523e-07
529.500000	6.29393e-07
529.450000	6.30265e-07
529.400000	6.31137e-07
529.350000	6.32011e-07
529.300000	6.32886e-07
529.250000	6.33763e-07
529.200000	6.3464e-07
529.150000	6.35519e-07
529.100000	6.36399e-07
529.050000	6.3728e-07
529.000000	6.38162e-07
528.950000	6.39046e-07
528.900000	6.3993e-07
528.850000	6.40817e-07
528.800000	6.41704e-07
528.750000	6.42592e-07
528.700000	6.43482e-07
528.650000	6.44373e-07
528.600000	6.45265e-07
528.550000	6.46158e-07
528.500000	6.47053e-07
528.450000	6.47949e-07
528.400000	6.48846e-07
528.350000	6.49744e-07
528.300000	6.50644e-07
528.250000	6.51545e-07
528.200000	6.52447e-07
528.150000	6.5335e-07
528.100000	6.54255e-07
528.050000	6.55161e-07
528.000000	6.56068e-07
527.950000	6.56976e-07
527.900000	6.57886e-07
527.850000	6.58797e-07
527.800000	6.59709e-07
527.750000	6.60622e-07
527.700000	6.61537e-07
527.650000	6.62453e-07
527.600000	6.6337e-07
527.550000	6.64288e-07
527.500000	6.65208e-07
527.450000	6.66129e-07
527.400000	6.67051e-07
527.350000	6.67975e-07
527.300000	6.689e-07
527.250000	6.69826e-07
527.200000	6.70753e-07
527.150000	6.71682e-07
527.100000	6.72612e-07
527.050000	6.73543e-07
527.000000	6.74476e-07
526.950000	6.75409e-07
526.900000	6.76344e-07
526.850000	6.77281e-07
526.800000	6.78219e-07
526.750000	6.79158e-07
526.700000	6.80098e-07
526.650000	6.81039e-07
526.600000	6.81982e-07
526.550000	6.82927e-07
526.500000	6.83872e-07
526.450000	6.84819e-07
526.400000	6.85767e-07
526.350000	6.86716e-07
526.300000	6.87667e-07
526.250000	6.88619e-07
526.200000	6.89573e-07
526.150000	6.90527e-07
526.100000	6.91483e-07
526.050000	6.92441e-07
526.000000	6.93399e-07
525.950000	6.94359e-07
525.900000	6.95321e-07
525.850000	6.96283e-07
525.800000	6.97247e-07
525.750000	6.98213e-07
525.700000	6.99179e-07
525.650000	7.00147e-07
525.600000	7.01117e-07
525.550000	7.02087e-07
525.500000	7.0306e-07
525.450000	7.04033e-07
525.400000	7.05008e-07
525.350000	7.05984e-07
525.300000	7.06961e-07
525.250000	7.0794e-07
525.200000	7.0892e-07
525.150000	7.09901e-07
525.100000	7.10884e-07
525.050000	7.11869e-07
525.000000	7.12854e-07
524.950000	7.13841e-07
524.900000	7.14829e-07
524.850000	7.15819e-07
524.800000	7.1681e-07
524.750000	7.17802e-07
524.700000	7.18796e-07
524.650000	7.19791e-07
524.600000	7.20788e-07
524.550000	7.21786e-07
524.500000	7.22785e-07
524.450000	7.23786e-07
524.400000	7.24788e-07
524.350000	7.25791e-07
524.300000	7.26796e-07
524.250000	7.27802e-07
524.200000	7.2881e-07
524.150000	7.29819e-07
524.100000	7.30829e-07
524.050000	7.31841e-07
524.000000	7.32854e-07
523.950000	7.33869e-07
523.900000	7.34885e-07
523.850000	7.35902e-07
523.800000	7.36921e-07
523.750000	7.37941e-07
523.700000	7.38963e-07
523.650000	7.39986e-07
523.600000	7.4101e-07
523.550000	7.42036e-07
523.500000	7.43064e-07
523.450000	7.44092e-07
523.400000	7.45122e-07
523.350000	7.46154e-07
523.300000	7.47187e-07
523.250000	7.48221e-07
523.200000	7.49257e-07
523.150000	7.50295e-07
523.100000	7.51333e-07
523.050000	7.52374e-07
523.000000	7.53415e-07
522.950000	7.54458e-07
522.900000	7.55503e-07
522.850000	7.56549e-07
522.800000	7.57596e-07
522.750000	7.58645e-07
522.700000	7.59695e-07
522.650000	7.60747e-07
522.600000	7.618e-07
522.550000	7.62855e-07
522.500000	7.63911e-07
522.450000	7.64968e-07
522.400000	7.66027e-07
522.350000	7.67088e-07
522.300000	7.6815e-07
522.250000	7.69213e-07
522.200000	7.70278e-07
522.150000	7.71345e-07
522.100000	7.72412e-07
522.050000	7.73482e-07
522.000000	7.74553e-07
521.950000	7.75625e-07
521.900000	7.76699e-07
521.850000	7.77774e-07
521.800000	7.78851e-07
521.750000	7.79929e-07
521.700000	7.81009e-07
521.650000	7.8209e-07
521.600000	7.83173e-07
521.550000	7.84257e-07
521.500000	7.85343e-07
521.450000	7.8643e-07
521.400000	7.87519e-07
521.350000	7.88609e-07
521.300000	7.897e-07
521.250000	7.90794e-07
521.200000	7.91889e-07
521.150000	7.92985e-07
521.100000	7.94083e-07
521.050000	7.95182e-07
521.000000	7.96283e-07
520.950000	7.97385e-07
520.900000	7.98489e-07
520.850000	7.99594e-07
520.800000	8.00701e-07
520.750000	8.0181e-07
520.700000	8.0292e-07
520.650000	8.04031e-07
520.600000	8.05144e-07
520.550000	8.06259e-07
520.500000	8.07375e-07
520.450000	8.08493e-07
520.400000	8.09612e-07
520.350000	8.10733e-07
520.300000	8.11855e-07
520.250000	8.12979e-07
520.200000	8.14105e-07
520.150000	8.15232e-07
520.100000	8.1636e-07
520.050000	8.1749e-07
520.000000	8.18622e-07
519.950000	8.19755e-07
519.900000	8.2089e-07
519.850000	8.22027e-07
519.800000	8.23165e-07
519.750000	8.24304e-07
519.700000	8.25445e-07
519.650000	8.26588e-07
519.600000	8.27732e-07
519.550000	8.28878e-07
519.500000	8.30026e-07
519.450000	8.31175e-07
519.400000	8.32325e-07
519.350000	8.33478e-07
519.300000	8.34631e-07
519.250000	8.35787e-07
519.200000	8.36944e-07
519.150000	8.38102e-07
519.100000	8.39263e-07
519.050000	8.40425e-07
519.000000	8.41588e-07
518.950000	8.42753e-07
518.900000	8.4392e-07
518.850000	8.45088e-07
518.800000	8.46258e-07
518.750000	8.47429e-07
518.700000	8.48602e-07
518.650000	8.49777e-07
518.600000	8.50954e-07
518.550000	8.52132e-07
518.500000	8.53311e-07
518.450000	8.54492e-07
518.400000	8.55675e-07
518.350000	8.5686e-07
518.300000	8.58046e-07
518.250000	8.59234e-07
518.200000	8.60423e-07
518.150000	8.61614e-07
518.100000	8.62807e-07
518.050000	8.64002e-07
518.000000	8.65198e-07
517.950000	8.66395e-07
517.900000	8.67595e-07
517.850000	8.68796e-07
517.800000	8.69998e-07
517.750000	8.71203e-07
517.700000	8.72409e-07
517.650000	8.73616e-07
517.600000	8.74826e-07
517.550000	8.76037e-07
517.500000	8.7725e-07
517.450000	8.78464e-07
517.400000	8.7968e-07
517.350000	8.80898e-07
517.300000	8.82117e-07
517.250000	8.83338e-07
517.200000	8.84561e-07
517.150000	8.85786e-07
517.100000	8.87012e-07
517.050000	8.8824e-07
517.000000	8.89469e-07
516.950000	8.90701e-07
516.900000	8.91934e-07
516.850000	8.93168e-07
516.800000	8.94405e-07
516.750000	8.95643e-07
516.700000	8.96883e-07
516.650000	8.98124e-07
516.600000	8.99367e-07
516.550000	9.00612e-07
516.500000	9.01859e-07
516.450000	9.03107e-07
516.400000	9.04358e-07
516.350000	9.0561e-07
516.300000	9.06863e-07
516.250000	9.08119e-07
516.200000	9.09376e-07
516.150000	9.10634e-07
516.100000	9.11895e-07
516.050000	9.13157e-07
516.000000	9.14421e-07
515.950000	9.15687e-07
515.900000	9.16955e-07
515.850000	9.18224e-07
515.800000	9.19495e-07
515.750000	9.20768e-07
515.700000	9.22043e-07
515.650000	9.23319e-07
515.600000	9.24597e-07
515.550000	9.25877e-07
515.500000	9.27159e-07
515.450000	9.28442e-07
515.400000	9.29727e-07
515.350000	9.31014e-07
515.300000	9.32303e-07
515.250000	9.33593e-07
515.200000	9.34886e-07
515.150000	9.3618e-07
515.100000	9.37476e-07
515.050000	9.38774e-07
515.000000	9.40073e-07
514.950000	9.41374e-07
514.900000	9.42677e-07
514.850000	9.43982e-07
514.800000	9.45289e-07
514.750000	9.46598e-07
514.700000	9.47908e-07
514.650000	9.4922e-07
514.600000	9.50534e-07
514.550000	9.5185e-07
514.500000	9.53167e-07
514.450000	9.54487e-07
514.400000	9.55808e-07
514.350000	9.57131e-07
514.300000	9.58456e-07
514.250000	9.59783e-07
514.200000	9.61111e-07
514.150000	9.62442e-07
514.100000	9.63774e-07
514.050000	9.65108e-07
514.000000	9.66444e-07
513.950000	9.67782e-07
513.900000	9.69121e-07
513.850000	9.70463e-07
513.800000	9.71806e-07
513.750000	9.73151e-07
513.700000	9.74498e-07
513.650000	9.75847e-07
513.600000	9.77198e-07
513.550000	9.78551e-07
513.500000	9.79905e-07
513.450000	9.81262e-07
513.400000	9.8262e-07
513.350000	9.8398e-07
513.300000	9.85342e-07
513.250000	9.86706e-07
513.200000	9.88072e-07
513.150000	9.89439e-07
513.100000	9.90809e-07
513.050000	9.92181e-07
513.000000	9.93554e-07
512.950000	9.94929e-07
512.900000	9.96306e-07
512.850000	9.97685e-07
512.800000	9.99066e-07
512.750000	1.00045e-06
512.700000	1.00183e-06
512.650000	1.00322e-06
512.600000	1.00461e-06
512.550000	1.006e-06
512.500000	1.00739e-06
512.450000	1.00879e-06
512.400000	1.01018e-06
512.350000	1.01158e-06
512.300000	1.01298e-06
512.250000	1.01438e-06
512.200000	1.01579e-06
512.150000	1.01719e-06
512.100000	1.0186e-06
512.050000	1.02001e-06
512.000000	1.02142e-06
511.950000	1.02284e-06
511.900000	1.02425e-06
511.850000	1.02567e-06
511.800000	1.02709e-06
511.750000	1.02851e-06
511.700000	1.02994e-06
511.650000	1.03136e-06
511.600000	1.03279e-06
511.550000	1.03422e-06
511.500000	1.03565e-06
511.450000	1.03708e-06
511.400000	1.03852e-06
511.350000	1.03996e-06
511.300000	1.0414e-06
511.250000	1.04284e-06
511.200000	1.04428e-06
511.150000	1.04573e-06
511.100000	1.04717e-06
511.050000	1.04862e-06
511.000000	1.05008e-06
510.950000	1.05153e-06
510.900000	1.05298e-06
510.850000	1.05444e-06
510.800000	1.0559e-06
510.750000	1.05736e-06
510.700000	1.05883e-06
510.650000	1.06029e-06
510.600000	1.06176e-06
510.550000	1.06323e-06
510.500000	1.0647e-06
510.450000	1.06617e-06
510.400000	1.06765e-06
510.350000	1.06913e-06
510.300000	1.07061e-06
510.250000	1.07209e-06
510.200000	1.07357e-06
510.150000	1.07506e-06
510.100000	1.07655e-06
510.050000	1.07804e-06
510.000000	1.07953e-06
509.950000	1.08102e-06
509.900000	1.08252e-06
509.850000	1.08402e-06
509.800000	1.08552e-06
509.750000	1.08702e-06
509.700000	1.08853e-06
509.650000	1.09003e-06
509.600000	1.09154e-06
509.550000	1.09305e-06
509.500000	1.09457e-06
509.450000	1.09608e-06
509.400000	1.0976e-06
509.350000	1.09912e-06
509.300000	1.10064e-06
509.250000	1.10216e-06
509.200000	1.10369e-06
509.150000	1.10521e-06
509.100000	1.10674e-06
509.050000	1.10828e-06
509.000000	1.10981e-06
508.950000	1.11135e-06
508.900000	1.11288e-06
508.850000	1.11442e-06
508.800000	1.11597e-06
508.750000	1.11751e-06
508.700000	1.11906e-06
508.650000	1.12061e-06
508.600000	1.12216e-06
508.550000	1.12371e-06
508.500000	1.12527e-06
508.450000	1.12682e-06
508.400000	1.12838e-06
508.350000	1.12995e-06
508.300000	1.13151e-06
508.250000	1.13308e-06
508.200000	1.13464e-06
508.150000	1.13621e-06
508.100000	1.13779e-06
508.050000	1.13936e-06
508.000000	1.14094e-06
507.950000	1.14252e-06
507.900000	1.1441e-06
507.850000	1.14568e-06
507.800000	1.14727e-06
507.750000	1.14886e-06
507.700000	1.15045e-06
507.650000	1.15204e-06
507.600000	1.15363e-06
507.550000	1.15523e-06
507.500000	1.15683e-06
507.450000	1.15843e-06
507.400000	1.16003e-06
507.350000	1.16164e-06
507.300000	1.16325e-06
507.250000	1.16486e-06
507.200000	1.16647e-06
507.150000	1.16808e-06
507.100000	1.1697e-06
507.050000	1.17132e-06
507.000000	1.17294e-06
506.950000	1.17456e-06
506.900000	1.17619e-06
506.850000	1.17782e-06
506.800000	1.17945e-06
506.750000	1.18108e-06
506.700000	1.18272e-06
506.650000	1.18435e-06
506.600000	1.18599e-06
506.550000	1.18763e-06
506.500000	1.18928e-06
506.450000	1.19092e-06
506.400000	1.19257e-06
506.350000	1.19422e-06
506.300000	1.19587e-06
506.250000	1.19753e-06
506.200000	1.19919e-06
506.150000	1.20085e-06
506.100000	1.20251e-06
506.050000	1.20417e-06
506.000000	1.20584e-06
505.950000	1.20751e-06
505.900000	1.20918e-06
505.850000	1.21085e-06
505.800000	1.21253e-06
505.750000	1.21421e-06
505.700000	1.21589e-06
505.650000	1.21757e-06
505.600000	1.21926e-06
505.550000	1.22094e-06
505.500000	1.22263e-06
505.450000	1.22433e-06
505.400000	1.22602e-06
505.350000	1.22772e-06
505.300000	1.22942e-06
505.250000	1.23112e-06
505.200000	1.23282e-06
505.150000	1.23453e-06
505.100000	1.23624e-06
505.050000	1.23795e-06
505.000000	1.23966e-06
504.950000	1.24138e-06
504.900000	1.24309e-06
504.850000	1.24481e-06
504.800000	1.24654e-06
504.750000	1.24826e-06
504.700000	1.24999e-06
504.650000	1.25172e-06
504.600000	1.25345e-06
504.550000	1.25519e-06
504.500000	1.25692e-06
504.450000	1.25866e-06
504.400000	1.26041e-06
504.350000	1.26215e-06
504.300000	1.2639e-06
504.250000	1.26565e-06
504.200000	1.2674e-06
504.150000	1.26915e-06
504.100000	1.27091e-06
504.050000	1.27267e-06
504.000000	1.27443e-06
503.950000	1.27619e-06
503.900000	1.27796e-06
503.850000	1.27973e-06
503.800000	1.2815e-06
503.750000	1.28327e-06
503.700000	1.28505e-06
503.650000	1.28683e-06
503.600000	1.28861e-06
503.550000	1.29039e-06
503.500000	1.29218e-06
503.450000	1.29397e-06
503.400000	1.29576e-06
503.350000	1.29755e-06
503.300000	1.29935e-06
503.250000	1.30114e-06
503.200000	1.30294e-06
503.150000	1.30475e-06
503.100000	1.30655e-06
503.050000	1.30836e-06
503.000000	1.31017e-06
502.950000	1.31199e-06
502.900000	1.3138e-06
502.850000	1.31562e-06
502.800000	1.31744e-06
502.750000	1.31926e-06
502.700000	1.32109e-06
502.650000	1.32292e-06
502.600000	1.32475e-06
502.550000	1.32658e-06
502.500000	1.32842e-06
502.450000	1.33026e-06
502.400000	1.3321e-06
502.350000	1.33394e-06
502.300000	1.33579e-06
502.250000	1.33764e-06
502.200000	1.33949e-06
502.150000	1.34134e-06
502.100000	1.3432e-06
502.050000	1.34506e-06
502.000000	1.34692e-06
501.950000	1.34878e-06
501.900000	1.35065e-06
501.850000	1.35252e-06
501.800000	1.35439e-06
501.750000	1.35626e-06
501.700000	1.35814e-06
501.650000	1.36002e-06
501.600000	1.3619e-06
501.550000	1.36379e-06
501.500000	1.36567e-06
501.450000	1.36756e-06
501.400000	1.36946e-06
501.350000	1.37135e-06
501.300000	1.37325e-06
501.250000	1.37515e-06
501.200000	1.37705e-06
501.150000	1.37896e-06
501.100000	1.38087e-06
501.050000	1.38278e-06
501.000000	1.38469e-06
500.950000	1.38661e-06
500.900000	1.38853e-06
500.850000	1.39045e-06
500.800000	1.39237e-06
500.750000	1.3943e-06
500.700000	1.39623e-06
500.650000	1.39816e-06
500.600000	1.4001e-06
500.550000	1.40203e-06
500.500000	1.40397e-06
500.450000	1.40592e-06
500.400000	1.40786e-06
500.350000	1.40981e-06
500.300000	1.41176e-06
500.250000	1.41372e-06
500.200000	1.41567e-06
500.150000	1.41763e-06
500.100000	1.41959e-06
500.050000	1.42156e-06
500.000000	1.42353e-06
499.950000	1.4255e-06
499.900000	1.42747e-06
499.850000	1.42944e-06
499.800000	1.43142e-06
499.750000	1.4334e-06
499.700000	1.43539e-06
499.650000	1.43737e-06
499.600000	1.43936e-06
499.550000	1.44135e-06
499.500000	1.44335e-06
499.450000	1.44535e-06
499.400000	1.44735e-06
499.350000	1.44935e-06
499.300000	1.45135e-06
499.250000	1.45336e-06
499.200000	1.45537e-06
499.150000	1.45739e-06
499.100000	1.45941e-06
499.050000	1.46142e-06
499.000000	1.46345e-06
498.950000	1.46547e-06
498.900000	1.4675e-06
498.850000	1.46953e-06
498.800000	1.47156e-06
498.750000	1.4736e-06
498.700000	1.47564e-06
498.650000	1.47768e-06
498.600000	1.47973e-06
498.550000	1.48178e-06
498.500000	1.48383e-06
498.450000	1.48588e-06
498.400000	1.48794e-06
498.350000	1.48999e-06
498.300000	1.49206e-06
498.250000	1.49412e-06
498.200000	1.49619e-06
498.150000	1.49826e-06
498.100000	1.50033e-06
498.050000	1.50241e-06
498.000000	1.50449e-06
497.950000	1.50657e-06
497.900000	1.50865e-06
497.850000	1.51074e-06
497.800000	1.51283e-06
497.750000	1.51493e-06
497.700000	1.51702e-06
497.650000	1.51912e-06
497.600000	1.52122e-06
497.550000	1.52333e-06
497.500000	1.52544e-06
497.450000	1.52755e-06
497.400000	1.52966e-06
497.350000	1.53178e-06
497.300000	1.5339e-06
497.250000	1.53602e-06
497.200000	1.53815e-06
497.150000	1.54028e-06
497.100000	1.54241e-06
497.050000	1.54454e-06
497.000000	1.54668e-06
496.950000	1.54882e-06
496.900000	1.55096e-06
496.850000	1.55311e-06
496.800000	1.55526e-06
496.750000	1.55741e-06
496.700000	1.55956e-06
496.650000	1.56172e-06
496.600000	1.56388e-06
496.550000	1.56605e-06
496.500000	1.56822e-06
496.450000	1.57039e-06
496.400000	1.57256e-06
496.350000	1.57473e-06
496.300000	1.57691e-06
496.250000	1.5791e-06
496.200000	1.58128e-06
496.150000	1.58347e-06
496.100000	1.58566e-06
496.050000	1.58785e-06
496.000000	1.59005e-06
495.950000	1.59225e-06
495.900000	1.59446e-06
495.850000	1.59666e-06
495.800000	1.59887e-06
495.750000	1.60108e-06
495.700000	1.6033e-06
495.650000	1.60552e-06
495.600000	1.60774e-06
495.550000	1.60996e-06
495.500000	1.61219e-06
495.450000	1.61442e-06
495.400000	1.61666e-06
495.350000	1.61889e-06
495.300000	1.62113e-06
495.250000	1.62338e-06
495.200000	1.62562e-06
495.150000	1.62787e-06
495.100000	1.63013e-06
495.050000	1.63238e-06
495.000000	1.63464e-06
494.950000	1.6369e-06
494.900000	1.63917e-06
494.850000	1.64144e-06
494.800000	1.64371e-06
494.750000	1.64598e-06
494.700000	1.64826e-06
494.650000	1.65054e-06
494.600000	1.65282e-06
494.550000	1.65511e-06
494.500000	1.6574e-06
494.450000	1.65969e-06
494.400000	1.66199e-06
494.350000	1.66429e-06
494.300000	1.66659e-06
494.250000	1.6689e-06
494.200000	1.67121e-06
494.150000	1.67352e-06
494.100000	1.67584e-06
494.050000	1.67816e-06
494.000000	1.68048e-06
493.950000	1.6828e-06
493.900000	1.68513e-06
493.850000	1.68746e-06
493.800000	1.6898e-06
493.750000	1.69214e-06
493.700000	1.69448e-06
493.650000	1.69682e-06
493.600000	1.69917e-06
493.550000	1.70152e-06
493.500000	1.70388e-06
493.450000	1.70623e-06
493.400000	1.7086e-06
493.350000	1.71096e-06
493.300000	1.71333e-06
493.250000	1.7157e-06
493.200000	1.71807e-06
493.150000	1.72045e-06
493.100000	1.72283e-06
493.050000	1.72521e-06
493.000000	1.7276e-06
492.950000	1.72999e-06
492.900000	1.73238e-06
492.850000	1.73478e-06
492.800000	1.73718e-06
492.750000	1.73959e-06
492.700000	1.74199e-06
492.650000	1.7444e-06
492.600000	1.74682e-06
492.550000	1.74923e-06
492.500000	1.75165e-06
492.450000	1.75408e-06
492.400000	1.75651e-06
492.350000	1.75894e-06
492.300000	1.76137e-06
492.250000	1.76381e-06
492.200000	1.76625e-06
492.150000	1.76869e-06
492.100000	1.77114e-06
492.050000	1.77359e-06
492.000000	1.77604e-06
491.950000	1.7785e-06
491.900000	1.78096e-06
491.850000	1.78343e-06
491.800000	1.78589e-06
491.750000	1.78836e-06
491.700000	1.79084e-06
491.650000	1.79332e-06
491.600000	1.7958e-06
491.550000	1.79828e-06
491.500000	1.80077e-06
491.450000	1.80326e-06
491.400000	1.80576e-06
491.350000	1.80826e-06
491.300000	1.81076e-06
491.250000	1.81326e-06
491.200000	1.81577e-06
491.150000	1.81829e-06
491.100000	1.8208e-06
491.050000	1.82332e-06
491.000000	1.82584e-06
490.950000	1.82837e-06
490.900000	1.8309e-06
490.850000	1.83343e-06
490.800000	1.83597e-06
490.750000	1.83851e-06
490.700000	1.84105e-06
490.650000	1.8436e-06
490.600000	1.84615e-06
490.550000	1.84871e-06
490.500000	1.85126e-06
490.450000	1.85383e-06
490.400000	1.85639e-06
490.350000	1.85896e-06
490.300000	1.86153e-06
490.250000	1.86411e-06
490.200000	1.86669e-06
490.150000	1.86927e-06
490.100000	1.87186e-06
490.050000	1.87445e-06
490.000000	1.87704e-06
489.950000	1.87964e-06
489.900000	1.88224e-06
489.850000	1.88484e-06
489.800000	1.88745e-06
489.750000	1.89006e-06
489.700000	1.89268e-06
489.650000	1.89529e-06
489.600000	1.89792e-06
489.550000	1.90054e-06
489.500000	1.90317e-06
489.450000	1.90581e-06
489.400000	1.90844e-06
489.350000	1.91108e-06
489.300000	1.91373e-06
489.250000	1.91637e-06
489.200000	1.91903e-06
489.150000	1.92168e-06
489.100000	1.92434e-06
489.050000	1.927e-06
489.000000	1.92967e-06
488.950000	1.93234e-06
488.900000	1.93501e-06
488.850000	1.93769e-06
488.800000	1.94037e-06
488.750000	1.94306e-06
488.700000	1.94574e-06
488.650000	1.94844e-06
488.600000	1.95113e-06
488.550000	1.95383e-06
488.500000	1.95653e-06
488.450000	1.95924e-06
488.400000	1.96195e-06
488.350000	1.96467e-06
488.300000	1.96738e-06
488.250000	1.97011e-06
488.200000	1.97283e-06
488.150000	1.97556e-06
488.100000	1.9783e-06
488.050000	1.98103e-06
488.000000	1.98377e-06
487.950000	1.98652e-06
487.900000	1.98927e-06
487.850000	1.99202e-06
487.800000	1.99477e-06
487.750000	1.99753e-06
487.700000	2.0003e-06
487.650000	2.00307e-06
487.600000	2.00584e-06
487.550000	2.00861e-06
487.500000	2.01139e-06
487.450000	2.01417e-06
487.400000	2.01696e-06
487.350000	2.01975e-06
487.300000	2.02255e-06
487.250000	2.02534e-06
487.200000	2.02815e-06
487.150000	2.03095e-06
487.100000	2.03376e-06
487.050000	2.03658e-06
487.000000	2.03939e-06
486.950000	2.04222e-06
486.900000	2.04504e-06
486.850000	2.04787e-06
486.800000	2.0507e-06
486.750000	2.05354e-06
486.700000	2.05638e-06
486.650000	2.05923e-06
486.600000	2.06208e-06
486.550000	2.06493e-06
486.500000	2.06779e-06
486.450000	2.07065e-06
486.400000	2.07351e-06
486.350000	2.07638e-06
486.300000	2.07925e-06
486.250000	2.08213e-06
486.200000	2.08501e-06
486.150000	2.08789e-06
486.100000	2.09078e-06
486.050000	2.09368e-06
486.000000	2.09657e-06
485.950000	2.09947e-06
485.900000	2.10238e-06
485.850000	2.10529e-06
485.800000	2.1082e-06
485.750000	2.11112e-06
485.700000	2.11404e-06
485.650000	2.11696e-06
485.600000	2.11989e-06
485.550000	2.12282e-06
485.500000	2.12576e-06
485.450000	2.1287e-06
485.400000	2.13165e-06
485.350000	2.13459e-06
485.300000	2.13755e-06
485.250000	2.1405e-06
485.200000	2.14347e-06
485.150000	2.14643e-06
485.100000	2.1494e-06
485.050000	2.15237e-06
485.000000	2.15535e-06
484.950000	2.15833e-06
484.900000	2.16132e-06
484.850000	2.16431e-06
484.800000	2.1673e-06
484.750000	2.1703e-06
484.700000	2.17331e-06
484.650000	2.17631e-06
484.600000	2.17932e-06
484.550000	2.18234e-06
484.500000	2.18536e-06
484.450000	2.18838e-06
484.400000	2.19141e-06
484.350000	2.19444e-06
484.300000	2.19748e-06
484.250000	2.20052e-06
484.200000	2.20356e-06
484.150000	2.20661e-06
484.100000	2.20966e-06
484.050000	2.21272e-06
484.000000	2.21578e-06
483.950000	2.21884e-06
483.900000	2.22191e-06
483.850000	2.22499e-06
483.800000	2.22807e-06
483.750000	2.23115e-06
483.700000	2.23424e-06
483.650000	2.23733e-06
483.600000	2.24042e-06
483.550000	2.24352e-06
483.500000	2.24662e-06
483.450000	2.24973e-06
483.400000	2.25285e-06
483.350000	2.25596e-06
483.300000	2.25908e-06
483.250000	2.26221e-06
483.200000	2.26534e-06
483.150000	2.26847e-06
483.100000	2.27161e-06
483.050000	2.27475e-06
483.000000	2.2779e-06
482.950000	2.28105e-06
482.900000	2.28421e-06
482.850000	2.28737e-06
482.800000	2.29053e-06
482.750000	2.2937e-06
482.700000	2.29687e-06
482.650000	2.30005e-06
482.600000	2.30323e-06
482.550000	2.30642e-06
482.500000	2.30961e-06
482.450000	2.3128e-06
482.400000	2.316e-06
482.350000	2.31921e-06
482.300000	2.32242e-06
482.250000	2.32563e-06
482.200000	2.32885e-06
482.150000	2.33207e-06
482.100000	2.33529e-06
482.050000	2.33852e-06
482.000000	2.34176e-06
481.950000	2.345e-06
481.900000	2.34824e-06
481.850000	2.35149e-06
481.800000	2.35474e-06
481.750000	2.358e-06
481.700000	2.36126e-06
481.650000	2.36453e-06
481.600000	2.3678e-06
481.550000	2.37108e-06
481.500000	2.37436e-06
481.450000	2.37764e-06
481.400000	2.38093e-06
481.350000	2.38422e-06
481.300000	2.38752e-06
481.250000	2.39083e-06
481.200000	2.39413e-06
481.150000	2.39744e-06
481.100000	2.40076e-06
481.050000	2.40408e-06
481.000000	2.40741e-06
480.950000	2.41074e-06
480.900000	2.41407e-06
480.850000	2.41741e-06
480.800000	2.42076e-06
480.750000	2.42411e-06
480.700000	2.42746e-06
480.650000	2.43082e-06
480.600000	2.43418e-06
480.550000	2.43755e-06
480.500000	2.44092e-06
480.450000	2.4443e-06
480.400000	2.44768e-06
480.350000	2.45106e-06
480.300000	2.45445e-06
480.250000	2.45785e-06
480.200000	2.46125e-06
480.150000	2.46465e-06
480.100000	2.46806e-06
480.050000	2.47148e-06
480.000000	2.4749e-06
479.950000	2.47832e-06
479.900000	2.48175e-06
479.850000	2.48518e-06
479.800000	2.48862e-06
479.750000	2.49206e-06
479.700000	2.49551e-06
479.650000	2.49896e-06
479.600000	2.50242e-06
479.550000	2.50588e-06
479.500000	2.50935e-06
479.450000	2.51282e-06
479.400000	2.51629e-06
479.350000	2.51977e-06
479.300000	2.52326e-06
479.250000	2.52675e-06
479.200000	2.53024e-06
479.150000	2.53374e-06
479.100000	2.53725e-06
479.050000	2.54076e-06
479.000000	2.54427e-06
478.950000	2.54779e-06
478.900000	2.55132e-06
478.850000	2.55485e-06
478.800000	2.55838e-06
478.750000	2.56192e-06
478.700000	2.56546e-06
478.650000	2.56901e-06
478.600000	2.57257e-06
478.550000	2.57612e-06
478.500000	2.57969e-06
478.450000	2.58326e-06
478.400000	2.58683e-06
478.350000	2.59041e-06
478.300000	2.59399e-06
478.250000	2.59758e-06
478.200000	2.60117e-06
478.150000	2.60477e-06
478.100000	2.60837e-06
478.050000	2.61198e-06
478.000000	2.61559e-06
477.950000	2.61921e-06
477.900000	2.62284e-06
477.850000	2.62646e-06
477.800000	2.6301e-06
477.750000	2.63374e-06
477.700000	2.63738e-06
477.650000	2.64103e-06
477.600000	2.64468e-06
477.550000	2.64834e-06
477.500000	2.652e-06
477.450000	2.65567e-06
477.400000	2.65934e-06
477.350000	2.66302e-06
477.300000	2.66671e-06
477.250000	2.67039e-06
477.200000	2.67409e-06
477.150000	2.67779e-06
477.100000	2.68149e-06
477.050000	2.6852e-06
477.000000	2.68891e-06
476.950000	2.69263e-06
476.900000	2.69636e-06
476.850000	2.70009e-06
476.800000	2.70382e-06
476.750000	2.70756e-06
476.700000	2.71131e-06
476.650000	2.71506e-06
476.600000	2.71881e-06
476.550000	2.72257e-06
476.500000	2.72634e-06
476.450000	2.73011e-06
476.400000	2.73389e-06
476.350000	2.73767e-06
476.300000	2.74146e-06
476.250000	2.74525e-06
476.200000	2.74904e-06
476.150000	2.75285e-06
476.100000	2.75665e-06
476.050000	2.76047e-06
476.000000	2.76429e-06
475.950000	2.76811e-06
475.900000	2.77194e-06
475.850000	2.77577e-06
475.800000	2.77961e-06
475.750000	2.78346e-06
475.700000	2.78731e-06
475.650000	2.79116e-06
475.600000	2.79502e-06
475.550000	2.79889e-06
475.500000	2.80276e-06
475.450000	2.80664e-06
475.400000	2.81052e-06
475.350000	2.81441e-06
475.300000	2.8183e-06
475.250000	2.8222e-06
475.200000	2.8261e-06
475.150000	2.83001e-06
475.100000	2.83392e-06
475.050000	2.83784e-06
475.000000	2.84177e-06
474.950000	2.8457e-06
474.900000	2.84964e-06
474.850000	2.85358e-06
474.800000	2.85752e-06
474.750000	2.86148e-06
474.700000	2.86543e-06
474.650000	2.8694e-06
474.600000	2.87337e-06
474.550000	2.87734e-06
474.500000	2.88132e-06
474.450000	2.88531e-06
474.400000	2.8893e-06
474.350000	2.89329e-06
474.300000	2.8973e-06
474.250000	2.9013e-06
474.200000	2.90532e-06
474.150000	2.90933e-06
474.100000	2.91336e-06
474.050000	2.91739e-06
474.000000	2.92142e-06
473.950000	2.92546e-06
473.900000	2.92951e-06
473.850000	2.93356e-06
473.800000	2.93762e-06
473.750000	2.94168e-06
473.700000	2.94575e-06
473.650000	2.94983e-06
473.600000	2.95391e-06
473.550000	2.95799e-06
473.500000	2.96208e-06
473.450000	2.96618e-06
473.400000	2.97028e-06
473.350000	2.97439e-06
473.300000	2.9785e-06
473.250000	2.98262e-06
473.200000	2.98675e-06
473.150000	2.99088e-06
473.100000	2.99502e-06
473.050000	2.99916e-06
473.000000	3.00331e-06
472.950000	3.00746e-06
472.900000	3.01162e-06
472.850000	3.01579e-06
472.800000	3.01996e-06
472.750000	3.02413e-06
472.700000	3.02832e-06
472.650000	3.0325e-06
472.600000	3.0367e-06
472.550000	3.0409e-06
472.500000	3.0451e-06
472.450000	3.04932e-06
472.400000	3.05353e-06
472.350000	3.05776e-06
472.300000	3.06199e-06
472.250000	3.06622e-06
472.200000	3.07046e-06
472.150000	3.07471e-06
472.100000	3.07896e-06
472.050000	3.08322e-06
472.000000	3.08748e-06
471.950000	3.09175e-06
471.900000	3.09603e-06
471.850000	3.10031e-06
471.800000	3.1046e-06
471.750000	3.10889e-06
471.700000	3.11319e-06
471.650000	3.1175e-06
471.600000	3.12181e-06
471.550000	3.12613e-06
471.500000	3.13045e-06
471.450000	3.13478e-06
471.400000	3.13912e-06
471.350000	3.14346e-06
471.300000	3.14781e-06
471.250000	3.15216e-06
471.200000	3.15652e-06
471.150000	3.16088e-06
471.100000	3.16526e-06
471.050000	3.16963e-06
471.000000	3.17402e-06
470.950000	3.17841e-06
470.900000	3.1828e-06
470.850000	3.18721e-06
470.800000	3.19161e-06
470.750000	3.19603e-06
470.700000	3.20045e-06
470.650000	3.20487e-06
470.600000	3.20931e-06
470.550000	3.21374e-06
470.500000	3.21819e-06
470.450000	3.22264e-06
470.400000	3.2271e-06
470.350000	3.23156e-06
470.300000	3.23603e-06
470.250000	3.24051e-06
470.200000	3.24499e-06
470.150000	3.24947e-06
470.100000	3.25397e-06
470.050000	3.25847e-06
470.000000	3.26298e-06
469.950000	3.26749e-06
469.900000	3.27201e-06
469.850000	3.27653e-06
469.800000	3.28106e-06
469.750000	3.2856e-06
469.700000	3.29015e-06
469.650000	3.2947e-06
469.600000	3.29925e-06
469.550000	3.30381e-06
469.500000	3.30838e-06
469.450000	3.31296e-06
469.400000	3.31754e-06
469.350000	3.32213e-06
469.300000	3.32672e-06
469.250000	3.33132e-06
469.200000	3.33593e-06
469.150000	3.34054e-06
469.100000	3.34516e-06
469.050000	3.34979e-06
469.000000	3.35442e-06
468.950000	3.35906e-06
468.900000	3.36371e-06
468.850000	3.36836e-06
468.800000	3.37302e-06
468.750000	3.37768e-06
468.700000	3.38235e-06
468.650000	3.38703e-06
468.600000	3.39172e-06
468.550000	3.39641e-06
468.500000	3.4011e-06
468.450000	3.40581e-06
468.400000	3.41052e-06
468.350000	3.41523e-06
468.300000	3.41996e-06
468.250000	3.42469e-06
468.200000	3.42942e-06
468.150000	3.43417e-06
468.100000	3.43891e-06
468.050000	3.44367e-06
468.000000	3.44843e-06
467.950000	3.4532e-06
467.900000	3.45798e-06
467.850000	3.46276e-06
467.800000	3.46755e-06
467.750000	3.47234e-06
467.700000	3.47715e-06
467.650000	3.48195e-06
467.600000	3.48677e-06
467.550000	3.49159e-06
467.500000	3.49642e-06
467.450000	3.50125e-06
467.400000	3.5061e-06
467.350000	3.51095e-06
467.300000	3.5158e-06
467.250000	3.52066e-06
467.200000	3.52553e-06
467.150000	3.53041e-06
467.100000	3.53529e-06
467.050000	3.54018e-06
467.000000	3.54507e-06
466.950000	3.54998e-06
466.900000	3.55489e-06
466.850000	3.5598e-06
466.800000	3.56472e-06
466.750000	3.56965e-06
466.700000	3.57459e-06
466.650000	3.57953e-06
466.600000	3.58448e-06
466.550000	3.58944e-06
466.500000	3.5944e-06
466.450000	3.59937e-06
466.400000	3.60435e-06
466.350000	3.60934e-06
466.300000	3.61433e-06
466.250000	3.61933e-06
466.200000	3.62433e-06
466.150000	3.62934e-06
466.100000	3.63436e-06
466.050000	3.63939e-06
466.000000	3.64442e-06
465.950000	3.64946e-06
465.900000	3.65451e-06
465.850000	3.65956e-06
465.800000	3.66462e-06
465.750000	3.66969e-06
465.700000	3.67476e-06
465.650000	3.67985e-06
465.600000	3.68493e-06
465.550000	3.69003e-06
465.500000	3.69513e-06
465.450000	3.70024e-06
465.400000	3.70536e-06
465.350000	3.71048e-06
465.300000	3.71561e-06
465.250000	3.72075e-06
465.200000	3.7259e-06
465.150000	3.73105e-06
465.100000	3.73621e-06
465.050000	3.74138e-06
465.000000	3.74655e-06
464.950000	3.75173e-06
464.900000	3.75692e-06
464.850000	3.76211e-06
464.800000	3.76732e-06
464.750000	3.77252e-06
464.700000	3.77774e-06
464.650000	3.78297e-06
464.600000	3.7882e-06
464.550000	3.79343e-06
464.500000	3.79868e-06
464.450000	3.80393e-06
464.400000	3.80919e-06
464.350000	3.81446e-06
464.300000	3.81974e-06
464.250000	3.82502e-06
464.200000	3.83031e-06
464.150000	3.8356e-06
464.100000	3.84091e-06
464.050000	3.84622e-06
464.000000	3.85154e-06
463.950000	3.85686e-06
463.900000	3.8622e-06
463.850000	3.86754e-06
463.800000	3.87288e-06
463.750000	3.87824e-06
463.700000	3.8836e-06
463.650000	3.88897e-06
463.600000	3.89435e-06
463.550000	3.89974e-06
463.500000	3.90513e-06
463.450000	3.91053e-06
463.400000	3.91593e-06
463.350000	3.92135e-06
463.300000	3.92677e-06
463.250000	3.9322e-06
463.200000	3.93764e-06
463.150000	3.94308e-06
463.100000	3.94854e-06
463.050000	3.954e-06
463.000000	3.95946e-06
462.950000	3.96494e-06
462.900000	3.97042e-06
462.850000	3.97591e-06
462.800000	3.98141e-06
462.750000	3.98691e-06
462.700000	3.99243e-06
462.650000	3.99795e-06
462.600000	4.00348e-06
462.550000	4.00901e-06
462.500000	4.01455e-06
462.450000	4.02011e-06
462.400000	4.02566e-06
462.350000	4.03123e-06
462.300000	4.0368e-06
462.250000	4.04239e-06
462.200000	4.04798e-06
462.150000	4.05357e-06
462.100000	4.05918e-06
462.050000	4.06479e-06
462.000000	4.07041e-06
461.950000	4.07604e-06
461.900000	4.08168e-06
461.850000	4.08732e-06
461.800000	4.09297e-06
461.750000	4.09863e-06
461.700000	4.1043e-06
461.650000	4.10997e-06
461.600000	4.11566e-06
461.550000	4.12135e-06
461.500000	4.12705e-06
461.450000	4.13275e-06
461.400000	4.13847e-06
461.350000	4.14419e-06
461.300000	4.14992e-06
461.250000	4.15566e-06
461.200000	4.1614e-06
461.150000	4.16716e-06
461.100000	4.17292e-06
461.050000	4.17869e-06
461.000000	4.18447e-06
460.950000	4.19025e-06
460.900000	4.19605e-06
460.850000	4.20185e-06
460.800000	4.20766e-06
460.750000	4.21347e-06
460.700000	4.2193e-06
460.650000	4.22513e-06
460.600000	4.23098e-06
460.550000	4.23683e-06
460.500000	4.24268e-06
460.450000	4.24855e-06
460.400000	4.25442e-06
460.350000	4.26031e-06
460.300000	4.2662e-06
460.250000	4.2721e-06
460.200000	4.278e-06
460.150000	4.28392e-06
460.100000	4.28984e-06
460.050000	4.29577e-06
460.000000	4.30171e-06
459.950000	4.30766e-06
459.900000	4.31362e-06
459.850000	4.31958e-06
459.800000	4.32555e-06
459.750000	4.33153e-06
459.700000	4.33752e-06
459.650000	4.34352e-06
459.600000	4.34952e-06
459.550000	4.35554e-06
459.500000	4.36156e-06
459.450000	4.36759e-06
459.400000	4.37363e-06
459.350000	4.37968e-06
459.300000	4.38573e-06
459.250000	4.3918e-06
459.200000	4.39787e-06
459.150000	4.40395e-06
459.100000	4.41004e-06
459.050000	4.41614e-06
459.000000	4.42224e-06
458.950000	4.42836e-06
458.900000	4.43448e-06
458.850000	4.44061e-06
458.800000	4.44675e-06
458.750000	4.4529e-06
458.700000	4.45905e-06
458.650000	4.46522e-06
458.600000	4.47139e-06
458.550000	4.47757e-06
458.500000	4.48376e-06
458.450000	4.48996e-06
458.400000	4.49617e-06
458.350000	4.50239e-06
458.300000	4.50861e-06
458.250000	4.51485e-06
458.200000	4.52109e-06
458.150000	4.52734e-06
458.100000	4.5336e-06
458.050000	4.53987e-06
458.000000	4.54614e-06
457.950000	4.55243e-06
457.900000	4.55872e-06
457.850000	4.56503e-06
457.800000	4.57134e-06
457.750000	4.57766e-06
457.700000	4.58399e-06
457.650000	4.59032e-06
457.600000	4.59667e-06
457.550000	4.60302e-06
457.500000	4.60939e-06
457.450000	4.61576e-06
457.400000	4.62214e-06
457.350000	4.62853e-06
457.300000	4.63493e-06
457.250000	4.64134e-06
457.200000	4.64776e-06
457.150000	4.65418e-06
457.100000	4.66062e-06
457.050000	4.66706e-06
457.000000	4.67351e-06
456.950000	4.67997e-06
456.900000	4.68644e-06
456.850000	4.69292e-06
456.800000	4.69941e-06
456.750000	4.70591e-06
456.700000	4.71241e-06
456.650000	4.71893e-06
456.600000	4.72545e-06
456.550000	4.73199e-06
456.500000	4.73853e-06
456.450000	4.74508e-06
456.400000	4.75164e-06
456.350000	4.75821e-06
456.300000	4.76479e-06
456.250000	4.77137e-06
456.200000	4.77797e-06
456.150000	4.78458e-06
456.100000	4.79119e-06
456.050000	4.79782e-06
456.000000	4.80445e-06
455.950000	4.81109e-06
455.900000	4.81774e-06
455.850000	4.8244e-06
455.800000	4.83107e-06
455.750000	4.83775e-06
455.700000	4.84444e-06
455.650000	4.85114e-06
455.600000	4.85784e-06
455.550000	4.86456e-06
455.500000	4.87128e-06
455.450000	4.87802e-06
455.400000	4.88476e-06
455.350000	4.89151e-06
455.300000	4.89828e-06
455.250000	4.90505e-06
455.200000	4.91183e-06
455.150000	4.91862e-06
455.100000	4.92542e-06
455.050000	4.93223e-06
455.000000	4.93905e-06
454.950000	4.94588e-06
454.900000	4.95271e-06
454.850000	4.95956e-06
454.800000	4.96642e-06
454.750000	4.97328e-06
454.700000	4.98016e-06
454.650000	4.98704e-06
454.600000	4.99394e-06
454.550000	5.00084e-06
454.500000	5.00775e-06
454.450000	5.01468e-06
454.400000	5.02161e-06
454.350000	5.02855e-06
454.300000	5.0355e-06
454.250000	5.04246e-06
454.200000	5.04943e-06
454.150000	5.05641e-06
454.100000	5.0634e-06
454.050000	5.0704e-06
454.000000	5.07741e-06
453.950000	5.08443e-06
453.900000	5.09146e-06
453.850000	5.0985e-06
453.800000	5.10555e-06
453.750000	5.11261e-06
453.700000	5.11967e-06
453.650000	5.12675e-06
453.600000	5.13384e-06
453.550000	5.14094e-06
453.500000	5.14804e-06
453.450000	5.15516e-06
453.400000	5.16229e-06
453.350000	5.16942e-06
453.300000	5.17657e-06
453.250000	5.18372e-06
453.200000	5.19089e-06
453.150000	5.19807e-06
453.100000	5.20525e-06
453.050000	5.21245e-06
453.000000	5.21965e-06
452.950000	5.22687e-06
452.900000	5.23409e-06
452.850000	5.24133e-06
452.800000	5.24857e-06
452.750000	5.25583e-06
452.700000	5.2631e-06
452.650000	5.27037e-06
452.600000	5.27766e-06
452.550000	5.28495e-06
452.500000	5.29226e-06
452.450000	5.29957e-06
452.400000	5.3069e-06
452.350000	5.31424e-06
452.300000	5.32158e-06
452.250000	5.32894e-06
452.200000	5.3363e-06
452.150000	5.34368e-06
452.100000	5.35107e-06
452.050000	5.35846e-06
452.000000	5.36587e-06
451.950000	5.37329e-06
451.900000	5.38072e-06
451.850000	5.38815e-06
451.800000	5.3956e-06
451.750000	5.40306e-06
451.700000	5.41053e-06
451.650000	5.41801e-06
451.600000	5.4255e-06
451.550000	5.433e-06
451.500000	5.44051e-06
451.450000	5.44803e-06
451.400000	5.45556e-06
451.350000	5.4631e-06
451.300000	5.47065e-06
451.250000	5.47821e-06
451.200000	5.48579e-06
451.150000	5.49337e-06
451.100000	5.50096e-06
451.050000	5.50857e-06
451.000000	5.51618e-06
450.950000	5.52381e-06
450.900000	5.53144e-06
450.850000	5.53909e-06
450.800000	5.54675e-06
450.750000	5.55441e-06
450.700000	5.56209e-06
450.650000	5.56978e-06
450.600000	5.57748e-06
450.550000	5.58519e-06
450.500000	5.59291e-06
450.450000	5.60064e-06
450.400000	5.60838e-06
450.350000	5.61613e-06
450.300000	5.6239e-06
450.250000	5.63167e-06
450.200000	5.63945e-06
450.150000	5.64725e-06
450.100000	5.65505e-06
450.050000	5.66287e-06
450.000000	5.6707e-06
449.950000	5.67854e-06
449.900000	5.68639e-06
449.850000	5.69425e-06
449.800000	5.70212e-06
449.750000	5.71e-06
449.700000	5.71789e-06
449.650000	5.72579e-06
449.600000	5.73371e-06
449.550000	5.74163e-06
449.500000	5.74957e-06
449.450000	5.75752e-06
449.400000	5.76548e-06
449.350000	5.77345e-06
449.300000	5.78143e-06
449.250000	5.78942e-06
449.200000	5.79742e-06
449.150000	5.80543e-06
449.100000	5.81346e-06
449.050000	5.82149e-06
449.000000	5.82954e-06
448.950000	5.8376e-06
448.900000	5.84566e-06
448.850000	5.85374e-06
448.800000	5.86184e-06
448.750000	5.86994e-06
448.700000	5.87805e-06
448.650000	5.88618e-06
448.600000	5.89431e-06
448.550000	5.90246e-06
448.500000	5.91062e-06
448.450000	5.91879e-06
448.400000	5.92697e-06
448.350000	5.93516e-06
448.300000	5.94336e-06
448.250000	5.95158e-06
448.200000	5.9598e-06
448.150000	5.96804e-06
448.100000	5.97629e-06
448.050000	5.98455e-06
448.000000	5.99282e-06
447.950000	6.00111e-06
447.900000	6.0094e-06
447.850000	6.01771e-06
447.800000	6.02602e-06
447.750000	6.03435e-06
447.700000	6.04269e-06
447.650000	6.05104e-06
447.600000	6.05941e-06
447.550000	6.06778e-06
447.500000	6.07617e-06
447.450000	6.08457e-06
447.400000	6.09298e-06
447.350000	6.1014e-06
447.300000	6.10983e-06
447.250000	6.11828e-06
447.200000	6.12673e-06
447.150000	6.1352e-06
447.100000	6.14368e-06
447.050000	6.15217e-06
447.000000	6.16068e-06
446.950000	6.16919e-06
446.900000	6.17772e-06
446.850000	6.18625e-06
446.800000	6.19481e-06
446.750000	6.20337e-06
446.700000	6.21194e-06
446.650000	6.22053e-06
446.600000	6.22912e-06
446.550000	6.23773e-06
446.500000	6.24635e-06
446.450000	6.25499e-06
446.400000	6.26363e-06
446.350000	6.27229e-06
446.300000	6.28096e-06
446.250000	6.28964e-06
446.200000	6.29833e-06
446.150000	6.30704e-06
446.100000	6.31575e-06
446.050000	6.32448e-06
446.000000	6.33322e-06
445.950000	6.34198e-06
445.900000	6.35074e-06
445.850000	6.35952e-06
445.800000	6.36831e-06
445.750000	6.37711e-06
445.700000	6.38592e-06
445.650000	6.39475e-06
445.600000	6.40359e-06
445.550000	6.41244e-06
445.500000	6.4213e-06
445.450000	6.43017e-06
445.400000	6.43906e-06
445.350000	6.44796e-06
445.300000	6.45687e-06
445.250000	6.4658e-06
445.200000	6.47473e-06
445.150000	6.48368e-06
445.100000	6.49264e-06
445.050000	6.50161e-06
445.000000	6.5106e-06
444.950000	6.5196e-06
444.900000	6.52861e-06
444.850000	6.53763e-06
444.800000	6.54667e-06
444.750000	6.55571e-06
444.700000	6.56477e-06
444.650000	6.57385e-06
444.600000	6.58293e-06
444.550000	6.59203e-06
444.500000	6.60114e-06
444.450000	6.61026e-06
444.400000	6.6194e-06
444.350000	6.62855e-06
444.300000	6.63771e-06
444.250000	6.64688e-06
444.200000	6.65607e-06
444.150000	6.66526e-06
444.100000	6.67448e-06
444.050000	6.6837e-06
444.000000	6.69294e-06
443.950000	6.70219e-06
443.900000	6.71145e-06
443.850000	6.72072e-06
443.800000	6.73001e-06
443.750000	6.73931e-06
443.700000	6.74863e-06
443.650000	6.75795e-06
443.600000	6.76729e-06
443.550000	6.77664e-06
443.500000	6.78601e-06
443.450000	6.79539e-06
443.400000	6.80478e-06
443.350000	6.81418e-06
443.300000	6.8236e-06
443.250000	6.83303e-06
443.200000	6.84247e-06
443.150000	6.85193e-06
443.100000	6.8614e-06
443.050000	6.87088e-06
443.000000	6.88037e-06
442.950000	6.88988e-06
442.900000	6.8994e-06
442.850000	6.90894e-06
442.800000	6.91849e-06
442.750000	6.92805e-06
442.700000	6.93762e-06
442.650000	6.94721e-06
442.600000	6.95681e-06
442.550000	6.96642e-06
442.500000	6.97605e-06
442.450000	6.98569e-06
442.400000	6.99535e-06
442.350000	7.00501e-06
442.300000	7.01469e-06
442.250000	7.02439e-06
442.200000	7.03409e-06
442.150000	7.04381e-06
442.100000	7.05355e-06
442.050000	7.0633e-06
442.000000	7.07306e-06
441.950000	7.08283e-06
441.900000	7.09262e-06
441.850000	7.10242e-06
441.800000	7.11223e-06
441.750000	7.12206e-06
441.700000	7.1319e-06
441.650000	7.14176e-06
441.600000	7.15163e-06
441.550000	7.16151e-06
441.500000	7.17141e-06
441.450000	7.18132e-06
441.400000	7.19124e-06
441.350000	7.20118e-06
441.300000	7.21113e-06
441.250000	7.2211e-06
441.200000	7.23107e-06
441.150000	7.24107e-06
441.100000	7.25107e-06
441.050000	7.26109e-06
441.000000	7.27113e-06
440.950000	7.28117e-06
440.900000	7.29124e-06
440.850000	7.30131e-06
440.800000	7.3114e-06
440.750000	7.3215e-06
440.700000	7.33162e-06
440.650000	7.34175e-06
440.600000	7.3519e-06
440.550000	7.36206e-06
440.500000	7.37223e-06
440.450000	7.38242e-06
440.400000	7.39262e-06
440.350000	7.40283e-06
440.300000	7.41306e-06
440.250000	7.42331e-06
440.200000	7.43356e-06
440.150000	7.44384e-06
440.100000	7.45412e-06
440.050000	7.46442e-06
440.000000	7.47474e-06
439.950000	7.48507e-06
439.900000	7.49541e-06
439.850000	7.50577e-06
439.800000	7.51614e-06
439.750000	7.52652e-06
439.700000	7.53692e-06
439.650000	7.54734e-06
439.600000	7.55777e-06
439.550000	7.56821e-06
439.500000	7.57867e-06
439.450000	7.58914e-06
439.400000	7.59963e-06
439.350000	7.61013e-06
439.300000	7.62064e-06
439.250000	7.63117e-06
439.200000	7.64172e-06
439.150000	7.65228e-06
439.100000	7.66285e-06
439.050000	7.67344e-06
439.000000	7.68404e-06
438.950000	7.69466e-06
438.900000	7.70529e-06
438.850000	7.71594e-06
438.800000	7.7266e-06
438.750000	7.73728e-06
438.700000	7.74797e-06
438.650000	7.75867e-06
438.600000	7.76939e-06
438.550000	7.78013e-06
438.500000	7.79088e-06
438.450000	7.80164e-06
438.400000	7.81242e-06
438.350000	7.82322e-06
438.300000	7.83403e-06
438.250000	7.84485e-06
438.200000	7.85569e-06
438.150000	7.86655e-06
438.100000	7.87742e-06
438.050000	7.8883e-06
438.000000	7.8992e-06
437.950000	7.91011e-06
437.900000	7.92104e-06
437.850000	7.93199e-06
437.800000	7.94295e-06
437.750000	7.95392e-06
437.700000	7.96491e-06
437.650000	7.97592e-06
437.600000	7.98694e-06
437.550000	7.99797e-06
437.500000	8.00902e-06
437.450000	8.02009e-06
437.400000	8.03117e-06
437.350000	8.04227e-06
437.300000	8.05338e-06
437.250000	8.06451e-06
437.200000	8.07565e-06
437.150000	8.08681e-06
437.100000	8.09798e-06
437.050000	8.10917e-06
437.000000	8.12038e-06
436.950000	8.13159e-06
436.900000	8.14283e-06
436.850000	8.15408e-06
436.800000	8.16535e-06
436.750000	8.17663e-06
436.700000	8.18793e-06
436.650000	8.19924e-06
436.600000	8.21057e-06
436.550000	8.22191e-06
436.500000	8.23327e-06
436.450000	8.24465e-06
436.400000	8.25604e-06
436.350000	8.26745e-06
436.300000	8.27887e-06
436.250000	8.29031e-06
436.200000	8.30176e-06
436.150000	8.31323e-06
436.100000	8.32472e-06
436.050000	8.33622e-06
436.000000	8.34774e-06
435.950000	8.35927e-06
435.900000	8.37082e-06
435.850000	8.38238e-06
435.800000	8.39396e-06
435.750000	8.40556e-06
435.700000	8.41718e-06
435.650000	8.4288e-06
435.600000	8.44045e-06
435.550000	8.45211e-06
435.500000	8.46379e-06
435.450000	8.47548e-06
435.400000	8.48719e-06
435.350000	8.49892e-06
435.300000	8.51066e-06
435.250000	8.52242e-06
435.200000	8.53419e-06
435.150000	8.54598e-06
435.100000	8.55779e-06
435.050000	8.56961e-06
435.000000	8.58145e-06
434.950000	8.59331e-06
434.900000	8.60518e-06
434.850000	8.61707e-06
434.800000	8.62898e-06
434.750000	8.6409e-06
434.700000	8.65283e-06
434.650000	8.66479e-06
434.600000	8.67676e-06
434.550000	8.68875e-06
434.500000	8.70075e-06
434.450000	8.71277e-06
434.400000	8.72481e-06
434.350000	8.73686e-06
434.300000	8.74893e-06
434.250000	8.76102e-06
434.200000	8.77312e-06
434.150000	8.78524e-06
434.100000	8.79738e-06
434.050000	8.80954e-06
434.000000	8.82171e-06
433.950000	8.83389e-06
433.900000	8.8461e-06
433.850000	8.85832e-06
433.800000	8.87056e-06
433.750000	8.88281e-06
433.700000	8.89508e-06
433.650000	8.90737e-06
433.600000	8.91968e-06
433.550000	8.932e-06
433.500000	8.94434e-06
433.450000	8.9567e-06
433.400000	8.96907e-06
433.350000	8.98146e-06
433.300000	8.99387e-06
433.250000	9.00629e-06
433.200000	9.01874e-06
433.150000	9.03119e-06
433.100000	9.04367e-06
433.050000	9.05616e-06
433.000000	9.06868e-06
432.950000	9.0812e-06
432.900000	9.09375e-06
432.850000	9.10631e-06
432.800000	9.11889e-06
432.750000	9.13149e-06
432.700000	9.1441e-06
432.650000	9.15674e-06
432.600000	9.16939e-06
432.550000	9.18205e-06
432.500000	9.19474e-06
432.450000	9.20744e-06
432.400000	9.22016e-06
432.350000	9.2329e-06
432.300000	9.24565e-06
432.250000	9.25842e-06
432.200000	9.27121e-06
432.150000	9.28402e-06
432.100000	9.29685e-06
432.050000	9.30969e-06
432.000000	9.32255e-06
431.950000	9.33543e-06
431.900000	9.34833e-06
431.850000	9.36124e-06
431.800000	9.37417e-06
431.750000	9.38712e-06
431.700000	9.40009e-06
431.650000	9.41307e-06
431.600000	9.42608e-06
431.550000	9.4391e-06
431.500000	9.45214e-06
431.450000	9.46519e-06
431.400000	9.47827e-06
431.350000	9.49136e-06
431.300000	9.50447e-06
431.250000	9.5176e-06
431.200000	9.53075e-06
431.150000	9.54392e-06
431.100000	9.5571e-06
431.050000	9.5703e-06
431.000000	9.58352e-06
430.950000	9.59676e-06
430.900000	9.61002e-06
430.850000	9.62329e-06
430.800000	9.63659e-06
430.750000	9.6499e-06
430.700000	9.66323e-06
430.650000	9.67658e-06
430.600000	9.68994e-06
430.550000	9.70333e-06
430.500000	9.71673e-06
430.450000	9.73015e-06
430.400000	9.7436e-06
430.350000	9.75705e-06
430.300000	9.77053e-06
430.250000	9.78403e-06
430.200000	9.79754e-06
430.150000	9.81108e-06
430.100000	9.82463e-06
430.050000	9.8382e-06
430.000000	9.85179e-06
429.950000	9.8654e-06
429.900000	9.87903e-06
429.850000	9.89267e-06
429.800000	9.90634e-06
429.750000	9.92002e-06
429.700000	9.93372e-06
429.650000	9.94745e-06
429.600000	9.96119e-06
429.550000	9.97495e-06
429.500000	9.98872e-06
429.450000	1.00025e-05
429.400000	1.00163e-05
429.350000	1.00302e-05
429.300000	1.0044e-05
429.250000	1.00579e-05
429.200000	1.00718e-05
429.150000	1.00857e-05
429.100000	1.00996e-05
429.050000	1.01136e-05
429.000000	1.01276e-05
428.950000	1.01415e-05
428.900000	1.01556e-05
428.850000	1.01696e-05
428.800000	1.01836e-05
428.750000	1.01977e-05
428.700000	1.02118e-05
428.650000	1.02259e-05
428.600000	1.024e-05
428.550000	1.02542e-05
428.500000	1.02683e-05
428.450000	1.02825e-05
428.400000	1.02967e-05
428.350000	1.03109e-05
428.300000	1.03252e-05
428.250000	1.03394e-05
428.200000	1.03537e-05
428.150000	1.0368e-05
428.100000	1.03823e-05
428.050000	1.03967e-05
428.000000	1.0411e-05
427.950000	1.04254e-05
427.900000	1.04398e-05
427.850000	1.04542e-05
427.800000	1.04687e-05
427.750000	1.04831e-05
427.700000	1.04976e-05
427.650000	1.05121e-05
427.600000	1.05266e-05
427.550000	1.05412e-05
427.500000	1.05557e-05
427.450000	1.05703e-05
427.400000	1.05849e-05
427.350000	1.05995e-05
427.300000	1.06142e-05
427.250000	1.06288e-05
427.200000	1.06435e-05
427.150000	1.06582e-05
427.100000	1.06729e-05
427.050000	1.06877e-05
427.000000	1.07024e-05
426.950000	1.07172e-05
426.900000	1.0732e-05
426.850000	1.07468e-05
426.800000	1.07617e-05
426.750000	1.07765e-05
426.700000	1.07914e-05
426.650000	1.08063e-05
426.600000	1.08213e-05
426.550000	1.08362e-05
426.500000	1.08512e-05
426.450000	1.08662e-05
426.400000	1.08812e-05
426.350000	1.08962e-05
426.300000	1.09112e-05
426.250000	1.09263e-05
426.200000	1.09414e-05
426.150000	1.09565e-05
426.100000	1.09716e-05
426.050000	1.09868e-05
426.000000	1.1002e-05
425.950000	1.10172e-05
425.900000	1.10324e-05
425.850000	1.10476e-05
425.800000	1.10629e-05
425.750000	1.10782e-05
425.700000	1.10935e-05
425.650000	1.11088e-05
425.600000	1.11241e-05
425.550000	1.11395e-05
425.500000	1.11549e-05
425.450000	1.11703e-05
425.400000	1.11857e-05
425.350000	1.12012e-05
425.300000	1.12166e-05
425.250000	1.12321e-05
425.200000	1.12476e-05
425.150000	1.12632e-05
425.100000	1.12787e-05
425.050000	1.12943e-05
425.000000	1.13099e-05
424.950000	1.13255e-05
424.900000	1.13411e-05
424.850000	1.13568e-05
424.800000	1.13725e-05
424.750000	1.13882e-05
424.700000	1.14039e-05
424.650000	1.14197e-05
424.600000	1.14355e-05
424.550000	1.14512e-05
424.500000	1.14671e-05
424.450000	1.14829e-05
424.400000	1.14988e-05
424.350000	1.15146e-05
424.300000	1.15305e-05
424.250000	1.15465e-05
424.200000	1.15624e-05
424.150000	1.15784e-05
424.100000	1.15944e-05
424.050000	1.16104e-05
424.000000	1.16264e-05
423.950000	1.16425e-05
423.900000	1.16585e-05
423.850000	1.16746e-05
423.800000	1.16908e-05
423.750000	1.17069e-05
423.700000	1.17231e-05
423.650000	1.17393e-05
423.600000	1.17555e-05
423.550000	1.17717e-05
423.500000	1.1788e-05
423.450000	1.18042e-05
423.400000	1.18205e-05
423.350000	1.18369e-05
423.300000	1.18532e-05
423.250000	1.18696e-05
423.200000	1.1886e-05
423.150000	1.19024e-05
423.100000	1.19188e-05
423.050000	1.19353e-05
423.000000	1.19518e-05
422.950000	1.19683e-05
422.900000	1.19848e-05
422.850000	1.20014e-05
422.800000	1.20179e-05
422.750000	1.20345e-05
422.700000	1.20511e-05
422.650000	1.20678e-05
422.600000	1.20844e-05
422.550000	1.21011e-05
422.500000	1.21178e-05
422.450000	1.21346e-05
422.400000	1.21513e-05
422.350000	1.21681e-05
422.300000	1.21849e-05
422.250000	1.22017e-05
422.200000	1.22186e-05
422.150000	1.22355e-05
422.100000	1.22524e-05
422.050000	1.22693e-05
422.000000	1.22862e-05
421.950000	1.23032e-05
421.900000	1.23202e-05
421.850000	1.23372e-05
421.800000	1.23542e-05
421.750000	1.23713e-05
421.700000	1.23884e-05
421.650000	1.24055e-05
421.600000	1.24226e-05
421.550000	1.24398e-05
421.500000	1.24569e-05
421.450000	1.24741e-05
421.400000	1.24914e-05
421.350000	1.25086e-05
421.300000	1.25259e-05
421.250000	1.25432e-05
421.200000	1.25605e-05
421.150000	1.25779e-05
421.100000	1.25952e-05
421.050000	1.26126e-05
421.000000	1.263e-05
420.950000	1.26475e-05
420.900000	1.26649e-05
420.850000	1.26824e-05
420.800000	1.26999e-05
420.750000	1.27175e-05
420.700000	1.2735e-05
420.650000	1.27526e-05
420.600000	1.27702e-05
420.550000	1.27879e-05
420.500000	1.28055e-05
420.450000	1.28232e-05
420.400000	1.28409e-05
420.350000	1.28586e-05
420.300000	1.28764e-05
420.250000	1.28942e-05
420.200000	1.2912e-05
420.150000	1.29298e-05
420.100000	1.29477e-05
420.050000	1.29655e-05
420.000000	1.29834e-05
419.950000	1.30014e-05
419.900000	1.30193e-05
419.850000	1.30373e-05
419.800000	1.30553e-05
419.750000	1.30733e-05
419.700000	1.30914e-05
419.650000	1.31094e-05
419.600000	1.31275e-05
419.550000	1.31457e-05
419.500000	1.31638e-05
419.450000	1.3182e-05
419.400000	1.32002e-05
419.350000	1.32184e-05
419.300000	1.32367e-05
419.250000	1.3255e-05
419.200000	1.32733e-05
419.150000	1.32916e-05
419.100000	1.33099e-05
419.050000	1.33283e-05
419.000000	1.33467e-05
418.950000	1.33651e-05
418.900000	1.33836e-05
418.850000	1.34021e-05
418.800000	1.34206e-05
418.750000	1.34391e-05
418.700000	1.34577e-05
418.650000	1.34762e-05
418.600000	1.34948e-05
418.550000	1.35135e-05
418.500000	1.35321e-05
418.450000	1.35508e-05
418.400000	1.35695e-05
418.350000	1.35883e-05
418.300000	1.3607e-05
418.250000	1.36258e-05
418.200000	1.36446e-05
418.150000	1.36635e-05
418.100000	1.36823e-05
418.050000	1.37012e-05
418.000000	1.37201e-05
417.950000	1.37391e-05
417.900000	1.37581e-05
417.850000	1.3777e-05
417.800000	1.37961e-05
417.750000	1.38151e-05
417.700000	1.38342e-05
417.650000	1.38533e-05
417.600000	1.38724e-05
417.550000	1.38916e-05
417.500000	1.39107e-05
417.450000	1.393e-05
417.400000	1.39492e-05
417.350000	1.39684e-05
417.300000	1.39877e-05
417.250000	1.4007e-05
417.200000	1.40264e-05
417.150000	1.40457e-05
417.100000	1.40651e-05
417.050000	1.40846e-05
417.000000	1.4104e-05
416.950000	1.41235e-05
416.900000	1.4143e-05
416.850000	1.41625e-05
416.800000	1.4182e-05
416.750000	1.42016e-05
416.700000	1.42212e-05
416.650000	1.42409e-05
416.600000	1.42605e-05
416.550000	1.42802e-05
416.500000	1.42999e-05
416.450000	1.43197e-05
416.400000	1.43394e-05
416.350000	1.43592e-05
416.300000	1.43791e-05
416.250000	1.43989e-05
416.200000	1.44188e-05
416.150000	1.44387e-05
416.100000	1.44586e-05
416.050000	1.44786e-05
416.000000	1.44986e-05
415.950000	1.45186e-05
415.900000	1.45386e-05
415.850000	1.45587e-05
415.800000	1.45788e-05
415.750000	1.45989e-05
415.700000	1.46191e-05
415.650000	1.46393e-05
415.600000	1.46595e-05
415.550000	1.46797e-05
415.500000	1.47e-05
415.450000	1.47203e-05
415.400000	1.47406e-05
415.350000	1.47609e-05
415.300000	1.47813e-05
415.250000	1.48017e-05
415.200000	1.48222e-05
415.150000	1.48426e-05
415.100000	1.48631e-05
415.050000	1.48836e-05
415.000000	1.49042e-05
414.950000	1.49248e-05
414.900000	1.49454e-05
414.850000	1.4966e-05
414.800000	1.49866e-05
414.750000	1.50073e-05
414.700000	1.50281e-05
414.650000	1.50488e-05
414.600000	1.50696e-05
414.550000	1.50904e-05
414.500000	1.51112e-05
414.450000	1.51321e-05
414.400000	1.5153e-05
414.350000	1.51739e-05
414.300000	1.51948e-05
414.250000	1.52158e-05
414.200000	1.52368e-05
414.150000	1.52578e-05
414.100000	1.52789e-05
414.050000	1.53e-05
414.000000	1.53211e-05
413.950000	1.53423e-05
413.900000	1.53634e-05
413.850000	1.53846e-05
413.800000	1.54059e-05
413.750000	1.54271e-05
413.700000	1.54484e-05
413.650000	1.54698e-05
413.600000	1.54911e-05
413.550000	1.55125e-05
413.500000	1.55339e-05
413.450000	1.55554e-05
413.400000	1.55768e-05
413.350000	1.55983e-05
413.300000	1.56199e-05
413.250000	1.56414e-05
413.200000	1.5663e-05
413.150000	1.56846e-05
413.100000	1.57063e-05
413.050000	1.5728e-05
413.000000	1.57497e-05
412.950000	1.57714e-05
412.900000	1.57932e-05
412.850000	1.5815e-05
412.800000	1.58368e-05
412.750000	1.58587e-05
412.700000	1.58806e-05
412.650000	1.59025e-05
412.600000	1.59244e-05
412.550000	1.59464e-05
412.500000	1.59684e-05
412.450000	1.59905e-05
412.400000	1.60125e-05
412.350000	1.60346e-05
412.300000	1.60568e-05
412.250000	1.60789e-05
412.200000	1.61011e-05
412.150000	1.61234e-05
412.100000	1.61456e-05
412.050000	1.61679e-05
412.000000	1.61902e-05
411.950000	1.62126e-05
411.900000	1.62349e-05
411.850000	1.62574e-05
411.800000	1.62798e-05
411.750000	1.63023e-05
411.700000	1.63248e-05
411.650000	1.63473e-05
411.600000	1.63699e-05
411.550000	1.63925e-05
411.500000	1.64151e-05
411.450000	1.64377e-05
411.400000	1.64604e-05
411.350000	1.64831e-05
411.300000	1.65059e-05
411.250000	1.65287e-05
411.200000	1.65515e-05
411.150000	1.65743e-05
411.100000	1.65972e-05
411.050000	1.66201e-05
411.000000	1.66431e-05
410.950000	1.6666e-05
410.900000	1.6689e-05
410.850000	1.67121e-05
410.800000	1.67351e-05
410.750000	1.67582e-05
410.700000	1.67814e-05
410.650000	1.68045e-05
410.600000	1.68277e-05
410.550000	1.68509e-05
410.500000	1.68742e-05
410.450000	1.68975e-05
410.400000	1.69208e-05
410.350000	1.69442e-05
410.300000	1.69675e-05
410.250000	1.6991e-05
410.200000	1.70144e-05
410.150000	1.70379e-05
410.100000	1.70614e-05
410.050000	1.7085e-05
410.000000	1.71085e-05
409.950000	1.71322e-05
409.900000	1.71558e-05
409.850000	1.71795e-05
409.800000	1.72032e-05
409.750000	1.72269e-05
409.700000	1.72507e-05
409.650000	1.72745e-05
409.600000	1.72984e-05
409.550000	1.73222e-05
409.500000	1.73461e-05
409.450000	1.73701e-05
409.400000	1.7394e-05
409.350000	1.74181e-05
409.300000	1.74421e-05
409.250000	1.74662e-05
409.200000	1.74903e-05
409.150000	1.75144e-05
409.100000	1.75386e-05
409.050000	1.75628e-05
409.000000	1.7587e-05
408.950000	1.76113e-05
408.900000	1.76356e-05
408.850000	1.76599e-05
408.800000	1.76843e-05
408.750000	1.77087e-05
408.700000	1.77332e-05
408.650000	1.77576e-05
408.600000	1.77821e-05
408.550000	1.78067e-05
408.500000	1.78312e-05
408.450000	1.78559e-05
408.400000	1.78805e-05
408.350000	1.79052e-05
408.300000	1.79299e-05
408.250000	1.79546e-05
408.200000	1.79794e-05
408.150000	1.80042e-05
408.100000	1.80291e-05
408.050000	1.80539e-05
408.000000	1.80789e-05
407.950000	1.81038e-05
407.900000	1.81288e-05
407.850000	1.81538e-05
407.800000	1.81789e-05
407.750000	1.82039e-05
407.700000	1.82291e-05
407.650000	1.82542e-05
407.600000	1.82794e-05
407.550000	1.83046e-05
407.500000	1.83299e-05
407.450000	1.83552e-05
407.400000	1.83805e-05
407.350000	1.84059e-05
407.300000	1.84313e-05
407.250000	1.84567e-05
407.200000	1.84822e-05
407.150000	1.85077e-05
407.100000	1.85332e-05
407.050000	1.85588e-05
407.000000	1.85844e-05
406.950000	1.86101e-05
406.900000	1.86358e-05
406.850000	1.86615e-05
406.800000	1.86872e-05
406.750000	1.8713e-05
406.700000	1.87388e-05
406.650000	1.87647e-05
406.600000	1.87906e-05
406.550000	1.88165e-05
406.500000	1.88425e-05
406.450000	1.88685e-05
406.400000	1.88945e-05
406.350000	1.89206e-05
406.300000	1.89467e-05
406.250000	1.89728e-05
406.200000	1.8999e-05
406.150000	1.90252e-05
406.100000	1.90515e-05
406.050000	1.90778e-05
406.000000	1.91041e-05
405.950000	1.91305e-05
405.900000	1.91569e-05
405.850000	1.91833e-05
405.800000	1.92098e-05
405.750000	1.92363e-05
405.700000	1.92628e-05
405.650000	1.92894e-05
405.600000	1.9316e-05
405.550000	1.93427e-05
405.500000	1.93694e-05
405.450000	1.93961e-05
405.400000	1.94228e-05
405.350000	1.94496e-05
405.300000	1.94765e-05
405.250000	1.95034e-05
405.200000	1.95303e-05
405.150000	1.95572e-05
405.100000	1.95842e-05
405.050000	1.96112e-05
405.000000	1.96383e-05
404.950000	1.96654e-05
404.900000	1.96925e-05
404.850000	1.97197e-05
404.800000	1.97469e-05
404.750000	1.97741e-05
404.700000	1.98014e-05
404.650000	1.98287e-05
404.600000	1.98561e-05
404.550000	1.98835e-05
404.500000	1.99109e-05
404.450000	1.99384e-05
404.400000	1.99659e-05
404.350000	1.99935e-05
404.300000	2.00211e-05
404.250000	2.00487e-05
404.200000	2.00763e-05
404.150000	2.0104e-05
404.100000	2.01318e-05
404.050000	2.01596e-05
404.000000	2.01874e-05
403.950000	2.02152e-05
403.900000	2.02431e-05
403.850000	2.0271e-05
403.800000	2.0299e-05
403.750000	2.0327e-05
403.700000	2.03551e-05
403.650000	2.03832e-05
403.600000	2.04113e-05
403.550000	2.04394e-05
403.500000	2.04676e-05
403.450000	2.04959e-05
403.400000	2.05242e-05
403.350000	2.05525e-05
403.300000	2.05808e-05
403.250000	2.06092e-05
403.200000	2.06377e-05
403.150000	2.06661e-05
403.100000	2.06946e-05
403.050000	2.07232e-05
403.000000	2.07518e-05
402.950000	2.07804e-05
402.900000	2.08091e-05
402.850000	2.08378e-05
402.800000	2.08665e-05
402.750000	2.08953e-05
402.700000	2.09242e-05
402.650000	2.0953e-05
402.600000	2.09819e-05
402.550000	2.10109e-05
402.500000	2.10399e-05
402.450000	2.10689e-05
402.400000	2.1098e-05
402.350000	2.11271e-05
402.300000	2.11562e-05
402.250000	2.11854e-05
402.200000	2.12146e-05
402.150000	2.12439e-05
402.100000	2.12732e-05
402.050000	2.13026e-05
402.000000	2.13319e-05
401.950000	2.13614e-05
401.900000	2.13908e-05
401.850000	2.14204e-05
401.800000	2.14499e-05
401.750000	2.14795e-05
401.700000	2.15091e-05
401.650000	2.15388e-05
401.600000	2.15685e-05
401.550000	2.15983e-05
401.500000	2.16281e-05
401.450000	2.16579e-05
401.400000	2.16878e-05
401.350000	2.17177e-05
401.300000	2.17477e-05
401.250000	2.17777e-05
401.200000	2.18077e-05
401.150000	2.18378e-05
401.100000	2.18679e-05
401.050000	2.18981e-05
401.000000	2.19283e-05
400.950000	2.19585e-05
400.900000	2.19888e-05
400.850000	2.20192e-05
400.800000	2.20495e-05
400.750000	2.208e-05
400.700000	2.21104e-05
400.650000	2.21409e-05
400.600000	2.21715e-05
400.550000	2.2202e-05
400.500000	2.22327e-05
400.450000	2.22633e-05
400.400000	2.22941e-05
400.350000	2.23248e-05
400.300000	2.23556e-05
400.250000	2.23864e-05
400.200000	2.24173e-05
400.150000	2.24483e-05
400.100000	2.24792e-05
400.050000	2.25102e-05
400.000000	2.25413e-05
399.950000	2.25724e-05
399.900000	2.26035e-05
399.850000	2.26347e-05
399.800000	2.26659e-05
399.750000	2.26972e-05
399.700000	2.27285e-05
399.650000	2.27598e-05
399.600000	2.27912e-05
399.550000	2.28227e-05
399.500000	2.28542e-05
399.450000	2.28857e-05
399.400000	2.29172e-05
399.350000	2.29489e-05
399.300000	2.29805e-05
399.250000	2.30122e-05
399.200000	2.3044e-05
399.150000	2.30757e-05
399.100000	2.31076e-05
399.050000	2.31394e-05
399.000000	2.31714e-05
398.950000	2.32033e-05
398.900000	2.32353e-05
398.850000	2.32674e-05
398.800000	2.32995e-05
398.750000	2.33316e-05
398.700000	2.33638e-05
398.650000	2.3396e-05
398.600000	2.34283e-05
398.550000	2.34606e-05
398.500000	2.3493e-05
398.450000	2.35254e-05
398.400000	2.35578e-05
398.350000	2.35903e-05
398.300000	2.36228e-05
398.250000	2.36554e-05
398.200000	2.36881e-05
398.150000	2.37207e-05
398.100000	2.37534e-05
398.050000	2.37862e-05
398.000000	2.3819e-05
397.950000	2.38519e-05
397.900000	2.38848e-05
397.850000	2.39177e-05
397.800000	2.39507e-05
397.750000	2.39837e-05
397.700000	2.40168e-05
397.650000	2.40499e-05
397.600000	2.40831e-05
397.550000	2.41163e-05
397.500000	2.41496e-05
397.450000	2.41829e-05
397.400000	2.42163e-05
397.350000	2.42497e-05
397.300000	2.42831e-05
397.250000	2.43166e-05
397.200000	2.43501e-05
397.150000	2.43837e-05
397.100000	2.44173e-05
397.050000	2.4451e-05
397.000000	2.44847e-05
396.950000	2.45185e-05
396.900000	2.45523e-05
396.850000	2.45862e-05
396.800000	2.46201e-05
396.750000	2.46541e-05
396.700000	2.46881e-05
396.650000	2.47221e-05
396.600000	2.47562e-05
396.550000	2.47903e-05
396.500000	2.48245e-05
396.450000	2.48588e-05
396.400000	2.48931e-05
396.350000	2.49274e-05
396.300000	2.49618e-05
396.250000	2.49962e-05
396.200000	2.50307e-05
396.150000	2.50652e-05
396.100000	2.50998e-05
396.050000	2.51344e-05
396.000000	2.5169e-05
395.950000	2.52037e-05
395.900000	2.52385e-05
395.850000	2.52733e-05
395.800000	2.53082e-05
395.750000	2.53431e-05
395.700000	2.5378e-05
395.650000	2.5413e-05
395.600000	2.54481e-05
395.550000	2.54832e-05
395.500000	2.55183e-05
395.450000	2.55535e-05
395.400000	2.55887e-05
395.350000	2.5624e-05
395.300000	2.56594e-05
395.250000	2.56947e-05
395.200000	2.57302e-05
395.150000	2.57657e-05
395.100000	2.58012e-05
395.050000	2.58368e-05
395.000000	2.58724e-05
394.950000	2.59081e-05
394.900000	2.59438e-05
394.850000	2.59796e-05
394.800000	2.60154e-05
394.750000	2.60513e-05
394.700000	2.60872e-05
394.650000	2.61232e-05
394.600000	2.61592e-05
394.550000	2.61953e-05
394.500000	2.62314e-05
394.450000	2.62676e-05
394.400000	2.63038e-05
394.350000	2.63401e-05
394.300000	2.63764e-05
394.250000	2.64128e-05
394.200000	2.64492e-05
394.150000	2.64857e-05
394.100000	2.65222e-05
394.050000	2.65588e-05
394.000000	2.65954e-05
393.950000	2.66321e-05
393.900000	2.66688e-05
393.850000	2.67056e-05
393.800000	2.67424e-05
393.750000	2.67793e-05
393.700000	2.68162e-05
393.650000	2.68532e-05
393.600000	2.68902e-05
393.550000	2.69273e-05
393.500000	2.69644e-05
393.450000	2.70016e-05
393.400000	2.70388e-05
393.350000	2.70761e-05
393.300000	2.71134e-05
393.250000	2.71508e-05
393.200000	2.71883e-05
393.150000	2.72258e-05
393.100000	2.72633e-05
393.050000	2.73009e-05
393.000000	2.73385e-05
392.950000	2.73762e-05
392.900000	2.7414e-05
392.850000	2.74518e-05
392.800000	2.74896e-05
392.750000	2.75275e-05
392.700000	2.75655e-05
392.650000	2.76035e-05
392.600000	2.76416e-05
392.550000	2.76797e-05
392.500000	2.77178e-05
392.450000	2.77561e-05
392.400000	2.77943e-05
392.350000	2.78326e-05
392.300000	2.7871e-05
392.250000	2.79095e-05
392.200000	2.79479e-05
392.150000	2.79865e-05
392.100000	2.80251e-05
392.050000	2.80637e-05
392.000000	2.81024e-05
391.950000	2.81411e-05
391.900000	2.81799e-05
391.850000	2.82188e-05
391.800000	2.82577e-05
391.750000	2.82967e-05
391.700000	2.83357e-05
391.650000	2.83747e-05
391.600000	2.84139e-05
391.550000	2.8453e-05
391.500000	2.84923e-05
391.450000	2.85315e-05
391.400000	2.85709e-05
391.350000	2.86103e-05
391.300000	2.86497e-05
391.250000	2.86892e-05
391.200000	2.87288e-05
391.150000	2.87684e-05
391.100000	2.8808e-05
391.050000	2.88478e-05
391.000000	2.88875e-05
390.950000	2.89274e-05
390.900000	2.89672e-05
390.850000	2.90072e-05
390.800000	2.90472e-05
390.750000	2.90872e-05
390.700000	2.91273e-05
390.650000	2.91675e-05
390.600000	2.92077e-05
390.550000	2.9248e-05
390.500000	2.92883e-05
390.450000	2.93287e-05
390.400000	2.93691e-05
390.350000	2.94096e-05
390.300000	2.94501e-05
390.250000	2.94907e-05
390.200000	2.95314e-05
390.150000	2.95721e-05
390.100000	2.96129e-05
390.050000	2.96537e-05
390.000000	2.96946e-05
389.950000	2.97355e-05
389.900000	2.97765e-05
389.850000	2.98176e-05
389.800000	2.98587e-05
389.750000	2.98998e-05
389.700000	2.9941e-05
389.650000	2.99823e-05
389.600000	3.00237e-05
389.550000	3.0065e-05
389.500000	3.01065e-05
389.450000	3.0148e-05
389.400000	3.01896e-05
389.350000	3.02312e-05
389.300000	3.02728e-05
389.250000	3.03146e-05
389.200000	3.03564e-05
389.150000	3.03982e-05
389.100000	3.04401e-05
389.050000	3.04821e-05
389.000000	3.05241e-05
388.950000	3.05662e-05
388.900000	3.06083e-05
388.850000	3.06505e-05
388.800000	3.06928e-05
388.750000	3.07351e-05
388.700000	3.07774e-05
388.650000	3.08199e-05
388.600000	3.08623e-05
388.550000	3.09049e-05
388.500000	3.09475e-05
388.450000	3.09902e-05
388.400000	3.10329e-05
388.350000	3.10756e-05
388.300000	3.11185e-05
388.250000	3.11614e-05
388.200000	3.12043e-05
388.150000	3.12473e-05
388.100000	3.12904e-05
388.050000	3.13336e-05
388.000000	3.13767e-05
387.950000	3.142e-05
387.900000	3.14633e-05
387.850000	3.15067e-05
387.800000	3.15501e-05
387.750000	3.15936e-05
387.700000	3.16371e-05
387.650000	3.16807e-05
387.600000	3.17244e-05
387.550000	3.17681e-05
387.500000	3.18119e-05
387.450000	3.18558e-05
387.400000	3.18997e-05
387.350000	3.19437e-05
387.300000	3.19877e-05
387.250000	3.20318e-05
387.200000	3.20759e-05
387.150000	3.21201e-05
387.100000	3.21644e-05
387.050000	3.22087e-05
387.000000	3.22531e-05
386.950000	3.22976e-05
386.900000	3.23421e-05
386.850000	3.23867e-05
386.800000	3.24313e-05
386.750000	3.2476e-05
386.700000	3.25208e-05
386.650000	3.25656e-05
386.600000	3.26105e-05
386.550000	3.26554e-05
386.500000	3.27005e-05
386.450000	3.27455e-05
386.400000	3.27907e-05
386.350000	3.28359e-05
386.300000	3.28811e-05
386.250000	3.29264e-05
386.200000	3.29718e-05
386.150000	3.30173e-05
386.100000	3.30628e-05
386.050000	3.31083e-05
386.000000	3.3154e-05
385.950000	3.31997e-05
385.900000	3.32454e-05
385.850000	3.32912e-05
385.800000	3.33371e-05
385.750000	3.33831e-05
385.700000	3.34291e-05
385.650000	3.34751e-05
385.600000	3.35213e-05
385.550000	3.35675e-05
385.500000	3.36137e-05
385.450000	3.36601e-05
385.400000	3.37065e-05
385.350000	3.37529e-05
385.300000	3.37994e-05
385.250000	3.3846e-05
385.200000	3.38926e-05
385.150000	3.39394e-05
385.100000	3.39861e-05
385.050000	3.4033e-05
385.000000	3.40799e-05
384.950000	3.41268e-05
384.900000	3.41739e-05
384.850000	3.4221e-05
384.800000	3.42681e-05
384.750000	3.43154e-05
384.700000	3.43626e-05
384.650000	3.441e-05
384.600000	3.44574e-05
384.550000	3.45049e-05
384.500000	3.45525e-05
384.450000	3.46001e-05
384.400000	3.46478e-05
384.350000	3.46955e-05
384.300000	3.47433e-05
384.250000	3.47912e-05
384.200000	3.48391e-05
384.150000	3.48871e-05
384.100000	3.49352e-05
384.050000	3.49834e-05
384.000000	3.50316e-05
383.950000	3.50798e-05
383.900000	3.51282e-05
383.850000	3.51766e-05
383.800000	3.52251e-05
383.750000	3.52736e-05
383.700000	3.53222e-05
383.650000	3.53709e-05
383.600000	3.54196e-05
383.550000	3.54684e-05
383.500000	3.55173e-05
383.450000	3.55663e-05
383.400000	3.56153e-05
383.350000	3.56643e-05
383.300000	3.57135e-05
383.250000	3.57627e-05
383.200000	3.5812e-05
383.150000	3.58613e-05
383.100000	3.59107e-05
383.050000	3.59602e-05
383.000000	3.60098e-05
382.950000	3.60594e-05
382.900000	3.61091e-05
382.850000	3.61588e-05
382.800000	3.62087e-05
382.750000	3.62586e-05
382.700000	3.63085e-05
382.650000	3.63586e-05
382.600000	3.64086e-05
382.550000	3.64588e-05
382.500000	3.65091e-05
382.450000	3.65594e-05
382.400000	3.66097e-05
382.350000	3.66602e-05
382.300000	3.67107e-05
382.250000	3.67613e-05
382.200000	3.68119e-05
382.150000	3.68626e-05
382.100000	3.69134e-05
382.050000	3.69643e-05
382.000000	3.70152e-05
381.950000	3.70662e-05
381.900000	3.71173e-05
381.850000	3.71684e-05
381.800000	3.72197e-05
381.750000	3.72709e-05
381.700000	3.73223e-05
381.650000	3.73737e-05
381.600000	3.74252e-05
381.550000	3.74768e-05
381.500000	3.75284e-05
381.450000	3.75801e-05
381.400000	3.76319e-05
381.350000	3.76837e-05
381.300000	3.77357e-05
381.250000	3.77876e-05
381.200000	3.78397e-05
381.150000	3.78918e-05
381.100000	3.7944e-05
381.050000	3.79963e-05
381.000000	3.80487e-05
380.950000	3.81011e-05
380.900000	3.81536e-05
380.850000	3.82062e-05
380.800000	3.82588e-05
380.750000	3.83115e-05
380.700000	3.83643e-05
380.650000	3.84171e-05
380.600000	3.84701e-05
380.550000	3.85231e-05
380.500000	3.85761e-05
380.450000	3.86293e-05
380.400000	3.86825e-05
380.350000	3.87358e-05
380.300000	3.87892e-05
380.250000	3.88426e-05
380.200000	3.88961e-05
380.150000	3.89497e-05
380.100000	3.90034e-05
380.050000	3.90571e-05
380.000000	3.91109e-05
379.950000	3.91648e-05
379.900000	3.92187e-05
379.850000	3.92728e-05
379.800000	3.93269e-05
379.750000	3.9381e-05
379.700000	3.94353e-05
379.650000	3.94896e-05
379.600000	3.9544e-05
379.550000	3.95985e-05
379.500000	3.9653e-05
379.450000	3.97077e-05
379.400000	3.97624e-05
379.350000	3.98171e-05
379.300000	3.9872e-05
379.250000	3.99269e-05
379.200000	3.99819e-05
379.150000	4.0037e-05
379.100000	4.00921e-05
379.050000	4.01474e-05
379.000000	4.02027e-05
378.950000	4.02581e-05
378.900000	4.03135e-05
378.850000	4.0369e-05
378.800000	4.04247e-05
378.750000	4.04803e-05
378.700000	4.05361e-05
378.650000	4.05919e-05
378.600000	4.06479e-05
378.550000	4.07038e-05
378.500000	4.07599e-05
378.450000	4.08161e-05
378.400000	4.08723e-05
378.350000	4.09286e-05
378.300000	4.0985e-05
378.250000	4.10414e-05
378.200000	4.10979e-05
378.150000	4.11546e-05
378.100000	4.12112e-05
378.050000	4.1268e-05
378.000000	4.13248e-05
377.950000	4.13818e-05
377.900000	4.14388e-05
377.850000	4.14958e-05
377.800000	4.1553e-05
377.750000	4.16102e-05
377.700000	4.16676e-05
377.650000	4.17249e-05
377.600000	4.17824e-05
377.550000	4.184e-05
377.500000	4.18976e-05
377.450000	4.19553e-05
377.400000	4.20131e-05
377.350000	4.2071e-05
377.300000	4.21289e-05
377.250000	4.21869e-05
377.200000	4.2245e-05
377.150000	4.23032e-05
377.100000	4.23615e-05
377.050000	4.24198e-05
377.000000	4.24783e-05
376.950000	4.25368e-05
376.900000	4.25953e-05
376.850000	4.2654e-05
376.800000	4.27128e-05
376.750000	4.27716e-05
376.700000	4.28305e-05
376.650000	4.28895e-05
376.600000	4.29486e-05
376.550000	4.30077e-05
376.500000	4.30669e-05
376.450000	4.31262e-05
376.400000	4.31856e-05
376.350000	4.32451e-05
376.300000	4.33047e-05
376.250000	4.33643e-05
376.200000	4.3424e-05
376.150000	4.34838e-05
376.100000	4.35437e-05
376.050000	4.36037e-05
376.000000	4.36638e-05
375.950000	4.37239e-05
375.900000	4.37841e-05
375.850000	4.38444e-05
375.800000	4.39048e-05
375.750000	4.39652e-05
375.700000	4.40258e-05
375.650000	4.40864e-05
375.600000	4.41471e-05
375.550000	4.42079e-05
375.500000	4.42688e-05
375.450000	4.43298e-05
375.400000	4.43908e-05
375.350000	4.4452e-05
375.300000	4.45132e-05
375.250000	4.45745e-05
375.200000	4.46359e-05
375.150000	4.46973e-05
375.100000	4.47589e-05
375.050000	4.48205e-05
375.000000	4.48822e-05
374.950000	4.4944e-05
374.900000	4.50059e-05
374.850000	4.50679e-05
374.800000	4.513e-05
374.750000	4.51921e-05
374.700000	4.52543e-05
374.650000	4.53167e-05
374.600000	4.53791e-05
374.550000	4.54416e-05
374.500000	4.55041e-05
374.450000	4.55668e-05
374.400000	4.56295e-05
374.350000	4.56924e-05
374.300000	4.57553e-05
374.250000	4.58183e-05
374.200000	4.58814e-05
374.150000	4.59446e-05
374.100000	4.60078e-05
374.050000	4.60712e-05
374.000000	4.61346e-05
373.950000	4.61981e-05
373.900000	4.62618e-05
373.850000	4.63255e-05
373.800000	4.63892e-05
373.750000	4.64531e-05
373.700000	4.65171e-05
373.650000	4.65811e-05
373.600000	4.66453e-05
373.550000	4.67095e-05
373.500000	4.67738e-05
373.450000	4.68382e-05
373.400000	4.69027e-05
373.350000	4.69673e-05
373.300000	4.70319e-05
373.250000	4.70967e-05
373.200000	4.71615e-05
373.150000	4.72265e-05
373.100000	4.72915e-05
373.050000	4.73566e-05
373.000000	4.74218e-05
372.950000	4.74871e-05
372.900000	4.75525e-05
372.850000	4.7618e-05
372.800000	4.76835e-05
372.750000	4.77492e-05
372.700000	4.78149e-05
372.650000	4.78808e-05
372.600000	4.79467e-05
372.550000	4.80127e-05
372.500000	4.80788e-05
372.450000	4.8145e-05
372.400000	4.82113e-05
372.350000	4.82776e-05
372.300000	4.83441e-05
372.250000	4.84107e-05
372.200000	4.84773e-05
372.150000	4.85441e-05
372.100000	4.86109e-05
372.050000	4.86778e-05
372.000000	4.87448e-05
371.950000	4.88119e-05
371.900000	4.88791e-05
371.850000	4.89464e-05
371.800000	4.90138e-05
371.750000	4.90813e-05
371.700000	4.91489e-05
371.650000	4.92165e-05
371.600000	4.92843e-05
371.550000	4.93521e-05
371.500000	4.94201e-05
371.450000	4.94881e-05
371.400000	4.95562e-05
371.350000	4.96245e-05
371.300000	4.96928e-05
371.250000	4.97612e-05
371.200000	4.98297e-05
371.150000	4.98983e-05
371.100000	4.9967e-05
371.050000	5.00358e-05
371.000000	5.01046e-05
370.950000	5.01736e-05
370.900000	5.02427e-05
370.850000	5.03118e-05
370.800000	5.03811e-05
370.750000	5.04504e-05
370.700000	5.05199e-05
370.650000	5.05894e-05
370.600000	5.06591e-05
370.550000	5.07288e-05
370.500000	5.07986e-05
370.450000	5.08686e-05
370.400000	5.09386e-05
370.350000	5.10087e-05
370.300000	5.10789e-05
370.250000	5.11492e-05
370.200000	5.12196e-05
370.150000	5.12901e-05
370.100000	5.13607e-05
370.050000	5.14314e-05
370.000000	5.15022e-05
369.950000	5.15731e-05
369.900000	5.16441e-05
369.850000	5.17152e-05
369.800000	5.17864e-05
369.750000	5.18577e-05
369.700000	5.1929e-05
369.650000	5.20005e-05
369.600000	5.20721e-05
369.550000	5.21438e-05
369.500000	5.22155e-05
369.450000	5.22874e-05
369.400000	5.23594e-05
369.350000	5.24314e-05
369.300000	5.25036e-05
369.250000	5.25759e-05
369.200000	5.26482e-05
369.150000	5.27207e-05
369.100000	5.27933e-05
369.050000	5.28659e-05
369.000000	5.29387e-05
368.950000	5.30116e-05
368.900000	5.30845e-05
368.850000	5.31576e-05
368.800000	5.32307e-05
368.750000	5.3304e-05
368.700000	5.33774e-05
368.650000	5.34508e-05
368.600000	5.35244e-05
368.550000	5.35981e-05
368.500000	5.36718e-05
368.450000	5.37457e-05
368.400000	5.38197e-05
368.350000	5.38937e-05
368.300000	5.39679e-05
368.250000	5.40422e-05
368.200000	5.41165e-05
368.150000	5.4191e-05
368.100000	5.42656e-05
368.050000	5.43403e-05
368.000000	5.44151e-05
367.950000	5.449e-05
367.900000	5.45649e-05
367.850000	5.464e-05
367.800000	5.47152e-05
367.750000	5.47905e-05
367.700000	5.48659e-05
367.650000	5.49414e-05
367.600000	5.5017e-05
367.550000	5.50928e-05
367.500000	5.51686e-05
367.450000	5.52445e-05
367.400000	5.53205e-05
367.350000	5.53966e-05
367.300000	5.54729e-05
367.250000	5.55492e-05
367.200000	5.56257e-05
367.150000	5.57022e-05
367.100000	5.57788e-05
367.050000	5.58556e-05
367.000000	5.59325e-05
366.950000	5.60094e-05
366.900000	5.60865e-05
366.850000	5.61637e-05
366.800000	5.6241e-05
366.750000	5.63184e-05
366.700000	5.63959e-05
366.650000	5.64735e-05
366.600000	5.65512e-05
366.550000	5.6629e-05
366.500000	5.67069e-05
366.450000	5.67849e-05
366.400000	5.68631e-05
366.350000	5.69413e-05
366.300000	5.70197e-05
366.250000	5.70981e-05
366.200000	5.71767e-05
366.150000	5.72554e-05
366.100000	5.73341e-05
366.050000	5.7413e-05
366.000000	5.7492e-05
365.950000	5.75711e-05
365.900000	5.76503e-05
365.850000	5.77297e-05
365.800000	5.78091e-05
365.750000	5.78886e-05
365.700000	5.79683e-05
365.650000	5.80481e-05
365.600000	5.81279e-05
365.550000	5.82079e-05
365.500000	5.8288e-05
365.450000	5.83682e-05
365.400000	5.84485e-05
365.350000	5.85289e-05
365.300000	5.86094e-05
365.250000	5.86901e-05
365.200000	5.87708e-05
365.150000	5.88517e-05
365.100000	5.89326e-05
365.050000	5.90137e-05
365.000000	5.90949e-05
364.950000	5.91762e-05
364.900000	5.92576e-05
364.850000	5.93392e-05
364.800000	5.94208e-05
364.750000	5.95025e-05
364.700000	5.95844e-05
364.650000	5.96664e-05
364.600000	5.97485e-05
364.550000	5.98307e-05
364.500000	5.9913e-05
364.450000	5.99954e-05
364.400000	6.00779e-05
364.350000	6.01606e-05
364.300000	6.02433e-05
364.250000	6.03262e-05
364.200000	6.04092e-05
364.150000	6.04923e-05
364.100000	6.05755e-05
364.050000	6.06589e-05
364.000000	6.07423e-05
363.950000	6.08259e-05
363.900000	6.09096e-05
363.850000	6.09933e-05
363.800000	6.10772e-05
363.750000	6.11613e-05
363.700000	6.12454e-05
363.650000	6.13296e-05
363.600000	6.1414e-05
363.550000	6.14985e-05
363.500000	6.15831e-05
363.450000	6.16678e-05
363.400000	6.17526e-05
363.350000	6.18376e-05
363.300000	6.19226e-05
363.250000	6.20078e-05
363.200000	6.20931e-05
363.150000	6.21785e-05
363.100000	6.22641e-05
363.050000	6.23497e-05
363.000000	6.24355e-05
362.950000	6.25213e-05
362.900000	6.26073e-05
362.850000	6.26935e-05
362.800000	6.27797e-05
362.750000	6.2866e-05
362.700000	6.29525e-05
362.650000	6.30391e-05
362.600000	6.31258e-05
362.550000	6.32126e-05
362.500000	6.32996e-05
362.450000	6.33867e-05
362.400000	6.34738e-05
362.350000	6.35611e-05
362.300000	6.36486e-05
362.250000	6.37361e-05
362.200000	6.38238e-05
362.150000	6.39115e-05
362.100000	6.39995e-05
362.050000	6.40875e-05
362.000000	6.41756e-05
361.950000	6.42639e-05
361.900000	6.43523e-05
361.850000	6.44408e-05
361.800000	6.45294e-05
361.750000	6.46182e-05
361.700000	6.4707e-05
361.650000	6.4796e-05
361.600000	6.48851e-05
361.550000	6.49744e-05
361.500000	6.50637e-05
361.450000	6.51532e-05
361.400000	6.52428e-05
361.350000	6.53325e-05
361.300000	6.54224e-05
361.250000	6.55124e-05
361.200000	6.56025e-05
361.150000	6.56927e-05
361.100000	6.5783e-05
361.050000	6.58735e-05
361.000000	6.59641e-05
360.950000	6.60548e-05
360.900000	6.61456e-05
360.850000	6.62366e-05
360.800000	6.63277e-05
360.750000	6.64189e-05
360.700000	6.65102e-05
360.650000	6.66017e-05
360.600000	6.66933e-05
360.550000	6.6785e-05
360.500000	6.68768e-05
360.450000	6.69688e-05
360.400000	6.70609e-05
360.350000	6.71531e-05
360.300000	6.72455e-05
360.250000	6.73379e-05
360.200000	6.74305e-05
360.150000	6.75232e-05
360.100000	6.76161e-05
360.050000	6.77091e-05
360.000000	6.78022e-05
359.950000	6.78954e-05
359.900000	6.79888e-05
359.850000	6.80823e-05
359.800000	6.81759e-05
359.750000	6.82696e-05
359.700000	6.83635e-05
359.650000	6.84575e-05
359.600000	6.85516e-05
359.550000	6.86459e-05
359.500000	6.87403e-05
359.450000	6.88348e-05
359.400000	6.89294e-05
359.350000	6.90242e-05
359.300000	6.91191e-05
359.250000	6.92141e-05
359.200000	6.93093e-05
359.150000	6.94046e-05
359.100000	6.95e-05
359.050000	6.95956e-05
359.000000	6.96913e-05
358.950000	6.97871e-05
358.900000	6.9883e-05
358.850000	6.99791e-05
358.800000	7.00753e-05
358.750000	7.01717e-05
358.700000	7.02682e-05
358.650000	7.03648e-05
358.600000	7.04615e-05
358.550000	7.05584e-05
358.500000	7.06554e-05
358.450000	7.07525e-05
358.400000	7.08498e-05
358.350000	7.09472e-05
358.300000	7.10447e-05
358.250000	7.11424e-05
358.200000	7.12402e-05
358.150000	7.13382e-05
358.100000	7.14362e-05
358.050000	7.15344e-05
358.000000	7.16328e-05
357.950000	7.17313e-05
357.900000	7.18299e-05
357.850000	7.19286e-05
357.800000	7.20275e-05
357.750000	7.21265e-05
357.700000	7.22257e-05
357.650000	7.23249e-05
357.600000	7.24244e-05
357.550000	7.25239e-05
357.500000	7.26236e-05
357.450000	7.27235e-05
357.400000	7.28234e-05
357.350000	7.29235e-05
357.300000	7.30238e-05
357.250000	7.31242e-05
357.200000	7.32247e-05
357.150000	7.33253e-05
357.100000	7.34261e-05
357.050000	7.35271e-05
357.000000	7.36281e-05
356.950000	7.37293e-05
356.900000	7.38307e-05
356.850000	7.39322e-05
356.800000	7.40338e-05
356.750000	7.41356e-05
356.700000	7.42375e-05
356.650000	7.43395e-05
356.600000	7.44417e-05
356.550000	7.4544e-05
356.500000	7.46465e-05
356.450000	7.47491e-05
356.400000	7.48518e-05
356.350000	7.49547e-05
356.300000	7.50577e-05
356.250000	7.51609e-05
356.200000	7.52642e-05
356.150000	7.53676e-05
356.100000	7.54712e-05
356.050000	7.55749e-05
356.000000	7.56788e-05
355.950000	7.57828e-05
355.900000	7.5887e-05
355.850000	7.59913e-05
355.800000	7.60957e-05
355.750000	7.62003e-05
355.700000	7.6305e-05
355.650000	7.64099e-05
355.600000	7.65149e-05
355.550000	7.66201e-05
355.500000	7.67254e-05
355.450000	7.68308e-05
355.400000	7.69364e-05
355.350000	7.70421e-05
355.300000	7.7148e-05
355.250000	7.7254e-05
355.200000	7.73602e-05
355.150000	7.74665e-05
355.100000	7.7573e-05
355.050000	7.76796e-05
355.000000	7.77863e-05
354.950000	7.78932e-05
354.900000	7.80003e-05
354.850000	7.81075e-05
354.800000	7.82148e-05
354.750000	7.83223e-05
354.700000	7.84299e-05
354.650000	7.85377e-05
354.600000	7.86456e-05
354.550000	7.87537e-05
354.500000	7.88619e-05
354.450000	7.89703e-05
354.400000	7.90788e-05
354.350000	7.91875e-05
354.300000	7.92963e-05
354.250000	7.94052e-05
354.200000	7.95143e-05
354.150000	7.96236e-05
354.100000	7.9733e-05
354.050000	7.98426e-05
354.000000	7.99523e-05
353.950000	8.00621e-05
353.900000	8.01721e-05
353.850000	8.02823e-05
353.800000	8.03926e-05
353.750000	8.05031e-05
353.700000	8.06137e-05
353.650000	8.07245e-05
353.600000	8.08354e-05
353.550000	8.09464e-05
353.500000	8.10577e-05
353.450000	8.1169e-05
353.400000	8.12805e-05
353.350000	8.13922e-05
353.300000	8.15041e-05
353.250000	8.1616e-05
353.200000	8.17282e-05
353.150000	8.18405e-05
353.100000	8.19529e-05
353.050000	8.20655e-05
353.000000	8.21782e-05
352.950000	8.22911e-05
352.900000	8.24042e-05
352.850000	8.25174e-05
352.800000	8.26308e-05
352.750000	8.27443e-05
352.700000	8.2858e-05
352.650000	8.29718e-05
352.600000	8.30858e-05
352.550000	8.31999e-05
352.500000	8.33142e-05
352.450000	8.34287e-05
352.400000	8.35433e-05
352.350000	8.36581e-05
352.300000	8.3773e-05
352.250000	8.38881e-05
352.200000	8.40033e-05
352.150000	8.41187e-05
352.100000	8.42343e-05
352.050000	8.435e-05
352.000000	8.44659e-05
351.950000	8.45819e-05
351.900000	8.46981e-05
351.850000	8.48144e-05
351.800000	8.49309e-05
351.750000	8.50476e-05
351.700000	8.51644e-05
351.650000	8.52814e-05
351.600000	8.53986e-05
351.550000	8.55159e-05
351.500000	8.56333e-05
351.450000	8.5751e-05
351.400000	8.58687e-05
351.350000	8.59867e-05
351.300000	8.61048e-05
351.250000	8.62231e-05
351.200000	8.63415e-05
351.150000	8.64601e-05
351.100000	8.65789e-05
351.050000	8.66978e-05
351.000000	8.68169e-05
350.950000	8.69361e-05
350.900000	8.70555e-05
350.850000	8.71751e-05
350.800000	8.72948e-05
350.750000	8.74147e-05
350.700000	8.75348e-05
350.650000	8.7655e-05
350.600000	8.77754e-05
350.550000	8.78959e-05
350.500000	8.80166e-05
350.450000	8.81375e-05
350.400000	8.82586e-05
350.350000	8.83798e-05
350.300000	8.85012e-05
350.250000	8.86227e-05
350.200000	8.87444e-05
350.150000	8.88663e-05
350.100000	8.89883e-05
350.050000	8.91106e-05
350.000000	8.92329e-05
349.950000	8.93555e-05
349.900000	8.94782e-05
349.850000	8.96011e-05
349.800000	8.97241e-05
349.750000	8.98473e-05
349.700000	8.99707e-05
349.650000	9.00943e-05
349.600000	9.0218e-05
349.550000	9.03419e-05
349.500000	9.04659e-05
349.450000	9.05902e-05
349.400000	9.07146e-05
349.350000	9.08391e-05
349.300000	9.09639e-05
349.250000	9.10888e-05
349.200000	9.12139e-05
349.150000	9.13391e-05
349.100000	9.14645e-05
349.050000	9.15901e-05
349.000000	9.17159e-05
348.950000	9.18418e-05
348.900000	9.19679e-05
348.850000	9.20942e-05
348.800000	9.22207e-05
348.750000	9.23473e-05
348.700000	9.24741e-05
348.650000	9.26011e-05
348.600000	9.27282e-05
348.550000	9.28555e-05
348.500000	9.2983e-05
348.450000	9.31107e-05
348.400000	9.32385e-05
348.350000	9.33665e-05
348.300000	9.34947e-05
348.250000	9.36231e-05
348.200000	9.37516e-05
348.150000	9.38804e-05
348.100000	9.40092e-05
348.050000	9.41383e-05
348.000000	9.42676e-05
347.950000	9.4397e-05
347.900000	9.45266e-05
347.850000	9.46563e-05
347.800000	9.47863e-05
347.750000	9.49164e-05
347.700000	9.50467e-05
347.650000	9.51772e-05
347.600000	9.53079e-05
347.550000	9.54387e-05
347.500000	9.55697e-05
347.450000	9.57009e-05
347.400000	9.58323e-05
347.350000	9.59639e-05
347.300000	9.60956e-05
347.250000	9.62275e-05
347.200000	9.63596e-05
347.150000	9.64919e-05
347.100000	9.66244e-05
347.050000	9.6757e-05
347.000000	9.68898e-05
346.950000	9.70228e-05
346.900000	9.7156e-05
346.850000	9.72894e-05
346.800000	9.74229e-05
346.750000	9.75566e-05
346.700000	9.76905e-05
346.650000	9.78246e-05
346.600000	9.79589e-05
346.550000	9.80934e-05
346.500000	9.8228e-05
346.450000	9.83628e-05
346.400000	9.84979e-05
346.350000	9.86331e-05
346.300000	9.87684e-05
346.250000	9.8904e-05
346.200000	9.90397e-05
346.150000	9.91757e-05
346.100000	9.93118e-05
346.050000	9.94481e-05
346.000000	9.95846e-05
345.950000	9.97213e-05
345.900000	9.98581e-05
345.850000	9.99952e-05
345.800000	0.000100132
345.750000	0.00010027
345.700000	0.000100407
345.650000	0.000100545
345.600000	0.000100683
345.550000	0.000100821
345.500000	0.00010096
345.450000	0.000101098
345.400000	0.000101237
345.350000	0.000101376
345.300000	0.000101515
345.250000	0.000101654
345.200000	0.000101794
345.150000	0.000101934
345.100000	0.000102074
345.050000	0.000102214
345.000000	0.000102354
344.950000	0.000102494
344.900000	0.000102635
344.850000	0.000102776
344.800000	0.000102917
344.750000	0.000103058
344.700000	0.0001032
344.650000	0.000103341
344.600000	0.000103483
344.550000	0.000103625
344.500000	0.000103767
344.450000	0.000103909
344.400000	0.000104052
344.350000	0.000104195
344.300000	0.000104338
344.250000	0.000104481
344.200000	0.000104624
344.150000	0.000104768
344.100000	0.000104912
344.050000	0.000105056
344.000000	0.0001052
343.950000	0.000105344
343.900000	0.000105489
343.850000	0.000105633
343.800000	0.000105778
343.750000	0.000105923
343.700000	0.000106069
343.650000	0.000106214
343.600000	0.00010636
343.550000	0.000106506
343.500000	0.000106652
343.450000	0.000106798
343.400000	0.000106945
343.350000	0.000107092
343.300000	0.000107238
343.250000	0.000107386
343.200000	0.000107533
343.150000	0.00010768
343.100000	0.000107828
343.050000	0.000107976
343.000000	0.000108124
342.950000	0.000108273
342.900000	0.000108421
342.850000	0.00010857
342.800000	0.000108719
342.750000	0.000108868
342.700000	0.000109017
342.650000	0.000109167
342.600000	0.000109316
342.550000	0.000109466
342.500000	0.000109617
342.450000	0.000109767
342.400000	0.000109918
342.350000	0.000110068
342.300000	0.000110219
342.250000	0.00011037
342.200000	0.000110522
342.150000	0.000110673
342.100000	0.000110825
342.050000	0.000110977
342.000000	0.000111129
341.950000	0.000111282
341.900000	0.000111434
341.850000	0.000111587
341.800000	0.00011174
341.750000	0.000111894
341.700000	0.000112047
341.650000	0.000112201
341.600000	0.000112355
341.550000	0.000112509
341.500000	0.000112663
341.450000	0.000112818
341.400000	0.000112972
341.350000	0.000113127
341.300000	0.000113282
341.250000	0.000113438
341.200000	0.000113593
341.150000	0.000113749
341.100000	0.000113905
341.050000	0.000114061
341.000000	0.000114218
340.950000	0.000114374
340.900000	0.000114531
340.850000	0.000114688
340.800000	0.000114845
340.750000	0.000115003
340.700000	0.000115161
340.650000	0.000115319
340.600000	0.000115477
340.550000	0.000115635
340.500000	0.000115794
340.450000	0.000115952
340.400000	0.000116111
340.350000	0.000116271
340.300000	0.00011643
340.250000	0.00011659
340.200000	0.000116749
340.150000	0.00011691
340.100000	0.00011707
340.050000	0.00011723
340.000000	0.000117391
339.950000	0.000117552
339.900000	0.000117713
339.850000	0.000117875
339.800000	0.000118036
339.750000	0.000118198
339.700000	0.00011836
339.650000	0.000118522
339.600000	0.000118685
339.550000	0.000118848
339.500000	0.000119011
339.450000	0.000119174
339.400000	0.000119337
339.350000	0.000119501
339.300000	0.000119664
339.250000	0.000119829
339.200000	0.000119993
339.150000	0.000120157
339.100000	0.000120322
339.050000	0.000120487
339.000000	0.000120652
338.950000	0.000120818
338.900000	0.000120983
338.850000	0.000121149
338.800000	0.000121315
338.750000	0.000121481
338.700000	0.000121648
338.650000	0.000121815
338.600000	0.000121982
338.550000	0.000122149
338.500000	0.000122316
338.450000	0.000122484
338.400000	0.000122652
338.350000	0.00012282
338.300000	0.000122988
338.250000	0.000123157
338.200000	0.000123326
338.150000	0.000123495
338.100000	0.000123664
338.050000	0.000123833
338.000000	0.000124003
337.950000	0.000124173
337.900000	0.000124343
337.850000	0.000124514
337.800000	0.000124684
337.750000	0.000124855
337.700000	0.000125026
337.650000	0.000125198
337.600000	0.000125369
337.550000	0.000125541
337.500000	0.000125713
337.450000	0.000125885
337.400000	0.000126058
337.350000	0.000126231
337.300000	0.000126404
337.250000	0.000126577
337.200000	0.00012675
337.150000	0.000126924
337.100000	0.000127098
337.050000	0.000127272
337.000000	0.000127446
336.950000	0.000127621
336.900000	0.000127796
336.850000	0.000127971
336.800000	0.000128146
336.750000	0.000128322
336.700000	0.000128498
336.650000	0.000128674
336.600000	0.00012885
336.550000	0.000129027
336.500000	0.000129204
336.450000	0.000129381
336.400000	0.000129558
336.350000	0.000129735
336.300000	0.000129913
336.250000	0.000130091
336.200000	0.000130269
336.150000	0.000130448
336.100000	0.000130626
336.050000	0.000130805
336.000000	0.000130985
335.950000	0.000131164
335.900000	0.000131344
335.850000	0.000131524
335.800000	0.000131704
335.750000	0.000131884
335.700000	0.000132065
335.650000	0.000132246
335.600000	0.000132427
335.550000	0.000132608
335.500000	0.00013279
335.450000	0.000132972
335.400000	0.000133154
335.350000	0.000133337
335.300000	0.000133519
335.250000	0.000133702
335.200000	0.000133885
335.150000	0.000134069
335.100000	0.000134252
335.050000	0.000134436
335.000000	0.00013462
334.950000	0.000134805
334.900000	0.000134989
334.850000	0.000135174
334.800000	0.000135359
334.750000	0.000135545
334.700000	0.00013573
334.650000	0.000135916
334.600000	0.000136102
334.550000	0.000136289
334.500000	0.000136476
334.450000	0.000136662
334.400000	0.00013685
334.350000	0.000137037
334.300000	0.000137225
334.250000	0.000137413
334.200000	0.000137601
334.150000	0.000137789
334.100000	0.000137978
334.050000	0.000138167
334.000000	0.000138356
333.950000	0.000138546
333.900000	0.000138735
333.850000	0.000138925
333.800000	0.000139115
333.750000	0.000139306
333.700000	0.000139497
333.650000	0.000139688
333.600000	0.000139879
333.550000	0.000140071
333.500000	0.000140262
333.450000	0.000140454
333.400000	0.000140647
333.350000	0.000140839
333.300000	0.000141032
333.250000	0.000141225
333.200000	0.000141419
333.150000	0.000141612
333.100000	0.000141806
333.050000	0.000142
333.000000	0.000142195
332.950000	0.000142389
332.900000	0.000142584
332.850000	0.000142779
332.800000	0.000142975
332.750000	0.000143171
332.700000	0.000143367
332.650000	0.000143563
332.600000	0.00014376
332.550000	0.000143956
332.500000	0.000144153
332.450000	0.000144351
332.400000	0.000144548
332.350000	0.000144746
332.300000	0.000144944
332.250000	0.000145143
332.200000	0.000145341
332.150000	0.00014554
332.100000	0.00014574
332.050000	0.000145939
332.000000	0.000146139
331.950000	0.000146339
331.900000	0.000146539
331.850000	0.00014674
331.800000	0.000146941
331.750000	0.000147142
331.700000	0.000147343
331.650000	0.000147545
331.600000	0.000147747
331.550000	0.000147949
331.500000	0.000148151
331.450000	0.000148354
331.400000	0.000148557
331.350000	0.00014876
331.300000	0.000148964
331.250000	0.000149168
331.200000	0.000149372
331.150000	0.000149576
331.100000	0.000149781
331.050000	0.000149986
331.000000	0.000150191
330.950000	0.000150397
330.900000	0.000150603
330.850000	0.000150809
330.800000	0.000151015
330.750000	0.000151222
330.700000	0.000151429
330.650000	0.000151636
330.600000	0.000151843
330.550000	0.000152051
330.500000	0.000152259
330.450000	0.000152468
330.400000	0.000152676
330.350000	0.000152885
330.300000	0.000153094
330.250000	0.000153304
330.200000	0.000153514
330.150000	0.000153724
330.100000	0.000153934
330.050000	0.000154144
330.000000	0.000154355
329.950000	0.000154567
329.900000	0.000154778
329.850000	0.00015499
329.800000	0.000155202
329.750000	0.000155414
329.700000	0.000155627
329.650000	0.00015584
329.600000	0.000156053
329.550000	0.000156266
329.500000	0.00015648
329.450000	0.000156694
329.400000	0.000156908
329.350000	0.000157123
329.300000	0.000157338
329.250000	0.000157553
329.200000	0.000157769
329.150000	0.000157984
329.100000	0.000158201
329.050000	0.000158417
329.000000	0.000158634
328.950000	0.000158851
328.900000	0.000159068
328.850000	0.000159285
328.800000	0.000159503
328.750000	0.000159721
328.700000	0.00015994
328.650000	0.000160159
328.600000	0.000160378
328.550000	0.000160597
328.500000	0.000160817
328.450000	0.000161037
328.400000	0.000161257
328.350000	0.000161477
328.300000	0.000161698
328.250000	0.000161919
328.200000	0.000162141
328.150000	0.000162362
328.100000	0.000162584
328.050000	0.000162807
328.000000	0.000163029
327.950000	0.000163252
327.900000	0.000163475
327.850000	0.000163699
327.800000	0.000163923
327.750000	0.000164147
327.700000	0.000164371
327.650000	0.000164596
327.600000	0.000164821
327.550000	0.000165046
327.500000	0.000165272
327.450000	0.000165498
327.400000	0.000165724
327.350000	0.000165951
327.300000	0.000166178
327.250000	0.000166405
327.200000	0.000166632
327.150000	0.00016686
327.100000	0.000167088
327.050000	0.000167317
327.000000	0.000167546
326.950000	0.000167775
326.900000	0.000168004
326.850000	0.000168234
326.800000	0.000168464
326.750000	0.000168694
326.700000	0.000168924
326.650000	0.000169155
326.600000	0.000169387
326.550000	0.000169618
326.500000	0.00016985
326.450000	0.000170082
326.400000	0.000170314
326.350000	0.000170547
326.300000	0.00017078
326.250000	0.000171014
326.200000	0.000171247
326.150000	0.000171482
326.100000	0.000171716
326.050000	0.000171951
326.000000	0.000172186
325.950000	0.000172421
325.900000	0.000172656
325.850000	0.000172892
325.800000	0.000173129
325.750000	0.000173365
325.700000	0.000173602
325.650000	0.000173839
325.600000	0.000174077
325.550000	0.000174315
325.500000	0.000174553
325.450000	0.000174792
325.400000	0.00017503
325.350000	0.00017527
325.300000	0.000175509
325.250000	0.000175749
325.200000	0.000175989
325.150000	0.000176229
325.100000	0.00017647
325.050000	0.000176711
325.000000	0.000176953
324.950000	0.000177194
324.900000	0.000177436
324.850000	0.000177679
324.800000	0.000177922
324.750000	0.000178165
324.700000	0.000178408
324.650000	0.000178652
324.600000	0.000178896
324.550000	0.00017914
324.500000	0.000179385
324.450000	0.00017963
324.400000	0.000179875
324.350000	0.000180121
324.300000	0.000180367
324.250000	0.000180613
324.200000	0.00018086
324.150000	0.000181107
324.100000	0.000181355
324.050000	0.000181602
324.000000	0.00018185
323.950000	0.000182099
323.900000	0.000182347
323.850000	0.000182596
323.800000	0.000182846
323.750000	0.000183095
323.700000	0.000183345
323.650000	0.000183596
323.600000	0.000183847
323.550000	0.000184098
323.500000	0.000184349
323.450000	0.000184601
323.400000	0.000184853
323.350000	0.000185105
323.300000	0.000185358
323.250000	0.000185611
323.200000	0.000185865
323.150000	0.000186118
323.100000	0.000186372
323.050000	0.000186627
323.000000	0.000186882
322.950000	0.000187137
322.900000	0.000187392
322.850000	0.000187648
322.800000	0.000187904
322.750000	0.000188161
322.700000	0.000188418
322.650000	0.000188675
322.600000	0.000188933
322.550000	0.000189191
322.500000	0.000189449
322.450000	0.000189707
322.400000	0.000189966
322.350000	0.000190226
322.300000	0.000190485
322.250000	0.000190745
322.200000	0.000191006
322.150000	0.000191267
322.100000	0.000191528
322.050000	0.000191789
322.000000	0.000192051
321.950000	0.000192313
321.900000	0.000192575
321.850000	0.000192838
321.800000	0.000193101
321.750000	0.000193365
321.700000	0.000193629
321.650000	0.000193893
321.600000	0.000194158
321.550000	0.000194423
321.500000	0.000194688
321.450000	0.000194954
321.400000	0.00019522
321.350000	0.000195486
321.300000	0.000195753
321.250000	0.00019602
321.200000	0.000196287
321.150000	0.000196555
321.100000	0.000196823
321.050000	0.000197092
321.000000	0.000197361
320.950000	0.00019763
320.900000	0.0001979
320.850000	0.00019817
320.800000	0.00019844
320.750000	0.000198711
320.700000	0.000198982
320.650000	0.000199254
320.600000	0.000199525
320.550000	0.000199798
320.500000	0.00020007
320.450000	0.000200343
320.400000	0.000200616
320.350000	0.00020089
320.300000	0.000201164
320.250000	0.000201438
320.200000	0.000201713
320.150000	0.000201988
320.100000	0.000202264
320.050000	0.00020254
320.000000	0.000202816
319.950000	0.000203093
319.900000	0.00020337
319.850000	0.000203647
319.800000	0.000203925
319.750000	0.000204203
319.700000	0.000204481
319.650000	0.00020476
319.600000	0.000205039
319.550000	0.000205319
319.500000	0.000205599
319.450000	0.000205879
319.400000	0.00020616
319.350000	0.000206441
319.300000	0.000206723
319.250000	0.000207005
319.200000	0.000207287
319.150000	0.000207569
319.100000	0.000207852
319.050000	0.000208136
319.000000	0.00020842
318.950000	0.000208704
318.900000	0.000208988
318.850000	0.000209273
318.800000	0.000209559
318.750000	0.000209844
318.700000	0.00021013
318.650000	0.000210417
318.600000	0.000210704
318.550000	0.000210991
318.500000	0.000211278
318.450000	0.000211566
318.400000	0.000211855
318.350000	0.000212144
318.300000	0.000212433
318.250000	0.000212722
318.200000	0.000213012
318.150000	0.000213303
318.100000	0.000213593
318.050000	0.000213884
318.000000	0.000214176
317.950000	0.000214468
317.900000	0.00021476
317.850000	0.000215053
317.800000	0.000215346
317.750000	0.000215639
317.700000	0.000215933
317.650000	0.000216227
317.600000	0.000216522
317.550000	0.000216817
317.500000	0.000217112
317.450000	0.000217408
317.400000	0.000217704
317.350000	0.000218001
317.300000	0.000218298
317.250000	0.000218596
317.200000	0.000218893
317.150000	0.000219192
317.100000	0.00021949
317.050000	0.000219789
317.000000	0.000220089
316.950000	0.000220388
316.900000	0.000220689
316.850000	0.000220989
316.800000	0.00022129
316.750000	0.000221592
316.700000	0.000221894
316.650000	0.000222196
316.600000	0.000222498
316.550000	0.000222802
316.500000	0.000223105
316.450000	0.000223409
316.400000	0.000223713
316.350000	0.000224018
316.300000	0.000224323
316.250000	0.000224628
316.200000	0.000224934
316.150000	0.000225241
316.100000	0.000225547
316.050000	0.000225854
316.000000	0.000226162
315.950000	0.00022647
315.900000	0.000226778
315.850000	0.000227087
315.800000	0.000227396
315.750000	0.000227706
315.700000	0.000228016
315.650000	0.000228326
315.600000	0.000228637
315.550000	0.000228949
315.500000	0.00022926
315.450000	0.000229572
315.400000	0.000229885
315.350000	0.000230198
315.300000	0.000230511
315.250000	0.000230825
315.200000	0.000231139
315.150000	0.000231454
315.100000	0.000231769
315.050000	0.000232084
315.000000	0.0002324
314.950000	0.000232717
314.900000	0.000233033
314.850000	0.00023335
314.800000	0.000233668
314.750000	0.000233986
314.700000	0.000234304
314.650000	0.000234623
314.600000	0.000234943
314.550000	0.000235262
314.500000	0.000235582
314.450000	0.000235903
314.400000	0.000236224
314.350000	0.000236545
314.300000	0.000236867
314.250000	0.00023719
314.200000	0.000237512
314.150000	0.000237835
314.100000	0.000238159
314.050000	0.000238483
314.000000	0.000238807
313.950000	0.000239132
313.900000	0.000239458
313.850000	0.000239783
313.800000	0.00024011
313.750000	0.000240436
313.700000	0.000240763
313.650000	0.000241091
313.600000	0.000241419
313.550000	0.000241747
313.500000	0.000242076
313.450000	0.000242405
313.400000	0.000242735
313.350000	0.000243065
313.300000	0.000243395
313.250000	0.000243726
313.200000	0.000244058
313.150000	0.00024439
313.100000	0.000244722
313.050000	0.000245055
313.000000	0.000245388
312.950000	0.000245722
312.900000	0.000246056
312.850000	0.00024639
312.800000	0.000246725
312.750000	0.000247061
312.700000	0.000247397
312.650000	0.000247733
312.600000	0.00024807
312.550000	0.000248407
312.500000	0.000248745
312.450000	0.000249083
312.400000	0.000249422
312.350000	0.000249761
312.300000	0.0002501
312.250000	0.00025044
312.200000	0.00025078
312.150000	0.000251121
312.100000	0.000251463
312.050000	0.000251804
312.000000	0.000252147
311.950000	0.000252489
311.900000	0.000252832
311.850000	0.000253176
311.800000	0.00025352
311.750000	0.000253864
311.700000	0.000254209
311.650000	0.000254555
311.600000	0.000254901
311.550000	0.000255247
311.500000	0.000255594
311.450000	0.000255941
311.400000	0.000256289
311.350000	0.000256637
311.300000	0.000256986
311.250000	0.000257335
311.200000	0.000257684
311.150000	0.000258034
311.100000	0.000258385
311.050000	0.000258736
311.000000	0.000259087
310.950000	0.000259439
310.900000	0.000259792
310.850000	0.000260144
310.800000	0.000260498
310.750000	0.000260851
310.700000	0.000261206
310.650000	0.00026156
310.600000	0.000261916
310.550000	0.000262271
310.500000	0.000262627
310.450000	0.000262984
310.400000	0.000263341
310.350000	0.000263699
310.300000	0.000264057
310.250000	0.000264415
310.200000	0.000264774
310.150000	0.000265134
310.100000	0.000265494
310.050000	0.000265854
310.000000	0.000266215
309.950000	0.000266576
309.900000	0.000266938
309.850000	0.0002673
309.800000	0.000267663
309.750000	0.000268027
309.700000	0.00026839
309.650000	0.000268755
309.600000	0.000269119
309.550000	0.000269485
309.500000	0.00026985
309.450000	0.000270216
309.400000	0.000270583
309.350000	0.00027095
309.300000	0.000271318
309.250000	0.000271686
309.200000	0.000272055
309.150000	0.000272424
309.100000	0.000272793
309.050000	0.000273164
309.000000	0.000273534
308.950000	0.000273905
308.900000	0.000274277
308.850000	0.000274649
308.800000	0.000275021
308.750000	0.000275394
308.700000	0.000275768
308.650000	0.000276142
308.600000	0.000276516
308.550000	0.000276891
308.500000	0.000277267
308.450000	0.000277643
308.400000	0.00027802
308.350000	0.000278397
308.300000	0.000278774
308.250000	0.000279152
308.200000	0.000279531
308.150000	0.00027991
308.100000	0.000280289
308.050000	0.000280669
308.000000	0.00028105
307.950000	0.000281431
307.900000	0.000281812
307.850000	0.000282194
307.800000	0.000282577
307.750000	0.00028296
307.700000	0.000283343
307.650000	0.000283727
307.600000	0.000284112
307.550000	0.000284497
307.500000	0.000284883
307.450000	0.000285269
307.400000	0.000285655
307.350000	0.000286042
307.300000	0.00028643
307.250000	0.000286818
307.200000	0.000287207
307.150000	0.000287596
307.100000	0.000287985
307.050000	0.000288376
307.000000	0.000288766
306.950000	0.000289158
306.900000	0.000289549
306.850000	0.000289941
306.800000	0.000290334
306.750000	0.000290727
306.700000	0.000291121
306.650000	0.000291516
306.600000	0.00029191
306.550000	0.000292306
306.500000	0.000292702
306.450000	0.000293098
306.400000	0.000293495
306.350000	0.000293892
306.300000	0.00029429
306.250000	0.000294689
306.200000	0.000295088
306.150000	0.000295487
306.100000	0.000295887
306.050000	0.000296288
306.000000	0.000296689
305.950000	0.000297091
305.900000	0.000297493
305.850000	0.000297895
305.800000	0.000298299
305.750000	0.000298702
305.700000	0.000299107
305.650000	0.000299512
305.600000	0.000299917
305.550000	0.000300323
305.500000	0.000300729
305.450000	0.000301136
305.400000	0.000301544
305.350000	0.000301952
305.300000	0.00030236
305.250000	0.000302769
305.200000	0.000303179
305.150000	0.000303589
305.100000	0.000304
305.050000	0.000304411
305.000000	0.000304823
304.950000	0.000305235
304.900000	0.000305648
304.850000	0.000306061
304.800000	0.000306475
304.750000	0.00030689
304.700000	0.000307305
304.650000	0.00030772
304.600000	0.000308136
304.550000	0.000308553
304.500000	0.00030897
304.450000	0.000309388
304.400000	0.000309806
304.350000	0.000310225
304.300000	0.000310644
304.250000	0.000311064
304.200000	0.000311485
304.150000	0.000311906
304.100000	0.000312327
304.050000	0.00031275
304.000000	0.000313172
303.950000	0.000313595
303.900000	0.000314019
303.850000	0.000314444
303.800000	0.000314868
303.750000	0.000315294
303.700000	0.00031572
303.650000	0.000316147
303.600000	0.000316574
303.550000	0.000317001
303.500000	0.00031743
303.450000	0.000317858
303.400000	0.000318288
303.350000	0.000318718
303.300000	0.000319148
303.250000	0.000319579
303.200000	0.000320011
303.150000	0.000320443
303.100000	0.000320876
303.050000	0.000321309
303.000000	0.000321743
302.950000	0.000322177
302.900000	0.000322612
302.850000	0.000323048
302.800000	0.000323484
302.750000	0.00032392
302.700000	0.000324358
302.650000	0.000324796
302.600000	0.000325234
302.550000	0.000325673
302.500000	0.000326112
302.450000	0.000326552
302.400000	0.000326993
302.350000	0.000327434
302.300000	0.000327876
302.250000	0.000328319
302.200000	0.000328762
302.150000	0.000329205
302.100000	0.000329649
302.050000	0.000330094
302.000000	0.000330539
301.950000	0.000330985
301.900000	0.000331431
301.850000	0.000331878
301.800000	0.000332326
301.750000	0.000332774
301.700000	0.000333223
301.650000	0.000333672
301.600000	0.000334122
301.550000	0.000334573
301.500000	0.000335024
301.450000	0.000335475
301.400000	0.000335928
301.350000	0.00033638
301.300000	0.000336834
301.250000	0.000337288
301.200000	0.000337742
301.150000	0.000338197
301.100000	0.000338653
301.050000	0.00033911
301.000000	0.000339566
300.950000	0.000340024
300.900000	0.000340482
300.850000	0.000340941
300.800000	0.0003414
300.750000	0.00034186
300.700000	0.00034232
300.650000	0.000342782
300.600000	0.000343243
300.550000	0.000343705
300.500000	0.000344168
300.450000	0.000344632
300.400000	0.000345096
300.350000	0.00034556
300.300000	0.000346026
300.250000	0.000346492
300.200000	0.000346958
300.150000	0.000347425
300.100000	0.000347893
300.050000	0.000348361
300.000000	0.00034883
299.950000	0.000349299
299.900000	0.000349769
299.850000	0.00035024
299.800000	0.000350711
299.750000	0.000351183
299.700000	0.000351655
299.650000	0.000352128
299.600000	0.000352602
299.550000	0.000353076
299.500000	0.000353551
299.450000	0.000354027
299.400000	0.000354503
299.350000	0.00035498
299.300000	0.000355457
299.250000	0.000355935
299.200000	0.000356413
299.150000	0.000356893
299.100000	0.000357372
299.050000	0.000357853
299.000000	0.000358334
298.950000	0.000358815
298.900000	0.000359297
298.850000	0.00035978
298.800000	0.000360264
298.750000	0.000360748
298.700000	0.000361232
298.650000	0.000361718
298.600000	0.000362204
298.550000	0.00036269
298.500000	0.000363177
298.450000	0.000363665
298.400000	0.000364154
298.350000	0.000364643
298.300000	0.000365132
298.250000	0.000365622
298.200000	0.000366113
298.150000	0.000366605
298.100000	0.000367097
298.050000	0.00036759
298.000000	0.000368083
297.950000	0.000368577
297.900000	0.000369072
297.850000	0.000369567
297.800000	0.000370063
297.750000	0.000370559
297.700000	0.000371056
297.650000	0.000371554
297.600000	0.000372053
297.550000	0.000372552
297.500000	0.000373051
297.450000	0.000373551
297.400000	0.000374052
297.350000	0.000374554
297.300000	0.000375056
297.250000	0.000375559
297.200000	0.000376062
297.150000	0.000376566
297.100000	0.000377071
297.050000	0.000377576
297.000000	0.000378082
296.950000	0.000378589
296.900000	0.000379096
296.850000	0.000379604
296.800000	0.000380113
296.750000	0.000380622
296.700000	0.000381132
296.650000	0.000381642
296.600000	0.000382153
296.550000	0.000382665
296.500000	0.000383177
296.450000	0.00038369
296.400000	0.000384204
296.350000	0.000384718
296.300000	0.000385233
296.250000	0.000385748
296.200000	0.000386265
296.150000	0.000386782
296.100000	0.000387299
296.050000	0.000387817
296.000000	0.000388336
295.950000	0.000388855
295.900000	0.000389375
295.850000	0.000389896
295.800000	0.000390417
295.750000	0.000390939
295.700000	0.000391462
295.650000	0.000391985
295.600000	0.000392509
295.550000	0.000393034
295.500000	0.000393559
295.450000	0.000394085
295.400000	0.000394612
295.350000	0.000395139
295.300000	0.000395667
295.250000	0.000396195
295.200000	0.000396724
295.150000	0.000397254
295.100000	0.000397785
295.050000	0.000398316
295.000000	0.000398847
294.950000	0.00039938
294.900000	0.000399913
294.850000	0.000400447
294.800000	0.000400981
294.750000	0.000401516
294.700000	0.000402052
294.650000	0.000402588
294.600000	0.000403125
294.550000	0.000403663
294.500000	0.000404201
294.450000	0.00040474
294.400000	0.000405279
294.350000	0.00040582
294.300000	0.000406361
294.250000	0.000406902
294.200000	0.000407444
294.150000	0.000407987
294.100000	0.000408531
294.050000	0.000409075
294.000000	0.00040962
293.950000	0.000410166
293.900000	0.000410712
293.850000	0.000411259
293.800000	0.000411806
293.750000	0.000412354
293.700000	0.000412903
293.650000	0.000413453
293.600000	0.000414003
293.550000	0.000414553
293.500000	0.000415105
293.450000	0.000415657
293.400000	0.00041621
293.350000	0.000416763
293.300000	0.000417317
293.250000	0.000417872
293.200000	0.000418428
293.150000	0.000418984
293.100000	0.00041954
293.050000	0.000420098
293.000000	0.000420656
292.950000	0.000421215
292.900000	0.000421774
292.850000	0.000422334
292.800000	0.000422895
292.750000	0.000423456
292.700000	0.000424018
292.650000	0.000424581
292.600000	0.000425144
292.550000	0.000425708
292.500000	0.000426273
292.450000	0.000426838
292.400000	0.000427404
292.350000	0.000427971
292.300000	0.000428538
292.250000	0.000429106
292.200000	0.000429675
292.150000	0.000430244
292.100000	0.000430814
292.050000	0.000431385
292.000000	0.000431956
291.950000	0.000432528
291.900000	0.000433101
291.850000	0.000433674
291.800000	0.000434248
291.750000	0.000434823
291.700000	0.000435398
291.650000	0.000435974
291.600000	0.00043655
291.550000	0.000437128
291.500000	0.000437705
291.450000	0.000438284
291.400000	0.000438863
291.350000	0.000439443
291.300000	0.000440023
291.250000	0.000440605
291.200000	0.000441186
291.150000	0.000441769
291.100000	0.000442352
291.050000	0.000442936
291.000000	0.00044352
290.950000	0.000444105
290.900000	0.000444691
290.850000	0.000445277
290.800000	0.000445864
290.750000	0.000446452
290.700000	0.00044704
290.650000	0.000447629
290.600000	0.000448219
290.550000	0.000448809
290.500000	0.0004494
290.450000	0.000449991
290.400000	0.000450583
290.350000	0.000451176
290.300000	0.000451769
290.250000	0.000452363
290.200000	0.000452958
290.150000	0.000453553
290.100000	0.000454149
290.050000	0.000454746
290.000000	0.000455343
289.950000	0.000455941
289.900000	0.000456539
289.850000	0.000457138
289.800000	0.000457738
289.750000	0.000458338
289.700000	0.000458939
289.650000	0.000459541
289.600000	0.000460143
289.550000	0.000460746
289.500000	0.000461349
289.450000	0.000461953
289.400000	0.000462558
289.350000	0.000463163
289.300000	0.000463769
289.250000	0.000464375
289.200000	0.000464982
289.150000	0.00046559
289.100000	0.000466198
289.050000	0.000466807
289.000000	0.000467416
288.950000	0.000468026
288.900000	0.000468637
288.850000	0.000469248
288.800000	0.000469859
288.750000	0.000470472
288.700000	0.000471084
288.650000	0.000471698
288.600000	0.000472312
288.550000	0.000472926
288.500000	0.000473541
288.450000	0.000474157
288.400000	0.000474773
288.350000	0.000475389
288.300000	0.000476007
288.250000	0.000476624
288.200000	0.000477242
288.150000	0.000477861
288.100000	0.00047848
288.050000	0.0004791
288.000000	0.00047972
287.950000	0.000480341
287.900000	0.000480962
287.850000	0.000481584
287.800000	0.000482206
287.750000	0.000482828
287.700000	0.000483451
287.650000	0.000484075
287.600000	0.000484699
287.550000	0.000485323
287.500000	0.000485947
287.450000	0.000486573
287.400000	0.000487198
287.350000	0.000487824
287.300000	0.00048845
287.250000	0.000489077
287.200000	0.000489703
287.150000	0.000490331
287.100000	0.000490958
287.050000	0.000491586
287.000000	0.000492214
286.950000	0.000492842
286.900000	0.000493471
286.850000	0.000494099
286.800000	0.000494728
286.750000	0.000495357
286.700000	0.000495987
286.650000	0.000496616
286.600000	0.000497245
286.550000	0.000497875
286.500000	0.000498504
286.450000	0.000499133
286.400000	0.000499762
286.350000	0.000500391
286.300000	0.00050102
286.250000	0.000501649
286.200000	0.000502277
286.150000	0.000502905
286.100000	0.000503532
286.050000	0.000504159
286.000000	0.000504785
285.950000	0.00050541
285.900000	0.000506034
285.850000	0.000506656
285.800000	0.000507277
285.750000	0.000507897
285.700000	0.000508513
285.650000	0.000509127
285.600000	0.000509737
285.550000	0.000510342
285.500000	0.000510937
&
```
