## Supplementary material for "All-at-once RNA folding with 3D motif prediction framed by evolutionary information": RF03162_TD-2.cacofold.power

```
# Power analysis of CaCoFold structure 
#
# Powertype = SINGLE SUBSTITUTIONS
# covary  left_pos      right_pos    substitutions      power
#----------------------------------------------------------------
     *    1		18		19		0.57
     *    2		17		11		0.35
     *    3		16		17		0.52
          4		15		14		0.45
     *    5		14		27		0.70
          6		13		11		0.35
          7		12		13		0.42
     *    37		68		10		0.32
          38		67		5		0.11
          39		66		0		0.00
          41		64		2		0.00
          42		63		0		0.00
          43		61		0		0.00
     *    44		60		4		0.07
     *    45		59		8		0.24
     *    46		58		18		0.55
     *    47		57		10		0.32
     *    48		56		10		0.32
          49		55		0		0.00
     *    72		112		4		0.07
     *    73		111		19		0.57
          74		109		0		0.00
     *    75		108		24		0.66
          76		107		1		0.00
          77		106		4		0.07
          78		105		11		0.35
          79		104		2		0.00
     *    80		103		12		0.39
          81		102		10		0.32
          82		101		6		0.16
          83		100		13		0.42
     *    84		99		10		0.32
          85		98		6		0.16
#
# BPAIRS 33
# avg substitutions per BP  9.1
# BPAIRS expected to covary 8.8 +/- 2.2
# BPAIRS observed to covary 15
#
```
