## Supplementary material for "All-at-once RNA folding with 3D motif prediction framed by evolutionary information": RF03162_TD-2.helixcov

```
# RMs = 3 L = 116

# RM_HELIX NESTED 1-6 13-18, nbp = 6 nbp_cov = 4
# pvals: 1.53166e-05,5.82545e-06,2.66735e-06,0.0353038,2.39241e-05,0.00294118
# aggregated NONE
NESTED  <<<<<<______>>>>>>::::::::::::::::::::::::::::::::::::::::::::::::::::::::::::::::::::::::::::::::::::
        <<<-<________>->>>::::::::::::::::::::::::::::::::::::::::::::::::::::::::::::::::::::::::::::::::::::

# RM_HELIX NESTED 37-48 56-68, nbp = 11 nbp_cov = 6
# pvals: 0.000194515,0.311153,0.433586,0.0152009,0.433586,0.433586,0.000854203,3.48901e-08,4.02328e-09,3.2386e-08,5.21851e-05
# aggregated NONE
NESTED  :::::::::::::::::::::::::::::::::<<<-<<<<<<<<______>>>>>>>>>>>::::::::::::::::::::::::::::::::::::::::
        :::::::::::::::::::::::::::::::::<------<<<<<______>>>>>----->::::::::::::::::::::::::::::::::::::::::

# RM_HELIX NESTED 72-85 98-112, nbp = 14 nbp_cov = 5
# pvals: 0.000572704,5.98683e-08,0.433586,4.55187e-10,0.433586,0.433586,0.00372743,0.0160843,8.8992e-07,0.0129684,0.0706562,0.00420307,2.09437e-06,0.011357
# aggregated NONE
NESTED  ::::::::::::::::::::::::::::::::::::::::::::::::::::::::::::::::<<<<<<<<<<<<<<______>>>>>>>>>>>>>>::::
        ::::::::::::::::::::::::::::::::::::::::::::::::::::::::::::::::<<-<----<---<________>--->---->->>::::
```
