## Supplementary material for "All-at-once RNA folding with 3D motif prediction framed by evolutionary information": RF03162_TD-2.sorted.cacofold.cov

```
# The predicted CaCoFold structure
# BPAIRS observed to covary 15
#
#
# Method Target_E-val [cov_min,cov_max] [FP | TP True Found | Sen PPV F] 
# GTp    0.05         [-9.95,61.79]     [0 | 15 134 15 | 11.19 100.00 20.13] 
#
# in_fold in_given   left_pos       right_pos      score           E-value    pvalue       substitutions      power
#-----------------------------------------------------------------------------------------------------------------------
*	*	        75	       108	61.79339	1.41108e-08	4.55187e-10	24		0.66
*	*	        46	        58	55.93213	1.24722e-07	4.02328e-09	18		0.55
*	*	        47	        57	50.33230	1.00397e-06	3.2386e-08	10		0.32
*	*	        45	        59	50.10012	1.08159e-06	3.48901e-08	8		0.24
*	*	        73	       111	48.66540	1.85592e-06	5.98683e-08	19		0.57
*	*	        80	       103	41.42420	2.75875e-05	8.8992e-07	12		0.39
*	*	        84	        99	39.13007	6.49254e-05	2.09437e-06	10		0.32
*	*	         3	        16	38.49449	8.26879e-05	2.66735e-06	17		0.52
*	*	         2	        17	36.39258	0.000180589	5.82545e-06	11		0.35
*	*	         1	        18	33.78824	0.000474815	1.53166e-05	19		0.57
*	*	         5	        14	32.55282	0.000741646	2.39241e-05	27		0.70
*	*	        48	        56	30.49233	0.00161774	5.21851e-05	10		0.32
*	*	        37	        68	26.91160	0.00602997	0.000194515	10		0.32
*	*	        72	       112	23.98748	0.0177538	0.000572704	4		0.07
*	*	        44	        60	22.56744	0.0264803	0.000854203	4		0.07
```
