## Supplementary material for "All-at-once RNA folding with 3D motif prediction framed by evolutionary information": RF03162_TD-2.surv

```
61.750000	0.0322581
55.900000	0.0645161
50.300000	0.0967742
50.100000	0.129032
48.650000	0.16129
41.400000	0.193548
39.100000	0.225806
38.450000	0.258065
36.350000	0.290323
33.750000	0.322581
32.550000	0.354839
30.450000	0.387097
26.900000	0.419355
23.950000	0.451613
22.550000	0.483871
18.500000	0.516129
17.850000	0.548387
17.500000	0.580645
14.300000	0.612903
13.800000	0.645161
13.250000	0.677419
13.050000	0.709677
10.300000	0.741935
7.700000	0.774194
1.500000	0.806452
-0.050000	1
&
31.550000	0.000195313
28.700000	0.000390625
24.400000	0.00078125
23.400000	0.000976562
22.600000	0.00117187
22.300000	0.00136719
22.150000	0.0015625
20.800000	0.00175781
20.450000	0.00195312
20.200000	0.00214844
20.050000	0.00234375
20.000000	0.00273437
19.500000	0.003125
19.350000	0.00351563
18.300000	0.00371094
18.150000	0.00390625
18.000000	0.00410156
17.950000	0.00429688
17.800000	0.00449219
17.500000	0.00488281
17.450000	0.00507813
17.100000	0.00527344
17.050000	0.00566406
16.800000	0.00585938
16.700000	0.00605469
16.650000	0.00625
16.500000	0.00644531
16.350000	0.00664062
16.250000	0.00683594
16.200000	0.00722656
16.150000	0.00742187
16.050000	0.00761719
16.000000	0.0078125
15.800000	0.00859375
15.700000	0.00878906
15.550000	0.00898437
15.450000	0.00917969
15.300000	0.009375
14.950000	0.00976562
14.900000	0.00996094
14.800000	0.0101563
14.700000	0.0107422
14.650000	0.0109375
14.600000	0.0113281
14.450000	0.0119141
14.400000	0.0121094
14.350000	0.0125
14.300000	0.0128906
14.100000	0.0130859
14.000000	0.0140625
13.950000	0.0142578
13.850000	0.0146484
13.800000	0.0148437
13.550000	0.0154297
13.400000	0.0160156
13.150000	0.0164063
12.950000	0.0167969
12.900000	0.0169922
12.600000	0.0171875
12.550000	0.0177734
12.500000	0.0183594
12.400000	0.01875
12.300000	0.0189453
12.200000	0.0191406
12.150000	0.0207031
12.100000	0.0208984
12.050000	0.0210938
12.000000	0.0212891
11.950000	0.0220703
11.800000	0.0222656
11.750000	0.0226562
11.700000	0.0228516
11.650000	0.0232422
11.550000	0.0234375
11.350000	0.0242188
11.250000	0.025
11.200000	0.0251953
11.150000	0.0263672
11.100000	0.0265625
11.050000	0.0273438
10.900000	0.0279297
10.850000	0.028125
10.750000	0.0294922
10.700000	0.0296875
10.600000	0.0300781
10.500000	0.0306641
10.450000	0.03125
10.400000	0.0314453
10.350000	0.0320312
10.300000	0.0322266
10.250000	0.0324219
10.200000	0.0328125
10.150000	0.0333984
10.100000	0.0339844
10.050000	0.0345703
10.000000	0.0351562
9.950000	0.0353516
9.900000	0.0359375
9.850000	0.0361328
9.800000	0.0363281
9.750000	0.0367188
9.600000	0.0371094
9.550000	0.0380859
9.500000	0.0388672
9.450000	0.0390625
9.400000	0.0398437
9.350000	0.0400391
9.200000	0.0402344
9.150000	0.040625
9.100000	0.0408203
9.050000	0.0410156
9.000000	0.0416016
8.900000	0.0419922
8.850000	0.0435547
8.800000	0.0441406
8.750000	0.0447266
8.700000	0.0449219
8.650000	0.0457031
8.600000	0.0462891
8.550000	0.0474609
8.500000	0.0480469
8.450000	0.0484375
8.400000	0.0488281
8.350000	0.0494141
8.300000	0.0498047
8.250000	0.0501953
8.200000	0.0505859
8.150000	0.0513672
8.100000	0.0517578
8.050000	0.0529297
8.000000	0.0539063
7.950000	0.0544922
7.900000	0.0554687
7.850000	0.0564453
7.800000	0.0578125
7.750000	0.0582031
7.700000	0.0589844
7.650000	0.0597656
7.600000	0.0601563
7.550000	0.0605469
7.500000	0.0619141
7.450000	0.0628906
7.400000	0.0640625
7.350000	0.0644531
7.300000	0.0650391
7.200000	0.0662109
7.100000	0.0671875
7.050000	0.0685547
7.000000	0.0697266
6.950000	0.0703125
6.900000	0.0708984
6.850000	0.0712891
6.800000	0.0724609
6.750000	0.0732422
6.700000	0.0738281
6.650000	0.0744141
6.600000	0.075
6.550000	0.0757812
6.500000	0.0787109
6.450000	0.0798828
6.400000	0.0802734
6.350000	0.0810547
6.300000	0.0818359
6.250000	0.0824219
6.200000	0.0845703
6.150000	0.0857422
6.100000	0.0863281
6.050000	0.0876953
6.000000	0.0882813
5.950000	0.0884766
5.900000	0.0894531
5.850000	0.0898438
5.800000	0.090625
5.750000	0.0919922
5.700000	0.0921875
5.650000	0.0927734
5.600000	0.09375
5.550000	0.0943359
5.500000	0.0955078
5.450000	0.0964844
5.400000	0.0974609
5.350000	0.0988281
5.300000	0.1
5.250000	0.101367
5.200000	0.101562
5.150000	0.102539
5.100000	0.104297
5.050000	0.105469
5.000000	0.10625
4.950000	0.108203
4.900000	0.10918
4.850000	0.110742
4.800000	0.112891
4.750000	0.113867
4.700000	0.114648
4.650000	0.116016
4.600000	0.117578
4.550000	0.118555
4.500000	0.120117
4.450000	0.120898
4.400000	0.121875
4.350000	0.122852
4.300000	0.124414
4.250000	0.126172
4.200000	0.12832
4.150000	0.130078
4.100000	0.131055
4.050000	0.132812
4.000000	0.133984
3.950000	0.135352
3.900000	0.136719
3.850000	0.139063
3.800000	0.141016
3.750000	0.143555
3.700000	0.145313
3.650000	0.14707
3.600000	0.149414
3.550000	0.150391
3.500000	0.153125
3.450000	0.153906
3.400000	0.158008
3.350000	0.15957
3.300000	0.161914
3.250000	0.163086
3.200000	0.165039
3.150000	0.166602
3.100000	0.16875
3.050000	0.170508
3.000000	0.172656
2.950000	0.174414
2.900000	0.176563
2.850000	0.179102
2.800000	0.180664
2.750000	0.183203
2.700000	0.185938
2.650000	0.188672
2.600000	0.19082
2.550000	0.19375
2.500000	0.195898
2.450000	0.198242
2.400000	0.198828
2.350000	0.200391
2.300000	0.203125
2.250000	0.206055
2.200000	0.207031
2.150000	0.20957
2.100000	0.211328
2.050000	0.213672
2.000000	0.216406
1.950000	0.219141
1.900000	0.221094
1.850000	0.224609
1.800000	0.226953
1.750000	0.228906
1.700000	0.230664
1.650000	0.233008
1.600000	0.236133
1.550000	0.239648
1.500000	0.241211
1.450000	0.244336
1.400000	0.248438
1.350000	0.251367
1.300000	0.255273
1.250000	0.258008
1.200000	0.260352
1.150000	0.263867
1.100000	0.266992
1.050000	0.269922
1.000000	0.274219
0.950000	0.276172
0.900000	0.279102
0.850000	0.282617
0.800000	0.286133
0.750000	0.288281
0.700000	0.291797
0.650000	0.294141
0.600000	0.29668
0.550000	0.299023
0.500000	0.301563
0.450000	0.304102
0.400000	0.306445
0.350000	0.30918
0.300000	0.3125
0.250000	0.315234
0.200000	0.318359
0.150000	0.321875
0.100000	0.326367
0.050000	0.330078
0.000000	0.394727
-0.050000	0.506641
-0.100000	0.509961
-0.150000	0.514258
-0.200000	0.520117
-0.250000	0.524609
-0.300000	0.529102
-0.350000	0.533789
-0.400000	0.537891
-0.450000	0.545117
-0.500000	0.549219
-0.550000	0.555469
-0.600000	0.559375
-0.650000	0.562695
-0.700000	0.568555
-0.750000	0.574023
-0.800000	0.578711
-0.850000	0.585156
-0.900000	0.592187
-0.950000	0.597656
-1.000000	0.601758
-1.050000	0.610938
-1.100000	0.612891
-1.150000	0.617188
-1.200000	0.62207
-1.250000	0.628125
-1.300000	0.632617
-1.350000	0.636719
-1.400000	0.641016
-1.450000	0.644336
-1.500000	0.647852
-1.550000	0.654492
-1.600000	0.660156
-1.650000	0.664648
-1.700000	0.666992
-1.750000	0.673242
-1.800000	0.67793
-1.850000	0.682617
-1.900000	0.689453
-1.950000	0.694336
-2.000000	0.697656
-2.050000	0.701758
-2.100000	0.705664
-2.150000	0.708789
-2.200000	0.712305
-2.250000	0.716797
-2.300000	0.722266
-2.350000	0.727734
-2.400000	0.733594
-2.450000	0.739062
-2.500000	0.744141
-2.550000	0.74668
-2.600000	0.751563
-2.650000	0.754687
-2.700000	0.758398
-2.750000	0.762305
-2.800000	0.765625
-2.850000	0.769727
-2.900000	0.775195
-2.950000	0.77793
-3.000000	0.780078
-3.050000	0.782422
-3.100000	0.784375
-3.150000	0.787695
-3.200000	0.791797
-3.250000	0.796875
-3.300000	0.800781
-3.350000	0.804297
-3.400000	0.808789
-3.450000	0.813672
-3.500000	0.816992
-3.550000	0.820898
-3.600000	0.823047
-3.650000	0.826562
-3.700000	0.828516
-3.750000	0.831445
-3.800000	0.833594
-3.850000	0.837305
-3.900000	0.839648
-3.950000	0.841797
-4.000000	0.844922
-4.050000	0.846875
-4.100000	0.850391
-4.150000	0.851367
-4.200000	0.854297
-4.250000	0.857422
-4.300000	0.85918
-4.350000	0.862305
-4.400000	0.864258
-4.450000	0.866406
-4.500000	0.868555
-4.550000	0.87207
-4.600000	0.874414
-4.650000	0.876953
-4.700000	0.878711
-4.750000	0.880078
-4.800000	0.884375
-4.850000	0.8875
-4.900000	0.891406
-4.950000	0.89375
-5.000000	0.896289
-5.050000	0.898047
-5.100000	0.899805
-5.150000	0.900977
-5.200000	0.903711
-5.250000	0.905664
-5.300000	0.907227
-5.350000	0.90918
-5.400000	0.910352
-5.450000	0.9125
-5.500000	0.914258
-5.550000	0.916797
-5.600000	0.91875
-5.650000	0.920508
-5.700000	0.922852
-5.750000	0.924414
-5.800000	0.926562
-5.850000	0.927734
-5.900000	0.929297
-5.950000	0.930273
-6.000000	0.931641
-6.050000	0.933984
-6.100000	0.93457
-6.150000	0.935742
-6.200000	0.939063
-6.250000	0.940039
-6.300000	0.941211
-6.350000	0.941992
-6.400000	0.943555
-6.450000	0.945703
-6.500000	0.946289
-6.550000	0.94707
-6.600000	0.948438
-6.650000	0.95
-6.700000	0.951367
-6.750000	0.952148
-6.800000	0.95332
-6.850000	0.954102
-6.900000	0.955664
-6.950000	0.956836
-7.000000	0.957227
-7.050000	0.957812
-7.100000	0.958594
-7.150000	0.959375
-7.200000	0.961133
-7.250000	0.9625
-7.300000	0.963281
-7.350000	0.963867
-7.400000	0.964844
-7.450000	0.965234
-7.500000	0.966797
-7.550000	0.967578
-7.600000	0.96875
-7.650000	0.969922
-7.700000	0.971094
-7.750000	0.971484
-7.800000	0.971875
-7.850000	0.972656
-7.900000	0.973242
-7.950000	0.973828
-8.000000	0.974414
-8.050000	0.975391
-8.100000	0.976172
-8.200000	0.976562
-8.250000	0.976953
-8.300000	0.977734
-8.350000	0.978711
-8.400000	0.979492
-8.450000	0.980078
-8.500000	0.980273
-8.550000	0.981055
-8.600000	0.981445
-8.650000	0.982227
-8.700000	0.983594
-8.800000	0.984375
-8.850000	0.98457
-8.900000	0.985352
-8.950000	0.985547
-9.000000	0.985742
-9.050000	0.986914
-9.100000	0.987109
-9.150000	0.987305
-9.200000	0.987891
-9.250000	0.989453
-9.300000	0.989648
-9.350000	0.990234
-9.450000	0.99043
-9.500000	0.991016
-9.550000	0.991211
-9.600000	0.991406
-9.650000	0.992188
-9.700000	0.992578
-9.800000	0.992773
-9.950000	1
&
34.800000	9.70685e-06
33.950000	1.94137e-05
33.000000	2.91206e-05
31.600000	3.88274e-05
30.650000	4.85343e-05
30.250000	5.82411e-05
29.950000	6.7948e-05
29.800000	7.76548e-05
29.750000	8.73617e-05
29.600000	9.70685e-05
29.300000	0.000106775
29.250000	0.000116482
29.150000	0.000126189
28.400000	0.000135896
28.250000	0.000145603
28.200000	0.00015531
27.700000	0.000165017
27.550000	0.000174723
27.050000	0.00018443
27.000000	0.000194137
26.750000	0.000203844
26.500000	0.000223258
26.400000	0.000232964
26.300000	0.000242671
26.150000	0.000252378
26.050000	0.000262085
26.000000	0.000271792
25.950000	0.000281499
25.750000	0.000291206
25.700000	0.000300912
25.550000	0.000310619
25.450000	0.000320326
25.350000	0.000330033
25.300000	0.00033974
25.250000	0.000349447
25.150000	0.000359154
25.100000	0.00036886
25.050000	0.000378567
25.000000	0.000388274
24.850000	0.000397981
24.800000	0.000427102
24.750000	0.000436808
24.650000	0.000456222
24.600000	0.000465929
24.500000	0.000485343
24.450000	0.00049505
24.400000	0.000504756
24.150000	0.00052417
24.100000	0.000553291
24.000000	0.000562997
23.950000	0.000572704
23.850000	0.000592118
23.800000	0.000601825
23.750000	0.000621239
23.650000	0.000630945
23.600000	0.000650359
23.500000	0.000669773
23.450000	0.00067948
23.400000	0.000689187
23.350000	0.000698893
23.250000	0.000718307
23.200000	0.000737721
23.150000	0.000747428
23.000000	0.000757135
22.800000	0.000766841
22.750000	0.000795962
22.700000	0.000815376
22.650000	0.000825083
22.600000	0.000834789
22.550000	0.000854203
22.500000	0.000883324
22.450000	0.00089303
22.400000	0.000902737
22.350000	0.000912444
22.250000	0.000922151
22.200000	0.000941565
22.150000	0.000960978
22.100000	0.000970685
22.000000	0.000980392
21.950000	0.000990099
21.900000	0.000999806
21.850000	0.00103863
21.800000	0.00105805
21.750000	0.00107746
21.700000	0.00108717
21.650000	0.00109687
21.600000	0.00110658
21.550000	0.00112599
21.500000	0.0011357
21.450000	0.00115512
21.350000	0.00117453
21.300000	0.00122306
21.250000	0.00124248
21.200000	0.00125218
21.150000	0.00129101
21.100000	0.00131043
21.050000	0.00134925
21.000000	0.00136867
20.850000	0.00139779
20.750000	0.0014172
20.700000	0.00143661
20.650000	0.00148515
20.600000	0.00152398
20.500000	0.00154339
20.450000	0.0015628
20.350000	0.00160163
20.300000	0.00163075
20.250000	0.00166958
20.200000	0.00167929
20.150000	0.00173753
20.100000	0.00179577
20.000000	0.0018346
19.900000	0.0018443
19.850000	0.00188313
19.800000	0.00196078
19.750000	0.0019802
19.700000	0.0019899
19.650000	0.00207727
19.600000	0.00210639
19.550000	0.00213551
19.500000	0.00215492
19.450000	0.00222287
19.400000	0.00223258
19.350000	0.0022617
19.300000	0.00228111
19.250000	0.00230052
19.200000	0.00232964
19.150000	0.00237818
19.100000	0.0024073
19.050000	0.00241701
19.000000	0.00245583
18.950000	0.00252378
18.900000	0.00256261
18.850000	0.00262085
18.800000	0.00267909
18.750000	0.00270821
18.700000	0.00275675
18.650000	0.00282469
18.600000	0.00284411
18.550000	0.00289264
18.500000	0.00294118
18.450000	0.00301883
18.400000	0.00306737
18.350000	0.00312561
18.300000	0.00317414
18.200000	0.00328092
18.150000	0.00330033
18.100000	0.00342652
18.050000	0.00349447
18.000000	0.00360124
17.950000	0.00362066
17.900000	0.00365948
17.850000	0.00372743
17.800000	0.0038245
17.750000	0.00392157
17.700000	0.00395069
17.650000	0.00401864
17.600000	0.00407688
17.550000	0.00415453
17.500000	0.00420307
17.450000	0.00430984
17.400000	0.00441662
17.350000	0.00451369
17.300000	0.00458163
17.250000	0.00464958
17.200000	0.00470782
17.150000	0.00475636
17.100000	0.00486313
17.050000	0.0049602
17.000000	0.00503786
16.950000	0.0051058
16.900000	0.00513493
16.850000	0.00528053
16.800000	0.00535818
16.750000	0.00540672
16.700000	0.00551349
16.650000	0.00562027
16.600000	0.00568822
16.550000	0.00575616
16.500000	0.00582411
16.450000	0.00586294
16.400000	0.0059503
16.350000	0.00607649
16.300000	0.00614444
16.250000	0.00622209
16.200000	0.00629004
16.150000	0.00642594
16.100000	0.00657154
16.050000	0.00668802
16.000000	0.00673656
15.950000	0.00684333
15.900000	0.00693069
15.850000	0.00704718
15.800000	0.00716366
15.750000	0.0072219
15.700000	0.00730926
15.650000	0.00738692
15.600000	0.00748398
15.550000	0.00755193
15.500000	0.00770724
15.450000	0.0077849
15.400000	0.00792079
15.350000	0.00804698
15.300000	0.00814405
15.250000	0.00833819
15.200000	0.00861969
15.150000	0.00881382
15.100000	0.00898855
15.050000	0.00914386
15.000000	0.00930887
14.950000	0.00937682
14.900000	0.00951272
14.850000	0.00969715
14.800000	0.00981363
14.750000	0.00993011
14.700000	0.0100854
14.650000	0.0101728
14.600000	0.0103087
14.550000	0.010464
14.500000	0.0106484
14.450000	0.010794
14.400000	0.011027
14.350000	0.0111629
14.300000	0.011357
14.250000	0.0115026
14.200000	0.0116094
14.150000	0.0117938
14.100000	0.0119588
14.050000	0.0121142
14.000000	0.0122403
13.950000	0.0123859
13.900000	0.0126383
13.850000	0.0127936
13.800000	0.0129684
13.750000	0.013211
13.700000	0.0133663
13.650000	0.0135411
13.600000	0.0136867
13.550000	0.0138808
13.500000	0.0140944
13.450000	0.0143564
13.400000	0.0145117
13.350000	0.014735
13.300000	0.014968
13.250000	0.0152009
13.200000	0.0153854
13.150000	0.0156377
13.100000	0.0158513
13.050000	0.0160843
13.000000	0.0163755
12.950000	0.016589
12.900000	0.0168123
12.850000	0.0169967
12.800000	0.01722
12.750000	0.0175112
12.700000	0.0178218
12.650000	0.0181227
12.600000	0.0182877
12.550000	0.0185207
12.500000	0.0188313
12.450000	0.0191613
12.400000	0.0193555
12.350000	0.0196467
12.300000	0.0199864
12.250000	0.0202776
12.200000	0.0206368
12.150000	0.0210153
12.100000	0.0212968
12.050000	0.0216463
12.000000	0.0218987
11.950000	0.0222772
11.900000	0.0226655
11.850000	0.0230538
11.800000	0.0234615
11.750000	0.0237138
11.700000	0.0240536
11.650000	0.0243739
11.600000	0.0246651
11.550000	0.0250146
11.500000	0.0253834
11.450000	0.0257135
11.400000	0.0260338
11.350000	0.0264415
11.300000	0.0267521
11.250000	0.0271598
11.200000	0.0274995
11.150000	0.028014
11.100000	0.0283828
11.050000	0.0287711
11.000000	0.0291691
10.950000	0.0294312
10.900000	0.0299068
10.850000	0.0303436
10.800000	0.0307804
10.750000	0.0310716
10.700000	0.0315376
10.650000	0.0319647
10.600000	0.0324112
10.550000	0.0329451
10.500000	0.0334886
10.450000	0.0339449
10.400000	0.0344884
10.350000	0.0348282
10.300000	0.0353038
10.250000	0.0357989
10.200000	0.0362357
10.150000	0.0368278
10.100000	0.0374199
10.050000	0.0378179
10.000000	0.0382547
9.950000	0.0386915
9.900000	0.0391672
9.850000	0.0396622
9.800000	0.0402252
9.750000	0.0407494
9.700000	0.0413415
9.650000	0.0419336
9.600000	0.0426616
9.550000	0.0433217
9.500000	0.0439235
9.450000	0.0445156
9.400000	0.0450495
9.350000	0.0456513
9.300000	0.0463599
9.250000	0.046952
9.200000	0.0475442
9.150000	0.0481072
9.100000	0.0487381
9.050000	0.0494176
9.000000	0.0500971
8.950000	0.0507377
8.900000	0.0515919
8.850000	0.0523394
8.800000	0.0531062
8.750000	0.0537857
8.700000	0.0543972
8.650000	0.0551252
8.600000	0.0559794
8.550000	0.0567754
8.500000	0.057649
8.450000	0.0583673
8.400000	0.0590468
8.350000	0.0598136
8.300000	0.0605028
8.250000	0.0612697
8.200000	0.0621918
8.150000	0.0629878
8.100000	0.0637449
8.050000	0.0646282
8.000000	0.0655698
7.950000	0.0663755
7.900000	0.0672879
7.850000	0.0681033
7.800000	0.0690643
7.750000	0.0698893
7.700000	0.0706562
7.650000	0.071656
7.600000	0.0724617
7.550000	0.0733256
7.500000	0.0742186
7.450000	0.0751893
7.400000	0.07616
7.350000	0.0771598
7.300000	0.078179
7.250000	0.0793632
7.200000	0.0805766
7.150000	0.0816735
7.100000	0.0826733
7.050000	0.0837701
7.000000	0.0849058
6.950000	0.0859639
6.900000	0.0871578
6.850000	0.088245
6.800000	0.0895457
6.750000	0.0906717
6.700000	0.0919627
6.650000	0.0931858
6.600000	0.0943797
6.550000	0.0955543
6.500000	0.0970782
6.450000	0.0983595
6.400000	0.0995632
6.350000	0.100689
6.300000	0.102155
6.250000	0.103446
6.200000	0.104912
6.150000	0.106212
6.100000	0.107571
6.050000	0.108843
6.000000	0.110056
5.950000	0.111289
5.900000	0.112706
5.850000	0.114172
5.800000	0.115609
5.750000	0.11688
5.700000	0.118278
5.650000	0.119802
5.600000	0.121287
5.550000	0.122811
5.500000	0.124122
5.450000	0.125675
5.400000	0.127043
5.350000	0.12848
5.300000	0.130082
5.250000	0.131877
5.200000	0.133401
5.150000	0.134974
5.100000	0.136828
5.050000	0.138497
5.000000	0.140516
4.950000	0.141972
4.900000	0.143477
4.850000	0.145176
4.800000	0.147069
4.750000	0.149068
4.700000	0.151029
4.650000	0.152864
4.600000	0.154737
4.550000	0.15663
4.500000	0.1586
4.450000	0.160522
4.400000	0.162444
4.350000	0.164444
4.300000	0.166482
4.250000	0.168171
4.200000	0.170093
4.150000	0.172112
4.100000	0.173995
4.050000	0.176063
4.000000	0.178014
3.950000	0.180149
3.900000	0.182236
3.850000	0.18412
3.800000	0.186333
3.750000	0.188468
3.700000	0.190604
3.650000	0.192865
3.600000	0.195011
3.550000	0.19703
3.500000	0.199447
3.450000	0.201757
3.400000	0.204038
3.350000	0.206358
3.300000	0.208697
3.250000	0.211105
3.200000	0.213638
3.150000	0.215764
3.100000	0.21821
3.050000	0.220899
3.000000	0.223219
2.950000	0.225694
2.900000	0.228402
2.850000	0.231062
2.800000	0.233595
2.750000	0.236255
2.700000	0.238944
2.650000	0.241642
2.600000	0.244438
2.550000	0.247059
2.500000	0.250078
2.450000	0.253184
2.400000	0.256086
2.350000	0.259212
2.300000	0.262036
2.250000	0.2649
2.200000	0.26788
2.150000	0.27086
2.100000	0.273704
2.050000	0.276898
2.000000	0.279693
1.950000	0.282664
1.900000	0.285867
1.850000	0.288895
1.800000	0.292244
1.750000	0.295428
1.700000	0.298262
1.650000	0.301242
1.600000	0.304436
1.550000	0.307921
1.500000	0.311153
1.450000	0.314298
1.400000	0.317899
1.350000	0.321413
1.300000	0.325015
1.250000	0.328422
1.200000	0.331615
1.150000	0.335071
1.100000	0.338565
1.050000	0.342293
1.000000	0.345651
0.950000	0.349486
0.900000	0.353135
0.850000	0.356853
0.800000	0.360503
0.750000	0.364308
0.700000	0.368142
0.650000	0.371763
0.600000	0.375442
0.550000	0.379596
0.500000	0.383421
0.450000	0.387439
0.400000	0.391322
0.350000	0.395389
0.300000	0.399806
0.250000	0.403436
0.200000	0.40763
0.150000	0.411959
0.100000	0.415997
0.050000	0.42053
0.000000	0.426179
-0.050000	0.433586
-0.100000	0.437954
-0.150000	0.44239
-0.200000	0.447447
-0.250000	0.452446
-0.300000	0.457028
-0.350000	0.462221
-0.400000	0.466812
-0.450000	0.471578
-0.500000	0.476509
-0.550000	0.481644
-0.600000	0.486779
-0.650000	0.49239
-0.700000	0.497632
-0.750000	0.502941
-0.800000	0.508319
-0.850000	0.513609
-0.900000	0.518608
-0.950000	0.523986
-1.000000	0.529179
-1.050000	0.53443
-1.100000	0.540128
-1.150000	0.545768
-1.200000	0.55131
-1.250000	0.556377
-1.300000	0.561376
-1.350000	0.566531
-1.400000	0.57185
-1.450000	0.577053
-1.500000	0.582013
-1.550000	0.587216
-1.600000	0.592302
-1.650000	0.597748
-1.700000	0.602999
-1.750000	0.608843
-1.800000	0.614191
-1.850000	0.619666
-1.900000	0.624461
-1.950000	0.629887
-2.000000	0.63544
-2.050000	0.64106
-2.100000	0.646428
-2.150000	0.651679
-2.200000	0.656931
-2.250000	0.662658
-2.300000	0.668035
-2.350000	0.673005
-2.400000	0.678043
-2.450000	0.683168
-2.500000	0.688148
-2.550000	0.693001
-2.600000	0.69801
-2.650000	0.702922
-2.700000	0.708231
-2.750000	0.712939
-2.800000	0.717987
-2.850000	0.722471
-2.900000	0.727305
-2.950000	0.731508
-3.000000	0.736294
-3.050000	0.740497
-3.100000	0.745215
-3.150000	0.749719
-3.200000	0.75432
-3.250000	0.758804
-3.300000	0.763395
-3.350000	0.767899
-3.400000	0.772355
-3.450000	0.776791
-3.500000	0.780975
-3.550000	0.785246
-3.600000	0.789487
-3.650000	0.793671
-3.700000	0.797971
-3.750000	0.801844
-3.800000	0.805795
-3.850000	0.809639
-3.900000	0.813638
-3.950000	0.817385
-4.000000	0.821112
-4.050000	0.82484
-4.100000	0.827956
-4.150000	0.831402
-4.200000	0.835081
-4.250000	0.838934
-4.300000	0.842089
-4.350000	0.845797
-4.400000	0.848855
-4.450000	0.852097
-4.500000	0.855339
-4.550000	0.858513
-4.600000	0.861347
-4.650000	0.864143
-4.700000	0.867103
-4.750000	0.870239
-4.800000	0.873384
-4.850000	0.876636
-4.900000	0.879548
-4.950000	0.882217
-5.000000	0.884838
-5.050000	0.887643
-5.100000	0.890148
-5.150000	0.892846
-5.200000	0.895292
-5.250000	0.897816
-5.300000	0.900398
-5.350000	0.902951
-5.400000	0.904873
-5.450000	0.907125
-5.500000	0.909202
-5.550000	0.911299
-5.600000	0.913648
-5.650000	0.915512
-5.700000	0.917501
-5.750000	0.919627
-5.800000	0.921918
-5.850000	0.923879
-5.900000	0.925704
-5.950000	0.927364
-6.000000	0.929344
-6.050000	0.931149
-6.100000	0.932906
-6.150000	0.934333
-6.200000	0.936216
-6.250000	0.93807
-6.300000	0.93973
-6.350000	0.941157
-6.400000	0.942992
-6.450000	0.944778
-6.500000	0.946185
-6.550000	0.947709
-6.600000	0.948981
-6.650000	0.950573
-6.700000	0.951883
-6.750000	0.953194
-6.800000	0.954553
-6.850000	0.955814
-6.900000	0.957309
-6.950000	0.958571
-7.000000	0.959882
-7.050000	0.961105
-7.100000	0.962279
-7.150000	0.963473
-7.200000	0.964483
-7.250000	0.965735
-7.300000	0.966841
-7.350000	0.967977
-7.400000	0.968812
-7.450000	0.969705
-7.500000	0.970608
-7.550000	0.971384
-7.600000	0.9722
-7.650000	0.972976
-7.700000	0.973859
-7.750000	0.974694
-7.800000	0.975422
-7.850000	0.976121
-7.900000	0.976946
-7.950000	0.977616
-8.000000	0.978228
-8.050000	0.978926
-8.100000	0.979732
-8.150000	0.980285
-8.200000	0.981023
-8.250000	0.981712
-8.300000	0.982343
-8.350000	0.982994
-8.400000	0.983566
-8.450000	0.984139
-8.500000	0.984663
-8.550000	0.985149
-8.600000	0.985741
-8.650000	0.986265
-8.700000	0.986721
-8.750000	0.987187
-8.800000	0.987721
-8.850000	0.988206
-8.900000	0.988662
-8.950000	0.98907
-9.000000	0.989468
-9.050000	0.989895
-9.100000	0.990215
-9.150000	0.990487
-9.200000	0.990856
-9.250000	0.991225
-9.300000	0.991497
-9.350000	0.991895
-9.400000	0.992167
-9.450000	0.992477
-9.500000	0.99272
-9.550000	0.992933
-9.600000	0.993244
-9.650000	0.993574
-9.700000	0.993875
-9.750000	0.994059
-9.800000	0.994254
-9.850000	0.994467
-9.900000	0.994739
-9.950000	1
&
133.950000	9.56049e-22
133.900000	9.74035e-22
133.850000	9.92359e-22
133.800000	1.01103e-21
133.750000	1.03005e-21
133.700000	1.04943e-21
133.650000	1.06917e-21
133.600000	1.08928e-21
133.550000	1.10977e-21
133.500000	1.13065e-21
133.450000	1.15192e-21
133.400000	1.17359e-21
133.350000	1.19567e-21
133.300000	1.21816e-21
133.250000	1.24108e-21
133.200000	1.26443e-21
133.150000	1.28822e-21
133.100000	1.31245e-21
133.050000	1.33714e-21
133.000000	1.3623e-21
132.950000	1.38792e-21
132.900000	1.41403e-21
132.850000	1.44064e-21
132.800000	1.46774e-21
132.750000	1.49535e-21
132.700000	1.52348e-21
132.650000	1.55214e-21
132.600000	1.58134e-21
132.550000	1.61109e-21
132.500000	1.6414e-21
132.450000	1.67228e-21
132.400000	1.70374e-21
132.350000	1.73579e-21
132.300000	1.76844e-21
132.250000	1.80171e-21
132.200000	1.83561e-21
132.150000	1.87014e-21
132.100000	1.90532e-21
132.050000	1.94116e-21
132.000000	1.97768e-21
131.950000	2.01489e-21
131.900000	2.05279e-21
131.850000	2.09141e-21
131.800000	2.13075e-21
131.750000	2.17084e-21
131.700000	2.21168e-21
131.650000	2.25328e-21
131.600000	2.29567e-21
131.550000	2.33886e-21
131.500000	2.38286e-21
131.450000	2.42769e-21
131.400000	2.47336e-21
131.350000	2.51989e-21
131.300000	2.56729e-21
131.250000	2.61559e-21
131.200000	2.6648e-21
131.150000	2.71493e-21
131.100000	2.766e-21
131.050000	2.81804e-21
131.000000	2.87105e-21
130.950000	2.92506e-21
130.900000	2.98009e-21
130.850000	3.03615e-21
130.800000	3.09327e-21
130.750000	3.15146e-21
130.700000	3.21075e-21
130.650000	3.27115e-21
130.600000	3.33269e-21
130.550000	3.39538e-21
130.500000	3.45926e-21
130.450000	3.52433e-21
130.400000	3.59063e-21
130.350000	3.65818e-21
130.300000	3.727e-21
130.250000	3.79712e-21
130.200000	3.86855e-21
130.150000	3.94132e-21
130.100000	4.01547e-21
130.050000	4.09101e-21
130.000000	4.16797e-21
129.950000	4.24638e-21
129.900000	4.32626e-21
129.850000	4.40765e-21
129.800000	4.49057e-21
129.750000	4.57505e-21
129.700000	4.66111e-21
129.650000	4.7488e-21
129.600000	4.83814e-21
129.550000	4.92915e-21
129.500000	5.02188e-21
129.450000	5.11636e-21
129.400000	5.21261e-21
129.350000	5.31067e-21
129.300000	5.41057e-21
129.250000	5.51236e-21
129.200000	5.61606e-21
129.150000	5.72171e-21
129.100000	5.82935e-21
129.050000	5.93901e-21
129.000000	6.05074e-21
128.950000	6.16456e-21
128.900000	6.28053e-21
128.850000	6.39868e-21
128.800000	6.51906e-21
128.750000	6.6417e-21
128.700000	6.76664e-21
128.650000	6.89394e-21
128.600000	7.02363e-21
128.550000	7.15576e-21
128.500000	7.29037e-21
128.450000	7.42752e-21
128.400000	7.56725e-21
128.350000	7.7096e-21
128.300000	7.85464e-21
128.250000	8.0024e-21
128.200000	8.15295e-21
128.150000	8.30632e-21
128.100000	8.46258e-21
128.050000	8.62178e-21
128.000000	8.78397e-21
127.950000	8.94922e-21
127.900000	9.11757e-21
127.850000	9.2891e-21
127.800000	9.46384e-21
127.750000	9.64188e-21
127.700000	9.82326e-21
127.650000	1.00081e-20
127.600000	1.01963e-20
127.550000	1.03882e-20
127.500000	1.05836e-20
127.450000	1.07827e-20
127.400000	1.09855e-20
127.350000	1.11922e-20
127.300000	1.14027e-20
127.250000	1.16172e-20
127.200000	1.18358e-20
127.150000	1.20584e-20
127.100000	1.22853e-20
127.050000	1.25164e-20
127.000000	1.27519e-20
126.950000	1.29917e-20
126.900000	1.32361e-20
126.850000	1.34851e-20
126.800000	1.37388e-20
126.750000	1.39973e-20
126.700000	1.42606e-20
126.650000	1.45289e-20
126.600000	1.48022e-20
126.550000	1.50807e-20
126.500000	1.53644e-20
126.450000	1.56534e-20
126.400000	1.59479e-20
126.350000	1.62479e-20
126.300000	1.65535e-20
126.250000	1.68649e-20
126.200000	1.71822e-20
126.150000	1.75054e-20
126.100000	1.78348e-20
126.050000	1.81703e-20
126.000000	1.85121e-20
125.950000	1.88603e-20
125.900000	1.92151e-20
125.850000	1.95766e-20
125.800000	1.99449e-20
125.750000	2.03201e-20
125.700000	2.07024e-20
125.650000	2.10918e-20
125.600000	2.14886e-20
125.550000	2.18928e-20
125.500000	2.23047e-20
125.450000	2.27243e-20
125.400000	2.31518e-20
125.350000	2.35873e-20
125.300000	2.4031e-20
125.250000	2.44831e-20
125.200000	2.49437e-20
125.150000	2.54129e-20
125.100000	2.5891e-20
125.050000	2.6378e-20
125.000000	2.68743e-20
124.950000	2.73798e-20
124.900000	2.78949e-20
124.850000	2.84196e-20
124.800000	2.89543e-20
124.750000	2.9499e-20
124.700000	3.00539e-20
124.650000	3.06193e-20
124.600000	3.11953e-20
124.550000	3.17821e-20
124.500000	3.238e-20
124.450000	3.29891e-20
124.400000	3.36097e-20
124.350000	3.4242e-20
124.300000	3.48862e-20
124.250000	3.55424e-20
124.200000	3.62111e-20
124.150000	3.68923e-20
124.100000	3.75863e-20
124.050000	3.82933e-20
124.000000	3.90137e-20
123.950000	3.97476e-20
123.900000	4.04954e-20
123.850000	4.12572e-20
123.800000	4.20333e-20
123.750000	4.2824e-20
123.700000	4.36296e-20
123.650000	4.44504e-20
123.600000	4.52866e-20
123.550000	4.61385e-20
123.500000	4.70064e-20
123.450000	4.78907e-20
123.400000	4.87916e-20
123.350000	4.97095e-20
123.300000	5.06446e-20
123.250000	5.15974e-20
123.200000	5.2568e-20
123.150000	5.35569e-20
123.100000	5.45644e-20
123.050000	5.55909e-20
123.000000	5.66366e-20
122.950000	5.77021e-20
122.900000	5.87876e-20
122.850000	5.98935e-20
122.800000	6.10202e-20
122.750000	6.21681e-20
122.700000	6.33376e-20
122.650000	6.45291e-20
122.600000	6.5743e-20
122.550000	6.69797e-20
122.500000	6.82397e-20
122.450000	6.95234e-20
122.400000	7.08313e-20
122.350000	7.21638e-20
122.300000	7.35213e-20
122.250000	7.49044e-20
122.200000	7.63135e-20
122.150000	7.7749e-20
122.100000	7.92116e-20
122.050000	8.07018e-20
122.000000	8.22199e-20
121.950000	8.37666e-20
121.900000	8.53424e-20
121.850000	8.69478e-20
121.800000	8.85835e-20
121.750000	9.02499e-20
121.700000	9.19477e-20
121.650000	9.36774e-20
121.600000	9.54396e-20
121.550000	9.7235e-20
121.500000	9.90641e-20
121.450000	1.00928e-19
121.400000	1.02826e-19
121.350000	1.04761e-19
121.300000	1.06731e-19
121.250000	1.08739e-19
121.200000	1.10785e-19
121.150000	1.12869e-19
121.100000	1.14992e-19
121.050000	1.17155e-19
121.000000	1.19359e-19
120.950000	1.21605e-19
120.900000	1.23892e-19
120.850000	1.26223e-19
120.800000	1.28597e-19
120.750000	1.31016e-19
120.700000	1.33481e-19
120.650000	1.35992e-19
120.600000	1.3855e-19
120.550000	1.41157e-19
120.500000	1.43812e-19
120.450000	1.46517e-19
120.400000	1.49274e-19
120.350000	1.52082e-19
120.300000	1.54943e-19
120.250000	1.57857e-19
120.200000	1.60827e-19
120.150000	1.63852e-19
120.100000	1.66935e-19
120.050000	1.70075e-19
120.000000	1.73274e-19
119.950000	1.76534e-19
119.900000	1.79855e-19
119.850000	1.83238e-19
119.800000	1.86685e-19
119.750000	1.90197e-19
119.700000	1.93775e-19
119.650000	1.9742e-19
119.600000	2.01134e-19
119.550000	2.04918e-19
119.500000	2.08772e-19
119.450000	2.127e-19
119.400000	2.16701e-19
119.350000	2.20777e-19
119.300000	2.24931e-19
119.250000	2.29162e-19
119.200000	2.33473e-19
119.150000	2.37865e-19
119.100000	2.42339e-19
119.050000	2.46898e-19
119.000000	2.51543e-19
118.950000	2.56275e-19
118.900000	2.61096e-19
118.850000	2.66007e-19
118.800000	2.71011e-19
118.750000	2.76109e-19
118.700000	2.81303e-19
118.650000	2.86595e-19
118.600000	2.91987e-19
118.550000	2.97479e-19
118.500000	3.03075e-19
118.450000	3.08777e-19
118.400000	3.14585e-19
118.350000	3.20503e-19
118.300000	3.26532e-19
118.250000	3.32675e-19
118.200000	3.38933e-19
118.150000	3.45309e-19
118.100000	3.51804e-19
118.050000	3.58422e-19
118.000000	3.65165e-19
117.950000	3.72034e-19
117.900000	3.79033e-19
117.850000	3.86163e-19
117.800000	3.93427e-19
117.750000	4.00828e-19
117.700000	4.08368e-19
117.650000	4.1605e-19
117.600000	4.23877e-19
117.550000	4.31851e-19
117.500000	4.39974e-19
117.450000	4.48251e-19
117.400000	4.56683e-19
117.350000	4.65274e-19
117.300000	4.74026e-19
117.250000	4.82944e-19
117.200000	4.92028e-19
117.150000	5.01284e-19
117.100000	5.10714e-19
117.050000	5.20321e-19
117.000000	5.30109e-19
116.950000	5.40081e-19
116.900000	5.50241e-19
116.850000	5.60592e-19
116.800000	5.71137e-19
116.750000	5.81881e-19
116.700000	5.92827e-19
116.650000	6.03979e-19
116.600000	6.15341e-19
116.550000	6.26916e-19
116.500000	6.38709e-19
116.450000	6.50724e-19
116.400000	6.62966e-19
116.350000	6.75437e-19
116.300000	6.88143e-19
116.250000	7.01088e-19
116.200000	7.14276e-19
116.150000	7.27713e-19
116.100000	7.41402e-19
116.050000	7.55349e-19
116.000000	7.69558e-19
115.950000	7.84034e-19
115.900000	7.98783e-19
115.850000	8.13809e-19
115.800000	8.29118e-19
115.750000	8.44715e-19
115.700000	8.60605e-19
115.650000	8.76794e-19
115.600000	8.93288e-19
115.550000	9.10091e-19
115.500000	9.27211e-19
115.450000	9.44653e-19
115.400000	9.62424e-19
115.350000	9.80528e-19
115.300000	9.98973e-19
115.250000	1.01777e-18
115.200000	1.03691e-18
115.150000	1.05642e-18
115.100000	1.07629e-18
115.050000	1.09653e-18
115.000000	1.11716e-18
114.950000	1.13818e-18
114.900000	1.15959e-18
114.850000	1.1814e-18
114.800000	1.20362e-18
114.750000	1.22627e-18
114.700000	1.24933e-18
114.650000	1.27284e-18
114.600000	1.29678e-18
114.550000	1.32117e-18
114.500000	1.34603e-18
114.450000	1.37135e-18
114.400000	1.39714e-18
114.350000	1.42343e-18
114.300000	1.4502e-18
114.250000	1.47748e-18
114.200000	1.50527e-18
114.150000	1.53359e-18
114.100000	1.56244e-18
114.050000	1.59183e-18
114.000000	1.62177e-18
113.950000	1.65228e-18
113.900000	1.68336e-18
113.850000	1.71503e-18
113.800000	1.74729e-18
113.750000	1.78016e-18
113.700000	1.81365e-18
113.650000	1.84776e-18
113.600000	1.88252e-18
113.550000	1.91793e-18
113.500000	1.95401e-18
113.450000	1.99077e-18
113.400000	2.02822e-18
113.350000	2.06637e-18
113.300000	2.10524e-18
113.250000	2.14485e-18
113.200000	2.18519e-18
113.150000	2.2263e-18
113.100000	2.26818e-18
113.050000	2.31084e-18
113.000000	2.35431e-18
112.950000	2.3986e-18
112.900000	2.44372e-18
112.850000	2.48969e-18
112.800000	2.53652e-18
112.750000	2.58424e-18
112.700000	2.63285e-18
112.650000	2.68238e-18
112.600000	2.73284e-18
112.550000	2.78424e-18
112.500000	2.83662e-18
112.450000	2.88998e-18
112.400000	2.94434e-18
112.350000	2.99973e-18
112.300000	3.05616e-18
112.250000	3.11364e-18
112.200000	3.17222e-18
112.150000	3.23189e-18
112.100000	3.29268e-18
112.050000	3.35462e-18
112.000000	3.41773e-18
111.950000	3.48202e-18
111.900000	3.54752e-18
111.850000	3.61425e-18
111.800000	3.68224e-18
111.750000	3.7515e-18
111.700000	3.82207e-18
111.650000	3.89397e-18
111.600000	3.96722e-18
111.550000	4.04185e-18
111.500000	4.11788e-18
111.450000	4.19534e-18
111.400000	4.27426e-18
111.350000	4.35466e-18
111.300000	4.43657e-18
111.250000	4.52003e-18
111.200000	4.60506e-18
111.150000	4.69168e-18
111.100000	4.77994e-18
111.050000	4.86985e-18
111.000000	4.96146e-18
110.950000	5.05479e-18
110.900000	5.14987e-18
110.850000	5.24675e-18
110.800000	5.34544e-18
110.750000	5.446e-18
110.700000	5.54844e-18
110.650000	5.65281e-18
110.600000	5.75915e-18
110.550000	5.86748e-18
110.500000	5.97785e-18
110.450000	6.0903e-18
110.400000	6.20487e-18
110.350000	6.32158e-18
110.300000	6.4405e-18
110.250000	6.56165e-18
110.200000	6.68508e-18
110.150000	6.81083e-18
110.100000	6.93895e-18
110.050000	7.06948e-18
110.000000	7.20246e-18
109.950000	7.33794e-18
109.900000	7.47598e-18
109.850000	7.61661e-18
109.800000	7.75988e-18
109.750000	7.90585e-18
109.700000	8.05457e-18
109.650000	8.20608e-18
109.600000	8.36044e-18
109.550000	8.51771e-18
109.500000	8.67793e-18
109.450000	8.84117e-18
109.400000	9.00748e-18
109.350000	9.17692e-18
109.300000	9.34954e-18
109.250000	9.52541e-18
109.200000	9.7046e-18
109.150000	9.88715e-18
109.100000	1.00731e-17
109.050000	1.02626e-17
109.000000	1.04557e-17
108.950000	1.06523e-17
108.900000	1.08527e-17
108.850000	1.10569e-17
108.800000	1.12649e-17
108.750000	1.14768e-17
108.700000	1.16926e-17
108.650000	1.19126e-17
108.600000	1.21367e-17
108.550000	1.2365e-17
108.500000	1.25976e-17
108.450000	1.28345e-17
108.400000	1.3076e-17
108.350000	1.33219e-17
108.300000	1.35725e-17
108.250000	1.38278e-17
108.200000	1.40879e-17
108.150000	1.43529e-17
108.100000	1.46229e-17
108.050000	1.4898e-17
108.000000	1.51782e-17
107.950000	1.54638e-17
107.900000	1.57546e-17
107.850000	1.6051e-17
107.800000	1.63529e-17
107.750000	1.66605e-17
107.700000	1.69739e-17
107.650000	1.72932e-17
107.600000	1.76185e-17
107.550000	1.79499e-17
107.500000	1.82876e-17
107.450000	1.86316e-17
107.400000	1.8982e-17
107.350000	1.93391e-17
107.300000	1.97029e-17
107.250000	2.00735e-17
107.200000	2.04511e-17
107.150000	2.08358e-17
107.100000	2.12277e-17
107.050000	2.1627e-17
107.000000	2.20339e-17
106.950000	2.24483e-17
106.900000	2.28706e-17
106.850000	2.33008e-17
106.800000	2.37391e-17
106.750000	2.41856e-17
106.700000	2.46406e-17
106.650000	2.51041e-17
106.600000	2.55763e-17
106.550000	2.60574e-17
106.500000	2.65476e-17
106.450000	2.70469e-17
106.400000	2.75557e-17
106.350000	2.8074e-17
106.300000	2.86021e-17
106.250000	2.91401e-17
106.200000	2.96883e-17
106.150000	3.02467e-17
106.100000	3.08157e-17
106.050000	3.13953e-17
106.000000	3.19859e-17
105.950000	3.25876e-17
105.900000	3.32006e-17
105.850000	3.38251e-17
105.800000	3.44613e-17
105.750000	3.51096e-17
105.700000	3.577e-17
105.650000	3.64428e-17
105.600000	3.71284e-17
105.550000	3.78268e-17
105.500000	3.85383e-17
105.450000	3.92632e-17
105.400000	4.00018e-17
105.350000	4.07542e-17
105.300000	4.15208e-17
105.250000	4.23018e-17
105.200000	4.30976e-17
105.150000	4.39082e-17
105.100000	4.47342e-17
105.050000	4.55756e-17
105.000000	4.64329e-17
104.950000	4.73063e-17
104.900000	4.81962e-17
104.850000	4.91028e-17
104.800000	5.00264e-17
104.750000	5.09674e-17
104.700000	5.19261e-17
104.650000	5.29029e-17
104.600000	5.3898e-17
104.550000	5.49118e-17
104.500000	5.59448e-17
104.450000	5.69971e-17
104.400000	5.80692e-17
104.350000	5.91615e-17
104.300000	6.02744e-17
104.250000	6.14081e-17
104.200000	6.25632e-17
104.150000	6.37401e-17
104.100000	6.4939e-17
104.050000	6.61606e-17
104.000000	6.74051e-17
103.950000	6.8673e-17
103.900000	6.99647e-17
103.850000	7.12808e-17
103.800000	7.26216e-17
103.750000	7.39876e-17
103.700000	7.53793e-17
103.650000	7.67972e-17
103.600000	7.82418e-17
103.550000	7.97135e-17
103.500000	8.1213e-17
103.450000	8.27406e-17
103.400000	8.4297e-17
103.350000	8.58826e-17
103.300000	8.74981e-17
103.250000	8.91439e-17
103.200000	9.08207e-17
103.150000	9.25291e-17
103.100000	9.42696e-17
103.050000	9.60428e-17
103.000000	9.78494e-17
102.950000	9.96899e-17
102.900000	1.01565e-16
102.850000	1.03476e-16
102.800000	1.05422e-16
102.750000	1.07405e-16
102.700000	1.09425e-16
102.650000	1.11484e-16
102.600000	1.13581e-16
102.550000	1.15717e-16
102.500000	1.17894e-16
102.450000	1.20111e-16
102.400000	1.22371e-16
102.350000	1.24672e-16
102.300000	1.27017e-16
102.250000	1.29407e-16
102.200000	1.31841e-16
102.150000	1.34321e-16
102.100000	1.36847e-16
102.050000	1.39421e-16
102.000000	1.42044e-16
101.950000	1.44716e-16
101.900000	1.47438e-16
101.850000	1.50211e-16
101.800000	1.53037e-16
101.750000	1.55915e-16
101.700000	1.58848e-16
101.650000	1.61836e-16
101.600000	1.6488e-16
101.550000	1.67982e-16
101.500000	1.71141e-16
101.450000	1.7436e-16
101.400000	1.7764e-16
101.350000	1.80982e-16
101.300000	1.84386e-16
101.250000	1.87854e-16
101.200000	1.91388e-16
101.150000	1.94988e-16
101.100000	1.98655e-16
101.050000	2.02392e-16
101.000000	2.06199e-16
100.950000	2.10078e-16
100.900000	2.14029e-16
100.850000	2.18055e-16
100.800000	2.22157e-16
100.750000	2.26335e-16
100.700000	2.30593e-16
100.650000	2.3493e-16
100.600000	2.39349e-16
100.550000	2.43851e-16
100.500000	2.48438e-16
100.450000	2.53111e-16
100.400000	2.57872e-16
100.350000	2.62723e-16
100.300000	2.67664e-16
100.250000	2.72699e-16
100.200000	2.77829e-16
100.150000	2.83054e-16
100.100000	2.88379e-16
100.050000	2.93803e-16
100.000000	2.99329e-16
99.950000	3.0496e-16
99.900000	3.10696e-16
99.850000	3.1654e-16
99.800000	3.22494e-16
99.750000	3.2856e-16
99.700000	3.3474e-16
99.650000	3.41037e-16
99.600000	3.47451e-16
99.550000	3.53987e-16
99.500000	3.60645e-16
99.450000	3.67429e-16
99.400000	3.7434e-16
99.350000	3.81382e-16
99.300000	3.88555e-16
99.250000	3.95864e-16
99.200000	4.0331e-16
99.150000	4.10896e-16
99.100000	4.18625e-16
99.050000	4.26499e-16
99.000000	4.34521e-16
98.950000	4.42695e-16
98.900000	4.51022e-16
98.850000	4.59505e-16
98.800000	4.68148e-16
98.750000	4.76954e-16
98.700000	4.85925e-16
98.650000	4.95065e-16
98.600000	5.04377e-16
98.550000	5.13865e-16
98.500000	5.2353e-16
98.450000	5.33378e-16
98.400000	5.4341e-16
98.350000	5.53631e-16
98.300000	5.64045e-16
98.250000	5.74655e-16
98.200000	5.85464e-16
98.150000	5.96476e-16
98.100000	6.07695e-16
98.050000	6.19126e-16
98.000000	6.30771e-16
97.950000	6.42636e-16
97.900000	6.54724e-16
97.850000	6.67039e-16
97.800000	6.79585e-16
97.750000	6.92368e-16
97.700000	7.05391e-16
97.650000	7.18659e-16
97.600000	7.32177e-16
97.550000	7.45949e-16
97.500000	7.5998e-16
97.450000	7.74274e-16
97.400000	7.88838e-16
97.350000	8.03676e-16
97.300000	8.18793e-16
97.250000	8.34194e-16
97.200000	8.49884e-16
97.150000	8.6587e-16
97.100000	8.82157e-16
97.050000	8.9875e-16
97.000000	9.15655e-16
96.950000	9.32878e-16
96.900000	9.50424e-16
96.850000	9.68301e-16
96.800000	9.86515e-16
96.750000	1.00507e-15
96.700000	1.02398e-15
96.650000	1.04324e-15
96.600000	1.06286e-15
96.550000	1.08285e-15
96.500000	1.10322e-15
96.450000	1.12397e-15
96.400000	1.14511e-15
96.350000	1.16665e-15
96.300000	1.18859e-15
96.250000	1.21095e-15
96.200000	1.23373e-15
96.150000	1.25693e-15
96.100000	1.28057e-15
96.050000	1.30466e-15
96.000000	1.3292e-15
95.950000	1.3542e-15
95.900000	1.37967e-15
95.850000	1.40562e-15
95.800000	1.43206e-15
95.750000	1.459e-15
95.700000	1.48644e-15
95.650000	1.5144e-15
95.600000	1.54288e-15
95.550000	1.57191e-15
95.500000	1.60147e-15
95.450000	1.63159e-15
95.400000	1.66228e-15
95.350000	1.69355e-15
95.300000	1.7254e-15
95.250000	1.75786e-15
95.200000	1.79092e-15
95.150000	1.82461e-15
95.100000	1.85893e-15
95.050000	1.89389e-15
95.000000	1.92951e-15
94.950000	1.96581e-15
94.900000	2.00278e-15
94.850000	2.04045e-15
94.800000	2.07883e-15
94.750000	2.11793e-15
94.700000	2.15777e-15
94.650000	2.19836e-15
94.600000	2.2397e-15
94.550000	2.28183e-15
94.500000	2.32475e-15
94.450000	2.36848e-15
94.400000	2.41303e-15
94.350000	2.45841e-15
94.300000	2.50465e-15
94.250000	2.55176e-15
94.200000	2.59976e-15
94.150000	2.64866e-15
94.100000	2.69848e-15
94.050000	2.74923e-15
94.000000	2.80094e-15
93.950000	2.85363e-15
93.900000	2.9073e-15
93.850000	2.96198e-15
93.800000	3.0177e-15
93.750000	3.07446e-15
93.700000	3.13228e-15
93.650000	3.1912e-15
93.600000	3.25122e-15
93.550000	3.31237e-15
93.500000	3.37468e-15
93.450000	3.43815e-15
93.400000	3.50282e-15
93.350000	3.5687e-15
93.300000	3.63583e-15
93.250000	3.70421e-15
93.200000	3.77389e-15
93.150000	3.84487e-15
93.100000	3.91719e-15
93.050000	3.99086e-15
93.000000	4.06593e-15
92.950000	4.1424e-15
92.900000	4.22032e-15
92.850000	4.2997e-15
92.800000	4.38057e-15
92.750000	4.46296e-15
92.700000	4.54691e-15
92.650000	4.63243e-15
92.600000	4.71956e-15
92.550000	4.80833e-15
92.500000	4.89877e-15
92.450000	4.99091e-15
92.400000	5.08478e-15
92.350000	5.18042e-15
92.300000	5.27786e-15
92.250000	5.37713e-15
92.200000	5.47827e-15
92.150000	5.58131e-15
92.100000	5.68628e-15
92.050000	5.79323e-15
92.000000	5.9022e-15
91.950000	6.01321e-15
91.900000	6.12631e-15
91.850000	6.24154e-15
91.800000	6.35894e-15
91.750000	6.47854e-15
91.700000	6.60039e-15
91.650000	6.72454e-15
91.600000	6.85102e-15
91.550000	6.97988e-15
91.500000	7.11116e-15
91.450000	7.24491e-15
91.400000	7.38118e-15
91.350000	7.52001e-15
91.300000	7.66145e-15
91.250000	7.80555e-15
91.200000	7.95236e-15
91.150000	8.10194e-15
91.100000	8.25432e-15
91.050000	8.40958e-15
91.000000	8.56775e-15
90.950000	8.7289e-15
90.900000	8.89307e-15
90.850000	9.06034e-15
90.800000	9.23075e-15
90.750000	9.40437e-15
90.700000	9.58125e-15
90.650000	9.76146e-15
90.600000	9.94506e-15
90.550000	1.01321e-14
90.500000	1.03227e-14
90.450000	1.05168e-14
90.400000	1.07146e-14
90.350000	1.09162e-14
90.300000	1.11215e-14
90.250000	1.13307e-14
90.200000	1.15438e-14
90.150000	1.17609e-14
90.100000	1.19821e-14
90.050000	1.22075e-14
90.000000	1.24371e-14
89.950000	1.2671e-14
89.900000	1.29093e-14
89.850000	1.31521e-14
89.800000	1.33995e-14
89.750000	1.36515e-14
89.700000	1.39083e-14
89.650000	1.41699e-14
89.600000	1.44364e-14
89.550000	1.47079e-14
89.500000	1.49845e-14
89.450000	1.52664e-14
89.400000	1.55535e-14
89.350000	1.58461e-14
89.300000	1.61441e-14
89.250000	1.64477e-14
89.200000	1.67571e-14
89.150000	1.70723e-14
89.100000	1.73934e-14
89.050000	1.77205e-14
89.000000	1.80538e-14
88.950000	1.83934e-14
88.900000	1.87393e-14
88.850000	1.90918e-14
88.800000	1.94508e-14
88.750000	1.98167e-14
88.700000	2.01894e-14
88.650000	2.05691e-14
88.600000	2.0956e-14
88.550000	2.13501e-14
88.500000	2.17517e-14
88.450000	2.21608e-14
88.400000	2.25776e-14
88.350000	2.30023e-14
88.300000	2.34349e-14
88.250000	2.38757e-14
88.200000	2.43247e-14
88.150000	2.47822e-14
88.100000	2.52483e-14
88.050000	2.57232e-14
88.000000	2.6207e-14
87.950000	2.66999e-14
87.900000	2.72021e-14
87.850000	2.77137e-14
87.800000	2.8235e-14
87.750000	2.8766e-14
87.700000	2.9307e-14
87.650000	2.98583e-14
87.600000	3.04198e-14
87.550000	3.0992e-14
87.500000	3.15749e-14
87.450000	3.21687e-14
87.400000	3.27738e-14
87.350000	3.33902e-14
87.300000	3.40182e-14
87.250000	3.4658e-14
87.200000	3.53098e-14
87.150000	3.5974e-14
87.100000	3.66506e-14
87.050000	3.73399e-14
87.000000	3.80422e-14
86.950000	3.87577e-14
86.900000	3.94866e-14
86.850000	4.02293e-14
86.800000	4.09859e-14
86.750000	4.17568e-14
86.700000	4.25421e-14
86.650000	4.33423e-14
86.600000	4.41574e-14
86.550000	4.49879e-14
86.500000	4.58341e-14
86.450000	4.66961e-14
86.400000	4.75744e-14
86.350000	4.84692e-14
86.300000	4.93808e-14
86.250000	5.03095e-14
86.200000	5.12557e-14
86.150000	5.22197e-14
86.100000	5.32019e-14
86.050000	5.42025e-14
86.000000	5.52219e-14
85.950000	5.62605e-14
85.900000	5.73187e-14
85.850000	5.83967e-14
85.800000	5.9495e-14
85.750000	6.0614e-14
85.700000	6.1754e-14
85.650000	6.29154e-14
85.600000	6.40987e-14
85.550000	6.53043e-14
85.500000	6.65325e-14
85.450000	6.77838e-14
85.400000	6.90587e-14
85.350000	7.03575e-14
85.300000	7.16808e-14
85.250000	7.3029e-14
85.200000	7.44025e-14
85.150000	7.58018e-14
85.100000	7.72275e-14
85.050000	7.86799e-14
85.000000	8.01597e-14
84.950000	8.16673e-14
84.900000	8.32033e-14
84.850000	8.47682e-14
84.800000	8.63624e-14
84.750000	8.79867e-14
84.700000	8.96415e-14
84.650000	9.13275e-14
84.600000	9.30451e-14
84.550000	9.47951e-14
84.500000	9.65779e-14
84.450000	9.83943e-14
84.400000	1.00245e-13
84.350000	1.0213e-13
84.300000	1.04051e-13
84.250000	1.06008e-13
84.200000	1.08002e-13
84.150000	1.10033e-13
84.100000	1.12102e-13
84.050000	1.14211e-13
84.000000	1.16359e-13
83.950000	1.18547e-13
83.900000	1.20777e-13
83.850000	1.23048e-13
83.800000	1.25363e-13
83.750000	1.2772e-13
83.700000	1.30122e-13
83.650000	1.3257e-13
83.600000	1.35063e-13
83.550000	1.37603e-13
83.500000	1.40191e-13
83.450000	1.42828e-13
83.400000	1.45514e-13
83.350000	1.48251e-13
83.300000	1.51039e-13
83.250000	1.53879e-13
83.200000	1.56774e-13
83.150000	1.59722e-13
83.100000	1.62726e-13
83.050000	1.65786e-13
83.000000	1.68904e-13
82.950000	1.72081e-13
82.900000	1.75317e-13
82.850000	1.78615e-13
82.800000	1.81974e-13
82.750000	1.85396e-13
82.700000	1.88883e-13
82.650000	1.92435e-13
82.600000	1.96055e-13
82.550000	1.99742e-13
82.500000	2.03499e-13
82.450000	2.07326e-13
82.400000	2.11225e-13
82.350000	2.15197e-13
82.300000	2.19245e-13
82.250000	2.23368e-13
82.200000	2.27569e-13
82.150000	2.31849e-13
82.100000	2.36209e-13
82.050000	2.40652e-13
82.000000	2.45178e-13
81.950000	2.49789e-13
81.900000	2.54487e-13
81.850000	2.59273e-13
81.800000	2.64149e-13
81.750000	2.69117e-13
81.700000	2.74178e-13
81.650000	2.79335e-13
81.600000	2.84588e-13
81.550000	2.8994e-13
81.500000	2.95393e-13
81.450000	3.00949e-13
81.400000	3.06609e-13
81.350000	3.12375e-13
81.300000	3.1825e-13
81.250000	3.24235e-13
81.200000	3.30333e-13
81.150000	3.36545e-13
81.100000	3.42875e-13
81.050000	3.49323e-13
81.000000	3.55893e-13
80.950000	3.62586e-13
80.900000	3.69405e-13
80.850000	3.76353e-13
80.800000	3.83431e-13
80.750000	3.90642e-13
80.700000	3.97989e-13
80.650000	4.05473e-13
80.600000	4.13099e-13
80.550000	4.20868e-13
80.500000	4.28783e-13
80.450000	4.36847e-13
80.400000	4.45063e-13
80.350000	4.53433e-13
80.300000	4.61961e-13
80.250000	4.70649e-13
80.200000	4.795e-13
80.150000	4.88518e-13
80.100000	4.97706e-13
80.050000	5.07066e-13
80.000000	5.16602e-13
79.950000	5.26318e-13
79.900000	5.36216e-13
79.850000	5.463e-13
79.800000	5.56574e-13
79.750000	5.67042e-13
79.700000	5.77706e-13
79.650000	5.8857e-13
79.600000	5.99639e-13
79.550000	6.10917e-13
79.500000	6.22406e-13
79.450000	6.34111e-13
79.400000	6.46037e-13
79.350000	6.58186e-13
79.300000	6.70565e-13
79.250000	6.83176e-13
79.200000	6.96024e-13
79.150000	7.09114e-13
79.100000	7.22449e-13
79.050000	7.36036e-13
79.000000	7.49878e-13
78.950000	7.63981e-13
78.900000	7.78349e-13
78.850000	7.92987e-13
78.800000	8.079e-13
78.750000	8.23094e-13
78.700000	8.38573e-13
78.650000	8.54344e-13
78.600000	8.70411e-13
78.550000	8.8678e-13
78.500000	9.03457e-13
78.450000	9.20448e-13
78.400000	9.37758e-13
78.350000	9.55394e-13
78.300000	9.73362e-13
78.250000	9.91667e-13
78.200000	1.01032e-12
78.150000	1.02932e-12
78.100000	1.04867e-12
78.050000	1.0684e-12
78.000000	1.08849e-12
77.950000	1.10896e-12
77.900000	1.12981e-12
77.850000	1.15106e-12
77.800000	1.17271e-12
77.750000	1.19476e-12
77.700000	1.21723e-12
77.650000	1.24012e-12
77.600000	1.26345e-12
77.550000	1.28721e-12
77.500000	1.31141e-12
77.450000	1.33608e-12
77.400000	1.3612e-12
77.350000	1.3868e-12
77.300000	1.41288e-12
77.250000	1.43945e-12
77.200000	1.46652e-12
77.150000	1.4941e-12
77.100000	1.5222e-12
77.050000	1.55083e-12
77.000000	1.57999e-12
76.950000	1.60971e-12
76.900000	1.63998e-12
76.850000	1.67082e-12
76.800000	1.70224e-12
76.750000	1.73425e-12
76.700000	1.76687e-12
76.650000	1.80009e-12
76.600000	1.83395e-12
76.550000	1.86844e-12
76.500000	1.90357e-12
76.450000	1.93937e-12
76.400000	1.97584e-12
76.350000	2.013e-12
76.300000	2.05086e-12
76.250000	2.08943e-12
76.200000	2.12872e-12
76.150000	2.16875e-12
76.100000	2.20954e-12
76.050000	2.25109e-12
76.000000	2.29342e-12
75.950000	2.33655e-12
75.900000	2.38049e-12
75.850000	2.42526e-12
75.800000	2.47087e-12
75.750000	2.51734e-12
75.700000	2.56468e-12
75.650000	2.61291e-12
75.600000	2.66204e-12
75.550000	2.71211e-12
75.500000	2.76311e-12
75.450000	2.81507e-12
75.400000	2.86801e-12
75.350000	2.92194e-12
75.300000	2.97689e-12
75.250000	3.03288e-12
75.200000	3.08991e-12
75.150000	3.14802e-12
75.100000	3.20722e-12
75.050000	3.26753e-12
75.000000	3.32898e-12
74.950000	3.39158e-12
74.900000	3.45536e-12
74.850000	3.52034e-12
74.800000	3.58655e-12
74.750000	3.65399e-12
74.700000	3.72271e-12
74.650000	3.79271e-12
74.600000	3.86404e-12
74.550000	3.9367e-12
74.500000	4.01073e-12
74.450000	4.08616e-12
74.400000	4.163e-12
74.350000	4.24129e-12
74.300000	4.32105e-12
74.250000	4.4023e-12
74.200000	4.48509e-12
74.150000	4.56943e-12
74.100000	4.65536e-12
74.050000	4.74291e-12
74.000000	4.8321e-12
73.950000	4.92297e-12
73.900000	5.01555e-12
73.850000	5.10987e-12
73.800000	5.20596e-12
73.750000	5.30386e-12
73.700000	5.4036e-12
73.650000	5.50521e-12
73.600000	5.60874e-12
73.550000	5.71421e-12
73.500000	5.82167e-12
73.450000	5.93115e-12
73.400000	6.04268e-12
73.350000	6.15632e-12
73.300000	6.27209e-12
73.250000	6.39004e-12
73.200000	6.5102e-12
73.150000	6.63263e-12
73.100000	6.75735e-12
73.050000	6.88442e-12
73.000000	7.01389e-12
72.950000	7.14578e-12
72.900000	7.28016e-12
72.850000	7.41706e-12
72.800000	7.55654e-12
72.750000	7.69864e-12
72.700000	7.84341e-12
72.650000	7.99091e-12
72.600000	8.14118e-12
72.550000	8.29427e-12
72.500000	8.45024e-12
72.450000	8.60915e-12
72.400000	8.77104e-12
72.350000	8.93598e-12
72.300000	9.10402e-12
72.250000	9.27522e-12
72.200000	9.44964e-12
72.150000	9.62734e-12
72.100000	9.80838e-12
72.050000	9.99282e-12
72.000000	1.01807e-11
71.950000	1.03722e-11
71.900000	1.05672e-11
71.850000	1.07659e-11
71.800000	1.09684e-11
71.750000	1.11746e-11
71.700000	1.13848e-11
71.650000	1.15989e-11
71.600000	1.1817e-11
71.550000	1.20392e-11
71.500000	1.22656e-11
71.450000	1.24962e-11
71.400000	1.27312e-11
71.350000	1.29706e-11
71.300000	1.32145e-11
71.250000	1.3463e-11
71.200000	1.37162e-11
71.150000	1.39741e-11
71.100000	1.42369e-11
71.050000	1.45046e-11
71.000000	1.47774e-11
70.950000	1.50552e-11
70.900000	1.53384e-11
70.850000	1.56268e-11
70.800000	1.59206e-11
70.750000	1.622e-11
70.700000	1.6525e-11
70.650000	1.68358e-11
70.600000	1.71523e-11
70.550000	1.74749e-11
70.500000	1.78035e-11
70.450000	1.81383e-11
70.400000	1.84793e-11
70.350000	1.88268e-11
70.300000	1.91809e-11
70.250000	1.95415e-11
70.200000	1.9909e-11
70.150000	2.02834e-11
70.100000	2.06648e-11
70.050000	2.10534e-11
70.000000	2.14493e-11
69.950000	2.18526e-11
69.900000	2.22635e-11
69.850000	2.26822e-11
69.800000	2.31087e-11
69.750000	2.35432e-11
69.700000	2.39859e-11
69.650000	2.4437e-11
69.600000	2.48965e-11
69.550000	2.53646e-11
69.500000	2.58416e-11
69.450000	2.63275e-11
69.400000	2.68226e-11
69.350000	2.7327e-11
69.300000	2.78408e-11
69.250000	2.83643e-11
69.200000	2.88977e-11
69.150000	2.94411e-11
69.100000	2.99947e-11
69.050000	3.05587e-11
69.000000	3.11333e-11
68.950000	3.17187e-11
68.900000	3.23152e-11
68.850000	3.29228e-11
68.800000	3.35419e-11
68.750000	3.41726e-11
68.700000	3.48152e-11
68.650000	3.54698e-11
68.600000	3.61368e-11
68.550000	3.68163e-11
68.500000	3.75086e-11
68.450000	3.82139e-11
68.400000	3.89325e-11
68.350000	3.96645e-11
68.300000	4.04104e-11
68.250000	4.11702e-11
68.200000	4.19444e-11
68.150000	4.27331e-11
68.100000	4.35366e-11
68.050000	4.43553e-11
68.000000	4.51893e-11
67.950000	4.6039e-11
67.900000	4.69047e-11
67.850000	4.77867e-11
67.800000	4.86852e-11
67.750000	4.96007e-11
67.700000	5.05333e-11
67.650000	5.14835e-11
67.600000	5.24516e-11
67.550000	5.34379e-11
67.500000	5.44427e-11
67.450000	5.54664e-11
67.400000	5.65094e-11
67.350000	5.75719e-11
67.300000	5.86545e-11
67.250000	5.97574e-11
67.200000	6.0881e-11
67.150000	6.20257e-11
67.100000	6.3192e-11
67.050000	6.43802e-11
67.000000	6.55908e-11
66.950000	6.68241e-11
66.900000	6.80806e-11
66.850000	6.93607e-11
66.800000	7.06649e-11
66.750000	7.19937e-11
66.700000	7.33474e-11
66.650000	7.47265e-11
66.600000	7.61316e-11
66.550000	7.75631e-11
66.500000	7.90215e-11
66.450000	8.05074e-11
66.400000	8.20212e-11
66.350000	8.35634e-11
66.300000	8.51346e-11
66.250000	8.67354e-11
66.200000	8.83663e-11
66.150000	9.00278e-11
66.100000	9.17206e-11
66.050000	9.34452e-11
66.000000	9.52023e-11
65.950000	9.69923e-11
65.900000	9.88161e-11
65.850000	1.00674e-10
65.800000	1.02567e-10
65.750000	1.04496e-10
65.700000	1.0646e-10
65.650000	1.08462e-10
65.600000	1.10501e-10
65.550000	1.12579e-10
65.500000	1.14696e-10
65.450000	1.16853e-10
65.400000	1.1905e-10
65.350000	1.21288e-10
65.300000	1.23569e-10
65.250000	1.25892e-10
65.200000	1.28259e-10
65.150000	1.30671e-10
65.100000	1.33128e-10
65.050000	1.35631e-10
65.000000	1.38181e-10
64.950000	1.40779e-10
64.900000	1.43426e-10
64.850000	1.46123e-10
64.800000	1.4887e-10
64.750000	1.5167e-10
64.700000	1.54521e-10
64.650000	1.57427e-10
64.600000	1.60387e-10
64.550000	1.63402e-10
64.500000	1.66475e-10
64.450000	1.69605e-10
64.400000	1.72794e-10
64.350000	1.76043e-10
64.300000	1.79353e-10
64.250000	1.82725e-10
64.200000	1.8616e-10
64.150000	1.89661e-10
64.100000	1.93227e-10
64.050000	1.9686e-10
64.000000	2.00561e-10
63.950000	2.04332e-10
63.900000	2.08174e-10
63.850000	2.12088e-10
63.800000	2.16076e-10
63.750000	2.20138e-10
63.700000	2.24277e-10
63.650000	2.28494e-10
63.600000	2.3279e-10
63.550000	2.37167e-10
63.500000	2.41626e-10
63.450000	2.46169e-10
63.400000	2.50798e-10
63.350000	2.55513e-10
63.300000	2.60317e-10
63.250000	2.65212e-10
63.200000	2.70198e-10
63.150000	2.75278e-10
63.100000	2.80454e-10
63.050000	2.85727e-10
63.000000	2.91099e-10
62.950000	2.96572e-10
62.900000	3.02148e-10
62.850000	3.07829e-10
62.800000	3.13617e-10
62.750000	3.19513e-10
62.700000	3.25521e-10
62.650000	3.31641e-10
62.600000	3.37876e-10
62.550000	3.44229e-10
62.500000	3.50701e-10
62.450000	3.57295e-10
62.400000	3.64012e-10
62.350000	3.70856e-10
62.300000	3.77829e-10
62.250000	3.84933e-10
62.200000	3.9217e-10
62.150000	3.99543e-10
62.100000	4.07055e-10
62.050000	4.14708e-10
62.000000	4.22505e-10
61.950000	4.30449e-10
61.900000	4.38542e-10
61.850000	4.46787e-10
61.800000	4.55187e-10
61.750000	4.63745e-10
61.700000	4.72464e-10
61.650000	4.81347e-10
61.600000	4.90397e-10
61.550000	4.99617e-10
61.500000	5.0901e-10
61.450000	5.1858e-10
61.400000	5.2833e-10
61.350000	5.38263e-10
61.300000	5.48383e-10
61.250000	5.58693e-10
61.200000	5.69197e-10
61.150000	5.79898e-10
61.100000	5.908e-10
61.050000	6.01908e-10
61.000000	6.13224e-10
60.950000	6.24753e-10
60.900000	6.36499e-10
60.850000	6.48466e-10
60.800000	6.60657e-10
60.750000	6.73078e-10
60.700000	6.85733e-10
60.650000	6.98625e-10
60.600000	7.11759e-10
60.550000	7.25141e-10
60.500000	7.38774e-10
60.450000	7.52663e-10
60.400000	7.66814e-10
60.350000	7.8123e-10
60.300000	7.95918e-10
60.250000	8.10881e-10
60.200000	8.26126e-10
60.150000	8.41658e-10
60.100000	8.57481e-10
60.050000	8.73602e-10
60.000000	8.90026e-10
59.950000	9.06759e-10
59.900000	9.23806e-10
59.850000	9.41174e-10
59.800000	9.58868e-10
59.750000	9.76895e-10
59.700000	9.95261e-10
59.650000	1.01397e-09
59.600000	1.03303e-09
59.550000	1.05246e-09
59.500000	1.07224e-09
59.450000	1.0924e-09
59.400000	1.11294e-09
59.350000	1.13386e-09
59.300000	1.15518e-09
59.250000	1.17689e-09
59.200000	1.19902e-09
59.150000	1.22156e-09
59.100000	1.24453e-09
59.050000	1.26792e-09
59.000000	1.29176e-09
58.950000	1.31604e-09
58.900000	1.34079e-09
58.850000	1.36599e-09
58.800000	1.39167e-09
58.750000	1.41784e-09
58.700000	1.44449e-09
58.650000	1.47165e-09
58.600000	1.49931e-09
58.550000	1.5275e-09
58.500000	1.55622e-09
58.450000	1.58547e-09
58.400000	1.61528e-09
58.350000	1.64564e-09
58.300000	1.67658e-09
58.250000	1.7081e-09
58.200000	1.74021e-09
58.150000	1.77293e-09
58.100000	1.80626e-09
58.050000	1.84021e-09
58.000000	1.87481e-09
57.950000	1.91005e-09
57.900000	1.94596e-09
57.850000	1.98254e-09
57.800000	2.01981e-09
57.750000	2.05778e-09
57.700000	2.09647e-09
57.650000	2.13588e-09
57.600000	2.17603e-09
57.550000	2.21694e-09
57.500000	2.25862e-09
57.450000	2.30107e-09
57.400000	2.34433e-09
57.350000	2.3884e-09
57.300000	2.4333e-09
57.250000	2.47905e-09
57.200000	2.52565e-09
57.150000	2.57313e-09
57.100000	2.6215e-09
57.050000	2.67078e-09
57.000000	2.72099e-09
56.950000	2.77214e-09
56.900000	2.82425e-09
56.850000	2.87734e-09
56.800000	2.93143e-09
56.750000	2.98654e-09
56.700000	3.04268e-09
56.650000	3.09988e-09
56.600000	3.15815e-09
56.550000	3.21752e-09
56.500000	3.27801e-09
56.450000	3.33963e-09
56.400000	3.40241e-09
56.350000	3.46637e-09
56.300000	3.53153e-09
56.250000	3.59792e-09
56.200000	3.66555e-09
56.150000	3.73446e-09
56.100000	3.80466e-09
56.050000	3.87618e-09
56.000000	3.94904e-09
55.950000	4.02328e-09
55.900000	4.09891e-09
55.850000	4.17596e-09
55.800000	4.25446e-09
55.750000	4.33443e-09
55.700000	4.41591e-09
55.650000	4.49892e-09
55.600000	4.58349e-09
55.550000	4.66965e-09
55.500000	4.75743e-09
55.450000	4.84686e-09
55.400000	4.93797e-09
55.350000	5.03079e-09
55.300000	5.12536e-09
55.250000	5.22171e-09
55.200000	5.31986e-09
55.150000	5.41986e-09
55.100000	5.52174e-09
55.050000	5.62554e-09
55.000000	5.73128e-09
54.950000	5.83902e-09
54.900000	5.94878e-09
54.850000	6.0606e-09
54.800000	6.17452e-09
54.750000	6.29059e-09
54.700000	6.40883e-09
54.650000	6.5293e-09
54.600000	6.65203e-09
54.550000	6.77707e-09
54.500000	6.90446e-09
54.450000	7.03425e-09
54.400000	7.16647e-09
54.350000	7.30118e-09
54.300000	7.43842e-09
54.250000	7.57824e-09
54.200000	7.72069e-09
54.150000	7.86581e-09
54.100000	8.01367e-09
54.050000	8.1643e-09
54.000000	8.31776e-09
53.950000	8.47411e-09
53.900000	8.63339e-09
53.850000	8.79567e-09
53.800000	8.961e-09
53.750000	9.12944e-09
53.700000	9.30104e-09
53.650000	9.47587e-09
53.600000	9.65398e-09
53.550000	9.83545e-09
53.500000	1.00203e-08
53.450000	1.02087e-08
53.400000	1.04005e-08
53.350000	1.0596e-08
53.300000	1.07952e-08
53.250000	1.09981e-08
53.200000	1.12048e-08
53.150000	1.14155e-08
53.100000	1.163e-08
53.050000	1.18486e-08
53.000000	1.20713e-08
52.950000	1.22982e-08
52.900000	1.25294e-08
52.850000	1.27649e-08
52.800000	1.30048e-08
52.750000	1.32492e-08
52.700000	1.34983e-08
52.650000	1.3752e-08
52.600000	1.40105e-08
52.550000	1.42738e-08
52.500000	1.45421e-08
52.450000	1.48154e-08
52.400000	1.50939e-08
52.350000	1.53776e-08
52.300000	1.56666e-08
52.250000	1.59611e-08
52.200000	1.62611e-08
52.150000	1.65667e-08
52.100000	1.68781e-08
52.050000	1.71953e-08
52.000000	1.75185e-08
51.950000	1.78478e-08
51.900000	1.81832e-08
51.850000	1.8525e-08
51.800000	1.88732e-08
51.750000	1.92279e-08
51.700000	1.95893e-08
51.650000	1.99575e-08
51.600000	2.03326e-08
51.550000	2.07147e-08
51.500000	2.11041e-08
51.450000	2.15007e-08
51.400000	2.19048e-08
51.350000	2.23165e-08
51.300000	2.27359e-08
51.250000	2.31633e-08
51.200000	2.35986e-08
51.150000	2.40421e-08
51.100000	2.4494e-08
51.050000	2.49544e-08
51.000000	2.54234e-08
50.950000	2.59012e-08
50.900000	2.6388e-08
50.850000	2.68839e-08
50.800000	2.73892e-08
50.750000	2.7904e-08
50.700000	2.84284e-08
50.650000	2.89627e-08
50.600000	2.9507e-08
50.550000	3.00616e-08
50.500000	3.06266e-08
50.450000	3.12022e-08
50.400000	3.17886e-08
50.350000	3.2386e-08
50.300000	3.29947e-08
50.250000	3.36148e-08
50.200000	3.42465e-08
50.150000	3.48901e-08
50.100000	3.55459e-08
50.050000	3.62139e-08
50.000000	3.68945e-08
49.950000	3.75879e-08
49.900000	3.82943e-08
49.850000	3.9014e-08
49.800000	3.97472e-08
49.750000	4.04942e-08
49.700000	4.12552e-08
49.650000	4.20305e-08
49.600000	4.28204e-08
49.550000	4.36251e-08
49.500000	4.4445e-08
49.450000	4.52803e-08
49.400000	4.61312e-08
49.350000	4.69982e-08
49.300000	4.78814e-08
49.250000	4.87812e-08
49.200000	4.9698e-08
49.150000	5.06319e-08
49.100000	5.15835e-08
49.050000	5.25529e-08
49.000000	5.35405e-08
48.950000	5.45466e-08
48.900000	5.55717e-08
48.850000	5.66161e-08
48.800000	5.768e-08
48.750000	5.8764e-08
48.700000	5.98683e-08
48.650000	6.09934e-08
48.600000	6.21396e-08
48.550000	6.33073e-08
48.500000	6.4497e-08
48.450000	6.5709e-08
48.400000	6.69439e-08
48.350000	6.82019e-08
48.300000	6.94835e-08
48.250000	7.07893e-08
48.200000	7.21195e-08
48.150000	7.34748e-08
48.100000	7.48555e-08
48.050000	7.62622e-08
48.000000	7.76953e-08
47.950000	7.91553e-08
47.900000	8.06428e-08
47.850000	8.21582e-08
47.800000	8.37021e-08
47.750000	8.5275e-08
47.700000	8.68774e-08
47.650000	8.85099e-08
47.600000	9.01732e-08
47.550000	9.18676e-08
47.500000	9.35939e-08
47.450000	9.53527e-08
47.400000	9.71444e-08
47.350000	9.89699e-08
47.300000	1.0083e-07
47.250000	1.02724e-07
47.200000	1.04655e-07
47.150000	1.06621e-07
47.100000	1.08625e-07
47.050000	1.10666e-07
47.000000	1.12745e-07
46.950000	1.14864e-07
46.900000	1.17022e-07
46.850000	1.19221e-07
46.800000	1.21461e-07
46.750000	1.23744e-07
46.700000	1.26069e-07
46.650000	1.28438e-07
46.600000	1.30851e-07
46.550000	1.3331e-07
46.500000	1.35815e-07
46.450000	1.38367e-07
46.400000	1.40966e-07
46.350000	1.43615e-07
46.300000	1.46314e-07
46.250000	1.49063e-07
46.200000	1.51864e-07
46.150000	1.54717e-07
46.100000	1.57624e-07
46.050000	1.60586e-07
46.000000	1.63603e-07
45.950000	1.66677e-07
45.900000	1.69809e-07
45.850000	1.73e-07
45.800000	1.7625e-07
45.750000	1.79562e-07
45.700000	1.82936e-07
45.650000	1.86373e-07
45.600000	1.89875e-07
45.550000	1.93442e-07
45.500000	1.97077e-07
45.450000	2.0078e-07
45.400000	2.04552e-07
45.350000	2.08395e-07
45.300000	2.12311e-07
45.250000	2.163e-07
45.200000	2.20364e-07
45.150000	2.24504e-07
45.100000	2.28722e-07
45.050000	2.33019e-07
45.000000	2.37397e-07
44.950000	2.41857e-07
44.900000	2.46401e-07
44.850000	2.51031e-07
44.800000	2.55747e-07
44.750000	2.60552e-07
44.700000	2.65447e-07
44.650000	2.70434e-07
44.600000	2.75515e-07
44.550000	2.80692e-07
44.500000	2.85965e-07
44.450000	2.91338e-07
44.400000	2.96811e-07
44.350000	3.02387e-07
44.300000	3.08068e-07
44.250000	3.13856e-07
44.200000	3.19753e-07
44.150000	3.2576e-07
44.100000	3.3188e-07
44.050000	3.38115e-07
44.000000	3.44467e-07
43.950000	3.50938e-07
43.900000	3.57531e-07
43.850000	3.64248e-07
43.800000	3.71091e-07
43.750000	3.78062e-07
43.700000	3.85165e-07
43.650000	3.92401e-07
43.600000	3.99772e-07
43.550000	4.07283e-07
43.500000	4.14934e-07
43.450000	4.22729e-07
43.400000	4.3067e-07
43.350000	4.38761e-07
43.300000	4.47003e-07
43.250000	4.554e-07
43.200000	4.63955e-07
43.150000	4.72671e-07
43.100000	4.8155e-07
43.050000	4.90596e-07
43.000000	4.99812e-07
42.950000	5.09201e-07
42.900000	5.18767e-07
42.850000	5.28512e-07
42.800000	5.3844e-07
42.750000	5.48554e-07
42.700000	5.58859e-07
42.650000	5.69357e-07
42.600000	5.80052e-07
42.550000	5.90948e-07
42.500000	6.02048e-07
42.450000	6.13358e-07
42.400000	6.24879e-07
42.350000	6.36617e-07
42.300000	6.48575e-07
42.250000	6.60758e-07
42.200000	6.7317e-07
42.150000	6.85814e-07
42.100000	6.98696e-07
42.050000	7.11821e-07
42.000000	7.25191e-07
41.950000	7.38813e-07
41.900000	7.5269e-07
41.850000	7.66828e-07
41.800000	7.81232e-07
41.750000	7.95906e-07
41.700000	8.10855e-07
41.650000	8.26085e-07
41.600000	8.41601e-07
41.550000	8.57409e-07
41.500000	8.73513e-07
41.450000	8.8992e-07
41.400000	9.06635e-07
41.350000	9.23664e-07
41.300000	9.41012e-07
41.250000	9.58687e-07
41.200000	9.76693e-07
41.150000	9.95037e-07
41.100000	1.01373e-06
41.050000	1.03277e-06
41.000000	1.05216e-06
40.950000	1.07192e-06
40.900000	1.09206e-06
40.850000	1.11257e-06
40.800000	1.13346e-06
40.750000	1.15475e-06
40.700000	1.17644e-06
40.650000	1.19853e-06
40.600000	1.22104e-06
40.550000	1.24397e-06
40.500000	1.26734e-06
40.450000	1.29114e-06
40.400000	1.31539e-06
40.350000	1.34009e-06
40.300000	1.36526e-06
40.250000	1.3909e-06
40.200000	1.41702e-06
40.150000	1.44363e-06
40.100000	1.47074e-06
40.050000	1.49836e-06
40.000000	1.5265e-06
39.950000	1.55516e-06
39.900000	1.58437e-06
39.850000	1.61412e-06
39.800000	1.64444e-06
39.750000	1.67532e-06
39.700000	1.70678e-06
39.650000	1.73883e-06
39.600000	1.77148e-06
39.550000	1.80475e-06
39.500000	1.83864e-06
39.450000	1.87316e-06
39.400000	1.90834e-06
39.350000	1.94417e-06
39.300000	1.98068e-06
39.250000	2.01787e-06
39.200000	2.05577e-06
39.150000	2.09437e-06
39.100000	2.13369e-06
39.050000	2.17376e-06
39.000000	2.21458e-06
38.950000	2.25616e-06
38.900000	2.29852e-06
38.850000	2.34168e-06
38.800000	2.38565e-06
38.750000	2.43045e-06
38.700000	2.47608e-06
38.650000	2.52257e-06
38.600000	2.56994e-06
38.550000	2.61819e-06
38.500000	2.66735e-06
38.450000	2.71743e-06
38.400000	2.76846e-06
38.350000	2.82043e-06
38.300000	2.87339e-06
38.250000	2.92734e-06
38.200000	2.9823e-06
38.150000	3.03829e-06
38.100000	3.09534e-06
38.050000	3.15345e-06
38.000000	3.21265e-06
37.950000	3.27297e-06
37.900000	3.33442e-06
37.850000	3.39702e-06
37.800000	3.4608e-06
37.750000	3.52577e-06
37.700000	3.59196e-06
37.650000	3.65939e-06
37.600000	3.72809e-06
37.550000	3.79808e-06
37.500000	3.86938e-06
37.450000	3.94202e-06
37.400000	4.01603e-06
37.350000	4.09142e-06
37.300000	4.16823e-06
37.250000	4.24647e-06
37.200000	4.32619e-06
37.150000	4.4074e-06
37.100000	4.49014e-06
37.050000	4.57442e-06
37.000000	4.66029e-06
36.950000	4.74777e-06
36.900000	4.8369e-06
36.850000	4.92769e-06
36.800000	5.02019e-06
36.750000	5.11442e-06
36.700000	5.21042e-06
36.650000	5.30822e-06
36.600000	5.40786e-06
36.550000	5.50937e-06
36.500000	5.61278e-06
36.450000	5.71813e-06
36.400000	5.82545e-06
36.350000	5.93479e-06
36.300000	6.04619e-06
36.250000	6.15967e-06
36.200000	6.27528e-06
36.150000	6.39306e-06
36.100000	6.51305e-06
36.050000	6.63528e-06
36.000000	6.75982e-06
35.950000	6.88668e-06
35.900000	7.01593e-06
35.850000	7.1476e-06
35.800000	7.28175e-06
35.750000	7.4184e-06
35.700000	7.55763e-06
35.650000	7.69946e-06
35.600000	7.84395e-06
35.550000	7.99116e-06
35.500000	8.14112e-06
35.450000	8.2939e-06
35.400000	8.44954e-06
35.350000	8.6081e-06
35.300000	8.76963e-06
35.250000	8.9342e-06
35.200000	9.10185e-06
35.150000	9.27264e-06
35.100000	9.44664e-06
35.050000	9.6239e-06
35.000000	9.80448e-06
34.950000	9.98845e-06
34.900000	1.01759e-05
34.850000	1.03668e-05
34.800000	1.05613e-05
34.750000	1.07595e-05
34.700000	1.09614e-05
34.650000	1.1167e-05
34.600000	1.13766e-05
34.550000	1.159e-05
34.500000	1.18074e-05
34.450000	1.2029e-05
34.400000	1.22547e-05
34.350000	1.24846e-05
34.300000	1.27188e-05
34.250000	1.29574e-05
34.200000	1.32005e-05
34.150000	1.34481e-05
34.100000	1.37004e-05
34.050000	1.39574e-05
34.000000	1.42193e-05
33.950000	1.4486e-05
33.900000	1.47578e-05
33.850000	1.50346e-05
33.800000	1.53166e-05
33.750000	1.56039e-05
33.700000	1.58966e-05
33.650000	1.61948e-05
33.600000	1.64986e-05
33.550000	1.6808e-05
33.500000	1.71233e-05
33.450000	1.74445e-05
33.400000	1.77717e-05
33.350000	1.8105e-05
33.300000	1.84446e-05
33.250000	1.87905e-05
33.200000	1.91429e-05
33.150000	1.95019e-05
33.100000	1.98677e-05
33.050000	2.02403e-05
33.000000	2.06199e-05
32.950000	2.10066e-05
32.900000	2.14005e-05
32.850000	2.18018e-05
32.800000	2.22107e-05
32.750000	2.26272e-05
32.700000	2.30515e-05
32.650000	2.34837e-05
32.600000	2.39241e-05
32.550000	2.43727e-05
32.500000	2.48297e-05
32.450000	2.52952e-05
32.400000	2.57695e-05
32.350000	2.62527e-05
32.300000	2.67449e-05
32.250000	2.72463e-05
32.200000	2.77572e-05
32.150000	2.82776e-05
32.100000	2.88077e-05
32.050000	2.93478e-05
32.000000	2.98979e-05
31.950000	3.04584e-05
31.900000	3.10294e-05
31.850000	3.16111e-05
31.800000	3.22036e-05
31.750000	3.28073e-05
31.700000	3.34223e-05
31.650000	3.40487e-05
31.600000	3.46869e-05
31.550000	3.53371e-05
31.500000	3.59994e-05
31.450000	3.66741e-05
31.400000	3.73615e-05
31.350000	3.80617e-05
31.300000	3.8775e-05
31.250000	3.95017e-05
31.200000	4.0242e-05
31.150000	4.09961e-05
31.100000	4.17643e-05
31.050000	4.2547e-05
31.000000	4.33442e-05
30.950000	4.41564e-05
30.900000	4.49838e-05
30.850000	4.58267e-05
30.800000	4.66853e-05
30.750000	4.756e-05
30.700000	4.84511e-05
30.650000	4.93588e-05
30.600000	5.02835e-05
30.550000	5.12255e-05
30.500000	5.21851e-05
30.450000	5.31627e-05
30.400000	5.41586e-05
30.350000	5.5173e-05
30.300000	5.62065e-05
30.250000	5.72593e-05
30.200000	5.83317e-05
30.150000	5.94243e-05
30.100000	6.05372e-05
30.050000	6.1671e-05
30.000000	6.28259e-05
29.950000	6.40024e-05
29.900000	6.5201e-05
29.850000	6.64219e-05
29.800000	6.76657e-05
29.750000	6.89327e-05
29.700000	7.02233e-05
29.650000	7.15381e-05
29.600000	7.28775e-05
29.550000	7.42419e-05
29.500000	7.56317e-05
29.450000	7.70476e-05
29.400000	7.84899e-05
29.350000	7.99591e-05
29.300000	8.14558e-05
29.250000	8.29804e-05
29.200000	8.45335e-05
29.150000	8.61156e-05
29.100000	8.77272e-05
29.050000	8.93689e-05
29.000000	9.10413e-05
28.950000	9.27449e-05
28.900000	9.44802e-05
28.850000	9.6248e-05
28.800000	9.80488e-05
28.750000	9.98831e-05
28.700000	0.000101752
28.650000	0.000103655
28.600000	0.000105594
28.550000	0.000107569
28.500000	0.000109581
28.450000	0.000111631
28.400000	0.000113718
28.350000	0.000115845
28.300000	0.000118011
28.250000	0.000120218
28.200000	0.000122466
28.150000	0.000124755
28.100000	0.000127088
28.050000	0.000129463
28.000000	0.000131883
27.950000	0.000134348
27.900000	0.000136859
27.850000	0.000139417
27.800000	0.000142023
27.750000	0.000144676
27.700000	0.00014738
27.650000	0.000150133
27.600000	0.000152938
27.550000	0.000155795
27.500000	0.000158705
27.450000	0.000161669
27.400000	0.000164688
27.350000	0.000167764
27.300000	0.000170896
27.250000	0.000174087
27.200000	0.000177337
27.150000	0.000180648
27.100000	0.000184019
27.050000	0.000187454
27.000000	0.000190952
26.950000	0.000194515
26.900000	0.000198144
26.850000	0.000201841
26.800000	0.000205606
26.750000	0.00020944
26.700000	0.000213346
26.650000	0.000217324
26.600000	0.000221376
26.550000	0.000225502
26.500000	0.000229705
26.450000	0.000233986
26.400000	0.000238346
26.350000	0.000242786
26.300000	0.000247309
26.250000	0.000251915
26.200000	0.000256605
26.150000	0.000261383
26.100000	0.000266248
26.050000	0.000271203
26.000000	0.000276249
25.950000	0.000281388
25.900000	0.000286621
25.850000	0.00029195
25.800000	0.000297377
25.750000	0.000302904
25.700000	0.000308532
25.650000	0.000314263
25.600000	0.000320098
25.550000	0.00032604
25.500000	0.000332091
25.450000	0.000338251
25.400000	0.000344524
25.350000	0.00035091
25.300000	0.000357412
25.250000	0.000364031
25.200000	0.00037077
25.150000	0.00037763
25.100000	0.000384613
25.050000	0.000391721
25.000000	0.000398955
24.950000	0.000406318
24.900000	0.00041381
24.850000	0.000421434
24.800000	0.000429191
24.750000	0.000437081
24.700000	0.000445106
24.650000	0.000453265
24.600000	0.000461559
24.550000	0.000469985
24.500000	0.00047854
24.450000	0.000487214
24.400000	0.000495988
&
```
