## Supplementary material for "All-at-once RNA folding with 3D motif prediction framed by evolutionary information": RF03163_c4-a1b1.cacofold.power

```
# Power analysis of CaCoFold structure 
#
# Powertype = SINGLE SUBSTITUTIONS
# covary  left_pos      right_pos    substitutions      power
#----------------------------------------------------------------
          14		34		13		0.42
     *    15		33		12		0.39
     *    16		32		7		0.20
     *    17		31		11		0.35
     *    18		30		10		0.32
     *    19		29		18		0.55
          20		28		3		0.02
     *    36		52		6		0.16
          37		51		14		0.45
          38		50		1		0.00
     *    39		49		12		0.39
          40		47		18		0.55
          41		46		17		0.52
#
# BPAIRS 13
# avg substitutions per BP  10.9
# BPAIRS expected to covary 4.3 +/- 1.6
# BPAIRS observed to covary 7
#
```
