## Supplementary material for "All-at-once RNA folding with 3D motif prediction framed by evolutionary information": RF03163_c4-a1b1.helixcov

```
# RMs = 2 L = 56

# RM_HELIX NESTED 14-20 28-34, nbp = 7 nbp_cov = 5
# pvals: 0.263062,0.00166909,6.37062e-05,0.00112482,0.000217596,3.99023e-09,0.154644
# aggregated NONE
NESTED  :::::::::::::<<<<<<<______>>>>>>>::::::::::::::::::::
        ::::::::::::::<<<<<________>>>>>:::::::::::::::::::::

# RM_HELIX NESTED 36-39 49-52, nbp = 4 nbp_cov = 2
# pvals: 0.000507983,0.0322206,0.437337,1.12618e-07
# aggregated NONE
NESTED  :::::::::::::::::::::::::::::::::<<<<________>>>>::::
        :::::::::::::::::::::::::::::::::<--<________>-->::::
```
