## Supplementary material for "All-at-once RNA folding with 3D motif prediction framed by evolutionary information": RF03163_c4-a1b1.sorted.cov

```
#
# Method Target_E-val [cov_min,cov_max] [FP | TP True Found | Sen PPV F] 
# GTp    0.05         [-9.95,119.61]     [0 | 7 11 7 | 63.64 100.00 77.78] 
#
#       left_pos       right_pos        score          E-value           pvalue       substitutions      power
#--------------------------------------------------------------------------------------------------------------
*	      19	      29	119.61353	4.38926e-08	3.99023e-09	18		0.55
*	      39	      49	98.10282	1.2388e-06	1.12618e-07	12		0.39
*	      16	      32	57.27969	0.000700768	6.37062e-05	7		0.20
*	      18	      30	49.30038	0.00239356	0.000217596	10		0.32
*	      36	      52	43.71015	0.00558781	0.000507983	6		0.16
*	      17	      31	39.90378	0.012373	0.00112482	11		0.35
*	      15	      33	36.88341	0.0183599	0.00166909	12		0.39
```
