## Supplementary material for "All-at-once RNA folding with 3D motif prediction framed by evolutionary information": RF03163_c4-a1b1.surv

```
119.600000	0.0909091
98.100000	0.181818
57.250000	0.272727
49.300000	0.363636
43.700000	0.454545
39.900000	0.545455
36.850000	0.636364
17.800000	0.727273
7.500000	0.818182
3.700000	0.909091
-0.050000	1
&
47.400000	0.000731529
41.700000	0.00146306
37.250000	0.00219459
29.800000	0.00292612
27.550000	0.00365764
27.500000	0.0051207
26.700000	0.00585223
26.250000	0.00658376
25.300000	0.00731529
24.700000	0.00804682
24.550000	0.00877835
24.450000	0.00950988
23.750000	0.0102414
23.500000	0.0109729
23.050000	0.012436
22.800000	0.0131675
22.650000	0.013899
22.250000	0.0146306
21.550000	0.0160936
21.200000	0.0168252
20.900000	0.0175567
20.850000	0.0182882
20.650000	0.0190198
20.100000	0.0197513
19.850000	0.0204828
19.600000	0.0219459
19.400000	0.0226774
18.250000	0.0234089
17.850000	0.0241405
17.450000	0.024872
17.300000	0.0256035
17.250000	0.0277981
17.200000	0.0285296
16.100000	0.0292612
16.050000	0.0299927
16.000000	0.0314557
15.950000	0.0321873
15.400000	0.0329188
15.050000	0.0336503
14.950000	0.0343819
14.800000	0.0351134
14.550000	0.0358449
14.450000	0.0365764
14.300000	0.037308
14.250000	0.0380395
14.200000	0.038771
14.150000	0.0395026
13.500000	0.0402341
13.400000	0.0409656
13.100000	0.0424287
13.050000	0.0431602
12.550000	0.0446233
12.500000	0.0453548
12.400000	0.0460863
12.350000	0.0475494
12.050000	0.0482809
12.000000	0.0490124
11.950000	0.049744
11.800000	0.051207
11.750000	0.0519386
11.650000	0.0526701
11.400000	0.0534016
11.250000	0.0541331
11.100000	0.0555962
10.900000	0.0570593
10.800000	0.0577908
10.500000	0.0585223
10.350000	0.0592538
10.100000	0.0607169
9.950000	0.0614484
9.600000	0.06218
9.550000	0.063643
9.200000	0.0651061
9.150000	0.0658376
9.050000	0.0673007
8.850000	0.0680322
8.800000	0.0687637
8.750000	0.0702268
8.700000	0.0724214
8.650000	0.0738844
8.600000	0.0746159
8.550000	0.0753475
8.500000	0.076079
8.450000	0.0768105
8.350000	0.0775421
8.200000	0.0782736
8.000000	0.0797366
7.950000	0.0811997
7.900000	0.0819312
7.850000	0.0826628
7.800000	0.0841258
7.750000	0.0848574
7.700000	0.0863204
7.650000	0.0870519
7.600000	0.0877835
7.500000	0.088515
7.450000	0.0899781
7.300000	0.0907096
7.100000	0.0921726
7.050000	0.0950988
6.950000	0.0965618
6.900000	0.0972933
6.850000	0.0980249
6.800000	0.100219
6.750000	0.100951
6.700000	0.101683
6.650000	0.103146
6.600000	0.103877
6.550000	0.104609
6.500000	0.106072
6.450000	0.106803
6.400000	0.107535
6.350000	0.108266
6.300000	0.109729
6.250000	0.110461
6.200000	0.113387
6.150000	0.115582
6.000000	0.118508
5.950000	0.119239
5.900000	0.119971
5.850000	0.122165
5.750000	0.123628
5.700000	0.12436
5.650000	0.125823
5.550000	0.126554
5.500000	0.127286
5.400000	0.129481
5.350000	0.135333
5.300000	0.137527
5.250000	0.141917
5.200000	0.145574
5.150000	0.146306
5.100000	0.147769
4.900000	0.149232
4.850000	0.149963
4.800000	0.15289
4.750000	0.154353
4.700000	0.155816
4.550000	0.15801
4.450000	0.160936
4.400000	0.162399
4.300000	0.166057
4.200000	0.166789
4.150000	0.16752
4.100000	0.168252
4.050000	0.168983
4.000000	0.171178
3.950000	0.172641
3.900000	0.173372
3.850000	0.176298
3.800000	0.179225
3.750000	0.179956
3.700000	0.182151
3.650000	0.184345
3.600000	0.185077
3.550000	0.187271
3.500000	0.190198
3.450000	0.192392
3.400000	0.194587
3.350000	0.198244
3.300000	0.199707
3.250000	0.20117
3.200000	0.204828
3.150000	0.208486
3.100000	0.211412
3.050000	0.212143
2.900000	0.213606
2.850000	0.217264
2.800000	0.219459
2.750000	0.221653
2.700000	0.222385
2.650000	0.226042
2.600000	0.227505
2.550000	0.228237
2.500000	0.231163
2.450000	0.235552
2.400000	0.238478
2.350000	0.241405
2.250000	0.243599
2.200000	0.244331
2.150000	0.249451
2.100000	0.252377
2.050000	0.255304
2.000000	0.256767
1.950000	0.257498
1.900000	0.261156
1.850000	0.262619
1.800000	0.26335
1.750000	0.266277
1.700000	0.26774
1.650000	0.269203
1.600000	0.275055
1.550000	0.280176
1.500000	0.280907
1.450000	0.284565
1.400000	0.285296
1.350000	0.288222
1.300000	0.288954
1.250000	0.291149
1.200000	0.292612
1.150000	0.294075
1.100000	0.296269
1.050000	0.298464
1.000000	0.300658
0.950000	0.303584
0.900000	0.306511
0.850000	0.307242
0.800000	0.307974
0.750000	0.309437
0.700000	0.314557
0.650000	0.318215
0.600000	0.321141
0.550000	0.321873
0.500000	0.327725
0.450000	0.331383
0.400000	0.337235
0.350000	0.340161
0.300000	0.343087
0.250000	0.346745
0.200000	0.348939
0.150000	0.352597
0.100000	0.354792
0.050000	0.357718
0.000000	0.38771
-0.050000	0.433797
-0.100000	0.435991
-0.150000	0.438917
-0.200000	0.442575
-0.250000	0.446964
-0.300000	0.44989
-0.350000	0.456474
-0.400000	0.462326
-0.450000	0.468178
-0.500000	0.476957
-0.550000	0.479151
-0.600000	0.483541
-0.650000	0.489393
-0.700000	0.490856
-0.750000	0.49305
-0.800000	0.49744
-0.850000	0.504755
-0.900000	0.510607
-0.950000	0.514265
-1.000000	0.523043
-1.050000	0.528164
-1.100000	0.53109
-1.150000	0.534748
-1.200000	0.539137
-1.250000	0.539868
-1.300000	0.548647
-1.350000	0.553036
-1.400000	0.55962
-1.450000	0.562546
-1.500000	0.56474
-1.550000	0.566935
-1.600000	0.570593
-1.650000	0.577176
-1.700000	0.581565
-1.750000	0.584492
-1.800000	0.587418
-1.850000	0.591807
-1.900000	0.595465
-1.950000	0.601317
-2.000000	0.606437
-2.050000	0.611558
-2.100000	0.616679
-2.150000	0.620337
-2.200000	0.629115
-2.250000	0.632772
-2.300000	0.635699
-2.350000	0.638625
-2.400000	0.643014
-2.450000	0.649598
-2.500000	0.653255
-2.550000	0.65545
-2.600000	0.656181
-2.650000	0.659839
-2.700000	0.666423
-2.750000	0.672275
-2.850000	0.677396
-2.900000	0.680322
-2.950000	0.685443
-3.000000	0.688369
-3.050000	0.691295
-3.100000	0.694952
-3.150000	0.701536
-3.200000	0.703731
-3.250000	0.708851
-3.300000	0.713972
-3.350000	0.720556
-3.400000	0.722751
-3.450000	0.72714
-3.500000	0.73226
-3.550000	0.73665
-3.600000	0.741039
-3.650000	0.74177
-3.700000	0.745428
-3.750000	0.748354
-3.800000	0.752012
-3.850000	0.752743
-3.900000	0.756401
-3.950000	0.758595
-4.000000	0.764448
-4.050000	0.765911
-4.100000	0.768837
-4.150000	0.773226
-4.250000	0.776152
-4.300000	0.779078
-4.350000	0.77981
-4.400000	0.784199
-4.450000	0.785662
-4.500000	0.787125
-4.550000	0.792246
-4.600000	0.796635
-4.650000	0.799561
-4.700000	0.801024
-4.750000	0.804682
-4.800000	0.805413
-4.850000	0.808339
-4.900000	0.809802
-4.950000	0.81346
-5.000000	0.816386
-5.050000	0.817849
-5.100000	0.818581
-5.150000	0.820044
-5.200000	0.821507
-5.300000	0.822238
-5.350000	0.824433
-5.450000	0.827359
-5.500000	0.828091
-5.550000	0.828822
-5.600000	0.831748
-5.650000	0.836138
-5.700000	0.840527
-5.750000	0.842721
-5.800000	0.844916
-5.850000	0.846379
-5.900000	0.84711
-5.950000	0.847842
-6.000000	0.849305
-6.050000	0.8515
-6.100000	0.855889
-6.150000	0.858083
-6.200000	0.86101
-6.250000	0.861741
-6.300000	0.863936
-6.350000	0.864667
-6.400000	0.86613
-6.450000	0.867593
-6.500000	0.868325
-6.550000	0.870519
-6.600000	0.871251
-6.650000	0.872714
-6.700000	0.87564
-6.800000	0.877103
-6.850000	0.878566
-6.900000	0.880029
-6.950000	0.882955
-7.000000	0.886613
-7.050000	0.887345
-7.100000	0.889539
-7.150000	0.891002
-7.200000	0.892465
-7.250000	0.89466
-7.350000	0.895391
-7.400000	0.897586
-7.450000	0.899781
-7.500000	0.900512
-7.600000	0.904901
-7.650000	0.905633
-7.700000	0.907827
-7.750000	0.90929
-7.850000	0.910753
-7.900000	0.912217
-7.950000	0.91368
-8.000000	0.919532
-8.050000	0.922458
-8.100000	0.923921
-8.150000	0.925384
-8.200000	0.926116
-8.250000	0.926847
-8.300000	0.92831
-8.350000	0.929773
-8.400000	0.930505
-8.450000	0.931968
-8.500000	0.933431
-8.550000	0.934162
-8.650000	0.934894
-8.700000	0.935625
-8.800000	0.936357
-8.850000	0.938552
-8.900000	0.939283
-9.000000	0.940015
-9.150000	0.940746
-9.250000	0.941478
-9.300000	0.942209
-9.350000	0.943672
-9.400000	0.946598
-9.450000	0.94733
-9.500000	0.948061
-9.550000	0.948793
-9.600000	0.949525
-9.650000	0.950988
-9.700000	0.951719
-9.750000	0.952451
-9.800000	0.953914
-9.900000	0.954645
-9.950000	1
&
62.150000	3.62845e-05
59.900000	7.25689e-05
57.650000	0.000108853
54.050000	0.000145138
52.700000	0.000181422
49.750000	0.000217707
46.200000	0.000290276
46.050000	0.00032656
45.850000	0.000362845
45.250000	0.000399129
44.400000	0.000435414
44.350000	0.000471698
43.850000	0.000507983
43.500000	0.000544267
43.150000	0.000616836
42.900000	0.00065312
42.800000	0.000689405
42.200000	0.000725689
42.150000	0.000761974
42.000000	0.000834543
41.550000	0.000870827
41.200000	0.000907112
40.850000	0.000943396
40.500000	0.00101597
40.300000	0.00105225
40.200000	0.00108853
40.100000	0.00112482
39.600000	0.0011611
39.500000	0.00119739
39.000000	0.00126996
38.400000	0.00130624
38.150000	0.00134253
38.100000	0.00137881
37.900000	0.00141509
37.800000	0.00145138
37.700000	0.00148766
37.600000	0.00152395
37.300000	0.00156023
37.050000	0.00159652
36.900000	0.0016328
36.850000	0.00166909
36.400000	0.00170537
36.350000	0.00174165
36.300000	0.00177794
36.150000	0.00181422
35.900000	0.00185051
35.550000	0.00188679
35.450000	0.00192308
35.300000	0.00199565
35.250000	0.00203193
35.200000	0.00206821
35.150000	0.00214078
34.950000	0.00217707
34.900000	0.00221335
34.850000	0.00224964
34.800000	0.00228592
34.700000	0.00232221
34.650000	0.00235849
34.250000	0.00239478
34.100000	0.00246734
34.000000	0.00250363
33.900000	0.0025762
33.750000	0.00261248
33.700000	0.00264877
33.650000	0.00268505
33.600000	0.00272134
33.500000	0.00275762
33.450000	0.0027939
33.300000	0.00283019
33.100000	0.00286647
33.000000	0.00301161
32.850000	0.0030479
32.800000	0.00312046
32.750000	0.00319303
32.600000	0.00322932
32.350000	0.0032656
32.300000	0.00330189
32.100000	0.00333817
32.050000	0.00337446
31.900000	0.00341074
31.850000	0.00344702
31.800000	0.00348331
31.750000	0.00351959
31.700000	0.00355588
31.600000	0.00366473
31.400000	0.00370102
31.350000	0.00377358
31.200000	0.00380987
31.100000	0.00384615
31.000000	0.00388244
30.950000	0.00395501
30.850000	0.00399129
30.800000	0.00406386
30.600000	0.00417271
30.550000	0.004209
30.450000	0.00424528
30.400000	0.00435414
30.350000	0.00446299
30.300000	0.00449927
30.150000	0.00460813
30.100000	0.0046807
30.050000	0.00471698
30.000000	0.00475327
29.950000	0.00478955
29.900000	0.00493469
29.800000	0.00500726
29.700000	0.00504354
29.600000	0.00511611
29.450000	0.00522496
29.400000	0.00529753
29.150000	0.0053701
29.100000	0.00540639
29.050000	0.00544267
28.950000	0.00558781
28.900000	0.00569666
28.850000	0.00573295
28.750000	0.00591437
28.650000	0.00595065
28.600000	0.00602322
28.500000	0.00613208
28.450000	0.00620464
28.350000	0.00624093
28.300000	0.0063135
28.250000	0.00634978
28.150000	0.00638607
28.100000	0.00642235
28.050000	0.00645864
28.000000	0.0065312
27.850000	0.00660377
27.800000	0.00664006
27.750000	0.00674891
27.700000	0.0067852
27.650000	0.00682148
27.600000	0.00693033
27.550000	0.00696662
27.500000	0.0070029
27.450000	0.00707547
27.400000	0.00714804
27.350000	0.00732946
27.250000	0.00740203
27.200000	0.0074746
27.150000	0.00751089
27.100000	0.00754717
27.050000	0.00769231
27.000000	0.00783745
26.950000	0.00791001
26.900000	0.00801887
26.850000	0.00805515
26.800000	0.00809144
26.750000	0.00816401
26.700000	0.00827286
26.550000	0.00830914
26.500000	0.00838171
26.350000	0.008418
26.300000	0.00845428
26.250000	0.00849057
26.200000	0.00852685
26.150000	0.00870827
26.100000	0.00874456
26.000000	0.00878084
25.950000	0.00885341
25.900000	0.00892598
25.850000	0.00899855
25.800000	0.00907112
25.750000	0.00917997
25.700000	0.00921626
25.650000	0.00928882
25.600000	0.00936139
25.550000	0.00947025
25.500000	0.00965167
25.450000	0.00983309
25.400000	0.00986938
25.350000	0.0100145
25.300000	0.0100871
25.250000	0.0102322
25.200000	0.0104499
25.150000	0.0105588
25.100000	0.0106313
25.050000	0.0106676
25.000000	0.0107765
24.950000	0.0108128
24.900000	0.0109216
24.850000	0.0109579
24.800000	0.0111393
24.750000	0.0112845
24.700000	0.0114296
24.650000	0.0115385
24.600000	0.011611
24.550000	0.0117199
24.500000	0.0118287
24.450000	0.0119376
24.400000	0.0120102
24.350000	0.012119
24.300000	0.0121916
24.250000	0.0122642
24.200000	0.0123367
24.100000	0.012373
24.050000	0.0124819
24.000000	0.0125907
23.950000	0.0126996
23.900000	0.0127721
23.850000	0.0130987
23.800000	0.0132075
23.750000	0.0133527
23.700000	0.0135341
23.650000	0.0136792
23.600000	0.0137155
23.550000	0.0138244
23.500000	0.0139695
23.450000	0.0140784
23.400000	0.0141872
23.350000	0.0142235
23.300000	0.0143324
23.250000	0.0145138
23.200000	0.0146226
23.150000	0.0146589
23.100000	0.0148041
23.050000	0.0150218
22.950000	0.0151306
22.900000	0.0152395
22.800000	0.0152758
22.750000	0.015312
22.700000	0.015566
22.650000	0.0156749
22.600000	0.0157837
22.550000	0.0158563
22.500000	0.0159652
22.450000	0.016074
22.400000	0.0163643
22.350000	0.0165094
22.300000	0.016582
22.250000	0.0166909
22.200000	0.0167271
22.150000	0.0169448
22.100000	0.0171626
22.050000	0.017344
22.000000	0.0174165
21.950000	0.017598
21.900000	0.0177068
21.850000	0.0178882
21.800000	0.0180697
21.750000	0.0181785
21.700000	0.0182511
21.650000	0.0183962
21.600000	0.0185776
21.550000	0.0187228
21.500000	0.0189042
21.450000	0.0191219
21.400000	0.0192308
21.350000	0.0193396
21.300000	0.019521
21.250000	0.0196299
21.200000	0.0197388
21.150000	0.0198839
21.100000	0.0199202
21.050000	0.020029
21.000000	0.0202467
20.950000	0.0203919
20.900000	0.0205007
20.850000	0.0206821
20.800000	0.0207547
20.750000	0.0209361
20.700000	0.021045
20.650000	0.0211538
20.600000	0.0212627
20.550000	0.0213716
20.500000	0.0215893
20.450000	0.0217707
20.400000	0.0220247
20.350000	0.0222424
20.300000	0.0223149
20.250000	0.0224601
20.200000	0.0227141
20.150000	0.0228592
20.100000	0.0230406
20.050000	0.0232583
20.000000	0.0234398
19.950000	0.02373
19.900000	0.0238389
19.850000	0.0240566
19.800000	0.0244194
19.750000	0.0246009
19.700000	0.0247823
19.650000	0.025
19.600000	0.0251451
19.550000	0.0251814
19.500000	0.025254
19.450000	0.0255443
19.400000	0.025762
19.350000	0.0259434
19.300000	0.0260885
19.250000	0.0261248
19.200000	0.0261974
19.150000	0.0264514
19.100000	0.0265602
19.050000	0.0266691
19.000000	0.0268868
18.950000	0.0270682
18.900000	0.0273222
18.850000	0.0274673
18.800000	0.0277939
18.750000	0.027939
18.700000	0.0280842
18.650000	0.0282656
18.600000	0.0284107
18.550000	0.0288099
18.500000	0.0291001
18.450000	0.0293179
18.400000	0.0296444
18.350000	0.0299347
18.300000	0.0301524
18.250000	0.0305878
18.200000	0.0307692
18.150000	0.0309144
18.100000	0.0310595
18.050000	0.0312046
18.000000	0.0313861
17.950000	0.0314224
17.900000	0.0317126
17.850000	0.0319666
17.800000	0.0322206
17.750000	0.032402
17.700000	0.0325472
17.650000	0.0327286
17.600000	0.0330189
17.550000	0.0332366
17.500000	0.0336357
17.450000	0.0339623
17.400000	0.0342163
17.350000	0.0343977
17.300000	0.0346154
17.250000	0.0350508
17.200000	0.0352322
17.150000	0.0354499
17.100000	0.0356676
17.050000	0.0358853
17.000000	0.036103
16.950000	0.0364296
16.900000	0.0367925
16.850000	0.0374456
16.800000	0.0379898
16.750000	0.0382801
16.700000	0.0385341
16.650000	0.0389695
16.600000	0.0392598
16.550000	0.0396226
16.500000	0.0400218
16.450000	0.0402758
16.400000	0.0406386
16.350000	0.0411103
16.300000	0.0415457
16.250000	0.0416909
16.200000	0.04209
16.150000	0.0425254
16.100000	0.0431422
16.050000	0.0434688
16.000000	0.0437591
15.950000	0.0441219
15.900000	0.0444485
15.850000	0.0448113
15.800000	0.045029
15.750000	0.0454644
15.700000	0.0460813
15.650000	0.0464078
15.600000	0.0466618
15.550000	0.0469521
15.500000	0.0474238
15.450000	0.0477141
15.400000	0.0481132
15.350000	0.0485849
15.300000	0.0489478
15.250000	0.0492743
15.200000	0.049746
15.150000	0.050254
15.100000	0.0506531
15.050000	0.0509434
15.000000	0.0514514
14.950000	0.0518142
14.900000	0.0523222
14.850000	0.0526488
14.800000	0.0533019
14.750000	0.0538099
14.700000	0.0543179
14.650000	0.054717
14.600000	0.0550798
14.550000	0.0554427
14.500000	0.0558055
14.450000	0.0560232
14.400000	0.0566038
14.350000	0.0569666
14.300000	0.0574383
14.250000	0.0577286
14.200000	0.0582003
14.150000	0.0587083
14.100000	0.0592525
14.050000	0.0597605
14.000000	0.0603774
13.950000	0.0606313
13.900000	0.0611393
13.850000	0.061611
13.800000	0.0620827
13.750000	0.0625181
13.700000	0.0629536
13.650000	0.0634253
13.600000	0.0638244
13.550000	0.0643687
13.500000	0.0648041
13.450000	0.0652032
13.400000	0.0659289
13.350000	0.0664731
13.300000	0.0670174
13.250000	0.067598
13.200000	0.0682511
13.150000	0.0687591
13.100000	0.0692308
13.050000	0.0698476
13.000000	0.0704282
12.950000	0.071045
12.900000	0.0713716
12.850000	0.0718433
12.800000	0.0723149
12.750000	0.0729681
12.700000	0.0735486
12.650000	0.0741292
12.600000	0.074492
12.550000	0.0751451
12.500000	0.0756531
12.450000	0.0761248
12.400000	0.0764877
12.350000	0.0770319
12.300000	0.0775762
12.250000	0.0781205
12.200000	0.0787736
12.150000	0.0795356
12.100000	0.0801161
12.050000	0.0810232
12.000000	0.0816038
11.950000	0.0824383
11.900000	0.0832366
11.850000	0.0838534
11.800000	0.0845791
11.750000	0.0854136
11.700000	0.0858853
11.650000	0.0865747
11.600000	0.0869376
11.550000	0.0875907
11.500000	0.0882075
11.450000	0.0888607
11.400000	0.0893324
11.350000	0.0901669
11.300000	0.0907837
11.250000	0.0917271
11.200000	0.0922351
11.150000	0.0929971
11.100000	0.0934325
11.050000	0.0941219
11.000000	0.0946662
10.950000	0.0952467
10.900000	0.0960087
10.850000	0.0969521
10.800000	0.0978955
10.750000	0.0989115
10.700000	0.0996009
10.650000	0.100218
10.600000	0.100798
10.550000	0.101125
10.500000	0.101742
10.450000	0.102395
10.400000	0.10312
10.350000	0.103628
10.300000	0.104064
10.250000	0.104935
10.200000	0.105697
10.150000	0.106132
10.100000	0.106894
10.050000	0.10762
10.000000	0.1082
9.950000	0.10889
9.900000	0.109833
9.850000	0.110414
9.800000	0.111139
9.750000	0.111829
9.700000	0.112446
9.650000	0.113389
9.600000	0.114224
9.550000	0.115022
9.500000	0.115784
9.450000	0.116509
9.400000	0.117344
9.350000	0.118142
9.300000	0.118759
9.250000	0.119521
9.200000	0.120428
9.150000	0.121226
9.100000	0.121916
9.050000	0.122496
9.000000	0.123258
8.950000	0.124165
8.900000	0.125218
8.850000	0.12627
8.800000	0.127431
8.750000	0.128483
8.700000	0.129681
8.650000	0.130624
8.600000	0.131531
8.550000	0.132692
8.500000	0.133636
8.450000	0.134579
8.400000	0.135813
8.350000	0.136829
8.300000	0.137409
8.250000	0.138316
8.200000	0.139405
8.150000	0.140203
8.100000	0.141691
8.050000	0.142562
8.000000	0.144049
7.950000	0.144993
7.900000	0.146045
7.850000	0.147025
7.800000	0.148041
7.750000	0.149093
7.700000	0.15029
7.650000	0.151451
7.600000	0.152576
7.550000	0.153628
7.500000	0.154644
7.450000	0.155769
7.400000	0.157039
7.350000	0.158309
7.300000	0.159361
7.250000	0.160668
7.200000	0.162083
7.150000	0.163316
7.100000	0.164405
7.050000	0.165493
7.000000	0.166401
6.950000	0.167634
6.900000	0.168904
6.850000	0.170102
6.800000	0.171734
6.750000	0.172932
6.700000	0.17402
6.650000	0.175399
6.600000	0.176778
6.550000	0.178447
6.500000	0.179608
6.450000	0.181096
6.400000	0.182438
6.350000	0.183491
6.300000	0.184688
6.250000	0.185994
6.200000	0.187591
6.150000	0.188861
6.100000	0.190457
6.050000	0.191509
6.000000	0.192453
5.950000	0.193868
5.900000	0.195537
5.850000	0.196952
5.800000	0.198331
5.750000	0.199964
5.700000	0.20098
5.650000	0.202141
5.600000	0.203483
5.550000	0.204826
5.500000	0.206132
5.450000	0.207765
5.400000	0.20918
5.350000	0.210305
5.300000	0.211974
5.250000	0.213389
5.200000	0.214985
5.150000	0.216691
5.100000	0.217997
5.050000	0.219557
5.000000	0.221118
4.950000	0.22275
4.900000	0.22402
4.850000	0.225544
4.800000	0.226705
4.750000	0.228374
4.700000	0.230189
4.650000	0.231531
4.600000	0.233273
4.550000	0.235087
4.500000	0.236684
4.450000	0.23828
4.400000	0.23984
4.350000	0.241509
4.300000	0.242888
4.250000	0.244303
4.200000	0.246045
4.150000	0.247533
4.100000	0.249238
4.050000	0.250835
4.000000	0.252612
3.950000	0.254318
3.900000	0.255769
3.850000	0.257511
3.800000	0.259325
3.750000	0.26143
3.700000	0.263062
3.650000	0.265022
3.600000	0.26709
3.550000	0.269376
3.500000	0.271263
3.450000	0.273077
3.400000	0.275435
3.350000	0.277649
3.300000	0.279644
3.250000	0.281241
3.200000	0.282983
3.150000	0.284978
3.100000	0.2873
3.050000	0.289296
3.000000	0.291437
2.950000	0.29336
2.900000	0.29561
2.850000	0.298222
2.800000	0.300508
2.750000	0.302395
2.700000	0.30439
2.650000	0.306567
2.600000	0.308672
2.550000	0.311067
2.500000	0.312917
2.450000	0.315022
2.400000	0.317199
2.350000	0.319049
2.300000	0.320972
2.250000	0.323149
2.200000	0.325109
2.150000	0.327794
2.100000	0.329427
2.050000	0.331567
2.000000	0.333636
1.950000	0.336103
1.900000	0.338135
1.850000	0.339659
1.800000	0.341981
1.750000	0.344122
1.700000	0.346553
1.650000	0.348911
1.600000	0.351343
1.550000	0.354028
1.500000	0.356241
1.450000	0.358454
1.400000	0.360631
1.350000	0.363171
1.300000	0.365312
1.250000	0.367671
1.200000	0.37021
1.150000	0.373295
1.100000	0.376052
1.050000	0.377903
1.000000	0.380225
0.950000	0.382765
0.900000	0.385377
0.850000	0.387845
0.800000	0.390639
0.750000	0.392779
0.700000	0.395646
0.650000	0.398149
0.600000	0.400835
0.550000	0.402975
0.500000	0.405697
0.450000	0.408999
0.400000	0.411321
0.350000	0.413933
0.300000	0.417199
0.250000	0.419811
0.200000	0.422932
0.150000	0.425835
0.100000	0.428447
0.050000	0.43135
0.000000	0.434724
-0.050000	0.437337
-0.100000	0.439441
-0.150000	0.442598
-0.200000	0.445319
-0.250000	0.448186
-0.300000	0.450762
-0.350000	0.454028
-0.400000	0.456785
-0.450000	0.459615
-0.500000	0.461974
-0.550000	0.465457
-0.600000	0.468179
-0.650000	0.471589
-0.700000	0.474782
-0.750000	0.47783
-0.800000	0.480987
-0.850000	0.484035
-0.900000	0.487192
-0.950000	0.490312
-1.000000	0.49336
-1.050000	0.49648
-1.100000	0.499311
-1.150000	0.502286
-1.200000	0.505044
-1.250000	0.507983
-1.300000	0.511248
-1.350000	0.514514
-1.400000	0.518106
-1.450000	0.521372
-1.500000	0.524202
-1.550000	0.527177
-1.600000	0.529608
-1.650000	0.533128
-1.700000	0.535776
-1.750000	0.539042
-1.800000	0.542054
-1.850000	0.544956
-1.900000	0.548657
-1.950000	0.551923
-2.000000	0.554681
-2.050000	0.558563
-2.100000	0.561792
-2.150000	0.565276
-2.200000	0.568795
-2.250000	0.571698
-2.300000	0.574891
-2.350000	0.578157
-2.400000	0.581749
-2.450000	0.585015
-2.500000	0.588462
-2.550000	0.591401
-2.600000	0.594739
-2.650000	0.597823
-2.700000	0.601959
-2.750000	0.605007
-2.800000	0.608164
-2.850000	0.611974
-2.900000	0.615747
-2.950000	0.618868
-3.000000	0.622097
-3.050000	0.624964
-3.100000	0.627685
-3.150000	0.630443
-3.200000	0.633273
-3.250000	0.636865
-3.300000	0.640566
-3.350000	0.643904
-3.400000	0.64717
-3.450000	0.650544
-3.500000	0.653266
-3.550000	0.656023
-3.600000	0.658817
-3.650000	0.662046
-3.700000	0.665276
-3.750000	0.668215
-3.800000	0.671952
-3.850000	0.675508
-3.900000	0.678483
-3.950000	0.680842
-4.000000	0.683999
-4.050000	0.686901
-4.100000	0.689731
-4.150000	0.692489
-4.200000	0.69492
-4.250000	0.697242
-4.300000	0.699964
-4.350000	0.703084
-4.400000	0.705298
-4.450000	0.708164
-4.500000	0.710704
-4.550000	0.713389
-4.600000	0.716255
-4.650000	0.719448
-4.700000	0.72217
-4.750000	0.724819
-4.800000	0.727431
-4.850000	0.730406
-4.900000	0.733128
-4.950000	0.735486
-5.000000	0.738389
-5.050000	0.740639
-5.100000	0.743179
-5.150000	0.745827
-5.200000	0.748186
-5.250000	0.750871
-5.300000	0.75352
-5.350000	0.755806
-5.400000	0.758091
-5.450000	0.760269
-5.500000	0.7627
-5.550000	0.765421
-5.600000	0.767888
-5.650000	0.770247
-5.700000	0.772496
-5.750000	0.774891
-5.800000	0.777576
-5.850000	0.780443
-5.900000	0.782547
-5.950000	0.784978
-6.000000	0.787083
-6.050000	0.789369
-6.100000	0.79238
-6.150000	0.794521
-6.200000	0.797061
-6.250000	0.79971
-6.300000	0.802213
-6.350000	0.804644
-6.400000	0.807075
-6.450000	0.80889
-6.500000	0.810776
-6.550000	0.812845
-6.600000	0.814913
-6.650000	0.817344
-6.700000	0.819702
-6.750000	0.82217
-6.800000	0.824673
-6.850000	0.827141
-6.900000	0.828991
-6.950000	0.83106
-7.000000	0.833055
-7.050000	0.835196
-7.100000	0.836792
-7.150000	0.839441
-7.200000	0.841473
-7.250000	0.843977
-7.300000	0.845755
-7.350000	0.847388
-7.400000	0.848948
-7.450000	0.850327
-7.500000	0.85254
-7.550000	0.854245
-7.600000	0.855914
-7.650000	0.858382
-7.700000	0.860015
-7.750000	0.861792
-7.800000	0.863534
-7.850000	0.865421
-7.900000	0.86738
-7.950000	0.868868
-8.000000	0.870174
-8.050000	0.871734
-8.100000	0.873186
-8.150000	0.874093
-8.200000	0.875943
-8.250000	0.877467
-8.300000	0.878882
-8.350000	0.880515
-8.400000	0.882003
-8.450000	0.883345
-8.500000	0.885015
-8.550000	0.886792
-8.600000	0.888135
-8.650000	0.889405
-8.700000	0.890747
-8.750000	0.892344
-8.800000	0.893142
-8.850000	0.894775
-8.900000	0.89619
-8.950000	0.89746
-9.000000	0.898694
-9.050000	0.900145
-9.100000	0.901669
-9.150000	0.90312
-9.200000	0.904136
-9.250000	0.905515
-9.300000	0.907075
-9.350000	0.908382
-9.400000	0.909906
-9.450000	0.911103
-9.500000	0.912192
-9.550000	0.913462
-9.600000	0.914659
-9.650000	0.915747
-9.700000	0.916509
-9.750000	0.918033
-9.800000	0.919448
-9.850000	0.920537
-9.900000	0.921626
-9.950000	1
&
249.650000	6.67219e-18
249.600000	6.72426e-18
249.550000	6.77675e-18
249.500000	6.82964e-18
249.450000	6.88294e-18
249.400000	6.93666e-18
249.350000	6.9908e-18
249.300000	7.04537e-18
249.250000	7.10035e-18
249.200000	7.15577e-18
249.150000	7.21162e-18
249.100000	7.26791e-18
249.050000	7.32463e-18
249.000000	7.3818e-18
248.950000	7.43942e-18
248.900000	7.49748e-18
248.850000	7.556e-18
248.800000	7.61497e-18
248.750000	7.67441e-18
248.700000	7.7343e-18
248.650000	7.79467e-18
248.600000	7.85551e-18
248.550000	7.91682e-18
248.500000	7.97861e-18
248.450000	8.04088e-18
248.400000	8.10364e-18
248.350000	8.16689e-18
248.300000	8.23063e-18
248.250000	8.29487e-18
248.200000	8.35961e-18
248.150000	8.42485e-18
248.100000	8.49061e-18
248.050000	8.55688e-18
248.000000	8.62366e-18
247.950000	8.69097e-18
247.900000	8.7588e-18
247.850000	8.82716e-18
247.800000	8.89606e-18
247.750000	8.96549e-18
247.700000	9.03547e-18
247.650000	9.10599e-18
247.600000	9.17706e-18
247.550000	9.24869e-18
247.500000	9.32087e-18
247.450000	9.39362e-18
247.400000	9.46694e-18
247.350000	9.54082e-18
247.300000	9.61529e-18
247.250000	9.69033e-18
247.200000	9.76597e-18
247.150000	9.84219e-18
247.100000	9.91901e-18
247.050000	9.99642e-18
247.000000	1.00744e-17
246.950000	1.01531e-17
246.900000	1.02323e-17
246.850000	1.03122e-17
246.800000	1.03927e-17
246.750000	1.04738e-17
246.700000	1.05555e-17
246.650000	1.06379e-17
246.600000	1.07209e-17
246.550000	1.08046e-17
246.500000	1.08889e-17
246.450000	1.09739e-17
246.400000	1.10596e-17
246.350000	1.11459e-17
246.300000	1.12329e-17
246.250000	1.13206e-17
246.200000	1.14089e-17
246.150000	1.1498e-17
246.100000	1.15877e-17
246.050000	1.16781e-17
246.000000	1.17693e-17
245.950000	1.18611e-17
245.900000	1.19537e-17
245.850000	1.2047e-17
245.800000	1.2141e-17
245.750000	1.22358e-17
245.700000	1.23313e-17
245.650000	1.24275e-17
245.600000	1.25245e-17
245.550000	1.26223e-17
245.500000	1.27208e-17
245.450000	1.28201e-17
245.400000	1.29202e-17
245.350000	1.3021e-17
245.300000	1.31226e-17
245.250000	1.3225e-17
245.200000	1.33283e-17
245.150000	1.34323e-17
245.100000	1.35371e-17
245.050000	1.36428e-17
245.000000	1.37493e-17
244.950000	1.38566e-17
244.900000	1.39647e-17
244.850000	1.40737e-17
244.800000	1.41836e-17
244.750000	1.42943e-17
244.700000	1.44058e-17
244.650000	1.45183e-17
244.600000	1.46316e-17
244.550000	1.47458e-17
244.500000	1.48608e-17
244.450000	1.49768e-17
244.400000	1.50937e-17
244.350000	1.52115e-17
244.300000	1.53303e-17
244.250000	1.54499e-17
244.200000	1.55705e-17
244.150000	1.5692e-17
244.100000	1.58145e-17
244.050000	1.59379e-17
244.000000	1.60623e-17
243.950000	1.61877e-17
243.900000	1.6314e-17
243.850000	1.64413e-17
243.800000	1.65697e-17
243.750000	1.6699e-17
243.700000	1.68293e-17
243.650000	1.69607e-17
243.600000	1.7093e-17
243.550000	1.72265e-17
243.500000	1.73609e-17
243.450000	1.74964e-17
243.400000	1.7633e-17
243.350000	1.77706e-17
243.300000	1.79093e-17
243.250000	1.80491e-17
243.200000	1.81899e-17
243.150000	1.83319e-17
243.100000	1.8475e-17
243.050000	1.86192e-17
243.000000	1.87645e-17
242.950000	1.89109e-17
242.900000	1.90585e-17
242.850000	1.92073e-17
242.800000	1.93572e-17
242.750000	1.95083e-17
242.700000	1.96605e-17
242.650000	1.9814e-17
242.600000	1.99686e-17
242.550000	2.01245e-17
242.500000	2.02815e-17
242.450000	2.04398e-17
242.400000	2.05994e-17
242.350000	2.07601e-17
242.300000	2.09222e-17
242.250000	2.10855e-17
242.200000	2.125e-17
242.150000	2.14159e-17
242.100000	2.1583e-17
242.050000	2.17515e-17
242.000000	2.19212e-17
241.950000	2.20923e-17
241.900000	2.22648e-17
241.850000	2.24385e-17
241.800000	2.26137e-17
241.750000	2.27902e-17
241.700000	2.2968e-17
241.650000	2.31473e-17
241.600000	2.3328e-17
241.550000	2.351e-17
241.500000	2.36935e-17
241.450000	2.38784e-17
241.400000	2.40648e-17
241.350000	2.42526e-17
241.300000	2.44419e-17
241.250000	2.46327e-17
241.200000	2.48249e-17
241.150000	2.50187e-17
241.100000	2.52139e-17
241.050000	2.54107e-17
241.000000	2.56091e-17
240.950000	2.58089e-17
240.900000	2.60104e-17
240.850000	2.62134e-17
240.800000	2.6418e-17
240.750000	2.66241e-17
240.700000	2.68319e-17
240.650000	2.70414e-17
240.600000	2.72524e-17
240.550000	2.74651e-17
240.500000	2.76795e-17
240.450000	2.78955e-17
240.400000	2.81132e-17
240.350000	2.83326e-17
240.300000	2.85538e-17
240.250000	2.87766e-17
240.200000	2.90012e-17
240.150000	2.92276e-17
240.100000	2.94557e-17
240.050000	2.96856e-17
240.000000	2.99173e-17
239.950000	3.01508e-17
239.900000	3.03861e-17
239.850000	3.06232e-17
239.800000	3.08622e-17
239.750000	3.11031e-17
239.700000	3.13459e-17
239.650000	3.15905e-17
239.600000	3.18371e-17
239.550000	3.20856e-17
239.500000	3.2336e-17
239.450000	3.25883e-17
239.400000	3.28427e-17
239.350000	3.3099e-17
239.300000	3.33574e-17
239.250000	3.36177e-17
239.200000	3.38801e-17
239.150000	3.41445e-17
239.100000	3.4411e-17
239.050000	3.46796e-17
239.000000	3.49502e-17
238.950000	3.5223e-17
238.900000	3.54979e-17
238.850000	3.5775e-17
238.800000	3.60542e-17
238.750000	3.63356e-17
238.700000	3.66192e-17
238.650000	3.6905e-17
238.600000	3.7193e-17
238.550000	3.74833e-17
238.500000	3.77758e-17
238.450000	3.80707e-17
238.400000	3.83678e-17
238.350000	3.86672e-17
238.300000	3.8969e-17
238.250000	3.92732e-17
238.200000	3.95797e-17
238.150000	3.98886e-17
238.100000	4.01999e-17
238.050000	4.05137e-17
238.000000	4.08299e-17
237.950000	4.11485e-17
237.900000	4.14697e-17
237.850000	4.17933e-17
237.800000	4.21195e-17
237.750000	4.24483e-17
237.700000	4.27796e-17
237.650000	4.31134e-17
237.600000	4.34499e-17
237.550000	4.3789e-17
237.500000	4.41308e-17
237.450000	4.44752e-17
237.400000	4.48223e-17
237.350000	4.51722e-17
237.300000	4.55247e-17
237.250000	4.588e-17
237.200000	4.62381e-17
237.150000	4.6599e-17
237.100000	4.69627e-17
237.050000	4.73292e-17
237.000000	4.76986e-17
236.950000	4.80709e-17
236.900000	4.84461e-17
236.850000	4.88242e-17
236.800000	4.92052e-17
236.750000	4.95893e-17
236.700000	4.99763e-17
236.650000	5.03663e-17
236.600000	5.07594e-17
236.550000	5.11556e-17
236.500000	5.15548e-17
236.450000	5.19572e-17
236.400000	5.23627e-17
236.350000	5.27714e-17
236.300000	5.31833e-17
236.250000	5.35983e-17
236.200000	5.40167e-17
236.150000	5.44382e-17
236.100000	5.48631e-17
236.050000	5.52913e-17
236.000000	5.57228e-17
235.950000	5.61577e-17
235.900000	5.6596e-17
235.850000	5.70378e-17
235.800000	5.74829e-17
235.750000	5.79315e-17
235.700000	5.83837e-17
235.650000	5.88394e-17
235.600000	5.92986e-17
235.550000	5.97614e-17
235.500000	6.02278e-17
235.450000	6.06979e-17
235.400000	6.11716e-17
235.350000	6.1649e-17
235.300000	6.21302e-17
235.250000	6.26151e-17
235.200000	6.31038e-17
235.150000	6.35963e-17
235.100000	6.40926e-17
235.050000	6.45928e-17
235.000000	6.5097e-17
234.950000	6.5605e-17
234.900000	6.6117e-17
234.850000	6.66331e-17
234.800000	6.71531e-17
234.750000	6.76772e-17
234.700000	6.82054e-17
234.650000	6.87377e-17
234.600000	6.92742e-17
234.550000	6.98149e-17
234.500000	7.03598e-17
234.450000	7.09089e-17
234.400000	7.14623e-17
234.350000	7.20201e-17
234.300000	7.25822e-17
234.250000	7.31486e-17
234.200000	7.37195e-17
234.150000	7.42949e-17
234.100000	7.48747e-17
234.050000	7.54591e-17
234.000000	7.6048e-17
233.950000	7.66416e-17
233.900000	7.72397e-17
233.850000	7.78426e-17
233.800000	7.84501e-17
233.750000	7.90624e-17
233.700000	7.96794e-17
233.650000	8.03013e-17
233.600000	8.0928e-17
233.550000	8.15596e-17
233.500000	8.21962e-17
233.450000	8.28377e-17
233.400000	8.34842e-17
233.350000	8.41358e-17
233.300000	8.47924e-17
233.250000	8.54542e-17
233.200000	8.61211e-17
233.150000	8.67933e-17
233.100000	8.74707e-17
233.050000	8.81533e-17
233.000000	8.88413e-17
232.950000	8.95347e-17
232.900000	9.02335e-17
232.850000	9.09377e-17
232.800000	9.16475e-17
232.750000	9.23628e-17
232.700000	9.30836e-17
232.650000	9.38101e-17
232.600000	9.45423e-17
232.550000	9.52801e-17
232.500000	9.60237e-17
232.450000	9.67732e-17
232.400000	9.75285e-17
232.350000	9.82896e-17
232.300000	9.90567e-17
232.250000	9.98298e-17
232.200000	1.00609e-16
232.150000	1.01394e-16
232.100000	1.02186e-16
232.050000	1.02983e-16
232.000000	1.03787e-16
231.950000	1.04597e-16
231.900000	1.05413e-16
231.850000	1.06236e-16
231.800000	1.07065e-16
231.750000	1.07901e-16
231.700000	1.08743e-16
231.650000	1.09591e-16
231.600000	1.10447e-16
231.550000	1.11309e-16
231.500000	1.12177e-16
231.450000	1.13053e-16
231.400000	1.13935e-16
231.350000	1.14824e-16
231.300000	1.15721e-16
231.250000	1.16624e-16
231.200000	1.17534e-16
231.150000	1.18451e-16
231.100000	1.19376e-16
231.050000	1.20307e-16
231.000000	1.21246e-16
230.950000	1.22193e-16
230.900000	1.23146e-16
230.850000	1.24107e-16
230.800000	1.25076e-16
230.750000	1.26052e-16
230.700000	1.27036e-16
230.650000	1.28027e-16
230.600000	1.29027e-16
230.550000	1.30034e-16
230.500000	1.31049e-16
230.450000	1.32071e-16
230.400000	1.33102e-16
230.350000	1.34141e-16
230.300000	1.35188e-16
230.250000	1.36243e-16
230.200000	1.37306e-16
230.150000	1.38378e-16
230.100000	1.39458e-16
230.050000	1.40546e-16
230.000000	1.41643e-16
229.950000	1.42749e-16
229.900000	1.43863e-16
229.850000	1.44985e-16
229.800000	1.46117e-16
229.750000	1.47257e-16
229.700000	1.48407e-16
229.650000	1.49565e-16
229.600000	1.50732e-16
229.550000	1.51909e-16
229.500000	1.53094e-16
229.450000	1.54289e-16
229.400000	1.55493e-16
229.350000	1.56707e-16
229.300000	1.5793e-16
229.250000	1.59162e-16
229.200000	1.60405e-16
229.150000	1.61656e-16
229.100000	1.62918e-16
229.050000	1.6419e-16
229.000000	1.65471e-16
228.950000	1.66762e-16
228.900000	1.68064e-16
228.850000	1.69376e-16
228.800000	1.70698e-16
228.750000	1.7203e-16
228.700000	1.73372e-16
228.650000	1.74725e-16
228.600000	1.76089e-16
228.550000	1.77463e-16
228.500000	1.78848e-16
228.450000	1.80244e-16
228.400000	1.81651e-16
228.350000	1.83069e-16
228.300000	1.84497e-16
228.250000	1.85937e-16
228.200000	1.87389e-16
228.150000	1.88851e-16
228.100000	1.90325e-16
228.050000	1.9181e-16
228.000000	1.93307e-16
227.950000	1.94816e-16
227.900000	1.96336e-16
227.850000	1.97869e-16
227.800000	1.99413e-16
227.750000	2.00969e-16
227.700000	2.02538e-16
227.650000	2.04119e-16
227.600000	2.05712e-16
227.550000	2.07317e-16
227.500000	2.08935e-16
227.450000	2.10566e-16
227.400000	2.12209e-16
227.350000	2.13865e-16
227.300000	2.15534e-16
227.250000	2.17217e-16
227.200000	2.18912e-16
227.150000	2.2062e-16
227.100000	2.22342e-16
227.050000	2.24077e-16
227.000000	2.25826e-16
226.950000	2.27589e-16
226.900000	2.29365e-16
226.850000	2.31155e-16
226.800000	2.32959e-16
226.750000	2.34777e-16
226.700000	2.3661e-16
226.650000	2.38456e-16
226.600000	2.40317e-16
226.550000	2.42193e-16
226.500000	2.44083e-16
226.450000	2.45988e-16
226.400000	2.47908e-16
226.350000	2.49842e-16
226.300000	2.51792e-16
226.250000	2.53758e-16
226.200000	2.55738e-16
226.150000	2.57734e-16
226.100000	2.59745e-16
226.050000	2.61773e-16
226.000000	2.63816e-16
225.950000	2.65874e-16
225.900000	2.6795e-16
225.850000	2.70041e-16
225.800000	2.72148e-16
225.750000	2.74272e-16
225.700000	2.76413e-16
225.650000	2.7857e-16
225.600000	2.80744e-16
225.550000	2.82935e-16
225.500000	2.85143e-16
225.450000	2.87369e-16
225.400000	2.89612e-16
225.350000	2.91872e-16
225.300000	2.9415e-16
225.250000	2.96445e-16
225.200000	2.98759e-16
225.150000	3.01091e-16
225.100000	3.03441e-16
225.050000	3.05809e-16
225.000000	3.08195e-16
224.950000	3.10601e-16
224.900000	3.13025e-16
224.850000	3.15468e-16
224.800000	3.1793e-16
224.750000	3.20411e-16
224.700000	3.22912e-16
224.650000	3.25432e-16
224.600000	3.27972e-16
224.550000	3.30531e-16
224.500000	3.33111e-16
224.450000	3.35711e-16
224.400000	3.38331e-16
224.350000	3.40971e-16
224.300000	3.43632e-16
224.250000	3.46314e-16
224.200000	3.49017e-16
224.150000	3.51741e-16
224.100000	3.54486e-16
224.050000	3.57253e-16
224.000000	3.60041e-16
223.950000	3.62851e-16
223.900000	3.65683e-16
223.850000	3.68537e-16
223.800000	3.71413e-16
223.750000	3.74311e-16
223.700000	3.77233e-16
223.650000	3.80177e-16
223.600000	3.83144e-16
223.550000	3.86134e-16
223.500000	3.89148e-16
223.450000	3.92185e-16
223.400000	3.95246e-16
223.350000	3.9833e-16
223.300000	4.01439e-16
223.250000	4.04572e-16
223.200000	4.07729e-16
223.150000	4.10912e-16
223.100000	4.14118e-16
223.050000	4.1735e-16
223.000000	4.20608e-16
222.950000	4.2389e-16
222.900000	4.27198e-16
222.850000	4.30532e-16
222.800000	4.33893e-16
222.750000	4.37279e-16
222.700000	4.40692e-16
222.650000	4.44131e-16
222.600000	4.47597e-16
222.550000	4.5109e-16
222.500000	4.54611e-16
222.450000	4.58159e-16
222.400000	4.61734e-16
222.350000	4.65338e-16
222.300000	4.6897e-16
222.250000	4.7263e-16
222.200000	4.76318e-16
222.150000	4.80036e-16
222.100000	4.83782e-16
222.050000	4.87558e-16
222.000000	4.91363e-16
221.950000	4.95198e-16
221.900000	4.99062e-16
221.850000	5.02957e-16
221.800000	5.06883e-16
221.750000	5.10839e-16
221.700000	5.14825e-16
221.650000	5.18843e-16
221.600000	5.22892e-16
221.550000	5.26973e-16
221.500000	5.31086e-16
221.450000	5.35231e-16
221.400000	5.39408e-16
221.350000	5.43618e-16
221.300000	5.4786e-16
221.250000	5.52136e-16
221.200000	5.56445e-16
221.150000	5.60788e-16
221.100000	5.65165e-16
221.050000	5.69575e-16
221.000000	5.7402e-16
220.950000	5.785e-16
220.900000	5.83015e-16
220.850000	5.87565e-16
220.800000	5.92151e-16
220.750000	5.96772e-16
220.700000	6.0143e-16
220.650000	6.06123e-16
220.600000	6.10854e-16
220.550000	6.15621e-16
220.500000	6.20426e-16
220.450000	6.25268e-16
220.400000	6.30148e-16
220.350000	6.35066e-16
220.300000	6.40022e-16
220.250000	6.45017e-16
220.200000	6.50051e-16
220.150000	6.55124e-16
220.100000	6.60237e-16
220.050000	6.6539e-16
220.000000	6.70583e-16
219.950000	6.75816e-16
219.900000	6.8109e-16
219.850000	6.86406e-16
219.800000	6.91763e-16
219.750000	6.97162e-16
219.700000	7.02602e-16
219.650000	7.08086e-16
219.600000	7.13612e-16
219.550000	7.19181e-16
219.500000	7.24794e-16
219.450000	7.30451e-16
219.400000	7.36151e-16
219.350000	7.41896e-16
219.300000	7.47687e-16
219.250000	7.53522e-16
219.200000	7.59402e-16
219.150000	7.65329e-16
219.100000	7.71302e-16
219.050000	7.77322e-16
219.000000	7.83388e-16
218.950000	7.89502e-16
218.900000	7.95663e-16
218.850000	8.01873e-16
218.800000	8.08131e-16
218.750000	8.14438e-16
218.700000	8.20794e-16
218.650000	8.272e-16
218.600000	8.33656e-16
218.550000	8.40162e-16
218.500000	8.46719e-16
218.450000	8.53327e-16
218.400000	8.59986e-16
218.350000	8.66698e-16
218.300000	8.73462e-16
218.250000	8.80279e-16
218.200000	8.87149e-16
218.150000	8.94073e-16
218.100000	9.0105e-16
218.050000	9.08082e-16
218.000000	9.15169e-16
217.950000	9.22311e-16
217.900000	9.2951e-16
217.850000	9.36764e-16
217.800000	9.44075e-16
217.750000	9.51442e-16
217.700000	9.58868e-16
217.650000	9.66351e-16
217.600000	9.73893e-16
217.550000	9.81493e-16
217.500000	9.89153e-16
217.450000	9.96873e-16
217.400000	1.00465e-15
217.350000	1.01249e-15
217.300000	1.0204e-15
217.250000	1.02836e-15
217.200000	1.03638e-15
217.150000	1.04447e-15
217.100000	1.05262e-15
217.050000	1.06084e-15
217.000000	1.06912e-15
216.950000	1.07746e-15
216.900000	1.08587e-15
216.850000	1.09435e-15
216.800000	1.10289e-15
216.750000	1.11149e-15
216.700000	1.12017e-15
216.650000	1.12891e-15
216.600000	1.13772e-15
216.550000	1.1466e-15
216.500000	1.15555e-15
216.450000	1.16457e-15
216.400000	1.17365e-15
216.350000	1.18281e-15
216.300000	1.19204e-15
216.250000	1.20135e-15
216.200000	1.21072e-15
216.150000	1.22017e-15
216.100000	1.22969e-15
216.050000	1.23929e-15
216.000000	1.24896e-15
215.950000	1.25871e-15
215.900000	1.26853e-15
215.850000	1.27843e-15
215.800000	1.28841e-15
215.750000	1.29847e-15
215.700000	1.3086e-15
215.650000	1.31881e-15
215.600000	1.32911e-15
215.550000	1.33948e-15
215.500000	1.34993e-15
215.450000	1.36047e-15
215.400000	1.37108e-15
215.350000	1.38178e-15
215.300000	1.39257e-15
215.250000	1.40344e-15
215.200000	1.41439e-15
215.150000	1.42543e-15
215.100000	1.43655e-15
215.050000	1.44776e-15
215.000000	1.45906e-15
214.950000	1.47045e-15
214.900000	1.48192e-15
214.850000	1.49349e-15
214.800000	1.50515e-15
214.750000	1.51689e-15
214.700000	1.52873e-15
214.650000	1.54066e-15
214.600000	1.55268e-15
214.550000	1.5648e-15
214.500000	1.57701e-15
214.450000	1.58932e-15
214.400000	1.60172e-15
214.350000	1.61423e-15
214.300000	1.62682e-15
214.250000	1.63952e-15
214.200000	1.65231e-15
214.150000	1.66521e-15
214.100000	1.6782e-15
214.050000	1.6913e-15
214.000000	1.7045e-15
213.950000	1.7178e-15
213.900000	1.73121e-15
213.850000	1.74472e-15
213.800000	1.75834e-15
213.750000	1.77206e-15
213.700000	1.78589e-15
213.650000	1.79983e-15
213.600000	1.81387e-15
213.550000	1.82803e-15
213.500000	1.84229e-15
213.450000	1.85667e-15
213.400000	1.87116e-15
213.350000	1.88577e-15
213.300000	1.90048e-15
213.250000	1.91531e-15
213.200000	1.93026e-15
213.150000	1.94533e-15
213.100000	1.96051e-15
213.050000	1.97581e-15
213.000000	1.99123e-15
212.950000	2.00677e-15
212.900000	2.02243e-15
212.850000	2.03821e-15
212.800000	2.05412e-15
212.750000	2.07015e-15
212.700000	2.08631e-15
212.650000	2.10259e-15
212.600000	2.119e-15
212.550000	2.13553e-15
212.500000	2.1522e-15
212.450000	2.169e-15
212.400000	2.18592e-15
212.350000	2.20298e-15
212.300000	2.22017e-15
212.250000	2.2375e-15
212.200000	2.25496e-15
212.150000	2.27256e-15
212.100000	2.2903e-15
212.050000	2.30817e-15
212.000000	2.32618e-15
211.950000	2.34434e-15
211.900000	2.36263e-15
211.850000	2.38107e-15
211.800000	2.39965e-15
211.750000	2.41838e-15
211.700000	2.43726e-15
211.650000	2.45628e-15
211.600000	2.47545e-15
211.550000	2.49476e-15
211.500000	2.51423e-15
211.450000	2.53386e-15
211.400000	2.55363e-15
211.350000	2.57356e-15
211.300000	2.59364e-15
211.250000	2.61388e-15
211.200000	2.63428e-15
211.150000	2.65484e-15
211.100000	2.67556e-15
211.050000	2.69644e-15
211.000000	2.71749e-15
210.950000	2.73869e-15
210.900000	2.76007e-15
210.850000	2.78161e-15
210.800000	2.80331e-15
210.750000	2.82519e-15
210.700000	2.84724e-15
210.650000	2.86946e-15
210.600000	2.89185e-15
210.550000	2.91442e-15
210.500000	2.93717e-15
210.450000	2.96009e-15
210.400000	2.98319e-15
210.350000	3.00647e-15
210.300000	3.02993e-15
210.250000	3.05358e-15
210.200000	3.07741e-15
210.150000	3.10143e-15
210.100000	3.12563e-15
210.050000	3.15002e-15
210.000000	3.17461e-15
209.950000	3.19938e-15
209.900000	3.22435e-15
209.850000	3.24951e-15
209.800000	3.27487e-15
209.750000	3.30043e-15
209.700000	3.32619e-15
209.650000	3.35215e-15
209.600000	3.37831e-15
209.550000	3.40467e-15
209.500000	3.43124e-15
209.450000	3.45802e-15
209.400000	3.48501e-15
209.350000	3.5122e-15
209.300000	3.53961e-15
209.250000	3.56724e-15
209.200000	3.59508e-15
209.150000	3.62313e-15
209.100000	3.65141e-15
209.050000	3.67991e-15
209.000000	3.70862e-15
208.950000	3.73757e-15
208.900000	3.76673e-15
208.850000	3.79613e-15
208.800000	3.82576e-15
208.750000	3.85561e-15
208.700000	3.8857e-15
208.650000	3.91603e-15
208.600000	3.94659e-15
208.550000	3.97739e-15
208.500000	4.00843e-15
208.450000	4.03971e-15
208.400000	4.07124e-15
208.350000	4.10301e-15
208.300000	4.13503e-15
208.250000	4.1673e-15
208.200000	4.19982e-15
208.150000	4.2326e-15
208.100000	4.26563e-15
208.050000	4.29892e-15
208.000000	4.33247e-15
207.950000	4.36628e-15
207.900000	4.40035e-15
207.850000	4.43469e-15
207.800000	4.4693e-15
207.750000	4.50418e-15
207.700000	4.53933e-15
207.650000	4.57476e-15
207.600000	4.61046e-15
207.550000	4.64644e-15
207.500000	4.6827e-15
207.450000	4.71924e-15
207.400000	4.75607e-15
207.350000	4.79319e-15
207.300000	4.8306e-15
207.250000	4.86829e-15
207.200000	4.90629e-15
207.150000	4.94458e-15
207.100000	4.98316e-15
207.050000	5.02205e-15
207.000000	5.06125e-15
206.950000	5.10074e-15
206.900000	5.14055e-15
206.850000	5.18067e-15
206.800000	5.2211e-15
206.750000	5.26184e-15
206.700000	5.30291e-15
206.650000	5.34429e-15
206.600000	5.386e-15
206.550000	5.42803e-15
206.500000	5.47039e-15
206.450000	5.51308e-15
206.400000	5.55611e-15
206.350000	5.59947e-15
206.300000	5.64317e-15
206.250000	5.68721e-15
206.200000	5.73159e-15
206.150000	5.77632e-15
206.100000	5.8214e-15
206.050000	5.86683e-15
206.000000	5.91261e-15
205.950000	5.95875e-15
205.900000	6.00526e-15
205.850000	6.05212e-15
205.800000	6.09935e-15
205.750000	6.14695e-15
205.700000	6.19492e-15
205.650000	6.24327e-15
205.600000	6.29199e-15
205.550000	6.34109e-15
205.500000	6.39058e-15
205.450000	6.44045e-15
205.400000	6.49071e-15
205.350000	6.54137e-15
205.300000	6.59242e-15
205.250000	6.64386e-15
205.200000	6.69571e-15
205.150000	6.74797e-15
205.100000	6.80063e-15
205.050000	6.8537e-15
205.000000	6.90719e-15
204.950000	6.96109e-15
204.900000	7.01542e-15
204.850000	7.07016e-15
204.800000	7.12534e-15
204.750000	7.18095e-15
204.700000	7.23699e-15
204.650000	7.29346e-15
204.600000	7.35038e-15
204.550000	7.40774e-15
204.500000	7.46555e-15
204.450000	7.52381e-15
204.400000	7.58253e-15
204.350000	7.6417e-15
204.300000	7.70134e-15
204.250000	7.76144e-15
204.200000	7.82201e-15
204.150000	7.88306e-15
204.100000	7.94457e-15
204.050000	8.00657e-15
204.000000	8.06906e-15
203.950000	8.13203e-15
203.900000	8.19549e-15
203.850000	8.25945e-15
203.800000	8.3239e-15
203.750000	8.38886e-15
203.700000	8.45433e-15
203.650000	8.52031e-15
203.600000	8.5868e-15
203.550000	8.65381e-15
203.500000	8.72135e-15
203.450000	8.78941e-15
203.400000	8.858e-15
203.350000	8.92713e-15
203.300000	8.99679e-15
203.250000	9.067e-15
203.200000	9.13776e-15
203.150000	9.20907e-15
203.100000	9.28094e-15
203.050000	9.35337e-15
203.000000	9.42636e-15
202.950000	9.49993e-15
202.900000	9.57406e-15
202.850000	9.64878e-15
202.800000	9.72408e-15
202.750000	9.79996e-15
202.700000	9.87644e-15
202.650000	9.95352e-15
202.600000	1.00312e-14
202.550000	1.01095e-14
202.500000	1.01884e-14
202.450000	1.02679e-14
202.400000	1.0348e-14
202.350000	1.04288e-14
202.300000	1.05102e-14
202.250000	1.05922e-14
202.200000	1.06748e-14
202.150000	1.07581e-14
202.100000	1.08421e-14
202.050000	1.09267e-14
202.000000	1.1012e-14
201.950000	1.10979e-14
201.900000	1.11845e-14
201.850000	1.12718e-14
201.800000	1.13598e-14
201.750000	1.14484e-14
201.700000	1.15378e-14
201.650000	1.16278e-14
201.600000	1.17185e-14
201.550000	1.181e-14
201.500000	1.19022e-14
201.450000	1.1995e-14
201.400000	1.20886e-14
201.350000	1.2183e-14
201.300000	1.22781e-14
201.250000	1.23739e-14
201.200000	1.24704e-14
201.150000	1.25678e-14
201.100000	1.26658e-14
201.050000	1.27647e-14
201.000000	1.28643e-14
200.950000	1.29647e-14
200.900000	1.30659e-14
200.850000	1.31678e-14
200.800000	1.32706e-14
200.750000	1.33742e-14
200.700000	1.34785e-14
200.650000	1.35837e-14
200.600000	1.36897e-14
200.550000	1.37965e-14
200.500000	1.39042e-14
200.450000	1.40127e-14
200.400000	1.41221e-14
200.350000	1.42323e-14
200.300000	1.43433e-14
200.250000	1.44553e-14
200.200000	1.45681e-14
200.150000	1.46818e-14
200.100000	1.47964e-14
200.050000	1.49118e-14
200.000000	1.50282e-14
199.950000	1.51455e-14
199.900000	1.52637e-14
199.850000	1.53828e-14
199.800000	1.55028e-14
199.750000	1.56238e-14
199.700000	1.57457e-14
199.650000	1.58686e-14
199.600000	1.59924e-14
199.550000	1.61173e-14
199.500000	1.6243e-14
199.450000	1.63698e-14
199.400000	1.64975e-14
199.350000	1.66263e-14
199.300000	1.6756e-14
199.250000	1.68868e-14
199.200000	1.70186e-14
199.150000	1.71514e-14
199.100000	1.72852e-14
199.050000	1.74201e-14
199.000000	1.75561e-14
198.950000	1.76931e-14
198.900000	1.78311e-14
198.850000	1.79703e-14
198.800000	1.81105e-14
198.750000	1.82519e-14
198.700000	1.83943e-14
198.650000	1.85378e-14
198.600000	1.86825e-14
198.550000	1.88283e-14
198.500000	1.89752e-14
198.450000	1.91233e-14
198.400000	1.92726e-14
198.350000	1.9423e-14
198.300000	1.95745e-14
198.250000	1.97273e-14
198.200000	1.98812e-14
198.150000	2.00364e-14
198.100000	2.01927e-14
198.050000	2.03503e-14
198.000000	2.05091e-14
197.950000	2.06692e-14
197.900000	2.08305e-14
197.850000	2.0993e-14
197.800000	2.11569e-14
197.750000	2.1322e-14
197.700000	2.14884e-14
197.650000	2.16561e-14
197.600000	2.18251e-14
197.550000	2.19954e-14
197.500000	2.2167e-14
197.450000	2.234e-14
197.400000	2.25143e-14
197.350000	2.269e-14
197.300000	2.28671e-14
197.250000	2.30456e-14
197.200000	2.32254e-14
197.150000	2.34066e-14
197.100000	2.35893e-14
197.050000	2.37734e-14
197.000000	2.39589e-14
196.950000	2.41459e-14
196.900000	2.43343e-14
196.850000	2.45242e-14
196.800000	2.47156e-14
196.750000	2.49085e-14
196.700000	2.51029e-14
196.650000	2.52988e-14
196.600000	2.54962e-14
196.550000	2.56951e-14
196.500000	2.58957e-14
196.450000	2.60978e-14
196.400000	2.63014e-14
196.350000	2.65067e-14
196.300000	2.67135e-14
196.250000	2.6922e-14
196.200000	2.71321e-14
196.150000	2.73438e-14
196.100000	2.75572e-14
196.050000	2.77722e-14
196.000000	2.7989e-14
195.950000	2.82074e-14
195.900000	2.84275e-14
195.850000	2.86494e-14
195.800000	2.88729e-14
195.750000	2.90982e-14
195.700000	2.93253e-14
195.650000	2.95542e-14
195.600000	2.97848e-14
195.550000	3.00172e-14
195.500000	3.02515e-14
195.450000	3.04876e-14
195.400000	3.07255e-14
195.350000	3.09652e-14
195.300000	3.12069e-14
195.250000	3.14504e-14
195.200000	3.16959e-14
195.150000	3.19432e-14
195.100000	3.21925e-14
195.050000	3.24437e-14
195.000000	3.26969e-14
194.950000	3.2952e-14
194.900000	3.32092e-14
194.850000	3.34683e-14
194.800000	3.37295e-14
194.750000	3.39927e-14
194.700000	3.4258e-14
194.650000	3.45253e-14
194.600000	3.47948e-14
194.550000	3.50663e-14
194.500000	3.534e-14
194.450000	3.56157e-14
194.400000	3.58937e-14
194.350000	3.61738e-14
194.300000	3.64561e-14
194.250000	3.67406e-14
194.200000	3.70273e-14
194.150000	3.73162e-14
194.100000	3.76074e-14
194.050000	3.79009e-14
194.000000	3.81967e-14
193.950000	3.84947e-14
193.900000	3.87951e-14
193.850000	3.90979e-14
193.800000	3.9403e-14
193.750000	3.97105e-14
193.700000	4.00204e-14
193.650000	4.03327e-14
193.600000	4.06474e-14
193.550000	4.09646e-14
193.500000	4.12843e-14
193.450000	4.16065e-14
193.400000	4.19312e-14
193.350000	4.22584e-14
193.300000	4.25881e-14
193.250000	4.29205e-14
193.200000	4.32554e-14
193.150000	4.3593e-14
193.100000	4.39332e-14
193.050000	4.4276e-14
193.000000	4.46215e-14
192.950000	4.49697e-14
192.900000	4.53207e-14
192.850000	4.56743e-14
192.800000	4.60308e-14
192.750000	4.639e-14
192.700000	4.6752e-14
192.650000	4.71168e-14
192.600000	4.74845e-14
192.550000	4.78551e-14
192.500000	4.82285e-14
192.450000	4.86049e-14
192.400000	4.89842e-14
192.350000	4.93664e-14
192.300000	4.97516e-14
192.250000	5.01399e-14
192.200000	5.05312e-14
192.150000	5.09255e-14
192.100000	5.13229e-14
192.050000	5.17234e-14
192.000000	5.2127e-14
191.950000	5.25338e-14
191.900000	5.29438e-14
191.850000	5.33569e-14
191.800000	5.37733e-14
191.750000	5.41929e-14
191.700000	5.46158e-14
191.650000	5.5042e-14
191.600000	5.54716e-14
191.550000	5.59044e-14
191.500000	5.63407e-14
191.450000	5.67804e-14
191.400000	5.72235e-14
191.350000	5.767e-14
191.300000	5.812e-14
191.250000	5.85736e-14
191.200000	5.90307e-14
191.150000	5.94913e-14
191.100000	5.99556e-14
191.050000	6.04235e-14
191.000000	6.0895e-14
190.950000	6.13702e-14
190.900000	6.18491e-14
190.850000	6.23317e-14
190.800000	6.28181e-14
190.750000	6.33084e-14
190.700000	6.38024e-14
190.650000	6.43003e-14
190.600000	6.4802e-14
190.550000	6.53077e-14
190.500000	6.58174e-14
190.450000	6.6331e-14
190.400000	6.68486e-14
190.350000	6.73703e-14
190.300000	6.7896e-14
190.250000	6.84258e-14
190.200000	6.89598e-14
190.150000	6.94979e-14
190.100000	7.00403e-14
190.050000	7.05868e-14
190.000000	7.11377e-14
189.950000	7.16928e-14
189.900000	7.22522e-14
189.850000	7.28161e-14
189.800000	7.33843e-14
189.750000	7.3957e-14
189.700000	7.45341e-14
189.650000	7.51157e-14
189.600000	7.57019e-14
189.550000	7.62926e-14
189.500000	7.6888e-14
189.450000	7.7488e-14
189.400000	7.80927e-14
189.350000	7.87021e-14
189.300000	7.93162e-14
189.250000	7.99352e-14
189.200000	8.0559e-14
189.150000	8.11876e-14
189.100000	8.18212e-14
189.050000	8.24597e-14
189.000000	8.31031e-14
188.950000	8.37516e-14
188.900000	8.44052e-14
188.850000	8.50639e-14
188.800000	8.57277e-14
188.750000	8.63966e-14
188.700000	8.70708e-14
188.650000	8.77503e-14
188.600000	8.84351e-14
188.550000	8.91252e-14
188.500000	8.98207e-14
188.450000	9.05216e-14
188.400000	9.1228e-14
188.350000	9.19399e-14
188.300000	9.26573e-14
188.250000	9.33804e-14
188.200000	9.41091e-14
188.150000	9.48435e-14
188.100000	9.55836e-14
188.050000	9.63295e-14
188.000000	9.70812e-14
187.950000	9.78387e-14
187.900000	9.86022e-14
187.850000	9.93717e-14
187.800000	1.00147e-13
187.750000	1.00929e-13
187.700000	1.01716e-13
187.650000	1.0251e-13
187.600000	1.0331e-13
187.550000	1.04116e-13
187.500000	1.04929e-13
187.450000	1.05747e-13
187.400000	1.06573e-13
187.350000	1.07404e-13
187.300000	1.08242e-13
187.250000	1.09087e-13
187.200000	1.09938e-13
187.150000	1.10796e-13
187.100000	1.11661e-13
187.050000	1.12532e-13
187.000000	1.1341e-13
186.950000	1.14295e-13
186.900000	1.15187e-13
186.850000	1.16086e-13
186.800000	1.16992e-13
186.750000	1.17905e-13
186.700000	1.18825e-13
186.650000	1.19752e-13
186.600000	1.20687e-13
186.550000	1.21628e-13
186.500000	1.22578e-13
186.450000	1.23534e-13
186.400000	1.24498e-13
186.350000	1.2547e-13
186.300000	1.26449e-13
186.250000	1.27435e-13
186.200000	1.2843e-13
186.150000	1.29432e-13
186.100000	1.30442e-13
186.050000	1.3146e-13
186.000000	1.32486e-13
185.950000	1.3352e-13
185.900000	1.34562e-13
185.850000	1.35612e-13
185.800000	1.3667e-13
185.750000	1.37736e-13
185.700000	1.38811e-13
185.650000	1.39894e-13
185.600000	1.40986e-13
185.550000	1.42086e-13
185.500000	1.43195e-13
185.450000	1.44312e-13
185.400000	1.45438e-13
185.350000	1.46573e-13
185.300000	1.47717e-13
185.250000	1.4887e-13
185.200000	1.50032e-13
185.150000	1.51202e-13
185.100000	1.52382e-13
185.050000	1.53571e-13
185.000000	1.5477e-13
184.950000	1.55977e-13
184.900000	1.57195e-13
184.850000	1.58421e-13
184.800000	1.59658e-13
184.750000	1.60903e-13
184.700000	1.62159e-13
184.650000	1.63424e-13
184.600000	1.647e-13
184.550000	1.65985e-13
184.500000	1.6728e-13
184.450000	1.68585e-13
184.400000	1.69901e-13
184.350000	1.71227e-13
184.300000	1.72563e-13
184.250000	1.7391e-13
184.200000	1.75267e-13
184.150000	1.76634e-13
184.100000	1.78013e-13
184.050000	1.79402e-13
184.000000	1.80802e-13
183.950000	1.82213e-13
183.900000	1.83634e-13
183.850000	1.85067e-13
183.800000	1.86512e-13
183.750000	1.87967e-13
183.700000	1.89434e-13
183.650000	1.90912e-13
183.600000	1.92402e-13
183.550000	1.93903e-13
183.500000	1.95416e-13
183.450000	1.96941e-13
183.400000	1.98478e-13
183.350000	2.00027e-13
183.300000	2.01588e-13
183.250000	2.03161e-13
183.200000	2.04746e-13
183.150000	2.06344e-13
183.100000	2.07954e-13
183.050000	2.09577e-13
183.000000	2.11212e-13
182.950000	2.1286e-13
182.900000	2.14521e-13
182.850000	2.16195e-13
182.800000	2.17882e-13
182.750000	2.19582e-13
182.700000	2.21296e-13
182.650000	2.23023e-13
182.600000	2.24763e-13
182.550000	2.26517e-13
182.500000	2.28285e-13
182.450000	2.30066e-13
182.400000	2.31861e-13
182.350000	2.33671e-13
182.300000	2.35494e-13
182.250000	2.37332e-13
182.200000	2.39184e-13
182.150000	2.4105e-13
182.100000	2.42931e-13
182.050000	2.44827e-13
182.000000	2.46737e-13
181.950000	2.48662e-13
181.900000	2.50603e-13
181.850000	2.52558e-13
181.800000	2.54529e-13
181.750000	2.56515e-13
181.700000	2.58517e-13
181.650000	2.60534e-13
181.600000	2.62567e-13
181.550000	2.64616e-13
181.500000	2.66681e-13
181.450000	2.68762e-13
181.400000	2.70859e-13
181.350000	2.72973e-13
181.300000	2.75103e-13
181.250000	2.7725e-13
181.200000	2.79413e-13
181.150000	2.81594e-13
181.100000	2.83791e-13
181.050000	2.86005e-13
181.000000	2.88237e-13
180.950000	2.90486e-13
180.900000	2.92753e-13
180.850000	2.95038e-13
180.800000	2.9734e-13
180.750000	2.9966e-13
180.700000	3.01998e-13
180.650000	3.04355e-13
180.600000	3.0673e-13
180.550000	3.09123e-13
180.500000	3.11536e-13
180.450000	3.13967e-13
180.400000	3.16417e-13
180.350000	3.18886e-13
180.300000	3.21374e-13
180.250000	3.23882e-13
180.200000	3.26409e-13
180.150000	3.28956e-13
180.100000	3.31523e-13
180.050000	3.3411e-13
180.000000	3.36717e-13
179.950000	3.39345e-13
179.900000	3.41993e-13
179.850000	3.44661e-13
179.800000	3.47351e-13
179.750000	3.50061e-13
179.700000	3.52793e-13
179.650000	3.55546e-13
179.600000	3.5832e-13
179.550000	3.61116e-13
179.500000	3.63934e-13
179.450000	3.66774e-13
179.400000	3.69636e-13
179.350000	3.7252e-13
179.300000	3.75427e-13
179.250000	3.78357e-13
179.200000	3.81309e-13
179.150000	3.84285e-13
179.100000	3.87283e-13
179.050000	3.90305e-13
179.000000	3.93351e-13
178.950000	3.9642e-13
178.900000	3.99514e-13
178.850000	4.02631e-13
178.800000	4.05773e-13
178.750000	4.08939e-13
178.700000	4.1213e-13
178.650000	4.15346e-13
178.600000	4.18587e-13
178.550000	4.21854e-13
178.500000	4.25145e-13
178.450000	4.28463e-13
178.400000	4.31806e-13
178.350000	4.35176e-13
178.300000	4.38572e-13
178.250000	4.41994e-13
178.200000	4.45443e-13
178.150000	4.48919e-13
178.100000	4.52422e-13
178.050000	4.55952e-13
178.000000	4.5951e-13
177.950000	4.63096e-13
177.900000	4.66709e-13
177.850000	4.70351e-13
177.800000	4.74021e-13
177.750000	4.7772e-13
177.700000	4.81448e-13
177.650000	4.85205e-13
177.600000	4.88991e-13
177.550000	4.92806e-13
177.500000	4.96652e-13
177.450000	5.00527e-13
177.400000	5.04433e-13
177.350000	5.08369e-13
177.300000	5.12336e-13
177.250000	5.16334e-13
177.200000	5.20363e-13
177.150000	5.24423e-13
177.100000	5.28516e-13
177.050000	5.3264e-13
177.000000	5.36796e-13
176.950000	5.40985e-13
176.900000	5.45206e-13
176.850000	5.4946e-13
176.800000	5.53748e-13
176.750000	5.58069e-13
176.700000	5.62423e-13
176.650000	5.66812e-13
176.600000	5.71235e-13
176.550000	5.75692e-13
176.500000	5.80185e-13
176.450000	5.84712e-13
176.400000	5.89274e-13
176.350000	5.93873e-13
176.300000	5.98507e-13
176.250000	6.03177e-13
176.200000	6.07884e-13
176.150000	6.12627e-13
176.100000	6.17407e-13
176.050000	6.22225e-13
176.000000	6.2708e-13
175.950000	6.31973e-13
175.900000	6.36905e-13
175.850000	6.41875e-13
175.800000	6.46883e-13
175.750000	6.51931e-13
175.700000	6.57018e-13
175.650000	6.62145e-13
175.600000	6.67312e-13
175.550000	6.72519e-13
175.500000	6.77766e-13
175.450000	6.83055e-13
175.400000	6.88385e-13
175.350000	6.93756e-13
175.300000	6.9917e-13
175.250000	7.04626e-13
175.200000	7.10124e-13
175.150000	7.15665e-13
175.100000	7.21249e-13
175.050000	7.26877e-13
175.000000	7.32549e-13
174.950000	7.38265e-13
174.900000	7.44026e-13
174.850000	7.49832e-13
174.800000	7.55683e-13
174.750000	7.61579e-13
174.700000	7.67522e-13
174.650000	7.73511e-13
174.600000	7.79547e-13
174.550000	7.8563e-13
174.500000	7.9176e-13
174.450000	7.97938e-13
174.400000	8.04164e-13
174.350000	8.10439e-13
174.300000	8.16763e-13
174.250000	8.23136e-13
174.200000	8.29559e-13
174.150000	8.36032e-13
174.100000	8.42556e-13
174.050000	8.49131e-13
174.000000	8.55756e-13
173.950000	8.62434e-13
173.900000	8.69163e-13
173.850000	8.75945e-13
173.800000	8.8278e-13
173.750000	8.89669e-13
173.700000	8.96611e-13
173.650000	9.03607e-13
173.600000	9.10658e-13
173.550000	9.17764e-13
173.500000	9.24925e-13
173.450000	9.32142e-13
173.400000	9.39416e-13
173.350000	9.46746e-13
173.300000	9.54134e-13
173.250000	9.61579e-13
173.200000	9.69082e-13
173.150000	9.76644e-13
173.100000	9.84264e-13
173.050000	9.91945e-13
173.000000	9.99685e-13
172.950000	1.00749e-12
172.900000	1.01535e-12
172.850000	1.02327e-12
172.800000	1.03125e-12
172.750000	1.0393e-12
172.700000	1.04741e-12
172.650000	1.05558e-12
172.600000	1.06382e-12
172.550000	1.07212e-12
172.500000	1.08049e-12
172.450000	1.08892e-12
172.400000	1.09741e-12
172.350000	1.10598e-12
172.300000	1.11461e-12
172.250000	1.1233e-12
172.200000	1.13207e-12
172.150000	1.1409e-12
172.100000	1.14981e-12
172.050000	1.15878e-12
172.000000	1.16782e-12
171.950000	1.17693e-12
171.900000	1.18612e-12
171.850000	1.19537e-12
171.800000	1.2047e-12
171.750000	1.2141e-12
171.700000	1.22357e-12
171.650000	1.23312e-12
171.600000	1.24274e-12
171.550000	1.25244e-12
171.500000	1.26221e-12
171.450000	1.27206e-12
171.400000	1.28199e-12
171.350000	1.29199e-12
171.300000	1.30207e-12
171.250000	1.31223e-12
171.200000	1.32247e-12
171.150000	1.33279e-12
171.100000	1.34319e-12
171.050000	1.35367e-12
171.000000	1.36423e-12
170.950000	1.37488e-12
170.900000	1.3856e-12
170.850000	1.39642e-12
170.800000	1.40731e-12
170.750000	1.41829e-12
170.700000	1.42936e-12
170.650000	1.44051e-12
170.600000	1.45175e-12
170.550000	1.46308e-12
170.500000	1.4745e-12
170.450000	1.486e-12
170.400000	1.4976e-12
170.350000	1.50928e-12
170.300000	1.52106e-12
170.250000	1.53293e-12
170.200000	1.54489e-12
170.150000	1.55694e-12
170.100000	1.56909e-12
170.050000	1.58134e-12
170.000000	1.59368e-12
169.950000	1.60611e-12
169.900000	1.61864e-12
169.850000	1.63127e-12
169.800000	1.644e-12
169.750000	1.65683e-12
169.700000	1.66976e-12
169.650000	1.68279e-12
169.600000	1.69592e-12
169.550000	1.70915e-12
169.500000	1.72249e-12
169.450000	1.73593e-12
169.400000	1.74947e-12
169.350000	1.76312e-12
169.300000	1.77688e-12
169.250000	1.79074e-12
169.200000	1.80472e-12
169.150000	1.8188e-12
169.100000	1.83299e-12
169.050000	1.84729e-12
169.000000	1.86171e-12
168.950000	1.87623e-12
168.900000	1.89087e-12
168.850000	1.90563e-12
168.800000	1.9205e-12
168.750000	1.93548e-12
168.700000	1.95059e-12
168.650000	1.96581e-12
168.600000	1.98114e-12
168.550000	1.9966e-12
168.500000	2.01218e-12
168.450000	2.02788e-12
168.400000	2.04371e-12
168.350000	2.05965e-12
168.300000	2.07572e-12
168.250000	2.09192e-12
168.200000	2.10824e-12
168.150000	2.12469e-12
168.100000	2.14127e-12
168.050000	2.15798e-12
168.000000	2.17482e-12
167.950000	2.19179e-12
167.900000	2.20889e-12
167.850000	2.22612e-12
167.800000	2.24349e-12
167.750000	2.261e-12
167.700000	2.27864e-12
167.650000	2.29642e-12
167.600000	2.31434e-12
167.550000	2.3324e-12
167.500000	2.3506e-12
167.450000	2.36894e-12
167.400000	2.38742e-12
167.350000	2.40605e-12
167.300000	2.42482e-12
167.250000	2.44375e-12
167.200000	2.46281e-12
167.150000	2.48203e-12
167.100000	2.5014e-12
167.050000	2.52091e-12
167.000000	2.54058e-12
166.950000	2.56041e-12
166.900000	2.58039e-12
166.850000	2.60052e-12
166.800000	2.62081e-12
166.750000	2.64126e-12
166.700000	2.66187e-12
166.650000	2.68264e-12
166.600000	2.70357e-12
166.550000	2.72467e-12
166.500000	2.74593e-12
166.450000	2.76735e-12
166.400000	2.78894e-12
166.350000	2.81071e-12
166.300000	2.83264e-12
166.250000	2.85474e-12
166.200000	2.87701e-12
166.150000	2.89946e-12
166.100000	2.92209e-12
166.050000	2.94489e-12
166.000000	2.96786e-12
165.950000	2.99102e-12
165.900000	3.01436e-12
165.850000	3.03788e-12
165.800000	3.06158e-12
165.750000	3.08547e-12
165.700000	3.10955e-12
165.650000	3.13381e-12
165.600000	3.15826e-12
165.550000	3.1829e-12
165.500000	3.20774e-12
165.450000	3.23277e-12
165.400000	3.25799e-12
165.350000	3.28341e-12
165.300000	3.30903e-12
165.250000	3.33485e-12
165.200000	3.36087e-12
165.150000	3.3871e-12
165.100000	3.41353e-12
165.050000	3.44016e-12
165.000000	3.467e-12
164.950000	3.49405e-12
164.900000	3.52132e-12
164.850000	3.54879e-12
164.800000	3.57648e-12
164.750000	3.60439e-12
164.700000	3.63251e-12
164.650000	3.66086e-12
164.600000	3.68942e-12
164.550000	3.71821e-12
164.500000	3.74722e-12
164.450000	3.77646e-12
164.400000	3.80592e-12
164.350000	3.83562e-12
164.300000	3.86555e-12
164.250000	3.89571e-12
164.200000	3.92611e-12
164.150000	3.95674e-12
164.100000	3.98761e-12
164.050000	4.01873e-12
164.000000	4.05008e-12
163.950000	4.08168e-12
163.900000	4.11353e-12
163.850000	4.14563e-12
163.800000	4.17797e-12
163.750000	4.21057e-12
163.700000	4.24343e-12
163.650000	4.27654e-12
163.600000	4.3099e-12
163.550000	4.34353e-12
163.500000	4.37742e-12
163.450000	4.41158e-12
163.400000	4.446e-12
163.350000	4.48069e-12
163.300000	4.51565e-12
163.250000	4.55088e-12
163.200000	4.58639e-12
163.150000	4.62218e-12
163.100000	4.65824e-12
163.050000	4.69459e-12
163.000000	4.73122e-12
162.950000	4.76814e-12
162.900000	4.80534e-12
162.850000	4.84283e-12
162.800000	4.88062e-12
162.750000	4.9187e-12
162.700000	4.95708e-12
162.650000	4.99576e-12
162.600000	5.03474e-12
162.550000	5.07402e-12
162.500000	5.11361e-12
162.450000	5.15351e-12
162.400000	5.19372e-12
162.350000	5.23424e-12
162.300000	5.27508e-12
162.250000	5.31624e-12
162.200000	5.35772e-12
162.150000	5.39953e-12
162.100000	5.44166e-12
162.050000	5.48412e-12
162.000000	5.52691e-12
161.950000	5.57003e-12
161.900000	5.61349e-12
161.850000	5.65729e-12
161.800000	5.70143e-12
161.750000	5.74592e-12
161.700000	5.79075e-12
161.650000	5.83593e-12
161.600000	5.88146e-12
161.550000	5.92735e-12
161.500000	5.9736e-12
161.450000	6.02021e-12
161.400000	6.06718e-12
161.350000	6.11452e-12
161.300000	6.16223e-12
161.250000	6.21031e-12
161.200000	6.25877e-12
161.150000	6.3076e-12
161.100000	6.35682e-12
161.050000	6.40642e-12
161.000000	6.4564e-12
160.950000	6.50678e-12
160.900000	6.55755e-12
160.850000	6.60871e-12
160.800000	6.66028e-12
160.750000	6.71224e-12
160.700000	6.76461e-12
160.650000	6.81739e-12
160.600000	6.87059e-12
160.550000	6.92419e-12
160.500000	6.97822e-12
160.450000	7.03267e-12
160.400000	7.08754e-12
160.350000	7.14284e-12
160.300000	7.19857e-12
160.250000	7.25474e-12
160.200000	7.31134e-12
160.150000	7.36839e-12
160.100000	7.42588e-12
160.050000	7.48382e-12
160.000000	7.54221e-12
159.950000	7.60106e-12
159.900000	7.66036e-12
159.850000	7.72013e-12
159.800000	7.78037e-12
159.750000	7.84107e-12
159.700000	7.90225e-12
159.650000	7.96391e-12
159.600000	8.02605e-12
159.550000	8.08867e-12
159.500000	8.15178e-12
159.450000	8.21538e-12
159.400000	8.27948e-12
159.350000	8.34408e-12
159.300000	8.40919e-12
159.250000	8.4748e-12
159.200000	8.54092e-12
159.150000	8.60756e-12
159.100000	8.67472e-12
159.050000	8.74241e-12
159.000000	8.81062e-12
158.950000	8.87936e-12
158.900000	8.94864e-12
158.850000	9.01846e-12
158.800000	9.08883e-12
158.750000	9.15974e-12
158.700000	9.23121e-12
158.650000	9.30323e-12
158.600000	9.37582e-12
158.550000	9.44897e-12
158.500000	9.5227e-12
158.450000	9.597e-12
158.400000	9.67188e-12
158.350000	9.74734e-12
158.300000	9.82339e-12
158.250000	9.90004e-12
158.200000	9.97728e-12
158.150000	1.00551e-11
158.100000	1.01336e-11
158.050000	1.02126e-11
158.000000	1.02923e-11
157.950000	1.03726e-11
157.900000	1.04536e-11
157.850000	1.05351e-11
157.800000	1.06173e-11
157.750000	1.07002e-11
157.700000	1.07836e-11
157.650000	1.08678e-11
157.600000	1.09526e-11
157.550000	1.1038e-11
157.500000	1.11242e-11
157.450000	1.12109e-11
157.400000	1.12984e-11
157.350000	1.13866e-11
157.300000	1.14754e-11
157.250000	1.15649e-11
157.200000	1.16552e-11
157.150000	1.17461e-11
157.100000	1.18378e-11
157.050000	1.19301e-11
157.000000	1.20232e-11
156.950000	1.2117e-11
156.900000	1.22116e-11
156.850000	1.23068e-11
156.800000	1.24029e-11
156.750000	1.24996e-11
156.700000	1.25972e-11
156.650000	1.26954e-11
156.600000	1.27945e-11
156.550000	1.28943e-11
156.500000	1.29949e-11
156.450000	1.30963e-11
156.400000	1.31985e-11
156.350000	1.33015e-11
156.300000	1.34052e-11
156.250000	1.35098e-11
156.200000	1.36152e-11
156.150000	1.37215e-11
156.100000	1.38285e-11
156.050000	1.39364e-11
156.000000	1.40452e-11
155.950000	1.41547e-11
155.900000	1.42652e-11
155.850000	1.43765e-11
155.800000	1.44887e-11
155.750000	1.46017e-11
155.700000	1.47156e-11
155.650000	1.48304e-11
155.600000	1.49461e-11
155.550000	1.50628e-11
155.500000	1.51803e-11
155.450000	1.52987e-11
155.400000	1.54181e-11
155.350000	1.55384e-11
155.300000	1.56596e-11
155.250000	1.57818e-11
155.200000	1.59049e-11
155.150000	1.6029e-11
155.100000	1.61541e-11
155.050000	1.62801e-11
155.000000	1.64071e-11
154.950000	1.65351e-11
154.900000	1.66642e-11
154.850000	1.67942e-11
154.800000	1.69252e-11
154.750000	1.70573e-11
154.700000	1.71903e-11
154.650000	1.73245e-11
154.600000	1.74596e-11
154.550000	1.75958e-11
154.500000	1.77331e-11
154.450000	1.78715e-11
154.400000	1.80109e-11
154.350000	1.81514e-11
154.300000	1.82931e-11
154.250000	1.84358e-11
154.200000	1.85796e-11
154.150000	1.87246e-11
154.100000	1.88707e-11
154.050000	1.90179e-11
154.000000	1.91663e-11
153.950000	1.93158e-11
153.900000	1.94665e-11
153.850000	1.96184e-11
153.800000	1.97715e-11
153.750000	1.99257e-11
153.700000	2.00812e-11
153.650000	2.02379e-11
153.600000	2.03958e-11
153.550000	2.05549e-11
153.500000	2.07153e-11
153.450000	2.08769e-11
153.400000	2.10398e-11
153.350000	2.12039e-11
153.300000	2.13694e-11
153.250000	2.15361e-11
153.200000	2.17041e-11
153.150000	2.18735e-11
153.100000	2.20441e-11
153.050000	2.22161e-11
153.000000	2.23894e-11
152.950000	2.25641e-11
152.900000	2.27402e-11
152.850000	2.29176e-11
152.800000	2.30964e-11
152.750000	2.32766e-11
152.700000	2.34582e-11
152.650000	2.36412e-11
152.600000	2.38257e-11
152.550000	2.40115e-11
152.500000	2.41989e-11
152.450000	2.43877e-11
152.400000	2.4578e-11
152.350000	2.47697e-11
152.300000	2.4963e-11
152.250000	2.51577e-11
152.200000	2.5354e-11
152.150000	2.55518e-11
152.100000	2.57512e-11
152.050000	2.59521e-11
152.000000	2.61546e-11
151.950000	2.63586e-11
151.900000	2.65643e-11
151.850000	2.67715e-11
151.800000	2.69804e-11
151.750000	2.71909e-11
151.700000	2.7403e-11
151.650000	2.76168e-11
151.600000	2.78323e-11
151.550000	2.80495e-11
151.500000	2.82683e-11
151.450000	2.84888e-11
151.400000	2.87111e-11
151.350000	2.89351e-11
151.300000	2.91609e-11
151.250000	2.93884e-11
151.200000	2.96177e-11
151.150000	2.98487e-11
151.100000	3.00816e-11
151.050000	3.03163e-11
151.000000	3.05528e-11
150.950000	3.07912e-11
150.900000	3.10314e-11
150.850000	3.12736e-11
150.800000	3.15175e-11
150.750000	3.17634e-11
150.700000	3.20113e-11
150.650000	3.2261e-11
150.600000	3.25127e-11
150.550000	3.27664e-11
150.500000	3.3022e-11
150.450000	3.32796e-11
150.400000	3.35393e-11
150.350000	3.3801e-11
150.300000	3.40647e-11
150.250000	3.43304e-11
150.200000	3.45983e-11
150.150000	3.48682e-11
150.100000	3.51403e-11
150.050000	3.54144e-11
150.000000	3.56907e-11
149.950000	3.59692e-11
149.900000	3.62498e-11
149.850000	3.65326e-11
149.800000	3.68176e-11
149.750000	3.71049e-11
149.700000	3.73944e-11
149.650000	3.76861e-11
149.600000	3.79801e-11
149.550000	3.82764e-11
149.500000	3.85751e-11
149.450000	3.8876e-11
149.400000	3.91793e-11
149.350000	3.9485e-11
149.300000	3.97931e-11
149.250000	4.01035e-11
149.200000	4.04164e-11
149.150000	4.07317e-11
149.100000	4.10495e-11
149.050000	4.13698e-11
149.000000	4.16925e-11
148.950000	4.20178e-11
148.900000	4.23456e-11
148.850000	4.2676e-11
148.800000	4.30089e-11
148.750000	4.33445e-11
148.700000	4.36827e-11
148.650000	4.40235e-11
148.600000	4.43669e-11
148.550000	4.47131e-11
148.500000	4.50619e-11
148.450000	4.54135e-11
148.400000	4.57678e-11
148.350000	4.61249e-11
148.300000	4.64847e-11
148.250000	4.68474e-11
148.200000	4.72129e-11
148.150000	4.75812e-11
148.100000	4.79524e-11
148.050000	4.83265e-11
148.000000	4.87036e-11
147.950000	4.90835e-11
147.900000	4.94665e-11
147.850000	4.98524e-11
147.800000	5.02413e-11
147.750000	5.06333e-11
147.700000	5.10283e-11
147.650000	5.14265e-11
147.600000	5.18277e-11
147.550000	5.2232e-11
147.500000	5.26395e-11
147.450000	5.30502e-11
147.400000	5.34641e-11
147.350000	5.38812e-11
147.300000	5.43016e-11
147.250000	5.47252e-11
147.200000	5.51522e-11
147.150000	5.55824e-11
147.100000	5.60161e-11
147.050000	5.64531e-11
147.000000	5.68935e-11
146.950000	5.73374e-11
146.900000	5.77847e-11
146.850000	5.82355e-11
146.800000	5.86899e-11
146.750000	5.91478e-11
146.700000	5.96092e-11
146.650000	6.00743e-11
146.600000	6.05429e-11
146.550000	6.10153e-11
146.500000	6.14913e-11
146.450000	6.1971e-11
146.400000	6.24545e-11
146.350000	6.29418e-11
146.300000	6.34328e-11
146.250000	6.39277e-11
146.200000	6.44264e-11
146.150000	6.49291e-11
146.100000	6.54356e-11
146.050000	6.59461e-11
146.000000	6.64606e-11
145.950000	6.69791e-11
145.900000	6.75017e-11
145.850000	6.80283e-11
145.800000	6.8559e-11
145.750000	6.90939e-11
145.700000	6.96329e-11
145.650000	7.01762e-11
145.600000	7.07237e-11
145.550000	7.12754e-11
145.500000	7.18315e-11
145.450000	7.23919e-11
145.400000	7.29567e-11
145.350000	7.35258e-11
145.300000	7.40995e-11
145.250000	7.46776e-11
145.200000	7.52602e-11
145.150000	7.58473e-11
145.100000	7.6439e-11
145.050000	7.70354e-11
145.000000	7.76364e-11
144.950000	7.82421e-11
144.900000	7.88525e-11
144.850000	7.94677e-11
144.800000	8.00876e-11
144.750000	8.07124e-11
144.700000	8.13421e-11
144.650000	8.19767e-11
144.600000	8.26163e-11
144.550000	8.32608e-11
144.500000	8.39104e-11
144.450000	8.4565e-11
144.400000	8.52247e-11
144.350000	8.58896e-11
144.300000	8.65597e-11
144.250000	8.7235e-11
144.200000	8.79155e-11
144.150000	8.86014e-11
144.100000	8.92926e-11
144.050000	8.99893e-11
144.000000	9.06913e-11
143.950000	9.13988e-11
143.900000	9.21119e-11
143.850000	9.28305e-11
143.800000	9.35547e-11
143.750000	9.42846e-11
143.700000	9.50202e-11
143.650000	9.57615e-11
143.600000	9.65085e-11
143.550000	9.72614e-11
143.500000	9.80202e-11
143.450000	9.87849e-11
143.400000	9.95556e-11
143.350000	1.00332e-10
143.300000	1.01115e-10
143.250000	1.01904e-10
143.200000	1.02699e-10
143.150000	1.035e-10
143.100000	1.04308e-10
143.050000	1.05121e-10
143.000000	1.05941e-10
142.950000	1.06768e-10
142.900000	1.07601e-10
142.850000	1.0844e-10
142.800000	1.09286e-10
142.750000	1.10139e-10
142.700000	1.10998e-10
142.650000	1.11864e-10
142.600000	1.12737e-10
142.550000	1.13616e-10
142.500000	1.14503e-10
142.450000	1.15396e-10
142.400000	1.16296e-10
142.350000	1.17203e-10
142.300000	1.18118e-10
142.250000	1.19039e-10
142.200000	1.19968e-10
142.150000	1.20904e-10
142.100000	1.21847e-10
142.050000	1.22798e-10
142.000000	1.23756e-10
141.950000	1.24721e-10
141.900000	1.25694e-10
141.850000	1.26675e-10
141.800000	1.27663e-10
141.750000	1.28659e-10
141.700000	1.29663e-10
141.650000	1.30674e-10
141.600000	1.31694e-10
141.550000	1.32721e-10
141.500000	1.33756e-10
141.450000	1.348e-10
141.400000	1.35851e-10
141.350000	1.36911e-10
141.300000	1.37979e-10
141.250000	1.39056e-10
141.200000	1.40141e-10
141.150000	1.41234e-10
141.100000	1.42336e-10
141.050000	1.43446e-10
141.000000	1.44565e-10
140.950000	1.45693e-10
140.900000	1.4683e-10
140.850000	1.47975e-10
140.800000	1.49129e-10
140.750000	1.50293e-10
140.700000	1.51465e-10
140.650000	1.52647e-10
140.600000	1.53838e-10
140.550000	1.55038e-10
140.500000	1.56247e-10
140.450000	1.57466e-10
140.400000	1.58695e-10
140.350000	1.59933e-10
140.300000	1.6118e-10
140.250000	1.62438e-10
140.200000	1.63705e-10
140.150000	1.64982e-10
140.100000	1.66269e-10
140.050000	1.67566e-10
140.000000	1.68874e-10
139.950000	1.70191e-10
139.900000	1.71519e-10
139.850000	1.72857e-10
139.800000	1.74205e-10
139.750000	1.75564e-10
139.700000	1.76934e-10
139.650000	1.78314e-10
139.600000	1.79705e-10
139.550000	1.81107e-10
139.500000	1.8252e-10
139.450000	1.83944e-10
139.400000	1.85379e-10
139.350000	1.86825e-10
139.300000	1.88283e-10
139.250000	1.89751e-10
139.200000	1.91232e-10
139.150000	1.92723e-10
139.100000	1.94227e-10
139.050000	1.95742e-10
139.000000	1.97269e-10
138.950000	1.98808e-10
138.900000	2.00359e-10
138.850000	2.01922e-10
138.800000	2.03497e-10
138.750000	2.05085e-10
138.700000	2.06685e-10
138.650000	2.08297e-10
138.600000	2.09922e-10
138.550000	2.1156e-10
138.500000	2.1321e-10
138.450000	2.14873e-10
138.400000	2.1655e-10
138.350000	2.18239e-10
138.300000	2.19941e-10
138.250000	2.21657e-10
138.200000	2.23386e-10
138.150000	2.25129e-10
138.100000	2.26885e-10
138.050000	2.28655e-10
138.000000	2.30439e-10
137.950000	2.32237e-10
137.900000	2.34048e-10
137.850000	2.35874e-10
137.800000	2.37714e-10
137.750000	2.39569e-10
137.700000	2.41438e-10
137.650000	2.43321e-10
137.600000	2.45219e-10
137.550000	2.47132e-10
137.500000	2.4906e-10
137.450000	2.51003e-10
137.400000	2.52961e-10
137.350000	2.54935e-10
137.300000	2.56923e-10
137.250000	2.58928e-10
137.200000	2.60948e-10
137.150000	2.62983e-10
137.100000	2.65035e-10
137.050000	2.67102e-10
137.000000	2.69186e-10
136.950000	2.71286e-10
136.900000	2.73402e-10
136.850000	2.75535e-10
136.800000	2.77684e-10
136.750000	2.79851e-10
136.700000	2.82034e-10
136.650000	2.84234e-10
136.600000	2.86451e-10
136.550000	2.88686e-10
136.500000	2.90938e-10
136.450000	2.93208e-10
136.400000	2.95495e-10
136.350000	2.978e-10
136.300000	3.00123e-10
136.250000	3.02464e-10
136.200000	3.04824e-10
136.150000	3.07202e-10
136.100000	3.09598e-10
136.050000	3.12013e-10
136.000000	3.14447e-10
135.950000	3.169e-10
135.900000	3.19373e-10
135.850000	3.21864e-10
135.800000	3.24375e-10
135.750000	3.26905e-10
135.700000	3.29455e-10
135.650000	3.32025e-10
135.600000	3.34616e-10
135.550000	3.37226e-10
135.500000	3.39857e-10
135.450000	3.42508e-10
135.400000	3.4518e-10
135.350000	3.47872e-10
135.300000	3.50586e-10
135.250000	3.53321e-10
135.200000	3.56077e-10
135.150000	3.58855e-10
135.100000	3.61654e-10
135.050000	3.64476e-10
135.000000	3.67319e-10
134.950000	3.70184e-10
134.900000	3.73072e-10
134.850000	3.75982e-10
134.800000	3.78915e-10
134.750000	3.81871e-10
134.700000	3.8485e-10
134.650000	3.87852e-10
134.600000	3.90878e-10
134.550000	3.93927e-10
134.500000	3.97e-10
134.450000	4.00097e-10
134.400000	4.03218e-10
134.350000	4.06363e-10
134.300000	4.09533e-10
134.250000	4.12728e-10
134.200000	4.15948e-10
134.150000	4.19192e-10
134.100000	4.22462e-10
134.050000	4.25758e-10
134.000000	4.29079e-10
133.950000	4.32426e-10
133.900000	4.358e-10
133.850000	4.39199e-10
133.800000	4.42625e-10
133.750000	4.46078e-10
133.700000	4.49558e-10
133.650000	4.53065e-10
133.600000	4.56599e-10
133.550000	4.60161e-10
133.500000	4.6375e-10
133.450000	4.67368e-10
133.400000	4.71014e-10
133.350000	4.74688e-10
133.300000	4.78391e-10
133.250000	4.82123e-10
133.200000	4.85884e-10
133.150000	4.89674e-10
133.100000	4.93494e-10
133.050000	4.97343e-10
133.000000	5.01223e-10
132.950000	5.05133e-10
132.900000	5.09073e-10
132.850000	5.13045e-10
132.800000	5.17047e-10
132.750000	5.2108e-10
132.700000	5.25145e-10
132.650000	5.29241e-10
132.600000	5.3337e-10
132.550000	5.3753e-10
132.500000	5.41723e-10
132.450000	5.45949e-10
132.400000	5.50208e-10
132.350000	5.545e-10
132.300000	5.58826e-10
132.250000	5.63185e-10
132.200000	5.67578e-10
132.150000	5.72005e-10
132.100000	5.76467e-10
132.050000	5.80964e-10
132.000000	5.85496e-10
131.950000	5.90063e-10
131.900000	5.94666e-10
131.850000	5.99305e-10
131.800000	6.0398e-10
131.750000	6.08691e-10
131.700000	6.1344e-10
131.650000	6.18225e-10
131.600000	6.23047e-10
131.550000	6.27907e-10
131.500000	6.32806e-10
131.450000	6.37742e-10
131.400000	6.42717e-10
131.350000	6.4773e-10
131.300000	6.52783e-10
131.250000	6.57875e-10
131.200000	6.63007e-10
131.150000	6.68179e-10
131.100000	6.73391e-10
131.050000	6.78644e-10
131.000000	6.83937e-10
130.950000	6.89272e-10
130.900000	6.94649e-10
130.850000	7.00068e-10
130.800000	7.05529e-10
130.750000	7.11032e-10
130.700000	7.16579e-10
130.650000	7.22168e-10
130.600000	7.27802e-10
130.550000	7.33479e-10
130.500000	7.392e-10
130.450000	7.44966e-10
130.400000	7.50778e-10
130.350000	7.56634e-10
130.300000	7.62536e-10
130.250000	7.68484e-10
130.200000	7.74479e-10
130.150000	7.8052e-10
130.100000	7.86609e-10
130.050000	7.92745e-10
130.000000	7.98928e-10
129.950000	8.0516e-10
129.900000	8.11441e-10
129.850000	8.17771e-10
129.800000	8.2415e-10
129.750000	8.30578e-10
129.700000	8.37057e-10
129.650000	8.43587e-10
129.600000	8.50167e-10
129.550000	8.56799e-10
129.500000	8.63482e-10
129.450000	8.70218e-10
129.400000	8.77006e-10
129.350000	8.83847e-10
129.300000	8.90741e-10
129.250000	8.97689e-10
129.200000	9.04692e-10
129.150000	9.11748e-10
129.100000	9.1886e-10
129.050000	9.26028e-10
129.000000	9.33251e-10
128.950000	9.40531e-10
128.900000	9.47868e-10
128.850000	9.55261e-10
128.800000	9.62713e-10
128.750000	9.70222e-10
128.700000	9.7779e-10
128.650000	9.85417e-10
128.600000	9.93104e-10
128.550000	1.00085e-09
128.500000	1.00866e-09
128.450000	1.01653e-09
128.400000	1.02445e-09
128.350000	1.03245e-09
128.300000	1.0405e-09
128.250000	1.04862e-09
128.200000	1.05679e-09
128.150000	1.06504e-09
128.100000	1.07335e-09
128.050000	1.08172e-09
128.000000	1.09016e-09
127.950000	1.09866e-09
127.900000	1.10723e-09
127.850000	1.11587e-09
127.800000	1.12457e-09
127.750000	1.13334e-09
127.700000	1.14218e-09
127.650000	1.15109e-09
127.600000	1.16007e-09
127.550000	1.16912e-09
127.500000	1.17824e-09
127.450000	1.18743e-09
127.400000	1.19669e-09
127.350000	1.20603e-09
127.300000	1.21543e-09
127.250000	1.22491e-09
127.200000	1.23447e-09
127.150000	1.2441e-09
127.100000	1.2538e-09
127.050000	1.26358e-09
127.000000	1.27344e-09
126.950000	1.28337e-09
126.900000	1.29338e-09
126.850000	1.30347e-09
126.800000	1.31364e-09
126.750000	1.32388e-09
126.700000	1.33421e-09
126.650000	1.34462e-09
126.600000	1.35511e-09
126.550000	1.36568e-09
126.500000	1.37633e-09
126.450000	1.38706e-09
126.400000	1.39788e-09
126.350000	1.40879e-09
126.300000	1.41978e-09
126.250000	1.43085e-09
126.200000	1.44201e-09
126.150000	1.45326e-09
126.100000	1.4646e-09
126.050000	1.47602e-09
126.000000	1.48753e-09
125.950000	1.49914e-09
125.900000	1.51083e-09
125.850000	1.52261e-09
125.800000	1.53449e-09
125.750000	1.54646e-09
125.700000	1.55852e-09
125.650000	1.57068e-09
125.600000	1.58293e-09
125.550000	1.59528e-09
125.500000	1.60772e-09
125.450000	1.62026e-09
125.400000	1.6329e-09
125.350000	1.64563e-09
125.300000	1.65847e-09
125.250000	1.67141e-09
125.200000	1.68444e-09
125.150000	1.69758e-09
125.100000	1.71082e-09
125.050000	1.72417e-09
125.000000	1.73762e-09
124.950000	1.75117e-09
124.900000	1.76483e-09
124.850000	1.7786e-09
124.800000	1.79247e-09
124.750000	1.80645e-09
124.700000	1.82054e-09
124.650000	1.83474e-09
124.600000	1.84905e-09
124.550000	1.86347e-09
124.500000	1.87801e-09
124.450000	1.89266e-09
124.400000	1.90742e-09
124.350000	1.9223e-09
124.300000	1.93729e-09
124.250000	1.9524e-09
124.200000	1.96763e-09
124.150000	1.98298e-09
124.100000	1.99845e-09
124.050000	2.01403e-09
124.000000	2.02974e-09
123.950000	2.04557e-09
123.900000	2.06153e-09
123.850000	2.07761e-09
123.800000	2.09381e-09
123.750000	2.11015e-09
123.700000	2.1266e-09
123.650000	2.14319e-09
123.600000	2.15991e-09
123.550000	2.17676e-09
123.500000	2.19373e-09
123.450000	2.21084e-09
123.400000	2.22809e-09
123.350000	2.24547e-09
123.300000	2.26298e-09
123.250000	2.28063e-09
123.200000	2.29842e-09
123.150000	2.31635e-09
123.100000	2.33442e-09
123.050000	2.35262e-09
123.000000	2.37097e-09
122.950000	2.38947e-09
122.900000	2.4081e-09
122.850000	2.42689e-09
122.800000	2.44582e-09
122.750000	2.46489e-09
122.700000	2.48412e-09
122.650000	2.5035e-09
122.600000	2.52302e-09
122.550000	2.5427e-09
122.500000	2.56253e-09
122.450000	2.58252e-09
122.400000	2.60266e-09
122.350000	2.62296e-09
122.300000	2.64342e-09
122.250000	2.66404e-09
122.200000	2.68482e-09
122.150000	2.70576e-09
122.100000	2.72686e-09
122.050000	2.74813e-09
122.000000	2.76957e-09
121.950000	2.79117e-09
121.900000	2.81294e-09
121.850000	2.83488e-09
121.800000	2.85699e-09
121.750000	2.87927e-09
121.700000	2.90173e-09
121.650000	2.92436e-09
121.600000	2.94717e-09
121.550000	2.97016e-09
121.500000	2.99333e-09
121.450000	3.01667e-09
121.400000	3.0402e-09
121.350000	3.06392e-09
121.300000	3.08781e-09
121.250000	3.1119e-09
121.200000	3.13617e-09
121.150000	3.16063e-09
121.100000	3.18528e-09
121.050000	3.21013e-09
121.000000	3.23516e-09
120.950000	3.2604e-09
120.900000	3.28583e-09
120.850000	3.31145e-09
120.800000	3.33728e-09
120.750000	3.36331e-09
120.700000	3.38954e-09
120.650000	3.41598e-09
120.600000	3.44262e-09
120.550000	3.46948e-09
120.500000	3.49654e-09
120.450000	3.52381e-09
120.400000	3.55129e-09
120.350000	3.57899e-09
120.300000	3.6069e-09
120.250000	3.63504e-09
120.200000	3.66339e-09
120.150000	3.69196e-09
120.100000	3.72076e-09
120.050000	3.74978e-09
120.000000	3.77902e-09
119.950000	3.8085e-09
119.900000	3.8382e-09
119.850000	3.86814e-09
119.800000	3.89831e-09
119.750000	3.92871e-09
119.700000	3.95935e-09
119.650000	3.99023e-09
119.600000	4.02136e-09
119.550000	4.05272e-09
119.500000	4.08433e-09
119.450000	4.11619e-09
119.400000	4.14829e-09
119.350000	4.18064e-09
119.300000	4.21325e-09
119.250000	4.24611e-09
119.200000	4.27923e-09
119.150000	4.3126e-09
119.100000	4.34624e-09
119.050000	4.38014e-09
119.000000	4.4143e-09
118.950000	4.44873e-09
118.900000	4.48343e-09
118.850000	4.51839e-09
118.800000	4.55364e-09
118.750000	4.58915e-09
118.700000	4.62494e-09
118.650000	4.66102e-09
118.600000	4.69737e-09
118.550000	4.734e-09
118.500000	4.77093e-09
118.450000	4.80814e-09
118.400000	4.84564e-09
118.350000	4.88343e-09
118.300000	4.92152e-09
118.250000	4.9599e-09
118.200000	4.99859e-09
118.150000	5.03757e-09
118.100000	5.07686e-09
118.050000	5.11646e-09
118.000000	5.15636e-09
117.950000	5.19658e-09
117.900000	5.23711e-09
117.850000	5.27795e-09
117.800000	5.31912e-09
117.750000	5.3606e-09
117.700000	5.40241e-09
117.650000	5.44455e-09
117.600000	5.48701e-09
117.550000	5.5298e-09
117.500000	5.57293e-09
117.450000	5.6164e-09
117.400000	5.6602e-09
117.350000	5.70434e-09
117.300000	5.74883e-09
117.250000	5.79367e-09
117.200000	5.83886e-09
117.150000	5.88439e-09
117.100000	5.93029e-09
117.050000	5.97654e-09
117.000000	6.02315e-09
116.950000	6.07013e-09
116.900000	6.11747e-09
116.850000	6.16518e-09
116.800000	6.21326e-09
116.750000	6.26172e-09
116.700000	6.31056e-09
116.650000	6.35977e-09
116.600000	6.40937e-09
116.550000	6.45936e-09
116.500000	6.50974e-09
116.450000	6.56051e-09
116.400000	6.61168e-09
116.350000	6.66324e-09
116.300000	6.71521e-09
116.250000	6.76758e-09
116.200000	6.82036e-09
116.150000	6.87355e-09
116.100000	6.92716e-09
116.050000	6.98119e-09
116.000000	7.03563e-09
115.950000	7.09051e-09
115.900000	7.1458e-09
115.850000	7.20153e-09
115.800000	7.2577e-09
115.750000	7.3143e-09
115.700000	7.37135e-09
115.650000	7.42884e-09
115.600000	7.48677e-09
115.550000	7.54516e-09
115.500000	7.60401e-09
115.450000	7.66331e-09
115.400000	7.72308e-09
115.350000	7.78331e-09
115.300000	7.84401e-09
115.250000	7.90519e-09
115.200000	7.96684e-09
115.150000	8.02897e-09
115.100000	8.09159e-09
115.050000	8.1547e-09
115.000000	8.21829e-09
114.950000	8.28239e-09
114.900000	8.34698e-09
114.850000	8.41208e-09
114.800000	8.47768e-09
114.750000	8.5438e-09
114.700000	8.61043e-09
114.650000	8.67758e-09
114.600000	8.74526e-09
114.550000	8.81346e-09
114.500000	8.8822e-09
114.450000	8.95147e-09
114.400000	9.02128e-09
114.350000	9.09164e-09
114.300000	9.16254e-09
114.250000	9.234e-09
114.200000	9.30601e-09
114.150000	9.37859e-09
114.100000	9.45173e-09
114.050000	9.52544e-09
114.000000	9.59973e-09
113.950000	9.6746e-09
113.900000	9.75005e-09
113.850000	9.82608e-09
113.800000	9.90272e-09
113.750000	9.97995e-09
113.700000	1.00578e-08
113.650000	1.01362e-08
113.600000	1.02153e-08
113.550000	1.02949e-08
113.500000	1.03752e-08
113.450000	1.04561e-08
113.400000	1.05377e-08
113.350000	1.06199e-08
113.300000	1.07027e-08
113.250000	1.07861e-08
113.200000	1.08703e-08
113.150000	1.0955e-08
113.100000	1.10405e-08
113.050000	1.11266e-08
113.000000	1.12133e-08
112.950000	1.13008e-08
112.900000	1.13889e-08
112.850000	1.14777e-08
112.800000	1.15673e-08
112.750000	1.16575e-08
112.700000	1.17484e-08
112.650000	1.184e-08
112.600000	1.19323e-08
112.550000	1.20254e-08
112.500000	1.21192e-08
112.450000	1.22137e-08
112.400000	1.23089e-08
112.350000	1.24049e-08
112.300000	1.25017e-08
112.250000	1.25992e-08
112.200000	1.26974e-08
112.150000	1.27964e-08
112.100000	1.28962e-08
112.050000	1.29968e-08
112.000000	1.30982e-08
111.950000	1.32003e-08
111.900000	1.33033e-08
111.850000	1.3407e-08
111.800000	1.35116e-08
111.750000	1.36169e-08
111.700000	1.37231e-08
111.650000	1.38301e-08
111.600000	1.3938e-08
111.550000	1.40467e-08
111.500000	1.41562e-08
111.450000	1.42666e-08
111.400000	1.43779e-08
111.350000	1.449e-08
111.300000	1.4603e-08
111.250000	1.47169e-08
111.200000	1.48317e-08
111.150000	1.49473e-08
111.100000	1.50639e-08
111.050000	1.51814e-08
111.000000	1.52998e-08
110.950000	1.54191e-08
110.900000	1.55393e-08
110.850000	1.56605e-08
110.800000	1.57826e-08
110.750000	1.59057e-08
110.700000	1.60297e-08
110.650000	1.61547e-08
110.600000	1.62807e-08
110.550000	1.64077e-08
110.500000	1.65356e-08
110.450000	1.66646e-08
110.400000	1.67945e-08
110.350000	1.69255e-08
110.300000	1.70575e-08
110.250000	1.71905e-08
110.200000	1.73246e-08
110.150000	1.74597e-08
110.100000	1.75958e-08
110.050000	1.77331e-08
110.000000	1.78713e-08
109.950000	1.80107e-08
109.900000	1.81512e-08
109.850000	1.82927e-08
109.800000	1.84354e-08
109.750000	1.85791e-08
109.700000	1.8724e-08
109.650000	1.887e-08
109.600000	1.90172e-08
109.550000	1.91655e-08
109.500000	1.93149e-08
109.450000	1.94656e-08
109.400000	1.96174e-08
109.350000	1.97703e-08
109.300000	1.99245e-08
109.250000	2.00799e-08
109.200000	2.02365e-08
109.150000	2.03943e-08
109.100000	2.05533e-08
109.050000	2.07136e-08
109.000000	2.08751e-08
108.950000	2.10379e-08
108.900000	2.1202e-08
108.850000	2.13673e-08
108.800000	2.15339e-08
108.750000	2.17018e-08
108.700000	2.18711e-08
108.650000	2.20416e-08
108.600000	2.22135e-08
108.550000	2.23867e-08
108.500000	2.25613e-08
108.450000	2.27372e-08
108.400000	2.29145e-08
108.350000	2.30932e-08
108.300000	2.32733e-08
108.250000	2.34548e-08
108.200000	2.36377e-08
108.150000	2.3822e-08
108.100000	2.40078e-08
108.050000	2.4195e-08
108.000000	2.43837e-08
107.950000	2.45738e-08
107.900000	2.47654e-08
107.850000	2.49586e-08
107.800000	2.51532e-08
107.750000	2.53493e-08
107.700000	2.5547e-08
107.650000	2.57462e-08
107.600000	2.5947e-08
107.550000	2.61493e-08
107.500000	2.63532e-08
107.450000	2.65587e-08
107.400000	2.67658e-08
107.350000	2.69746e-08
107.300000	2.71849e-08
107.250000	2.73969e-08
107.200000	2.76105e-08
107.150000	2.78258e-08
107.100000	2.80428e-08
107.050000	2.82615e-08
107.000000	2.84819e-08
106.950000	2.8704e-08
106.900000	2.89278e-08
106.850000	2.91534e-08
106.800000	2.93807e-08
106.750000	2.96098e-08
106.700000	2.98407e-08
106.650000	3.00734e-08
106.600000	3.03079e-08
106.550000	3.05442e-08
106.500000	3.07824e-08
106.450000	3.10224e-08
106.400000	3.12643e-08
106.350000	3.15081e-08
106.300000	3.17538e-08
106.250000	3.20014e-08
106.200000	3.2251e-08
106.150000	3.25024e-08
106.100000	3.27559e-08
106.050000	3.30113e-08
106.000000	3.32687e-08
105.950000	3.35281e-08
105.900000	3.37896e-08
105.850000	3.40531e-08
105.800000	3.43186e-08
105.750000	3.45862e-08
105.700000	3.48559e-08
105.650000	3.51277e-08
105.600000	3.54016e-08
105.550000	3.56776e-08
105.500000	3.59558e-08
105.450000	3.62362e-08
105.400000	3.65188e-08
105.350000	3.68035e-08
105.300000	3.70905e-08
105.250000	3.73797e-08
105.200000	3.76712e-08
105.150000	3.79649e-08
105.100000	3.8261e-08
105.050000	3.85593e-08
105.000000	3.886e-08
104.950000	3.9163e-08
104.900000	3.94684e-08
104.850000	3.97761e-08
104.800000	4.00863e-08
104.750000	4.03988e-08
104.700000	4.07138e-08
104.650000	4.10313e-08
104.600000	4.13513e-08
104.550000	4.16737e-08
104.500000	4.19986e-08
104.450000	4.23261e-08
104.400000	4.26562e-08
104.350000	4.29888e-08
104.300000	4.3324e-08
104.250000	4.36618e-08
104.200000	4.40022e-08
104.150000	4.43453e-08
104.100000	4.46911e-08
104.050000	4.50396e-08
104.000000	4.53908e-08
103.950000	4.57447e-08
103.900000	4.61014e-08
103.850000	4.64608e-08
103.800000	4.68231e-08
103.750000	4.71882e-08
103.700000	4.75562e-08
103.650000	4.7927e-08
103.600000	4.83007e-08
103.550000	4.86773e-08
103.500000	4.90568e-08
103.450000	4.94393e-08
103.400000	4.98248e-08
103.350000	5.02133e-08
103.300000	5.06049e-08
103.250000	5.09994e-08
103.200000	5.13971e-08
103.150000	5.17978e-08
103.100000	5.22017e-08
103.050000	5.26087e-08
103.000000	5.30189e-08
102.950000	5.34323e-08
102.900000	5.3849e-08
102.850000	5.42688e-08
102.800000	5.4692e-08
102.750000	5.51184e-08
102.700000	5.55482e-08
102.650000	5.59813e-08
102.600000	5.64178e-08
102.550000	5.68577e-08
102.500000	5.7301e-08
102.450000	5.77478e-08
102.400000	5.81981e-08
102.350000	5.86518e-08
102.300000	5.91091e-08
102.250000	5.957e-08
102.200000	6.00345e-08
102.150000	6.05026e-08
102.100000	6.09743e-08
102.050000	6.14497e-08
102.000000	6.19289e-08
101.950000	6.24117e-08
101.900000	6.28984e-08
101.850000	6.33888e-08
101.800000	6.3883e-08
101.750000	6.43811e-08
101.700000	6.48831e-08
101.650000	6.5389e-08
101.600000	6.58988e-08
101.550000	6.64126e-08
101.500000	6.69304e-08
101.450000	6.74523e-08
101.400000	6.79782e-08
101.350000	6.85082e-08
101.300000	6.90424e-08
101.250000	6.95807e-08
101.200000	7.01232e-08
101.150000	7.06699e-08
101.100000	7.12209e-08
101.050000	7.17762e-08
101.000000	7.23359e-08
100.950000	7.28999e-08
100.900000	7.34682e-08
100.850000	7.40411e-08
100.800000	7.46183e-08
100.750000	7.52001e-08
100.700000	7.57864e-08
100.650000	7.63773e-08
100.600000	7.69728e-08
100.550000	7.7573e-08
100.500000	7.81778e-08
100.450000	7.87873e-08
100.400000	7.94016e-08
100.350000	8.00207e-08
100.300000	8.06446e-08
100.250000	8.12733e-08
100.200000	8.1907e-08
100.150000	8.25456e-08
100.100000	8.31892e-08
100.050000	8.38378e-08
100.000000	8.44914e-08
99.950000	8.51502e-08
99.900000	8.58141e-08
99.850000	8.64831e-08
99.800000	8.71574e-08
99.750000	8.78369e-08
99.700000	8.85217e-08
99.650000	8.92119e-08
99.600000	8.99075e-08
99.550000	9.06084e-08
99.500000	9.13149e-08
99.450000	9.20268e-08
99.400000	9.27443e-08
99.350000	9.34674e-08
99.300000	9.41961e-08
99.250000	9.49305e-08
99.200000	9.56706e-08
99.150000	9.64165e-08
99.100000	9.71682e-08
99.050000	9.79258e-08
99.000000	9.86893e-08
98.950000	9.94587e-08
98.900000	1.00234e-07
98.850000	1.01016e-07
98.800000	1.01803e-07
98.750000	1.02597e-07
98.700000	1.03397e-07
98.650000	1.04203e-07
98.600000	1.05015e-07
98.550000	1.05834e-07
98.500000	1.06659e-07
98.450000	1.07491e-07
98.400000	1.08329e-07
98.350000	1.09173e-07
98.300000	1.10024e-07
98.250000	1.10882e-07
98.200000	1.11747e-07
98.150000	1.12618e-07
98.100000	1.13496e-07
98.050000	1.14381e-07
98.000000	1.15272e-07
97.950000	1.16171e-07
97.900000	1.17077e-07
97.850000	1.1799e-07
97.800000	1.18909e-07
97.750000	1.19837e-07
97.700000	1.20771e-07
97.650000	1.21712e-07
97.600000	1.22661e-07
97.550000	1.23618e-07
97.500000	1.24581e-07
97.450000	1.25553e-07
97.400000	1.26531e-07
97.350000	1.27518e-07
97.300000	1.28512e-07
97.250000	1.29514e-07
97.200000	1.30524e-07
97.150000	1.31541e-07
97.100000	1.32567e-07
97.050000	1.336e-07
97.000000	1.34642e-07
96.950000	1.35691e-07
96.900000	1.36749e-07
96.850000	1.37815e-07
96.800000	1.3889e-07
96.750000	1.39972e-07
96.700000	1.41064e-07
96.650000	1.42163e-07
96.600000	1.43272e-07
96.550000	1.44389e-07
96.500000	1.45514e-07
96.450000	1.46649e-07
96.400000	1.47792e-07
96.350000	1.48944e-07
96.300000	1.50105e-07
96.250000	1.51276e-07
96.200000	1.52455e-07
96.150000	1.53643e-07
96.100000	1.54841e-07
96.050000	1.56048e-07
96.000000	1.57265e-07
95.950000	1.58491e-07
95.900000	1.59726e-07
95.850000	1.60972e-07
95.800000	1.62226e-07
95.750000	1.63491e-07
95.700000	1.64766e-07
95.650000	1.6605e-07
95.600000	1.67345e-07
95.550000	1.68649e-07
95.500000	1.69964e-07
95.450000	1.71289e-07
95.400000	1.72624e-07
95.350000	1.7397e-07
95.300000	1.75326e-07
95.250000	1.76693e-07
95.200000	1.7807e-07
95.150000	1.79459e-07
95.100000	1.80858e-07
95.050000	1.82267e-07
95.000000	1.83688e-07
94.950000	1.8512e-07
94.900000	1.86563e-07
94.850000	1.88018e-07
94.800000	1.89484e-07
94.750000	1.90961e-07
94.700000	1.92449e-07
94.650000	1.9395e-07
94.600000	1.95461e-07
94.550000	1.96985e-07
94.500000	1.98521e-07
94.450000	2.00068e-07
94.400000	2.01628e-07
94.350000	2.032e-07
94.300000	2.04784e-07
94.250000	2.0638e-07
94.200000	2.07989e-07
94.150000	2.0961e-07
94.100000	2.11244e-07
94.050000	2.12891e-07
94.000000	2.14551e-07
93.950000	2.16223e-07
93.900000	2.17909e-07
93.850000	2.19607e-07
93.800000	2.21319e-07
93.750000	2.23045e-07
93.700000	2.24783e-07
93.650000	2.26535e-07
93.600000	2.28301e-07
93.550000	2.30081e-07
93.500000	2.31875e-07
93.450000	2.33682e-07
93.400000	2.35504e-07
93.350000	2.3734e-07
93.300000	2.3919e-07
93.250000	2.41054e-07
93.200000	2.42933e-07
93.150000	2.44827e-07
93.100000	2.46735e-07
93.050000	2.48659e-07
93.000000	2.50597e-07
92.950000	2.52551e-07
92.900000	2.54519e-07
92.850000	2.56503e-07
92.800000	2.58503e-07
92.750000	2.60518e-07
92.700000	2.62548e-07
92.650000	2.64595e-07
92.600000	2.66658e-07
92.550000	2.68736e-07
92.500000	2.70831e-07
92.450000	2.72942e-07
92.400000	2.7507e-07
92.350000	2.77214e-07
92.300000	2.79375e-07
92.250000	2.81552e-07
92.200000	2.83747e-07
92.150000	2.85959e-07
92.100000	2.88188e-07
92.050000	2.90434e-07
92.000000	2.92698e-07
91.950000	2.9498e-07
91.900000	2.97279e-07
91.850000	2.99596e-07
91.800000	3.01932e-07
91.750000	3.04285e-07
91.700000	3.06657e-07
91.650000	3.09047e-07
91.600000	3.11456e-07
91.550000	3.13884e-07
91.500000	3.16331e-07
91.450000	3.18796e-07
91.400000	3.21281e-07
91.350000	3.23786e-07
91.300000	3.2631e-07
91.250000	3.28853e-07
91.200000	3.31416e-07
91.150000	3.34e-07
91.100000	3.36603e-07
91.050000	3.39227e-07
91.000000	3.41871e-07
90.950000	3.44536e-07
90.900000	3.47221e-07
90.850000	3.49928e-07
90.800000	3.52655e-07
90.750000	3.55404e-07
90.700000	3.58174e-07
90.650000	3.60966e-07
90.600000	3.6378e-07
90.550000	3.66615e-07
90.500000	3.69473e-07
90.450000	3.72352e-07
90.400000	3.75255e-07
90.350000	3.7818e-07
90.300000	3.81127e-07
90.250000	3.84098e-07
90.200000	3.87092e-07
90.150000	3.90109e-07
90.100000	3.9315e-07
90.050000	3.96214e-07
90.000000	3.99302e-07
89.950000	4.02415e-07
89.900000	4.05551e-07
89.850000	4.08712e-07
89.800000	4.11898e-07
89.750000	4.15108e-07
89.700000	4.18344e-07
89.650000	4.21604e-07
89.600000	4.2489e-07
89.550000	4.28202e-07
89.500000	4.3154e-07
89.450000	4.34903e-07
89.400000	4.38293e-07
89.350000	4.41709e-07
89.300000	4.45152e-07
89.250000	4.48621e-07
89.200000	4.52118e-07
89.150000	4.55642e-07
89.100000	4.59193e-07
89.050000	4.62772e-07
89.000000	4.66379e-07
88.950000	4.70014e-07
88.900000	4.73677e-07
88.850000	4.77369e-07
88.800000	4.8109e-07
88.750000	4.8484e-07
88.700000	4.88618e-07
88.650000	4.92427e-07
88.600000	4.96265e-07
88.550000	5.00133e-07
88.500000	5.04031e-07
88.450000	5.07959e-07
88.400000	5.11918e-07
88.350000	5.15908e-07
88.300000	5.19929e-07
88.250000	5.23981e-07
88.200000	5.28065e-07
88.150000	5.3218e-07
88.100000	5.36328e-07
88.050000	5.40508e-07
88.000000	5.44721e-07
87.950000	5.48966e-07
87.900000	5.53245e-07
87.850000	5.57557e-07
87.800000	5.61902e-07
87.750000	5.66281e-07
87.700000	5.70695e-07
87.650000	5.75143e-07
87.600000	5.79625e-07
87.550000	5.84143e-07
87.500000	5.88695e-07
87.450000	5.93283e-07
87.400000	5.97907e-07
87.350000	6.02567e-07
87.300000	6.07263e-07
87.250000	6.11996e-07
87.200000	6.16766e-07
87.150000	6.21572e-07
87.100000	6.26417e-07
87.050000	6.31299e-07
87.000000	6.36219e-07
86.950000	6.41177e-07
86.900000	6.46174e-07
86.850000	6.5121e-07
86.800000	6.56285e-07
86.750000	6.614e-07
86.700000	6.66554e-07
86.650000	6.71749e-07
86.600000	6.76984e-07
86.550000	6.8226e-07
86.500000	6.87577e-07
86.450000	6.92936e-07
86.400000	6.98336e-07
86.350000	7.03779e-07
86.300000	7.09263e-07
86.250000	7.14791e-07
86.200000	7.20361e-07
86.150000	7.25975e-07
86.100000	7.31633e-07
86.050000	7.37335e-07
86.000000	7.43081e-07
85.950000	7.48872e-07
85.900000	7.54708e-07
85.850000	7.6059e-07
85.800000	7.66517e-07
85.750000	7.7249e-07
85.700000	7.78511e-07
85.650000	7.84578e-07
85.600000	7.90692e-07
85.550000	7.96854e-07
85.500000	8.03064e-07
85.450000	8.09322e-07
85.400000	8.15629e-07
85.350000	8.21985e-07
85.300000	8.28391e-07
85.250000	8.34846e-07
85.200000	8.41352e-07
85.150000	8.47909e-07
85.100000	8.54517e-07
85.050000	8.61176e-07
85.000000	8.67887e-07
84.950000	8.7465e-07
84.900000	8.81466e-07
84.850000	8.88335e-07
84.800000	8.95258e-07
84.750000	9.02234e-07
84.700000	9.09265e-07
84.650000	9.16351e-07
84.600000	9.23492e-07
84.550000	9.30688e-07
84.500000	9.37941e-07
84.450000	9.4525e-07
84.400000	9.52616e-07
84.350000	9.60039e-07
84.300000	9.67521e-07
84.250000	9.7506e-07
84.200000	9.82658e-07
84.150000	9.90316e-07
84.100000	9.98033e-07
84.050000	1.00581e-06
84.000000	1.01365e-06
83.950000	1.02155e-06
83.900000	1.02951e-06
83.850000	1.03753e-06
83.800000	1.04561e-06
83.750000	1.05376e-06
83.700000	1.06197e-06
83.650000	1.07025e-06
83.600000	1.07859e-06
83.550000	1.08699e-06
83.500000	1.09546e-06
83.450000	1.104e-06
83.400000	1.1126e-06
83.350000	1.12127e-06
83.300000	1.13001e-06
83.250000	1.13882e-06
83.200000	1.14769e-06
83.150000	1.15663e-06
83.100000	1.16564e-06
83.050000	1.17473e-06
83.000000	1.18388e-06
82.950000	1.19311e-06
82.900000	1.2024e-06
82.850000	1.21177e-06
82.800000	1.22121e-06
82.750000	1.23073e-06
82.700000	1.24032e-06
82.650000	1.24999e-06
82.600000	1.25972e-06
82.550000	1.26954e-06
82.500000	1.27943e-06
82.450000	1.2894e-06
82.400000	1.29945e-06
82.350000	1.30957e-06
82.300000	1.31978e-06
82.250000	1.33006e-06
82.200000	1.34043e-06
82.150000	1.35087e-06
82.100000	1.3614e-06
82.050000	1.372e-06
82.000000	1.38269e-06
81.950000	1.39347e-06
81.900000	1.40433e-06
81.850000	1.41527e-06
81.800000	1.42629e-06
81.750000	1.43741e-06
81.700000	1.44861e-06
81.650000	1.45989e-06
81.600000	1.47127e-06
81.550000	1.48273e-06
81.500000	1.49429e-06
81.450000	1.50593e-06
81.400000	1.51766e-06
81.350000	1.52949e-06
81.300000	1.5414e-06
81.250000	1.55341e-06
81.200000	1.56552e-06
81.150000	1.57772e-06
81.100000	1.59001e-06
81.050000	1.6024e-06
81.000000	1.61488e-06
80.950000	1.62746e-06
80.900000	1.64014e-06
80.850000	1.65292e-06
80.800000	1.6658e-06
80.750000	1.67878e-06
80.700000	1.69186e-06
80.650000	1.70504e-06
80.600000	1.71833e-06
80.550000	1.73171e-06
80.500000	1.74521e-06
80.450000	1.7588e-06
80.400000	1.77251e-06
80.350000	1.78632e-06
80.300000	1.80023e-06
80.250000	1.81426e-06
80.200000	1.82839e-06
80.150000	1.84264e-06
80.100000	1.857e-06
80.050000	1.87146e-06
80.000000	1.88604e-06
79.950000	1.90074e-06
79.900000	1.91555e-06
79.850000	1.93047e-06
79.800000	1.94551e-06
79.750000	1.96067e-06
79.700000	1.97594e-06
79.650000	1.99134e-06
79.600000	2.00685e-06
79.550000	2.02249e-06
79.500000	2.03824e-06
79.450000	2.05412e-06
79.400000	2.07013e-06
79.350000	2.08625e-06
79.300000	2.10251e-06
79.250000	2.11889e-06
79.200000	2.13539e-06
79.150000	2.15203e-06
79.100000	2.1688e-06
79.050000	2.18569e-06
79.000000	2.20272e-06
78.950000	2.21988e-06
78.900000	2.23717e-06
78.850000	2.2546e-06
78.800000	2.27217e-06
78.750000	2.28987e-06
78.700000	2.30771e-06
78.650000	2.32569e-06
78.600000	2.3438e-06
78.550000	2.36206e-06
78.500000	2.38046e-06
78.450000	2.39901e-06
78.400000	2.4177e-06
78.350000	2.43653e-06
78.300000	2.45551e-06
78.250000	2.47464e-06
78.200000	2.49392e-06
78.150000	2.51335e-06
78.100000	2.53293e-06
78.050000	2.55266e-06
78.000000	2.57255e-06
77.950000	2.59259e-06
77.900000	2.61278e-06
77.850000	2.63314e-06
77.800000	2.65365e-06
77.750000	2.67432e-06
77.700000	2.69515e-06
77.650000	2.71615e-06
77.600000	2.73731e-06
77.550000	2.75863e-06
77.500000	2.78012e-06
77.450000	2.80178e-06
77.400000	2.8236e-06
77.350000	2.8456e-06
77.300000	2.86776e-06
77.250000	2.8901e-06
77.200000	2.91262e-06
77.150000	2.9353e-06
77.100000	2.95817e-06
77.050000	2.98121e-06
77.000000	3.00443e-06
76.950000	3.02784e-06
76.900000	3.05142e-06
76.850000	3.07519e-06
76.800000	3.09915e-06
76.750000	3.12329e-06
76.700000	3.14762e-06
76.650000	3.17213e-06
76.600000	3.19684e-06
76.550000	3.22175e-06
76.500000	3.24684e-06
76.450000	3.27213e-06
76.400000	3.29762e-06
76.350000	3.32331e-06
76.300000	3.34919e-06
76.250000	3.37528e-06
76.200000	3.40157e-06
76.150000	3.42807e-06
76.100000	3.45477e-06
76.050000	3.48168e-06
76.000000	3.5088e-06
75.950000	3.53613e-06
75.900000	3.56367e-06
75.850000	3.59143e-06
75.800000	3.6194e-06
75.750000	3.64759e-06
75.700000	3.676e-06
75.650000	3.70464e-06
75.600000	3.73349e-06
75.550000	3.76257e-06
75.500000	3.79188e-06
75.450000	3.82141e-06
75.400000	3.85118e-06
75.350000	3.88117e-06
75.300000	3.9114e-06
75.250000	3.94187e-06
75.200000	3.97257e-06
75.150000	4.00351e-06
75.100000	4.03469e-06
75.050000	4.06612e-06
75.000000	4.09778e-06
74.950000	4.1297e-06
74.900000	4.16186e-06
74.850000	4.19428e-06
74.800000	4.22695e-06
74.750000	4.25987e-06
74.700000	4.29305e-06
74.650000	4.32648e-06
74.600000	4.36018e-06
74.550000	4.39414e-06
74.500000	4.42836e-06
74.450000	4.46285e-06
74.400000	4.49761e-06
74.350000	4.53263e-06
74.300000	4.56794e-06
74.250000	4.60351e-06
74.200000	4.63936e-06
74.150000	4.6755e-06
74.100000	4.71191e-06
74.050000	4.74861e-06
74.000000	4.78559e-06
73.950000	4.82286e-06
73.900000	4.86042e-06
73.850000	4.89827e-06
73.800000	4.93642e-06
73.750000	4.97486e-06
73.700000	5.01361e-06
73.650000	5.05265e-06
73.600000	5.092e-06
73.550000	5.13166e-06
73.500000	5.17162e-06
73.450000	5.2119e-06
73.400000	5.25248e-06
73.350000	5.29339e-06
73.300000	5.33461e-06
73.250000	5.37615e-06
73.200000	5.41802e-06
73.150000	5.46021e-06
73.100000	5.50274e-06
73.050000	5.54559e-06
73.000000	5.58877e-06
72.950000	5.6323e-06
72.900000	5.67616e-06
72.850000	5.72036e-06
72.800000	5.76491e-06
72.750000	5.8098e-06
72.700000	5.85504e-06
72.650000	5.90064e-06
72.600000	5.94658e-06
72.550000	5.99289e-06
72.500000	6.03956e-06
72.450000	6.08659e-06
72.400000	6.13399e-06
72.350000	6.18175e-06
72.300000	6.22989e-06
72.250000	6.2784e-06
72.200000	6.32729e-06
72.150000	6.37656e-06
72.100000	6.42621e-06
72.050000	6.47625e-06
72.000000	6.52668e-06
71.950000	6.5775e-06
71.900000	6.62872e-06
71.850000	6.68034e-06
71.800000	6.73236e-06
71.750000	6.78478e-06
71.700000	6.83761e-06
71.650000	6.89085e-06
71.600000	6.94451e-06
71.550000	6.99858e-06
71.500000	7.05307e-06
71.450000	7.10799e-06
71.400000	7.16334e-06
71.350000	7.21911e-06
71.300000	7.27532e-06
71.250000	7.33197e-06
71.200000	7.38906e-06
71.150000	7.44659e-06
71.100000	7.50457e-06
71.050000	7.56301e-06
71.000000	7.62189e-06
70.950000	7.68124e-06
70.900000	7.74104e-06
70.850000	7.80132e-06
70.800000	7.86206e-06
70.750000	7.92327e-06
70.700000	7.98496e-06
70.650000	8.04713e-06
70.600000	8.10978e-06
70.550000	8.17292e-06
70.500000	8.23656e-06
70.450000	8.30068e-06
70.400000	8.36531e-06
70.350000	8.43044e-06
70.300000	8.49608e-06
70.250000	8.56222e-06
70.200000	8.62889e-06
70.150000	8.69607e-06
70.100000	8.76377e-06
70.050000	8.832e-06
70.000000	8.90076e-06
69.950000	8.97006e-06
69.900000	9.03989e-06
69.850000	9.11027e-06
69.800000	9.18119e-06
69.750000	9.25267e-06
69.700000	9.32471e-06
69.650000	9.3973e-06
69.600000	9.47046e-06
69.550000	9.54419e-06
69.500000	9.61849e-06
69.450000	9.69337e-06
69.400000	9.76883e-06
69.350000	9.84488e-06
69.300000	9.92152e-06
69.250000	9.99876e-06
69.200000	1.00766e-05
69.150000	1.0155e-05
69.100000	1.02341e-05
69.050000	1.03138e-05
69.000000	1.03941e-05
68.950000	1.0475e-05
68.900000	1.05565e-05
68.850000	1.06387e-05
68.800000	1.07215e-05
68.750000	1.0805e-05
68.700000	1.08891e-05
68.650000	1.09738e-05
68.600000	1.10593e-05
68.550000	1.11454e-05
68.500000	1.12321e-05
68.450000	1.13195e-05
68.400000	1.14077e-05
68.350000	1.14965e-05
68.300000	1.15859e-05
68.250000	1.16761e-05
68.200000	1.1767e-05
68.150000	1.18586e-05
68.100000	1.19509e-05
68.050000	1.20439e-05
68.000000	1.21377e-05
67.950000	1.22322e-05
67.900000	1.23274e-05
67.850000	1.24233e-05
67.800000	1.252e-05
67.750000	1.26175e-05
67.700000	1.27157e-05
67.650000	1.28147e-05
67.600000	1.29144e-05
67.550000	1.30149e-05
67.500000	1.31162e-05
67.450000	1.32183e-05
67.400000	1.33212e-05
67.350000	1.34249e-05
67.300000	1.35294e-05
67.250000	1.36347e-05
67.200000	1.37408e-05
67.150000	1.38477e-05
67.100000	1.39555e-05
67.050000	1.40641e-05
67.000000	1.41736e-05
66.950000	1.42839e-05
66.900000	1.43951e-05
66.850000	1.45071e-05
66.800000	1.462e-05
66.750000	1.47338e-05
66.700000	1.48485e-05
66.650000	1.4964e-05
66.600000	1.50805e-05
66.550000	1.51978e-05
66.500000	1.53161e-05
66.450000	1.54353e-05
66.400000	1.55554e-05
66.350000	1.56765e-05
66.300000	1.57985e-05
66.250000	1.59214e-05
66.200000	1.60453e-05
66.150000	1.61702e-05
66.100000	1.6296e-05
66.050000	1.64229e-05
66.000000	1.65507e-05
65.950000	1.66795e-05
65.900000	1.68093e-05
65.850000	1.69401e-05
65.800000	1.70719e-05
65.750000	1.72047e-05
65.700000	1.73386e-05
65.650000	1.74735e-05
65.600000	1.76095e-05
65.550000	1.77465e-05
65.500000	1.78846e-05
65.450000	1.80238e-05
65.400000	1.81641e-05
65.350000	1.83054e-05
65.300000	1.84478e-05
65.250000	1.85914e-05
65.200000	1.8736e-05
65.150000	1.88818e-05
65.100000	1.90288e-05
65.050000	1.91768e-05
65.000000	1.9326e-05
64.950000	1.94764e-05
64.900000	1.96279e-05
64.850000	1.97807e-05
64.800000	1.99346e-05
64.750000	2.00897e-05
64.700000	2.0246e-05
64.650000	2.04035e-05
64.600000	2.05623e-05
64.550000	2.07223e-05
64.500000	2.08835e-05
64.450000	2.1046e-05
64.400000	2.12097e-05
64.350000	2.13747e-05
64.300000	2.1541e-05
64.250000	2.17086e-05
64.200000	2.18775e-05
64.150000	2.20477e-05
64.100000	2.22192e-05
64.050000	2.23921e-05
64.000000	2.25663e-05
63.950000	2.27419e-05
63.900000	2.29188e-05
63.850000	2.30971e-05
63.800000	2.32768e-05
63.750000	2.34579e-05
63.700000	2.36404e-05
63.650000	2.38243e-05
63.600000	2.40096e-05
63.550000	2.41964e-05
63.500000	2.43846e-05
63.450000	2.45743e-05
63.400000	2.47655e-05
63.350000	2.49581e-05
63.300000	2.51523e-05
63.250000	2.53479e-05
63.200000	2.55451e-05
63.150000	2.57438e-05
63.100000	2.59441e-05
63.050000	2.61459e-05
63.000000	2.63493e-05
62.950000	2.65542e-05
62.900000	2.67608e-05
62.850000	2.6969e-05
62.800000	2.71787e-05
62.750000	2.73901e-05
62.700000	2.76032e-05
62.650000	2.78179e-05
62.600000	2.80343e-05
62.550000	2.82523e-05
62.500000	2.84721e-05
62.450000	2.86935e-05
62.400000	2.89167e-05
62.350000	2.91416e-05
62.300000	2.93682e-05
62.250000	2.95967e-05
62.200000	2.98269e-05
62.150000	3.00588e-05
62.100000	3.02926e-05
62.050000	3.05282e-05
62.000000	3.07656e-05
61.950000	3.10049e-05
61.900000	3.1246e-05
61.850000	3.1489e-05
61.800000	3.17339e-05
61.750000	3.19807e-05
61.700000	3.22294e-05
61.650000	3.24801e-05
61.600000	3.27327e-05
61.550000	3.29872e-05
61.500000	3.32438e-05
61.450000	3.35023e-05
61.400000	3.37628e-05
61.350000	3.40254e-05
61.300000	3.429e-05
61.250000	3.45566e-05
61.200000	3.48253e-05
61.150000	3.50961e-05
61.100000	3.5369e-05
61.050000	3.56441e-05
61.000000	3.59212e-05
60.950000	3.62005e-05
60.900000	3.6482e-05
60.850000	3.67657e-05
60.800000	3.70516e-05
60.750000	3.73397e-05
60.700000	3.763e-05
60.650000	3.79226e-05
60.600000	3.82175e-05
60.550000	3.85146e-05
60.500000	3.88141e-05
60.450000	3.91158e-05
60.400000	3.942e-05
60.350000	3.97264e-05
60.300000	4.00353e-05
60.250000	4.03466e-05
60.200000	4.06603e-05
60.150000	4.09764e-05
60.100000	4.12949e-05
60.050000	4.1616e-05
60.000000	4.19395e-05
59.950000	4.22656e-05
59.900000	4.25941e-05
59.850000	4.29253e-05
59.800000	4.3259e-05
59.750000	4.35953e-05
59.700000	4.39342e-05
59.650000	4.42757e-05
59.600000	4.46199e-05
59.550000	4.49667e-05
59.500000	4.53163e-05
59.450000	4.56685e-05
59.400000	4.60235e-05
59.350000	4.63813e-05
59.300000	4.67418e-05
59.250000	4.71051e-05
59.200000	4.74713e-05
59.150000	4.78403e-05
59.100000	4.82121e-05
59.050000	4.85868e-05
59.000000	4.89645e-05
58.950000	4.93451e-05
58.900000	4.97286e-05
58.850000	5.01151e-05
58.800000	5.05046e-05
58.750000	5.08971e-05
58.700000	5.12927e-05
58.650000	5.16913e-05
58.600000	5.20931e-05
58.550000	5.24979e-05
58.500000	5.29059e-05
58.450000	5.33171e-05
58.400000	5.37314e-05
58.350000	5.4149e-05
58.300000	5.45698e-05
58.250000	5.49938e-05
58.200000	5.54212e-05
58.150000	5.58519e-05
58.100000	5.62859e-05
58.050000	5.67233e-05
58.000000	5.7164e-05
57.950000	5.76082e-05
57.900000	5.80559e-05
57.850000	5.8507e-05
57.800000	5.89616e-05
57.750000	5.94197e-05
57.700000	5.98814e-05
57.650000	6.03467e-05
57.600000	6.08156e-05
57.550000	6.12881e-05
57.500000	6.17643e-05
57.450000	6.22441e-05
57.400000	6.27277e-05
57.350000	6.32151e-05
57.300000	6.37062e-05
57.250000	6.42011e-05
57.200000	6.46999e-05
57.150000	6.52025e-05
57.100000	6.57091e-05
57.050000	6.62195e-05
57.000000	6.67339e-05
56.950000	6.72523e-05
56.900000	6.77748e-05
56.850000	6.83012e-05
56.800000	6.88318e-05
56.750000	6.93665e-05
56.700000	6.99053e-05
56.650000	7.04483e-05
56.600000	7.09955e-05
56.550000	7.15469e-05
56.500000	7.21027e-05
56.450000	7.26627e-05
56.400000	7.3227e-05
56.350000	7.37958e-05
56.300000	7.43689e-05
56.250000	7.49465e-05
56.200000	7.55286e-05
56.150000	7.61152e-05
56.100000	7.67063e-05
56.050000	7.7302e-05
56.000000	7.79023e-05
55.950000	7.85073e-05
55.900000	7.9117e-05
55.850000	7.97313e-05
55.800000	8.03505e-05
55.750000	8.09744e-05
55.700000	8.16032e-05
55.650000	8.22369e-05
55.600000	8.28754e-05
55.550000	8.35189e-05
55.500000	8.41674e-05
55.450000	8.48209e-05
55.400000	8.54795e-05
55.350000	8.61432e-05
55.300000	8.6812e-05
55.250000	8.7486e-05
55.200000	8.81652e-05
55.150000	8.88496e-05
55.100000	8.95394e-05
55.050000	9.02345e-05
55.000000	9.0935e-05
54.950000	9.1641e-05
54.900000	9.23523e-05
54.850000	9.30692e-05
54.800000	9.37917e-05
54.750000	9.45197e-05
54.700000	9.52534e-05
54.650000	9.59928e-05
54.600000	9.67379e-05
54.550000	9.74887e-05
54.500000	9.82454e-05
54.450000	9.90079e-05
54.400000	9.97763e-05
54.350000	0.000100551
54.300000	0.000101331
54.250000	0.000102117
54.200000	0.00010291
54.150000	0.000103709
54.100000	0.000104513
54.050000	0.000105324
54.000000	0.000106142
53.950000	0.000106965
53.900000	0.000107795
53.850000	0.000108632
53.800000	0.000109475
53.750000	0.000110324
53.700000	0.00011118
53.650000	0.000112043
53.600000	0.000112912
53.550000	0.000113788
53.500000	0.000114671
53.450000	0.00011556
53.400000	0.000116457
53.350000	0.00011736
53.300000	0.00011827
53.250000	0.000119188
53.200000	0.000120112
53.150000	0.000121044
53.100000	0.000121983
53.050000	0.000122929
53.000000	0.000123883
52.950000	0.000124843
52.900000	0.000125812
52.850000	0.000126787
52.800000	0.000127771
52.750000	0.000128761
52.700000	0.00012976
52.650000	0.000130766
52.600000	0.00013178
52.550000	0.000132802
52.500000	0.000133832
52.450000	0.000134869
52.400000	0.000135915
52.350000	0.000136969
52.300000	0.000138031
52.250000	0.000139101
52.200000	0.000140179
52.150000	0.000141266
52.100000	0.000142361
52.050000	0.000143465
52.000000	0.000144577
51.950000	0.000145698
51.900000	0.000146827
51.850000	0.000147965
51.800000	0.000149112
51.750000	0.000150267
51.700000	0.000151432
51.650000	0.000152605
51.600000	0.000153788
51.550000	0.00015498
51.500000	0.000156181
51.450000	0.000157391
51.400000	0.000158611
51.350000	0.000159839
51.300000	0.000161078
51.250000	0.000162326
51.200000	0.000163583
51.150000	0.000164851
51.100000	0.000166128
51.050000	0.000167415
51.000000	0.000168712
50.950000	0.000170018
50.900000	0.000171335
50.850000	0.000172662
50.800000	0.000174
50.750000	0.000175347
50.700000	0.000176705
50.650000	0.000178074
50.600000	0.000179452
50.550000	0.000180842
50.500000	0.000182242
50.450000	0.000183653
50.400000	0.000185075
50.350000	0.000186508
50.300000	0.000187952
50.250000	0.000189407
50.200000	0.000190873
50.150000	0.000192351
50.100000	0.00019384
50.050000	0.00019534
50.000000	0.000196852
49.950000	0.000198375
49.900000	0.00019991
49.850000	0.000201457
49.800000	0.000203016
49.750000	0.000204587
49.700000	0.00020617
49.650000	0.000207765
49.600000	0.000209373
49.550000	0.000210992
49.500000	0.000212624
49.450000	0.000214269
49.400000	0.000215926
49.350000	0.000217596
49.300000	0.000219279
49.250000	0.000220975
49.200000	0.000222684
49.150000	0.000224406
49.100000	0.000226141
49.050000	0.000227889
49.000000	0.000229651
48.950000	0.000231427
48.900000	0.000233216
48.850000	0.000235018
48.800000	0.000236835
48.750000	0.000238665
48.700000	0.00024051
48.650000	0.000242368
48.600000	0.000244241
48.550000	0.000246128
48.500000	0.00024803
48.450000	0.000249946
48.400000	0.000251877
48.350000	0.000253822
48.300000	0.000255783
48.250000	0.000257758
48.200000	0.000259749
48.150000	0.000261755
48.100000	0.000263776
48.050000	0.000265812
48.000000	0.000267864
47.950000	0.000269932
47.900000	0.000272016
47.850000	0.000274115
47.800000	0.00027623
47.750000	0.000278362
47.700000	0.00028051
47.650000	0.000282674
47.600000	0.000284855
47.550000	0.000287052
47.500000	0.000289266
47.450000	0.000291497
47.400000	0.000293745
47.350000	0.00029601
47.300000	0.000298292
47.250000	0.000300592
47.200000	0.000302909
47.150000	0.000305243
47.100000	0.000307596
47.050000	0.000309966
47.000000	0.000312354
46.950000	0.00031476
46.900000	0.000317185
46.850000	0.000319627
46.800000	0.000322089
46.750000	0.000324569
46.700000	0.000327067
46.650000	0.000329585
46.600000	0.000332122
46.550000	0.000334677
46.500000	0.000337252
46.450000	0.000339847
46.400000	0.000342461
46.350000	0.000345095
46.300000	0.000347748
46.250000	0.000350422
46.200000	0.000353115
46.150000	0.000355829
46.100000	0.000358563
46.050000	0.000361318
46.000000	0.000364093
45.950000	0.000366889
45.900000	0.000369706
45.850000	0.000372543
45.800000	0.000375402
45.750000	0.000378283
45.700000	0.000381184
45.650000	0.000384108
45.600000	0.000387053
45.550000	0.000390019
45.500000	0.000393008
45.450000	0.000396019
45.400000	0.000399052
45.350000	0.000402107
45.300000	0.000405184
45.250000	0.000408285
45.200000	0.000411407
45.150000	0.000414553
45.100000	0.000417721
45.050000	0.000420913
45.000000	0.000424127
44.950000	0.000427365
44.900000	0.000430626
44.850000	0.00043391
44.800000	0.000437218
44.750000	0.000440549
44.700000	0.000443903
44.650000	0.000447281
44.600000	0.000450682
44.550000	0.000454107
44.500000	0.000457555
44.450000	0.000461027
44.400000	0.000464522
44.350000	0.00046804
44.300000	0.00047158
44.250000	0.000475144
44.200000	0.000478729
44.150000	0.000482336
44.100000	0.000485963
44.050000	0.00048961
44.000000	0.000493274
43.950000	0.000496954
43.900000	0.000500645
43.850000	0.000504336
&
```
