## Supplementary material for "All-at-once RNA folding with 3D motif prediction framed by evolutionary information": RF03164_NiCo-AnGGAG.cacofold.helixcov

```
# RMs = 6 L = 127

# RM_HELIX NESTED 16-24 30-40, nbp = 9 nbp_cov = 4
# pvals: 0.000817469,0.429003,0.000222296,1.06019e-05,4.11852e-07,0.0233819,0.0467525,0.0768197,0.165207
# aggregated NONE
NESTED  :::::::::::::<<<<<<<<<____>>>>>>>>->:::::::::::::::::::::::::::::::::::::::::::::::::::::::::::
        :::::::::::::<-<<<____________>>>-->:::::::::::::::::::::::::::::::::::::::::::::::::::::::::::

# RM_HELIX NESTED 10-10 45-45, nbp = 1 nbp_cov = 1
# pvals: 6.91871e-06
# aggregated NONE
NESTED  :::::::<________________________________>::::::::::::::::::::::::::::::::::::::::::::::::::::::
        :::::::<________________________________>::::::::::::::::::::::::::::::::::::::::::::::::::::::

# RM_HELIX NESTED 47-53 66-72, nbp = 7 nbp_cov = 4
# pvals: 0.007514,2.59922e-05,0.00324748,8.04577e-05,3.44057e-06,0.000167919,0.0233819
# aggregated NONE
NESTED  ::::::::::::::::::::::::::::::::::::::::::<<<<<<<_____>>>>>>>::::::::::::::::::::::::::::::::::
        :::::::::::::::::::::::::::::::::::::::::::<-<<<_______>>>->:::::::::::::::::::::::::::::::::::

# RM_HELIX NESTED 74-83 111-120, nbp = 10 nbp_cov = 1
# pvals: 0.429003,0.429003,0.00265398,0.429003,0.165207,0.0724748,0.00046062,0.00293393,0.0204367,0.254378
# aggregated NONE
NESTED  ::::::::::::::::::::::::::::::::::::::::::::::::::::::::::::::<<<<<<<<<<______>>>>>>>>>>:::::::
        ::::::::::::::::::::::::::::::::::::::::::::::::::::::::::::::::::::<____________>:::::::::::::

# RM_BL bulged-G 17-39, nbp = 0 nbp_cov = 0 nhl_b_cov 1/2
# aggregated NONE
RM_BL   :::::::::::::zz:::::::::::::::::::x:::::::::::::::::::::::::::::::::::::::::::::::::::::::::::: bulged-G

# RM_HL UNAC-tetraloop 25-28, nbp = 0 nbp_cov = 0 nhl_b_cov 1/1
# aggregated NONE
RM_HL   ::::::::::::::::::::::XXXX::::::::::::::::::::::::::::::::::::::::::::::::::::::::::::::::::::: UNAC-tetraloop
```
