## Supplementary material for "All-at-once RNA folding with 3D motif prediction framed by evolutionary information": RF03164_NiCo-AnGGAG.helixcov

```
# RMs = 4 L = 127

# RM_HELIX NESTED 14-21 34-43, nbp = 8 nbp_cov = 4
# pvals: 0.429003,0.429003,0.000817469,0.429003,0.000222296,1.06019e-05,4.11852e-07,0.0233819
# aggregated NONE
NESTED  :::::::::::<<<<<<<<__________>>>>>->->>::::::::::::::::::::::::::::::::::::::::::::::::::::::::
        :::::::::::::<-<<<____________>>>-->:::::::::::::::::::::::::::::::::::::::::::::::::::::::::::

# RM_HELIX NESTED 47-53 66-72, nbp = 7 nbp_cov = 4
# pvals: 0.007514,2.59922e-05,0.00324748,8.04577e-05,3.44057e-06,0.000167919,0.0233819
# aggregated NONE
NESTED  ::::::::::::::::::::::::::::::::::::::::::<<<<<<<_____>>>>>>>::::::::::::::::::::::::::::::::::
        :::::::::::::::::::::::::::::::::::::::::::<-<<<_______>>>->:::::::::::::::::::::::::::::::::::

# RM_HELIX NESTED 74-83 111-120, nbp = 10 nbp_cov = 1
# pvals: 0.429003,0.429003,0.00265398,0.429003,0.165207,0.0724748,0.00046062,0.00293393,0.0204367,0.254378
# aggregated NONE
NESTED  ::::::::::::::::::::::::::::::::::::::::::::::::::::::::::::::<<<<<<<<<<______>>>>>>>>>>:::::::
        ::::::::::::::::::::::::::::::::::::::::::::::::::::::::::::::::::::<____________>:::::::::::::

# RM_HELIX NESTED 6-8 125-127, nbp = 3 nbp_cov = 0
# pvals: 0.61327,0.007514,0.429003
# aggregated NONE
NESTED  :::<<<______________________________________________________________________________________>>>
        :::::::::::::::::::::::::::::::::::::::::::::::::::::::::::::::::::::::::::::::::::::::::::::::
```
