## Supplementary material for "All-at-once RNA folding with 3D motif prediction framed by evolutionary information": RF03164_NiCo-AnGGAG.power

```
# Power analysis of given structure 
#
# Powertype = SINGLE SUBSTITUTIONS
# covary  left_pos      right_pos    substitutions      power
#----------------------------------------------------------------
          6		127		4		0.07
          7		126		2		0.00
          8		125		0		0.00
          14		43		0		0.00
          15		42		1		0.00
     *    16		40		5		0.11
          17		38		1		0.00
     *    18		37		4		0.07
     *    19		36		4		0.07
     *    20		35		10		0.32
          21		34		2		0.00
          47		72		2		0.00
     *    48		71		6		0.16
          49		70		6		0.16
     *    50		69		6		0.16
     *    51		68		4		0.07
     *    52		67		6		0.16
          53		66		6		0.16
          74		120		0		0.00
          75		119		0		0.00
          76		118		2		0.00
          77		117		1		0.00
          78		116		4		0.07
          79		115		7		0.20
     *    80		114		8		0.24
          81		113		6		0.16
          82		112		7		0.20
          83		111		4		0.07
#
# BPAIRS 28
# avg substitutions per BP  3.9
# BPAIRS expected to covary 2.4 +/- 1.4
# BPAIRS observed to covary 9
#
```
