## Supplementary material for "All-at-once RNA folding with 3D motif prediction framed by evolutionary information": RF03164_NiCo-AnGGAG.sorted.cacofold.cov

```
# The predicted CaCoFold structure
# BPAIRS observed to covary 10
#
#
# Method Target_E-val [cov_min,cov_max] [FP | TP True Found | Sen PPV F] 
# GTp    0.05         [-7.51,17.74]     [0 | 10 121 10 | 8.26 100.00 15.27] 
#
# in_fold in_given   left_pos       right_pos      score           E-value    pvalue       substitutions      power
#-----------------------------------------------------------------------------------------------------------------------
*	*	        20	        35	17.74210	1.15318e-05	4.11852e-07	10		0.32
*	*	        51	        68	15.76729	9.63359e-05	3.44057e-06	4		0.07
*	*	        19	        36	14.73831	0.000296852	1.06019e-05	4		0.07
*	*	        48	        71	13.88376	0.000727781	2.59922e-05	6		0.16
*	*	        50	        69	12.79081	0.00225282	8.04577e-05	6		0.16
*	*	        52	        67	12.02520	0.00470172	0.000167919	6		0.16
*	*	        18	        37	11.71128	0.0062243	0.000222296	4		0.07
*	*	        80	       114	10.80893	0.0128974	0.00046062	8		0.24
*	*	        16	        40	10.41055	0.0228891	0.000817469	5		0.11
*	~	        10	        45	15.12993	0.0306983	6.91871e-06	4		0.07
```
