## Supplementary material for "All-at-once RNA folding with 3D motif prediction framed by evolutionary information": RF03164_NiCo-AnGGAG.sorted.cov

```
#
# Method Target_E-val [cov_min,cov_max] [FP | TP True Found | Sen PPV F] 
# GTp    0.05         [-7.51,17.74]     [1 | 9 28 10 | 32.14 90.00 47.37] 
#
#       left_pos       right_pos        score          E-value           pvalue       substitutions      power
#--------------------------------------------------------------------------------------------------------------
*	      20	      35	17.74210	1.15318e-05	4.11852e-07	10		0.32
*	      51	      68	15.76729	9.63359e-05	3.44057e-06	4		0.07
*	      19	      36	14.73831	0.000296852	1.06019e-05	4		0.07
*	      48	      71	13.88376	0.000727781	2.59922e-05	6		0.16
*	      50	      69	12.79081	0.00225282	8.04577e-05	6		0.16
*	      52	      67	12.02520	0.00470172	0.000167919	6		0.16
*	      18	      37	11.71128	0.0062243	0.000222296	4		0.07
*	      80	     114	10.80893	0.0128974	0.00046062	8		0.24
*	      16	      40	10.41055	0.0228891	0.000817469	5		0.11
~	      10	      45	15.12993	0.0306983	6.91871e-06	4		0.07
```
