## Supplementary material for "All-at-once RNA folding with 3D motif prediction framed by evolutionary information": RF03164_NiCo-AnGGAG.surv

```
17.700000	0.0357143
15.750000	0.0714286
14.700000	0.107143
13.850000	0.142857
12.750000	0.178571
12.000000	0.214286
11.700000	0.25
10.800000	0.285714
10.400000	0.321429
9.000000	0.357143
8.850000	0.392857
8.750000	0.428571
7.650000	0.5
6.200000	0.535714
6.000000	0.607143
3.800000	0.642857
1.750000	0.678571
0.650000	0.714286
-0.050000	0.964286
-0.600000	1
&
15.100000	0.000225378
13.950000	0.000450755
11.600000	0.000676133
11.050000	0.00090151
10.650000	0.00112689
10.550000	0.00135227
10.350000	0.00157764
9.400000	0.00180302
9.150000	0.0020284
8.800000	0.00225378
8.300000	0.00247915
8.150000	0.00270453
7.650000	0.00563444
7.450000	0.00585982
7.350000	0.00631057
7.150000	0.00653595
7.050000	0.0069867
6.650000	0.00743746
6.600000	0.00788821
6.550000	0.00811359
6.450000	0.00856435
6.400000	0.00878972
6.300000	0.00924048
6.250000	0.00946586
6.200000	0.00991661
6.100000	0.0103674
6.050000	0.0105927
6.000000	0.0110435
5.950000	0.0114943
5.900000	0.011945
5.850000	0.0123958
5.800000	0.0132973
5.700000	0.013748
5.650000	0.0148749
5.600000	0.0153257
5.550000	0.015551
5.500000	0.0164526
5.450000	0.0187063
5.400000	0.0200586
5.350000	0.0216362
5.250000	0.0218616
5.200000	0.0225378
5.150000	0.0234393
5.100000	0.0236646
5.000000	0.0241154
4.950000	0.0243408
4.900000	0.0245661
4.850000	0.0250169
4.750000	0.0252423
4.650000	0.0254677
4.600000	0.0263692
4.550000	0.0268199
4.500000	0.0272707
4.400000	0.0290737
4.350000	0.0299752
4.300000	0.0306513
4.250000	0.0308767
4.200000	0.0313275
4.150000	0.0329051
4.100000	0.034032
4.050000	0.0344828
4.000000	0.0360604
3.950000	0.0365112
3.900000	0.0374127
3.850000	0.0378634
3.800000	0.0389903
3.750000	0.0396664
3.650000	0.0398918
3.600000	0.0412441
3.550000	0.0421456
3.500000	0.0425963
3.450000	0.0448501
3.400000	0.0464278
3.350000	0.0500338
3.300000	0.0518368
3.250000	0.0527383
3.200000	0.0536398
3.150000	0.0554429
3.100000	0.0565698
3.050000	0.059725
3.000000	0.0628803
2.950000	0.0635565
2.900000	0.0658102
2.850000	0.0667117
2.800000	0.0673879
2.750000	0.0682894
2.700000	0.0703178
2.650000	0.0732477
2.600000	0.0743746
2.550000	0.0775299
2.500000	0.0824882
2.450000	0.0838404
2.400000	0.0856435
2.350000	0.0874465
2.300000	0.090151
2.250000	0.0915033
2.200000	0.0944332
2.150000	0.0975885
2.100000	0.10142
2.050000	0.105477
2.000000	0.106829
1.950000	0.109533
1.900000	0.112689
1.850000	0.114492
1.800000	0.117422
1.750000	0.122155
1.700000	0.122831
1.650000	0.126437
1.600000	0.128465
1.550000	0.13162
1.500000	0.135001
1.450000	0.138833
1.400000	0.141762
1.350000	0.145819
1.300000	0.151003
1.250000	0.153933
1.200000	0.155736
1.150000	0.159117
1.100000	0.16137
1.050000	0.165427
1.000000	0.172188
0.950000	0.174668
0.900000	0.176245
0.850000	0.178274
0.800000	0.182105
0.750000	0.189993
0.700000	0.196078
0.650000	0.201487
0.600000	0.204868
0.550000	0.206897
0.500000	0.208023
0.450000	0.212756
0.400000	0.216362
0.350000	0.218165
0.300000	0.222898
0.250000	0.226955
0.200000	0.227631
0.150000	0.230787
0.100000	0.237323
0.050000	0.254451
0.000000	0.364435
-0.050000	0.66261
-0.100000	0.664638
-0.150000	0.671625
-0.200000	0.678161
-0.250000	0.684246
-0.300000	0.690331
-0.350000	0.698896
-0.400000	0.702727
-0.450000	0.707235
-0.500000	0.712869
-0.550000	0.716926
-0.600000	0.727744
-0.650000	0.738111
-0.700000	0.741492
-0.750000	0.747352
-0.800000	0.751409
-0.850000	0.756592
-0.900000	0.771242
-0.950000	0.780933
-1.000000	0.786342
-1.050000	0.793103
-1.100000	0.800316
-1.150000	0.80595
-1.200000	0.811584
-1.250000	0.817219
-1.300000	0.82398
-1.350000	0.82691
-1.400000	0.832995
-1.450000	0.838179
-1.500000	0.843363
-1.550000	0.851251
-1.600000	0.855758
-1.650000	0.859139
-1.700000	0.861844
-1.750000	0.86838
-1.800000	0.876042
-1.850000	0.883029
-1.900000	0.88641
-1.950000	0.890467
-2.000000	0.893622
-2.050000	0.896777
-2.100000	0.898355
-2.150000	0.901961
-2.200000	0.906243
-2.250000	0.909173
-2.300000	0.913906
-2.350000	0.916836
-2.400000	0.923597
-2.450000	0.9254
-2.500000	0.930584
-2.550000	0.936218
-2.600000	0.93712
-2.650000	0.94005
-2.700000	0.941853
-2.750000	0.945459
-2.800000	0.94636
-2.850000	0.947938
-2.900000	0.94929
-2.950000	0.950868
-3.000000	0.951769
-3.050000	0.955601
-3.100000	0.957178
-3.150000	0.95808
-3.200000	0.959432
-3.250000	0.963038
-3.300000	0.963714
-3.350000	0.966193
-3.450000	0.967546
-3.500000	0.968673
-3.550000	0.97025
-3.600000	0.970701
-3.650000	0.971377
-3.700000	0.972053
-3.750000	0.972729
-3.800000	0.974307
-3.850000	0.975659
-3.900000	0.97611
-3.950000	0.977237
-4.000000	0.978138
-4.050000	0.978589
-4.100000	0.981519
-4.150000	0.982421
-4.200000	0.982646
-4.250000	0.984449
-4.300000	0.986477
-4.350000	0.986928
-4.450000	0.988957
-4.500000	0.989407
-4.550000	0.989633
-4.600000	0.990534
-4.650000	0.991661
-4.700000	0.992337
-4.750000	0.992788
-4.800000	0.993464
-4.850000	0.994591
-4.900000	0.995042
-5.000000	0.995267
-5.050000	0.995943
-5.100000	0.996394
-5.150000	0.996845
-5.200000	0.99707
-5.350000	0.997746
-5.500000	0.997972
-5.700000	0.998197
-6.450000	0.998422
-6.550000	0.999324
-7.450000	0.999549
-7.500000	0.999775
-7.550000	1
&
14.900000	1.11982e-05
14.850000	2.23964e-05
14.650000	3.35946e-05
14.200000	4.47928e-05
13.250000	5.5991e-05
13.150000	6.71892e-05
12.500000	7.83875e-05
12.400000	0.000100784
12.300000	0.000111982
12.250000	0.00012318
12.150000	0.000134378
12.050000	0.000167973
11.950000	0.000179171
11.900000	0.000201568
11.850000	0.000212766
11.800000	0.000223964
11.700000	0.000235162
11.650000	0.000246361
11.600000	0.000257559
11.450000	0.000291153
11.400000	0.000324748
11.350000	0.000335946
11.300000	0.000347144
11.200000	0.000358343
11.150000	0.000369541
11.100000	0.000380739
11.050000	0.000403135
10.950000	0.000425532
10.900000	0.00043673
10.850000	0.000447928
10.800000	0.000459127
10.750000	0.000481523
10.700000	0.000503919
10.650000	0.000537514
10.600000	0.000582307
10.550000	0.000660694
10.500000	0.000694289
10.450000	0.00075028
10.400000	0.000817469
10.350000	0.000851064
10.300000	0.00087346
10.250000	0.000884658
10.200000	0.000907055
10.150000	0.000974244
10.100000	0.000996641
10.050000	0.00106383
10.000000	0.00110862
9.950000	0.00114222
9.900000	0.00116461
9.850000	0.00119821
9.800000	0.00128779
9.750000	0.00133259
9.700000	0.00142217
9.650000	0.00148936
9.600000	0.00152296
9.550000	0.00160134
9.500000	0.00167973
9.450000	0.00174692
9.400000	0.0018701
9.350000	0.00193729
9.300000	0.00200448
9.250000	0.00206047
9.200000	0.00218365
9.150000	0.00226204
9.100000	0.00236282
9.050000	0.0024972
9.000000	0.00265398
8.950000	0.00275476
8.900000	0.00283315
8.850000	0.00293393
8.800000	0.00315789
8.750000	0.00324748
8.700000	0.00334826
8.650000	0.00348264
8.600000	0.00359462
8.550000	0.00368421
8.500000	0.00381859
8.450000	0.00396417
8.400000	0.00421053
8.350000	0.0044009
8.300000	0.00464726
8.250000	0.00486002
8.200000	0.0049944
8.150000	0.00515118
8.100000	0.00544233
8.050000	0.0056215
8.000000	0.00586786
7.950000	0.00608063
7.900000	0.00628219
7.850000	0.00650616
7.800000	0.00673012
7.750000	0.00702128
7.700000	0.00722284
7.650000	0.007514
7.600000	0.00787234
7.550000	0.00808511
7.500000	0.00843225
7.450000	0.00879059
7.400000	0.00912654
7.350000	0.00958567
7.300000	0.00980963
7.250000	0.01
7.200000	0.0104703
7.150000	0.0108623
7.100000	0.0113102
7.050000	0.0117469
7.000000	0.0122844
6.950000	0.0126428
6.900000	0.0129787
6.850000	0.0133483
6.800000	0.013785
6.750000	0.0141881
6.700000	0.014692
6.650000	0.0152856
6.600000	0.0157783
6.550000	0.016271
6.500000	0.0169205
6.450000	0.0172564
6.400000	0.0178275
6.350000	0.0184882
6.300000	0.0191825
6.250000	0.0199216
6.200000	0.0204367
6.150000	0.0212542
6.100000	0.0218365
6.050000	0.0225756
6.000000	0.0233819
5.950000	0.0241433
5.900000	0.0247032
5.850000	0.0255095
5.800000	0.0263158
5.750000	0.027234
5.700000	0.0280403
5.650000	0.0289362
5.600000	0.0297424
5.550000	0.0305935
5.500000	0.031355
5.450000	0.0322396
5.400000	0.0332475
5.350000	0.0341657
5.300000	0.0351624
5.250000	0.0363382
5.200000	0.0374132
5.150000	0.0385554
5.100000	0.0394625
5.050000	0.0405935
5.000000	0.0415789
4.950000	0.0424412
4.900000	0.0433259
4.850000	0.0443673
4.800000	0.0456775
4.750000	0.0467525
4.700000	0.0479955
4.650000	0.0492721
4.600000	0.0505599
4.550000	0.0516461
4.500000	0.0529451
4.450000	0.0543337
4.400000	0.0555319
4.350000	0.0566405
4.300000	0.0578723
4.250000	0.0595185
4.200000	0.0609183
4.150000	0.0623628
4.100000	0.063897
4.050000	0.0653975
4.000000	0.0668421
3.950000	0.0678947
3.900000	0.0691489
3.850000	0.0707055
3.800000	0.0724748
3.750000	0.0741433
3.700000	0.0755319
3.650000	0.0768197
3.600000	0.078589
3.550000	0.0802016
3.500000	0.0816909
3.450000	0.0832363
3.400000	0.0848264
3.350000	0.0867861
3.300000	0.088645
3.250000	0.0904367
3.200000	0.0920157
3.150000	0.0936618
3.100000	0.0953527
3.050000	0.0972116
3.000000	0.0990817
2.950000	0.100918
2.900000	0.1028
2.850000	0.104614
2.800000	0.106529
2.750000	0.108499
2.700000	0.110941
2.650000	0.113393
2.600000	0.115454
2.550000	0.117917
2.500000	0.120123
2.450000	0.122676
2.400000	0.125174
2.350000	0.127895
2.300000	0.130672
2.250000	0.133427
2.200000	0.136461
2.150000	0.13944
2.100000	0.142721
2.050000	0.145879
2.000000	0.149351
1.950000	0.152676
1.900000	0.155857
1.850000	0.158959
1.800000	0.161915
1.750000	0.165207
1.700000	0.168421
1.650000	0.172083
1.600000	0.175465
1.550000	0.17897
1.500000	0.182396
1.450000	0.185823
1.400000	0.189597
1.350000	0.19355
1.300000	0.197268
1.250000	0.201086
1.200000	0.205274
1.150000	0.209171
1.100000	0.213583
1.050000	0.217727
1.000000	0.222273
0.950000	0.226349
0.900000	0.230817
0.850000	0.235476
0.800000	0.240011
0.750000	0.244871
0.700000	0.249574
0.650000	0.254378
0.600000	0.259485
0.550000	0.2643
0.500000	0.269451
0.450000	0.274994
0.400000	0.28131
0.350000	0.287223
0.300000	0.293225
0.250000	0.30009
0.200000	0.307133
0.150000	0.314155
0.100000	0.320795
0.050000	0.328835
0.000000	0.36047
-0.050000	0.429003
-0.100000	0.44374
-0.150000	0.461344
-0.200000	0.481769
-0.250000	0.503113
-0.300000	0.523303
-0.350000	0.540985
-0.400000	0.55757
-0.450000	0.57243
-0.500000	0.587167
-0.550000	0.600661
-0.600000	0.61327
-0.650000	0.624815
-0.700000	0.637548
-0.750000	0.649406
-0.800000	0.661691
-0.850000	0.673583
-0.900000	0.684894
-0.950000	0.696025
-1.000000	0.706887
-1.050000	0.717167
-1.100000	0.727044
-1.150000	0.736338
-1.200000	0.745845
-1.250000	0.755722
-1.300000	0.764558
-1.350000	0.772632
-1.400000	0.781064
-1.450000	0.789183
-1.500000	0.79673
-1.550000	0.804759
-1.600000	0.81215
-1.650000	0.819597
-1.700000	0.827144
-1.750000	0.833875
-1.800000	0.840302
-1.850000	0.847111
-1.900000	0.853639
-1.950000	0.859698
-2.000000	0.865599
-2.050000	0.871377
-2.100000	0.876271
-2.150000	0.881445
-2.200000	0.885745
-2.250000	0.890661
-2.300000	0.89561
-2.350000	0.900325
-2.400000	0.904905
-2.450000	0.909216
-2.500000	0.913539
-2.550000	0.917447
-2.600000	0.920918
-2.650000	0.924311
-2.700000	0.927973
-2.750000	0.931657
-2.800000	0.935095
-2.850000	0.938432
-2.900000	0.941288
-2.950000	0.944423
-3.000000	0.947156
-3.050000	0.949675
-3.100000	0.952038
-3.150000	0.954591
-3.200000	0.95682
-3.250000	0.958891
-3.300000	0.960907
-3.350000	0.962576
-3.400000	0.964983
-3.450000	0.967021
-3.500000	0.968914
-3.550000	0.970638
-3.600000	0.972318
-3.650000	0.973942
-3.700000	0.975431
-3.750000	0.977021
-3.800000	0.978432
-3.850000	0.979664
-3.900000	0.980862
-3.950000	0.981982
-4.000000	0.983147
-4.050000	0.98411
-4.100000	0.985297
-4.150000	0.986305
-4.200000	0.98729
-4.250000	0.988275
-4.300000	0.989048
-4.350000	0.989709
-4.400000	0.990437
-4.450000	0.991086
-4.500000	0.991736
-4.550000	0.99224
-4.600000	0.992867
-4.650000	0.993404
-4.700000	0.993863
-4.750000	0.994278
-4.800000	0.994546
-4.850000	0.994916
-4.900000	0.995252
-4.950000	0.995498
-5.000000	0.995733
-5.050000	0.996002
-5.100000	0.996305
-5.150000	0.996506
-5.200000	0.996719
-5.250000	0.996988
-5.300000	0.997156
-5.350000	0.997335
-5.400000	0.997447
-5.450000	0.99766
-5.500000	0.997816
-5.550000	0.997984
-5.600000	0.998141
-5.650000	0.998275
-5.700000	0.998399
-5.750000	0.998499
-5.800000	0.9986
-5.850000	0.998701
-5.900000	0.998791
-5.950000	0.998903
-6.000000	0.999015
-6.050000	0.999104
-6.100000	0.999171
-6.150000	0.999227
-6.200000	0.999306
-6.250000	0.999373
-6.300000	0.99944
-6.350000	0.999462
-6.400000	0.999507
-6.450000	0.99953
-6.500000	0.99963
-6.550000	0.999686
-6.600000	0.999709
-6.650000	0.99972
-6.700000	0.999754
-6.750000	0.999776
-6.800000	0.99981
-6.850000	0.999832
-6.900000	0.999854
-6.950000	0.999866
-7.000000	0.999877
-7.100000	0.999888
-7.200000	0.999899
-7.250000	0.999933
-7.500000	0.999944
-7.650000	0.999955
-7.750000	0.999966
-7.900000	0.999978
-8.300000	0.999989
-8.900000	1
&
45.850000	7.25275e-21
45.800000	7.67742e-21
45.750000	8.12695e-21
45.700000	8.6028e-21
45.650000	9.10649e-21
45.600000	9.63968e-21
45.550000	1.02041e-20
45.500000	1.08015e-20
45.450000	1.14339e-20
45.400000	1.21033e-20
45.350000	1.28119e-20
45.300000	1.3562e-20
45.250000	1.43559e-20
45.200000	1.51964e-20
45.150000	1.6086e-20
45.100000	1.70277e-20
45.050000	1.80245e-20
45.000000	1.90796e-20
44.950000	2.01965e-20
44.900000	2.13787e-20
44.850000	2.26302e-20
44.800000	2.39548e-20
44.750000	2.5357e-20
44.700000	2.68412e-20
44.650000	2.84123e-20
44.600000	3.00754e-20
44.550000	3.18357e-20
44.500000	3.3699e-20
44.450000	3.56714e-20
44.400000	3.77592e-20
44.350000	3.99691e-20
44.300000	4.23084e-20
44.250000	4.47845e-20
44.200000	4.74055e-20
44.150000	5.01798e-20
44.100000	5.31164e-20
44.050000	5.62249e-20
44.000000	5.95152e-20
43.950000	6.2998e-20
43.900000	6.66845e-20
43.850000	7.05868e-20
43.800000	7.47173e-20
43.750000	7.90894e-20
43.700000	8.37173e-20
43.650000	8.86159e-20
43.600000	9.38011e-20
43.550000	9.92896e-20
43.500000	1.05099e-19
43.450000	1.11248e-19
43.400000	1.17757e-19
43.350000	1.24647e-19
43.300000	1.3194e-19
43.250000	1.39659e-19
43.200000	1.4783e-19
43.150000	1.56479e-19
43.100000	1.65633e-19
43.050000	1.75323e-19
43.000000	1.85579e-19
42.950000	1.96436e-19
42.900000	2.07927e-19
42.850000	2.2009e-19
42.800000	2.32965e-19
42.750000	2.46592e-19
42.700000	2.61017e-19
42.650000	2.76285e-19
42.600000	2.92445e-19
42.550000	3.09551e-19
42.500000	3.27657e-19
42.450000	3.46821e-19
42.400000	3.67106e-19
42.350000	3.88577e-19
42.300000	4.11304e-19
42.250000	4.35359e-19
42.200000	4.60821e-19
42.150000	4.87771e-19
42.100000	5.16297e-19
42.050000	5.46491e-19
42.000000	5.78449e-19
41.950000	6.12276e-19
41.900000	6.48081e-19
41.850000	6.85979e-19
41.800000	7.26092e-19
41.750000	7.6855e-19
41.700000	8.1349e-19
41.650000	8.61056e-19
41.600000	9.11404e-19
41.550000	9.64694e-19
41.500000	1.0211e-18
41.450000	1.0808e-18
41.400000	1.14399e-18
41.350000	1.21088e-18
41.300000	1.28167e-18
41.250000	1.3566e-18
41.200000	1.43591e-18
41.150000	1.51985e-18
41.100000	1.60871e-18
41.050000	1.70275e-18
41.000000	1.80229e-18
40.950000	1.90764e-18
40.900000	2.01916e-18
40.850000	2.13718e-18
40.800000	2.26211e-18
40.750000	2.39434e-18
40.700000	2.53429e-18
40.650000	2.68241e-18
40.600000	2.8392e-18
40.550000	3.00514e-18
40.500000	3.18078e-18
40.450000	3.36668e-18
40.400000	3.56344e-18
40.350000	3.7717e-18
40.300000	3.99212e-18
40.250000	4.22543e-18
40.200000	4.47236e-18
40.150000	4.73371e-18
40.100000	5.01033e-18
40.050000	5.30311e-18
40.000000	5.613e-18
39.950000	5.94098e-18
39.900000	6.28812e-18
39.850000	6.65554e-18
39.800000	7.04442e-18
39.750000	7.45601e-18
39.700000	7.89164e-18
39.650000	8.35272e-18
39.600000	8.84072e-18
39.550000	9.35722e-18
39.500000	9.90388e-18
39.450000	1.04825e-17
39.400000	1.10949e-17
39.350000	1.1743e-17
39.300000	1.2429e-17
39.250000	1.3155e-17
39.200000	1.39235e-17
39.150000	1.47368e-17
39.100000	1.55976e-17
39.050000	1.65086e-17
39.000000	1.74729e-17
38.950000	1.84934e-17
38.900000	1.95736e-17
38.850000	2.07167e-17
38.800000	2.19267e-17
38.750000	2.32073e-17
38.700000	2.45626e-17
38.650000	2.5997e-17
38.600000	2.75152e-17
38.550000	2.9122e-17
38.500000	3.08226e-17
38.450000	3.26225e-17
38.400000	3.45274e-17
38.350000	3.65435e-17
38.300000	3.86773e-17
38.250000	4.09356e-17
38.200000	4.33257e-17
38.150000	4.58554e-17
38.100000	4.85326e-17
38.050000	5.13661e-17
38.000000	5.43649e-17
37.950000	5.75388e-17
37.900000	6.08979e-17
37.850000	6.44529e-17
37.800000	6.82154e-17
37.750000	7.21975e-17
37.700000	7.64119e-17
37.650000	8.08722e-17
37.600000	8.55928e-17
37.550000	9.05888e-17
37.500000	9.58762e-17
37.450000	1.01472e-16
37.400000	1.07395e-16
37.350000	1.13662e-16
37.300000	1.20296e-16
37.250000	1.27316e-16
37.200000	1.34746e-16
37.150000	1.4261e-16
37.100000	1.50932e-16
37.050000	1.5974e-16
37.000000	1.69061e-16
36.950000	1.78926e-16
36.900000	1.89366e-16
36.850000	2.00415e-16
36.800000	2.12109e-16
36.750000	2.24484e-16
36.700000	2.37582e-16
36.650000	2.51443e-16
36.600000	2.66112e-16
36.550000	2.81637e-16
36.500000	2.98067e-16
36.450000	3.15454e-16
36.400000	3.33856e-16
36.350000	3.53331e-16
36.300000	3.73941e-16
36.250000	3.95753e-16
36.200000	4.18837e-16
36.150000	4.43266e-16
36.100000	4.69119e-16
36.050000	4.9648e-16
36.000000	5.25435e-16
35.950000	5.56079e-16
35.900000	5.88508e-16
35.850000	6.22828e-16
35.800000	6.59148e-16
35.750000	6.97585e-16
35.700000	7.38263e-16
35.650000	7.81311e-16
35.600000	8.26868e-16
35.550000	8.75079e-16
35.500000	9.26101e-16
35.450000	9.80096e-16
35.400000	1.03724e-15
35.350000	1.09771e-15
35.300000	1.1617e-15
35.250000	1.22943e-15
35.200000	1.30109e-15
35.150000	1.37694e-15
35.100000	1.4572e-15
35.050000	1.54214e-15
35.000000	1.63203e-15
34.950000	1.72715e-15
34.900000	1.82782e-15
34.850000	1.93435e-15
34.800000	2.04709e-15
34.750000	2.16639e-15
34.700000	2.29264e-15
34.650000	2.42624e-15
34.600000	2.56763e-15
34.550000	2.71725e-15
34.500000	2.87558e-15
34.450000	3.04314e-15
34.400000	3.22045e-15
34.350000	3.40809e-15
34.300000	3.60665e-15
34.250000	3.81678e-15
34.200000	4.03914e-15
34.150000	4.27444e-15
34.100000	4.52345e-15
34.050000	4.78696e-15
34.000000	5.0658e-15
33.950000	5.36088e-15
33.900000	5.67314e-15
33.850000	6.00358e-15
33.800000	6.35325e-15
33.750000	6.72327e-15
33.700000	7.11483e-15
33.650000	7.52918e-15
33.600000	7.96765e-15
33.550000	8.43164e-15
33.500000	8.92263e-15
33.450000	9.44219e-15
33.400000	9.99199e-15
33.350000	1.05738e-14
33.300000	1.11894e-14
33.250000	1.18409e-14
33.200000	1.25303e-14
33.150000	1.32597e-14
33.100000	1.40317e-14
33.050000	1.48485e-14
33.000000	1.57129e-14
32.950000	1.66275e-14
32.900000	1.75953e-14
32.850000	1.86195e-14
32.800000	1.97032e-14
32.750000	2.08499e-14
32.700000	2.20634e-14
32.650000	2.33474e-14
32.600000	2.47061e-14
32.550000	2.61438e-14
32.500000	2.76651e-14
32.450000	2.92749e-14
32.400000	3.09783e-14
32.350000	3.27808e-14
32.300000	3.4688e-14
32.250000	3.67061e-14
32.200000	3.88416e-14
32.150000	4.11012e-14
32.100000	4.34922e-14
32.050000	4.60221e-14
32.000000	4.86992e-14
31.950000	5.15318e-14
31.900000	5.45291e-14
31.850000	5.77006e-14
31.800000	6.10564e-14
31.750000	6.46072e-14
31.700000	6.83644e-14
31.650000	7.234e-14
31.600000	7.65465e-14
31.550000	8.09975e-14
31.500000	8.57071e-14
31.450000	9.06904e-14
31.400000	9.59632e-14
31.350000	1.01542e-13
31.300000	1.07445e-13
31.250000	1.13692e-13
31.200000	1.20301e-13
31.150000	1.27293e-13
31.100000	1.34693e-13
31.050000	1.42521e-13
31.000000	1.50805e-13
30.950000	1.59569e-13
30.900000	1.68843e-13
30.850000	1.78655e-13
30.800000	1.89037e-13
30.750000	2.00021e-13
30.700000	2.11644e-13
30.650000	2.23941e-13
30.600000	2.36952e-13
30.550000	2.50719e-13
30.500000	2.65284e-13
30.450000	2.80695e-13
30.400000	2.97001e-13
30.350000	3.14253e-13
30.300000	3.32506e-13
30.250000	3.51819e-13
30.200000	3.72253e-13
30.150000	3.93872e-13
30.100000	4.16746e-13
30.050000	4.40947e-13
30.000000	4.66552e-13
29.950000	4.93643e-13
29.900000	5.22306e-13
29.850000	5.52631e-13
29.800000	5.84716e-13
29.750000	6.18662e-13
29.700000	6.54576e-13
29.650000	6.92574e-13
29.600000	7.32776e-13
29.550000	7.75309e-13
29.500000	8.20309e-13
29.450000	8.67918e-13
29.400000	9.18287e-13
29.350000	9.71578e-13
29.300000	1.02796e-12
29.250000	1.08761e-12
29.200000	1.15071e-12
29.150000	1.21748e-12
29.100000	1.28811e-12
29.050000	1.36284e-12
29.000000	1.4419e-12
28.950000	1.52554e-12
28.900000	1.61403e-12
28.850000	1.70765e-12
28.800000	1.80669e-12
28.750000	1.91148e-12
28.700000	2.02233e-12
28.650000	2.1396e-12
28.600000	2.26367e-12
28.550000	2.39493e-12
28.500000	2.53379e-12
28.450000	2.68069e-12
28.400000	2.8361e-12
28.350000	3.00051e-12
28.300000	3.17444e-12
28.250000	3.35845e-12
28.200000	3.5531e-12
28.150000	3.75903e-12
28.100000	3.97689e-12
28.050000	4.20735e-12
28.000000	4.45116e-12
27.950000	4.70908e-12
27.900000	4.98192e-12
27.850000	5.27056e-12
27.800000	5.57591e-12
27.750000	5.89893e-12
27.700000	6.24063e-12
27.650000	6.60211e-12
27.600000	6.98451e-12
27.550000	7.38903e-12
27.500000	7.81695e-12
27.450000	8.26963e-12
27.400000	8.74849e-12
27.350000	9.25504e-12
27.300000	9.7909e-12
27.250000	1.03577e-11
27.200000	1.09574e-11
27.150000	1.15917e-11
27.100000	1.22626e-11
27.050000	1.29724e-11
27.000000	1.37232e-11
26.950000	1.45174e-11
26.900000	1.53575e-11
26.850000	1.62462e-11
26.800000	1.71862e-11
26.750000	1.81805e-11
26.700000	1.92323e-11
26.650000	2.03449e-11
26.600000	2.15218e-11
26.550000	2.27666e-11
26.500000	2.40834e-11
26.450000	2.54762e-11
26.400000	2.69495e-11
26.350000	2.85079e-11
26.300000	3.01563e-11
26.250000	3.18998e-11
26.200000	3.37441e-11
26.150000	3.56948e-11
26.100000	3.77581e-11
26.050000	3.99406e-11
26.000000	4.2249e-11
25.950000	4.46906e-11
25.900000	4.72732e-11
25.850000	5.00048e-11
25.800000	5.28941e-11
25.750000	5.595e-11
25.700000	5.91823e-11
25.650000	6.2601e-11
25.600000	6.6217e-11
25.550000	7.00415e-11
25.500000	7.40866e-11
25.450000	7.83649e-11
25.400000	8.289e-11
25.350000	8.7676e-11
25.300000	9.27379e-11
25.250000	9.80916e-11
25.200000	1.03754e-10
25.150000	1.09743e-10
25.100000	1.16077e-10
25.050000	1.22775e-10
25.000000	1.2986e-10
24.950000	1.37353e-10
24.900000	1.45278e-10
24.850000	1.53659e-10
24.800000	1.62524e-10
24.750000	1.71898e-10
24.700000	1.81813e-10
24.650000	1.92298e-10
24.600000	2.03387e-10
24.550000	2.15115e-10
24.500000	2.27517e-10
24.450000	2.40634e-10
24.400000	2.54505e-10
24.350000	2.69175e-10
24.300000	2.84689e-10
24.250000	3.01096e-10
24.200000	3.18446e-10
24.150000	3.36795e-10
24.100000	3.56199e-10
24.050000	3.76719e-10
24.000000	3.98419e-10
23.950000	4.21367e-10
23.900000	4.45634e-10
23.850000	4.71296e-10
23.800000	4.98433e-10
23.750000	5.2713e-10
23.700000	5.57477e-10
23.650000	5.89567e-10
23.600000	6.235e-10
23.550000	6.59384e-10
23.500000	6.97328e-10
23.450000	7.37452e-10
23.400000	7.7988e-10
23.350000	8.24745e-10
23.300000	8.72185e-10
23.250000	9.22349e-10
23.200000	9.75392e-10
23.150000	1.03148e-09
23.100000	1.09079e-09
23.050000	1.1535e-09
23.000000	1.2198e-09
22.950000	1.28991e-09
22.900000	1.36405e-09
22.850000	1.44243e-09
22.800000	1.52531e-09
22.750000	1.61294e-09
22.700000	1.70559e-09
22.650000	1.80356e-09
22.600000	1.90714e-09
22.550000	2.01665e-09
22.500000	2.13245e-09
22.450000	2.25487e-09
22.400000	2.38431e-09
22.350000	2.52116e-09
22.300000	2.66584e-09
22.250000	2.81881e-09
22.200000	2.98054e-09
22.150000	3.15153e-09
22.100000	3.3323e-09
22.050000	3.52342e-09
22.000000	3.72547e-09
21.950000	3.93908e-09
21.900000	4.16491e-09
21.850000	4.40365e-09
21.800000	4.65604e-09
21.750000	4.92287e-09
21.700000	5.20494e-09
21.650000	5.50314e-09
21.600000	5.81838e-09
21.550000	6.15163e-09
21.500000	6.50391e-09
21.450000	6.87632e-09
21.400000	7.26999e-09
21.350000	7.68614e-09
21.300000	8.12605e-09
21.250000	8.59107e-09
21.200000	9.08262e-09
21.150000	9.60222e-09
21.100000	1.01515e-08
21.050000	1.0732e-08
21.000000	1.13457e-08
20.950000	1.19944e-08
20.900000	1.268e-08
20.850000	1.34047e-08
20.800000	1.41708e-08
20.750000	1.49804e-08
20.700000	1.58362e-08
20.650000	1.67408e-08
20.600000	1.76968e-08
20.550000	1.87072e-08
20.500000	1.97752e-08
20.450000	2.0904e-08
20.400000	2.20969e-08
20.350000	2.33578e-08
20.300000	2.46903e-08
20.250000	2.60986e-08
20.200000	2.7587e-08
20.150000	2.91599e-08
20.100000	3.08223e-08
20.050000	3.2579e-08
20.000000	3.44356e-08
19.950000	3.63976e-08
19.900000	3.8471e-08
19.850000	4.0662e-08
19.800000	4.29774e-08
19.750000	4.54242e-08
19.700000	4.80097e-08
19.650000	5.07419e-08
19.600000	5.3629e-08
19.550000	5.66797e-08
19.500000	5.99032e-08
19.450000	6.33094e-08
19.400000	6.69085e-08
19.350000	7.07114e-08
19.300000	7.47296e-08
19.250000	7.89752e-08
19.200000	8.3461e-08
19.150000	8.82005e-08
19.100000	9.3208e-08
19.050000	9.84986e-08
19.000000	1.04088e-07
18.950000	1.09994e-07
18.900000	1.16233e-07
18.850000	1.22824e-07
18.800000	1.29787e-07
18.750000	1.37144e-07
18.700000	1.44915e-07
18.650000	1.53125e-07
18.600000	1.61798e-07
18.550000	1.70959e-07
18.500000	1.80637e-07
18.450000	1.9086e-07
18.400000	2.01658e-07
18.350000	2.13065e-07
18.300000	2.25113e-07
18.250000	2.37839e-07
18.200000	2.51281e-07
18.150000	2.65478e-07
18.100000	2.80474e-07
18.050000	2.96312e-07
18.000000	3.13039e-07
17.950000	3.30705e-07
17.900000	3.49363e-07
17.850000	3.69067e-07
17.800000	3.89876e-07
17.750000	4.11852e-07
17.700000	4.35059e-07
17.650000	4.59565e-07
17.600000	4.85444e-07
17.550000	5.12771e-07
17.500000	5.41627e-07
17.450000	5.72096e-07
17.400000	6.04268e-07
17.350000	6.38237e-07
17.300000	6.74104e-07
17.250000	7.11972e-07
17.200000	7.51954e-07
17.150000	7.94165e-07
17.100000	8.38729e-07
17.050000	8.85776e-07
17.000000	9.35442e-07
16.950000	9.87874e-07
16.900000	1.04322e-06
16.850000	1.10165e-06
16.800000	1.16332e-06
16.750000	1.22842e-06
16.700000	1.29713e-06
16.650000	1.36966e-06
16.600000	1.4462e-06
16.550000	1.52699e-06
16.500000	1.61226e-06
16.450000	1.70224e-06
16.400000	1.79721e-06
16.350000	1.89742e-06
16.300000	2.00318e-06
16.250000	2.11477e-06
16.200000	2.23252e-06
16.150000	2.35677e-06
16.100000	2.48786e-06
16.050000	2.62618e-06
16.000000	2.77211e-06
15.950000	2.92606e-06
15.900000	3.08848e-06
15.850000	3.25982e-06
15.800000	3.44057e-06
15.750000	3.63122e-06
15.700000	3.83233e-06
15.650000	4.04444e-06
15.600000	4.26817e-06
15.550000	4.50412e-06
15.500000	4.75296e-06
15.450000	5.01539e-06
15.400000	5.29212e-06
15.350000	5.58393e-06
15.300000	5.89162e-06
15.250000	6.21604e-06
15.200000	6.55809e-06
15.150000	6.91871e-06
15.100000	7.29887e-06
15.050000	7.69963e-06
15.000000	8.12207e-06
14.950000	8.56734e-06
14.900000	9.03666e-06
14.850000	9.53128e-06
14.800000	1.00525e-05
14.750000	1.06019e-05
14.700000	1.11807e-05
14.650000	1.17906e-05
14.600000	1.24332e-05
14.550000	1.31102e-05
14.500000	1.38234e-05
14.450000	1.45746e-05
14.400000	1.53659e-05
14.350000	1.61993e-05
14.300000	1.70771e-05
14.250000	1.80014e-05
14.200000	1.89747e-05
14.150000	1.99994e-05
14.100000	2.10783e-05
14.050000	2.22141e-05
14.000000	2.34096e-05
13.950000	2.46679e-05
13.900000	2.59922e-05
13.850000	2.73858e-05
13.800000	2.88521e-05
13.750000	3.03948e-05
13.700000	3.20178e-05
13.650000	3.37249e-05
13.600000	3.55204e-05
13.550000	3.74085e-05
13.500000	3.9394e-05
13.450000	4.14813e-05
13.400000	4.36756e-05
13.350000	4.5982e-05
13.300000	4.84059e-05
13.250000	5.09528e-05
13.200000	5.36286e-05
13.150000	5.64394e-05
13.100000	5.93916e-05
13.050000	6.24916e-05
13.000000	6.57463e-05
12.950000	6.91628e-05
12.900000	7.27484e-05
12.850000	7.65108e-05
12.800000	8.04577e-05
12.750000	8.45974e-05
12.700000	8.89382e-05
12.650000	9.34889e-05
12.600000	9.82582e-05
12.550000	0.000103255
12.500000	0.00010849
12.450000	0.000113971
12.400000	0.000119709
12.350000	0.000125714
12.300000	0.000131995
12.250000	0.000138564
12.200000	0.00014543
12.150000	0.000152605
12.100000	0.000160097
12.050000	0.000167919
12.000000	0.000176079
11.950000	0.000184588
11.900000	0.000193456
11.850000	0.000202691
11.800000	0.000212302
11.750000	0.000222296
11.700000	0.000232681
11.650000	0.000243462
11.600000	0.000254642
11.550000	0.000266223
11.500000	0.000278206
11.450000	0.000290586
11.400000	0.000303357
11.350000	0.000316509
11.300000	0.000330025
11.250000	0.000343883
11.200000	0.000358053
11.150000	0.000372496
11.100000	0.000387161
11.050000	0.000401982
11.000000	0.00041687
10.950000	0.000431715
10.900000	0.000446365
10.850000	0.00046062
10.800000	0.000474193
10.750000	0.000486654
10.700000	0.000497257
&
```
