## Supplementary material for "All-at-once RNA folding with 3D motif prediction framed by evolutionary information": RF03165_2dG-II.cacofold.cov

```
#
# Method Target_E-val [cov_min,cov_max] [FP | TP True Found | Sen PPV F] 
# GTp    0.05           [-9.95,50.67]    [0 | 13 92 13 | 14.13 100.00 24.76] 
#
# in_CaCoFold in_given  left_pos      right_pos  score            E-value       pvalue       substitutions    power
#------------------------------------------------------------------------------------------------------------------------
*	*	         4	        73	19.57338	0.0328638	0.00156495	10		0.32
*	*	         6	        71	29.65669	0.000419639	1.99828e-05	11		0.35
*	*	        12	        34	25.14065	0.00361317	0.000172056	4		0.07
*	*	        14	        32	29.27562	0.00050779	2.41805e-05	15		0.47
*	*	        15	        31	39.10984	4.51305e-06	2.14907e-07	13		0.42
*	*	        16	        30	34.73429	3.74142e-05	1.78163e-06	7		0.20
*	*	        17	        29	38.02460	7.66178e-06	3.64846e-07	17		0.52
*	*	        18	        28	27.08233	0.0014438	6.87526e-05	7		0.20
*	*	        44	        63	32.80011	9.30629e-05	4.43157e-06	15		0.47
*	*	        45	        62	50.66727	1.72094e-08	8.19494e-10	20		0.59
*	*	        47	        60	47.99597	6.33582e-08	3.01706e-09	15		0.47
*	*	        48	        59	21.00852	0.0205399	0.000978091	9		0.28
*	*	        49	        58	27.42645	0.00122331	5.82528e-05	8		0.24
```
