## Supplementary material for "All-at-once RNA folding with 3D motif prediction framed by evolutionary information": RF03165_2dG-II.cacofold.helixcov

```
# RMs = 4 L = 76

# RM_HELIX NESTED 12-18 28-34, nbp = 7 nbp_cov = 6
# pvals: 0.000172056,0.20671,2.41805e-05,2.14907e-07,1.78163e-06,3.64846e-07,6.87526e-05
# aggregated NONE
NESTED  :::::::::::<<<<<<<_______>>>>>>>::::::::::::::::::::::::::::::::::::::::
        :::::::::::<-<<<<<_______>>>>>->::::::::::::::::::::::::::::::::::::::::

# RM_HELIX NESTED 41-49 58-66, nbp = 9 nbp_cov = 5
# pvals: 0.419131,0.419131,0.419131,4.43157e-06,8.19494e-10,0.0149648,3.01706e-09,0.000978091,5.82528e-05
# aggregated NONE
NESTED  ::::::::::::::::::::::::::::::::::::::<<<<<<<<<______>>>>>>>>>::::::::::
        :::::::::::::::::::::::::::::::::::::::::<<-<<<______>>>->>:::::::::::::

# RM_HELIX NESTED 4-8 69-73, nbp = 5 nbp_cov = 2
# pvals: 0.00156495,0.00432316,1.99828e-05,0.419131,0.474198
# aggregated NONE
NESTED  :::<<<<<________________________________________________________>>>>>:::
        :::<-<____________________________________________________________>->:::

# RM_J3 J3_typeC.rot-2S 9-11 35-40 67-68, nbp = 0 nbp_cov = 0 nhl_b_cov 3/3
# aggregated NONE
RM_J3   ::::::::XXX:::::::::::::::::::::XXXXXX::::::::::::::::::::::::XX:::::::: J3_typeC.rot-2S
```
