## Supplementary material for "All-at-once RNA folding with 3D motif prediction framed by evolutionary information": RF03165_2dG-II.cacofold.power

```
# Power analysis of CaCoFold structure 
#
# Powertype = SINGLE SUBSTITUTIONS
# covary  left_pos      right_pos    substitutions      power
#----------------------------------------------------------------
     *    4		73		10		0.32
          5		72		11		0.35
     *    6		71		11		0.35
          7		70		1		0.00
          8		69		2		0.00
     *    12		34		4		0.07
          13		33		7		0.20
     *    14		32		15		0.47
     *    15		31		13		0.42
     *    16		30		7		0.20
     *    17		29		17		0.52
     *    18		28		7		0.20
          41		66		3		0.02
          42		65		7		0.20
          43		64		1		0.00
     *    44		63		15		0.47
     *    45		62		20		0.59
          46		61		5		0.11
     *    47		60		15		0.47
     *    48		59		9		0.28
     *    49		58		8		0.24
#
# BPAIRS 21
# avg substitutions per BP  9.0
# BPAIRS expected to covary 5.5 +/- 1.8
# BPAIRS observed to covary 13
#
```
