## Supplementary material for "All-at-once RNA folding with 3D motif prediction framed by evolutionary information": RF03165_2dG-II.helixcov

```
# RMs = 3 L = 76

# RM_HELIX NESTED 12-18 28-34, nbp = 7 nbp_cov = 6
# pvals: 0.000172056,0.20671,2.41805e-05,2.14907e-07,1.78163e-06,3.64846e-07,6.87526e-05
# aggregated NONE
NESTED  :::::::::::<<<<<<<_______>>>>>>>::::::::::::::::::::::::::::::::::::::::
        :::::::::::<-<<<<<_______>>>>>->::::::::::::::::::::::::::::::::::::::::

# RM_HELIX NESTED 44-49 58-63, nbp = 6 nbp_cov = 5
# pvals: 4.43157e-06,8.19494e-10,0.0149648,3.01706e-09,0.000978091,5.82528e-05
# aggregated NONE
NESTED  :::::::::::::::::::::::::::::::::::::::::<<<<<<______>>>>>>:::::::::::::
        :::::::::::::::::::::::::::::::::::::::::<<-<<<______>>>->>:::::::::::::

# RM_HELIX NESTED 1-8 69-76, nbp = 8 nbp_cov = 2
# pvals: 0.151819,0.630243,0.330243,0.00156495,0.00432316,1.99828e-05,0.419131,0.474198
# aggregated NONE
NESTED  <<<<<<<<________________________________________________________>>>>>>>>
        :::<-<____________________________________________________________>->:::
```
