## Supplementary material for "All-at-once RNA folding with 3D motif prediction framed by evolutionary information": RF03165_2dG-II.surv

```
50.650000	0.047619
47.950000	0.0952381
39.100000	0.142857
38.000000	0.190476
34.700000	0.238095
32.800000	0.285714
29.650000	0.333333
29.250000	0.380952
27.400000	0.428571
27.050000	0.47619
25.100000	0.52381
21.000000	0.571429
19.550000	0.619048
16.600000	0.666667
12.550000	0.714286
4.000000	0.761905
2.700000	0.809524
0.700000	0.857143
-0.050000	0.904762
-0.450000	0.952381
-1.550000	1
&
26.550000	0.000394477
26.350000	0.000788955
26.000000	0.00118343
25.300000	0.00157791
20.400000	0.00197239
18.400000	0.00236686
17.200000	0.00276134
15.900000	0.00315582
15.650000	0.0035503
15.250000	0.00394477
15.100000	0.00433925
15.000000	0.00473373
14.400000	0.00512821
14.200000	0.00552268
14.050000	0.00591716
13.700000	0.00670611
13.400000	0.00749507
13.150000	0.00788955
12.850000	0.0086785
12.300000	0.00907298
12.100000	0.00986193
12.050000	0.0102564
11.950000	0.0106509
11.700000	0.0114398
11.550000	0.0118343
11.250000	0.0126233
11.150000	0.0134122
10.850000	0.0138067
10.750000	0.0142012
10.650000	0.0145957
10.300000	0.0149901
10.000000	0.0153846
9.700000	0.0161736
9.500000	0.016568
9.250000	0.017357
9.200000	0.018146
9.100000	0.0189349
9.050000	0.0197239
9.000000	0.0205128
8.950000	0.0213018
8.850000	0.0220907
8.800000	0.0232742
8.750000	0.0244576
8.650000	0.0248521
8.600000	0.0252465
8.550000	0.0260355
8.500000	0.0272189
8.350000	0.0276134
8.300000	0.0280079
8.150000	0.0284024
8.100000	0.0287968
8.000000	0.0291913
7.750000	0.0295858
7.700000	0.0299803
7.600000	0.0307692
7.500000	0.0311637
7.400000	0.0327416
7.350000	0.0331361
7.300000	0.0343195
7.100000	0.034714
7.050000	0.035503
7.000000	0.0362919
6.900000	0.0366864
6.850000	0.0370809
6.750000	0.0378698
6.700000	0.0382643
6.650000	0.0386588
6.600000	0.0390533
6.500000	0.0402367
6.450000	0.0410256
6.400000	0.0422091
6.350000	0.0426036
6.300000	0.043787
6.250000	0.0441815
6.200000	0.0449704
6.150000	0.0453649
6.100000	0.0465483
6.000000	0.0469428
5.950000	0.0473373
5.900000	0.0477318
5.800000	0.0481262
5.750000	0.0497041
5.700000	0.0508876
5.650000	0.052071
5.550000	0.0524655
5.500000	0.0536489
5.450000	0.0540434
5.400000	0.0544379
5.350000	0.0548323
5.300000	0.0560158
5.250000	0.0564103
5.200000	0.0568047
5.150000	0.0579882
5.000000	0.0587771
4.950000	0.060355
4.900000	0.0615385
4.850000	0.0623274
4.800000	0.0631164
4.750000	0.0635108
4.650000	0.0642998
4.600000	0.0646943
4.550000	0.0662722
4.500000	0.0674556
4.450000	0.0690335
4.400000	0.0706114
4.350000	0.0710059
4.300000	0.0729783
4.250000	0.0733728
4.200000	0.0749507
4.150000	0.0753452
4.100000	0.0769231
4.050000	0.078501
4.000000	0.0792899
3.950000	0.0808679
3.900000	0.0820513
3.850000	0.0824458
3.800000	0.0836292
3.750000	0.0856016
3.650000	0.0863905
3.600000	0.0883629
3.550000	0.0895464
3.500000	0.0903353
3.450000	0.0934911
3.400000	0.0954635
3.350000	0.0982249
3.300000	0.0998028
3.250000	0.100986
3.200000	0.103353
3.150000	0.104536
3.100000	0.106509
3.050000	0.107692
3.000000	0.108481
2.950000	0.110059
2.850000	0.111243
2.800000	0.114793
2.750000	0.115187
2.650000	0.117554
2.600000	0.119527
2.550000	0.120316
2.500000	0.121499
2.450000	0.125444
2.400000	0.126627
2.350000	0.128994
2.300000	0.129783
2.250000	0.131755
2.200000	0.134517
2.150000	0.136489
2.100000	0.138067
2.050000	0.142012
2.000000	0.142406
1.950000	0.144379
1.900000	0.147929
1.850000	0.150296
1.800000	0.151085
1.750000	0.153057
1.700000	0.154635
1.650000	0.157396
1.600000	0.159369
1.550000	0.161341
1.500000	0.162525
1.450000	0.164497
1.400000	0.166469
1.350000	0.169625
1.300000	0.171203
1.250000	0.172387
1.200000	0.175937
1.150000	0.179093
1.100000	0.183037
1.050000	0.185404
1.000000	0.188166
0.950000	0.192899
0.900000	0.195266
0.850000	0.198028
0.800000	0.200789
0.750000	0.204339
0.700000	0.207101
0.650000	0.208284
0.600000	0.212229
0.550000	0.217357
0.500000	0.219724
0.450000	0.225641
0.400000	0.22998
0.350000	0.231164
0.300000	0.236686
0.250000	0.240631
0.200000	0.244576
0.150000	0.246943
0.100000	0.250099
0.050000	0.255227
0.000000	0.360552
-0.050000	0.595266
-0.100000	0.6
-0.150000	0.606706
-0.200000	0.615385
-0.250000	0.622091
-0.300000	0.625641
-0.350000	0.63432
-0.400000	0.636686
-0.450000	0.643393
-0.500000	0.651282
-0.550000	0.654438
-0.600000	0.661144
-0.650000	0.669428
-0.700000	0.676134
-0.750000	0.68284
-0.800000	0.687968
-0.850000	0.696252
-0.900000	0.704142
-0.950000	0.712032
-1.000000	0.715187
-1.050000	0.718343
-1.100000	0.724655
-1.150000	0.730572
-1.200000	0.735306
-1.250000	0.740434
-1.300000	0.745168
-1.350000	0.749112
-1.400000	0.751085
-1.450000	0.755819
-1.500000	0.758974
-1.550000	0.765286
-1.600000	0.769231
-1.650000	0.77357
-1.700000	0.777515
-1.750000	0.782249
-1.800000	0.787377
-1.850000	0.792505
-1.900000	0.795266
-1.950000	0.797633
-2.000000	0.8
-2.050000	0.803156
-2.100000	0.803945
-2.150000	0.807101
-2.200000	0.809862
-2.250000	0.814201
-2.300000	0.816963
-2.350000	0.820907
-2.400000	0.823274
-2.450000	0.825247
-2.500000	0.828402
-2.550000	0.831558
-2.600000	0.836292
-2.650000	0.83787
-2.700000	0.840631
-2.750000	0.842209
-2.800000	0.843787
-2.850000	0.847337
-2.900000	0.84931
-2.950000	0.85286
-3.000000	0.855621
-3.050000	0.857594
-3.100000	0.861538
-3.150000	0.865483
-3.200000	0.868245
-3.250000	0.870217
-3.300000	0.872584
-3.350000	0.874556
-3.400000	0.87574
-3.450000	0.877712
-3.500000	0.880079
-3.550000	0.881262
-3.600000	0.883235
-3.650000	0.885602
-3.700000	0.887574
-3.750000	0.888757
-3.800000	0.891913
-3.850000	0.89428
-3.900000	0.896647
-3.950000	0.897436
-4.000000	0.900197
-4.050000	0.901775
-4.100000	0.902959
-4.150000	0.905325
-4.200000	0.907298
-4.250000	0.90927
-4.300000	0.910848
-4.350000	0.912821
-4.400000	0.914793
-4.450000	0.916765
-4.500000	0.917554
-4.550000	0.921105
-4.600000	0.922682
-4.650000	0.92426
-4.700000	0.927416
-4.750000	0.9286
-4.800000	0.930966
-4.850000	0.933728
-4.900000	0.936884
-4.950000	0.938067
-5.000000	0.941223
-5.050000	0.941617
-5.100000	0.942406
-5.150000	0.943984
-5.200000	0.946351
-5.250000	0.949507
-5.300000	0.951874
-5.350000	0.952268
-5.400000	0.953846
-5.450000	0.956213
-5.500000	0.956607
-5.550000	0.957396
-5.600000	0.957791
-5.650000	0.960552
-5.700000	0.96213
-5.750000	0.962919
-5.800000	0.963708
-5.850000	0.964497
-5.900000	0.96568
-5.950000	0.966075
-6.050000	0.966864
-6.100000	0.967653
-6.150000	0.969625
-6.200000	0.97002
-6.250000	0.970809
-6.300000	0.971992
-6.350000	0.97357
-6.400000	0.974359
-6.450000	0.976726
-6.500000	0.977909
-6.550000	0.978698
-6.800000	0.979093
-6.950000	0.979882
-7.000000	0.980276
-7.050000	0.981065
-7.100000	0.981854
-7.150000	0.983432
-7.200000	0.984221
-7.250000	0.984615
-7.300000	0.985404
-7.350000	0.985799
-7.400000	0.986193
-7.450000	0.986588
-7.500000	0.986982
-7.550000	0.987377
-7.600000	0.988166
-7.650000	0.988955
-7.750000	0.989349
-7.850000	0.989744
-7.900000	0.990533
-8.050000	0.990927
-8.200000	0.991321
-8.250000	0.991716
-8.350000	0.99211
-8.400000	0.992505
-8.450000	0.992899
-8.500000	0.993294
-8.650000	0.994083
-8.800000	0.994477
-9.000000	0.994872
-9.150000	0.995266
-9.200000	0.995661
-9.250000	0.996055
-9.300000	0.99645
-9.450000	0.996844
-9.500000	0.997633
-9.600000	0.998028
-9.650000	0.998422
-9.850000	0.998817
-9.950000	1
&
29.000000	1.95618e-05
28.550000	3.91236e-05
28.400000	5.86854e-05
26.950000	7.82473e-05
26.350000	0.000117371
26.100000	0.000136933
25.550000	0.000156495
25.500000	0.000176056
25.000000	0.000195618
24.750000	0.00021518
24.650000	0.000234742
24.450000	0.000254304
24.150000	0.000273865
23.850000	0.000293427
23.800000	0.000312989
23.700000	0.000332551
23.650000	0.000352113
23.600000	0.000371674
23.400000	0.000391236
23.250000	0.000410798
22.900000	0.00043036
22.800000	0.000449922
22.750000	0.000489045
22.700000	0.000528169
22.650000	0.000547731
22.400000	0.000567293
22.300000	0.000606416
22.250000	0.00064554
22.150000	0.000665102
22.050000	0.000684664
21.950000	0.000704225
21.900000	0.000723787
21.800000	0.000743349
21.600000	0.000782473
21.550000	0.000802034
21.450000	0.000821596
21.400000	0.00086072
21.300000	0.000880282
21.200000	0.000919405
21.100000	0.000958529
21.000000	0.000978091
20.950000	0.000997653
20.850000	0.00101721
20.800000	0.00105634
20.700000	0.0010759
20.650000	0.00109546
20.450000	0.00111502
20.400000	0.00113459
20.350000	0.00115415
20.250000	0.00117371
20.200000	0.00121283
20.050000	0.00129108
19.950000	0.00134977
19.850000	0.00136933
19.800000	0.00138889
19.750000	0.00140845
19.700000	0.00146714
19.650000	0.0014867
19.600000	0.00152582
19.550000	0.00156495
19.500000	0.00158451
19.450000	0.00162363
19.400000	0.00164319
19.350000	0.00168232
19.250000	0.00170188
19.200000	0.001741
19.150000	0.00178013
19.100000	0.00179969
19.050000	0.00181925
19.000000	0.00183881
18.950000	0.00187793
18.900000	0.00191706
18.850000	0.00193662
18.800000	0.00197574
18.700000	0.00203443
18.650000	0.00211268
18.600000	0.0021518
18.550000	0.00217136
18.500000	0.00219092
18.450000	0.00226917
18.400000	0.00230829
18.300000	0.00232786
18.250000	0.00236698
18.200000	0.00242567
18.100000	0.00246479
18.050000	0.00248435
18.000000	0.00252347
17.950000	0.00260172
17.900000	0.00262128
17.850000	0.00267997
17.800000	0.00273865
17.750000	0.00277778
17.700000	0.00287559
17.650000	0.00301252
17.600000	0.00305164
17.550000	0.00320814
17.450000	0.0032277
17.400000	0.00324726
17.350000	0.00328638
17.300000	0.00334507
17.250000	0.00350156
17.200000	0.00354069
17.150000	0.00357981
17.100000	0.0036385
17.050000	0.00373631
17.000000	0.00383412
16.950000	0.00387324
16.900000	0.00391236
16.850000	0.00399061
16.800000	0.00410798
16.750000	0.00420579
16.700000	0.00422535
16.650000	0.0043036
16.600000	0.00432316
16.550000	0.00438185
16.450000	0.00440141
16.400000	0.00446009
16.350000	0.00449922
16.300000	0.00459703
16.250000	0.00467527
16.200000	0.00481221
16.150000	0.00492958
16.100000	0.0049687
16.050000	0.00502739
16.000000	0.00514476
15.950000	0.005223
15.900000	0.00535994
15.850000	0.00541862
15.800000	0.00545775
15.750000	0.00553599
15.700000	0.00561424
15.650000	0.00571205
15.600000	0.00573161
15.550000	0.00588811
15.500000	0.00592723
15.450000	0.00598592
15.400000	0.00610329
15.350000	0.00616197
15.300000	0.0062011
15.250000	0.00624022
15.200000	0.00633803
15.150000	0.0064554
15.100000	0.00653365
15.050000	0.00663146
15.000000	0.00667058
14.950000	0.00672926
14.900000	0.00684664
14.850000	0.00696401
14.800000	0.00704225
14.750000	0.00717919
14.700000	0.00733568
14.650000	0.00749218
14.600000	0.00764867
14.550000	0.00780516
14.500000	0.00796166
14.450000	0.00815728
14.400000	0.00839202
14.350000	0.00850939
14.300000	0.00858764
14.250000	0.00868545
14.200000	0.00895931
14.150000	0.00913537
14.100000	0.00925274
14.050000	0.00942879
14.000000	0.00966354
13.950000	0.00980047
13.900000	0.00999609
13.850000	0.0102113
13.800000	0.0103873
13.750000	0.0104656
13.700000	0.0105829
13.650000	0.0107981
13.600000	0.0109937
13.550000	0.0112089
13.500000	0.0114632
13.450000	0.0116588
13.400000	0.0117567
13.350000	0.0120501
13.300000	0.0122261
13.250000	0.0123826
13.200000	0.0126174
13.150000	0.0128326
13.100000	0.0129304
13.050000	0.0132433
13.000000	0.0134194
12.950000	0.0135759
12.900000	0.0138302
12.850000	0.0140454
12.800000	0.0141236
12.750000	0.0142214
12.700000	0.0144171
12.650000	0.0145736
12.600000	0.0147692
12.550000	0.0149648
12.500000	0.0152191
12.450000	0.0154343
12.400000	0.0157081
12.350000	0.0160211
12.300000	0.0162363
12.250000	0.0165493
12.200000	0.0168427
12.150000	0.0171753
12.100000	0.0174296
12.050000	0.0176448
12.000000	0.0179577
11.950000	0.0183099
11.900000	0.0184468
11.850000	0.0189163
11.800000	0.0191901
11.750000	0.0194444
11.700000	0.0198357
11.650000	0.0199922
11.600000	0.0202465
11.550000	0.0205008
11.500000	0.0207746
11.450000	0.0211854
11.400000	0.021518
11.350000	0.0218701
11.300000	0.0222418
11.250000	0.0225939
11.200000	0.022946
11.150000	0.0232003
11.100000	0.0235133
11.050000	0.023885
11.000000	0.0242175
10.950000	0.0244718
10.900000	0.0247653
10.850000	0.0250587
10.800000	0.0254108
10.750000	0.025802
10.700000	0.0261541
10.650000	0.0265845
10.600000	0.0269757
10.550000	0.0273083
10.500000	0.0277387
10.450000	0.0282081
10.400000	0.0286189
10.350000	0.0291275
10.300000	0.0296362
10.250000	0.030223
10.200000	0.0305947
10.150000	0.0310642
10.100000	0.031651
10.050000	0.0319836
10.000000	0.0323748
9.950000	0.0328834
9.900000	0.0333529
9.850000	0.0338419
9.800000	0.0342332
9.750000	0.0346049
9.700000	0.0350352
9.650000	0.0355438
9.600000	0.0359742
9.550000	0.0365023
9.500000	0.0370892
9.450000	0.0377347
9.400000	0.0380673
9.350000	0.0385955
9.300000	0.0391236
9.250000	0.0396518
9.200000	0.0402387
9.150000	0.0407473
9.100000	0.0413732
9.050000	0.0417058
9.000000	0.0421166
8.950000	0.0426252
8.900000	0.0431729
8.850000	0.0435642
8.800000	0.0444249
8.750000	0.0448748
8.700000	0.0454617
8.650000	0.0460681
8.600000	0.0465571
8.550000	0.0472027
8.500000	0.0480829
8.450000	0.0487089
8.400000	0.0493153
8.350000	0.0501174
8.300000	0.0507042
8.250000	0.0513693
8.200000	0.0518584
8.150000	0.0524844
8.100000	0.0531103
8.050000	0.0538732
8.000000	0.0546362
7.950000	0.0554773
7.900000	0.0564163
7.850000	0.0569444
7.800000	0.0576487
7.750000	0.0585681
7.700000	0.0593897
7.650000	0.0604264
7.600000	0.0612872
7.550000	0.0619914
7.500000	0.0629108
7.450000	0.0637324
7.400000	0.0646714
7.350000	0.0655125
7.300000	0.0664515
7.250000	0.0673318
7.200000	0.0681534
7.150000	0.069151
7.100000	0.0699726
7.050000	0.0709116
7.000000	0.0717527
6.950000	0.0723983
6.900000	0.0731808
6.850000	0.0739045
6.800000	0.0751565
6.750000	0.0761933
6.700000	0.0772105
6.650000	0.0781495
6.600000	0.0789124
6.550000	0.0796948
6.500000	0.080536
6.450000	0.0816119
6.400000	0.082766
6.350000	0.0837441
6.300000	0.0850352
6.250000	0.0860524
6.200000	0.087187
6.150000	0.0881847
6.100000	0.0892997
6.050000	0.0904343
6.000000	0.0918232
5.950000	0.0931338
5.900000	0.0946596
5.850000	0.0956377
5.800000	0.0966745
5.750000	0.097946
5.700000	0.0992175
5.650000	0.100685
5.600000	0.101721
5.550000	0.103247
5.500000	0.104558
5.450000	0.105692
5.400000	0.10714
5.350000	0.108451
5.300000	0.109996
5.250000	0.111483
5.200000	0.112793
5.150000	0.114163
5.100000	0.115493
5.050000	0.11698
5.000000	0.118095
4.950000	0.119425
4.900000	0.120716
4.850000	0.12189
4.800000	0.123474
4.750000	0.124609
4.700000	0.126467
4.650000	0.128071
4.600000	0.129714
4.550000	0.131455
4.500000	0.133333
4.450000	0.135055
4.400000	0.136424
4.350000	0.138126
4.300000	0.140102
4.250000	0.142058
4.200000	0.144308
4.150000	0.146088
4.100000	0.148063
4.050000	0.149961
4.000000	0.151819
3.950000	0.153697
3.900000	0.155458
3.850000	0.157629
3.800000	0.159272
3.750000	0.161033
3.700000	0.163048
3.650000	0.164926
3.600000	0.167117
3.550000	0.169131
3.500000	0.171107
3.450000	0.172887
3.400000	0.175313
3.350000	0.177543
3.300000	0.17991
3.250000	0.18171
3.200000	0.183881
3.150000	0.186346
3.100000	0.18883
3.050000	0.19106
3.000000	0.192997
2.950000	0.195227
2.900000	0.197496
2.850000	0.199609
2.800000	0.20223
2.750000	0.204558
2.700000	0.20671
2.650000	0.208901
2.600000	0.211933
2.550000	0.214456
2.500000	0.217058
2.450000	0.219523
2.400000	0.221851
2.350000	0.224491
2.300000	0.22723
2.250000	0.230086
2.200000	0.232629
2.150000	0.235133
2.100000	0.237989
2.050000	0.240826
2.000000	0.244034
1.950000	0.247027
1.900000	0.249863
1.850000	0.252895
1.800000	0.255947
1.750000	0.258998
1.700000	0.262089
1.650000	0.265278
1.600000	0.268623
1.550000	0.271498
1.500000	0.275
1.450000	0.278482
1.400000	0.281788
1.350000	0.284429
1.300000	0.288067
1.250000	0.291569
1.200000	0.294738
1.150000	0.297985
1.100000	0.301232
1.050000	0.304519
1.000000	0.308353
0.950000	0.31207
0.900000	0.315532
0.850000	0.319073
0.800000	0.322633
0.750000	0.326389
0.700000	0.330243
0.650000	0.334566
0.600000	0.338654
0.550000	0.342997
0.500000	0.346753
0.450000	0.351311
0.400000	0.355634
0.350000	0.359174
0.300000	0.363498
0.250000	0.368056
0.200000	0.372261
0.150000	0.376937
0.100000	0.381377
0.050000	0.386581
0.000000	0.401115
-0.050000	0.419131
-0.100000	0.42498
-0.150000	0.432786
-0.200000	0.440023
-0.250000	0.44597
-0.300000	0.452543
-0.350000	0.4598
-0.400000	0.467038
-0.450000	0.474198
-0.500000	0.481221
-0.550000	0.489026
-0.600000	0.49689
-0.650000	0.503971
-0.700000	0.51162
-0.750000	0.519347
-0.800000	0.526976
-0.850000	0.53439
-0.900000	0.541099
-0.950000	0.54867
-1.000000	0.555751
-1.050000	0.563067
-1.100000	0.570031
-1.150000	0.577015
-1.200000	0.583803
-1.250000	0.590552
-1.300000	0.597496
-1.350000	0.604617
-1.400000	0.611228
-1.450000	0.617586
-1.500000	0.623944
-1.550000	0.630243
-1.600000	0.636933
-1.650000	0.643525
-1.700000	0.649726
-1.750000	0.656279
-1.800000	0.662422
-1.850000	0.668466
-1.900000	0.674707
-1.950000	0.680751
-2.000000	0.687031
-2.050000	0.692958
-2.100000	0.699276
-2.150000	0.705145
-2.200000	0.710505
-2.250000	0.716119
-2.300000	0.721596
-2.350000	0.726976
-2.400000	0.732277
-2.450000	0.737656
-2.500000	0.742958
-2.550000	0.7482
-2.600000	0.753149
-2.650000	0.758118
-2.700000	0.762774
-2.750000	0.767743
-2.800000	0.772516
-2.850000	0.777445
-2.900000	0.781866
-2.950000	0.786541
-3.000000	0.791178
-3.050000	0.795618
-3.100000	0.800196
-3.150000	0.804323
-3.200000	0.808588
-3.250000	0.81252
-3.300000	0.816882
-3.350000	0.820872
-3.400000	0.824511
-3.450000	0.828013
-3.500000	0.831768
-3.550000	0.835603
-3.600000	0.838908
-3.650000	0.842821
-3.700000	0.84644
-3.750000	0.849922
-3.800000	0.853071
-3.850000	0.856729
-3.900000	0.860231
-3.950000	0.863341
-4.000000	0.866178
-4.050000	0.870129
-4.100000	0.872966
-4.150000	0.876095
-4.200000	0.879401
-4.250000	0.881631
-4.300000	0.884351
-4.350000	0.887128
-4.400000	0.889906
-4.450000	0.89241
-4.500000	0.895344
-4.550000	0.897887
-4.600000	0.90043
-4.650000	0.902778
-4.700000	0.905164
-4.750000	0.907668
-4.800000	0.910211
-4.850000	0.91248
-4.900000	0.91471
-4.950000	0.916941
-5.000000	0.918995
-5.050000	0.921009
-5.100000	0.922985
-5.150000	0.924824
-5.200000	0.926624
-5.250000	0.928521
-5.300000	0.930497
-5.350000	0.932492
-5.400000	0.93439
-5.450000	0.936287
-5.500000	0.93793
-5.550000	0.93973
-5.600000	0.941178
-5.650000	0.942606
-5.700000	0.94376
-5.750000	0.945481
-5.800000	0.947183
-5.850000	0.948885
-5.900000	0.950274
-5.950000	0.951917
-6.000000	0.952973
-6.050000	0.954421
-6.100000	0.955986
-6.150000	0.957297
-6.200000	0.958588
-6.250000	0.959742
-6.300000	0.96072
-6.350000	0.961835
-6.400000	0.962911
-6.450000	0.964026
-6.500000	0.965082
-6.550000	0.96606
-6.600000	0.967273
-6.650000	0.968369
-6.700000	0.969249
-6.750000	0.970012
-6.800000	0.971146
-6.850000	0.972007
-6.900000	0.97275
-6.950000	0.973435
-7.000000	0.974296
-7.050000	0.975274
-7.100000	0.976135
-7.150000	0.976917
-7.200000	0.9777
-7.250000	0.978247
-7.300000	0.979088
-7.350000	0.980008
-7.400000	0.980634
-7.450000	0.981358
-7.500000	0.981905
-7.550000	0.982433
-7.600000	0.98302
-7.650000	0.983646
-7.700000	0.984292
-7.750000	0.98482
-7.800000	0.98529
-7.850000	0.985915
-7.900000	0.986326
-7.950000	0.986913
-8.000000	0.987285
-8.050000	0.987774
-8.100000	0.988263
-8.150000	0.988752
-8.200000	0.989319
-8.250000	0.989867
-8.300000	0.990336
-8.350000	0.990845
-8.400000	0.99106
-8.450000	0.991471
-8.500000	0.991882
-8.550000	0.99198
-8.600000	0.992332
-8.650000	0.992586
-8.700000	0.99284
-8.750000	0.993114
-8.800000	0.99331
-8.850000	0.993525
-8.900000	0.993818
-8.950000	0.994073
-9.000000	0.994503
-9.050000	0.994777
-9.100000	0.994953
-9.150000	0.99511
-9.200000	0.995207
-9.250000	0.995364
-9.300000	0.995579
-9.350000	0.99597
-9.400000	0.996205
-9.450000	0.996342
-9.500000	0.996459
-9.550000	0.996635
-9.600000	0.996831
-9.650000	0.996948
-9.700000	0.997046
-9.750000	0.997124
-9.800000	0.997222
-9.850000	0.997281
-9.900000	0.997359
-9.950000	1
&
111.750000	1.20758e-22
111.700000	1.23719e-22
111.650000	1.26753e-22
111.600000	1.29861e-22
111.550000	1.33045e-22
111.500000	1.36307e-22
111.450000	1.3965e-22
111.400000	1.43074e-22
111.350000	1.46582e-22
111.300000	1.50176e-22
111.250000	1.53859e-22
111.200000	1.57631e-22
111.150000	1.61497e-22
111.100000	1.65457e-22
111.050000	1.69514e-22
111.000000	1.7367e-22
110.950000	1.77929e-22
110.900000	1.82291e-22
110.850000	1.86761e-22
110.800000	1.91341e-22
110.750000	1.96032e-22
110.700000	2.00839e-22
110.650000	2.05764e-22
110.600000	2.10809e-22
110.550000	2.15978e-22
110.500000	2.21274e-22
110.450000	2.26699e-22
110.400000	2.32258e-22
110.350000	2.37953e-22
110.300000	2.43788e-22
110.250000	2.49765e-22
110.200000	2.55889e-22
110.150000	2.62164e-22
110.100000	2.68592e-22
110.050000	2.75178e-22
110.000000	2.81925e-22
109.950000	2.88838e-22
109.900000	2.9592e-22
109.850000	3.03176e-22
109.800000	3.1061e-22
109.750000	3.18226e-22
109.700000	3.26029e-22
109.650000	3.34023e-22
109.600000	3.42213e-22
109.550000	3.50604e-22
109.500000	3.592e-22
109.450000	3.68008e-22
109.400000	3.77031e-22
109.350000	3.86276e-22
109.300000	3.95747e-22
109.250000	4.0545e-22
109.200000	4.15392e-22
109.150000	4.25577e-22
109.100000	4.36012e-22
109.050000	4.46702e-22
109.000000	4.57655e-22
108.950000	4.68877e-22
108.900000	4.80373e-22
108.850000	4.92152e-22
108.800000	5.04219e-22
108.750000	5.16582e-22
108.700000	5.29248e-22
108.650000	5.42225e-22
108.600000	5.55519e-22
108.550000	5.6914e-22
108.500000	5.83095e-22
108.450000	5.97392e-22
108.400000	6.12039e-22
108.350000	6.27046e-22
108.300000	6.4242e-22
108.250000	6.58172e-22
108.200000	6.7431e-22
108.150000	6.90843e-22
108.100000	7.07782e-22
108.050000	7.25135e-22
108.000000	7.42915e-22
107.950000	7.6113e-22
107.900000	7.79792e-22
107.850000	7.98912e-22
107.800000	8.185e-22
107.750000	8.38569e-22
107.700000	8.59129e-22
107.650000	8.80194e-22
107.600000	9.01775e-22
107.550000	9.23885e-22
107.500000	9.46537e-22
107.450000	9.69745e-22
107.400000	9.93522e-22
107.350000	1.01788e-21
107.300000	1.04284e-21
107.250000	1.06841e-21
107.200000	1.0946e-21
107.150000	1.12144e-21
107.100000	1.14894e-21
107.050000	1.17711e-21
107.000000	1.20597e-21
106.950000	1.23554e-21
106.900000	1.26583e-21
106.850000	1.29686e-21
106.800000	1.32866e-21
106.750000	1.36124e-21
106.700000	1.39461e-21
106.650000	1.42881e-21
106.600000	1.46384e-21
106.550000	1.49973e-21
106.500000	1.5365e-21
106.450000	1.57417e-21
106.400000	1.61277e-21
106.350000	1.65231e-21
106.300000	1.69282e-21
106.250000	1.73432e-21
106.200000	1.77684e-21
106.150000	1.82041e-21
106.100000	1.86504e-21
106.050000	1.91077e-21
106.000000	1.95762e-21
105.950000	2.00561e-21
105.900000	2.05479e-21
105.850000	2.10516e-21
105.800000	2.15678e-21
105.750000	2.20966e-21
105.700000	2.26383e-21
105.650000	2.31934e-21
105.600000	2.3762e-21
105.550000	2.43446e-21
105.500000	2.49415e-21
105.450000	2.5553e-21
105.400000	2.61795e-21
105.350000	2.68213e-21
105.300000	2.74789e-21
105.250000	2.81526e-21
105.200000	2.88428e-21
105.150000	2.955e-21
105.100000	3.02745e-21
105.050000	3.10167e-21
105.000000	3.17772e-21
104.950000	3.25563e-21
104.900000	3.33544e-21
104.850000	3.41722e-21
104.800000	3.501e-21
104.750000	3.58683e-21
104.700000	3.67477e-21
104.650000	3.76487e-21
104.600000	3.85717e-21
104.550000	3.95174e-21
104.500000	4.04862e-21
104.450000	4.14788e-21
104.400000	4.24958e-21
104.350000	4.35376e-21
104.300000	4.4605e-21
104.250000	4.56986e-21
104.200000	4.6819e-21
104.150000	4.79668e-21
104.100000	4.91428e-21
104.050000	5.03477e-21
104.000000	5.1582e-21
103.950000	5.28466e-21
103.900000	5.41423e-21
103.850000	5.54696e-21
103.800000	5.68296e-21
103.750000	5.82228e-21
103.700000	5.96503e-21
103.650000	6.11127e-21
103.600000	6.26109e-21
103.550000	6.41459e-21
103.500000	6.57186e-21
103.450000	6.73298e-21
103.400000	6.89804e-21
103.350000	7.06716e-21
103.300000	7.24042e-21
103.250000	7.41793e-21
103.200000	7.59979e-21
103.150000	7.78611e-21
103.100000	7.97699e-21
103.050000	8.17256e-21
103.000000	8.37292e-21
102.950000	8.57819e-21
102.900000	8.78849e-21
102.850000	9.00395e-21
102.800000	9.22469e-21
102.750000	9.45085e-21
102.700000	9.68254e-21
102.650000	9.91992e-21
102.600000	1.01631e-20
102.550000	1.04123e-20
102.500000	1.06675e-20
102.450000	1.09291e-20
102.400000	1.1197e-20
102.350000	1.14715e-20
102.300000	1.17527e-20
102.250000	1.20409e-20
102.200000	1.23361e-20
102.150000	1.26385e-20
102.100000	1.29483e-20
102.050000	1.32658e-20
102.000000	1.3591e-20
101.950000	1.39242e-20
101.900000	1.42655e-20
101.850000	1.46152e-20
101.800000	1.49735e-20
101.750000	1.53406e-20
101.700000	1.57167e-20
101.650000	1.6102e-20
101.600000	1.64968e-20
101.550000	1.69012e-20
101.500000	1.73155e-20
101.450000	1.774e-20
101.400000	1.81749e-20
101.350000	1.86205e-20
101.300000	1.9077e-20
101.250000	1.95446e-20
101.200000	2.00238e-20
101.150000	2.05147e-20
101.100000	2.10176e-20
101.050000	2.15328e-20
101.000000	2.20607e-20
100.950000	2.26015e-20
100.900000	2.31556e-20
100.850000	2.37233e-20
100.800000	2.43048e-20
100.750000	2.49007e-20
100.700000	2.55111e-20
100.650000	2.61365e-20
100.600000	2.67772e-20
100.550000	2.74337e-20
100.500000	2.81062e-20
100.450000	2.87952e-20
100.400000	2.95011e-20
100.350000	3.02243e-20
100.300000	3.09653e-20
100.250000	3.17244e-20
100.200000	3.25021e-20
100.150000	3.32988e-20
100.100000	3.41151e-20
100.050000	3.49515e-20
100.000000	3.58083e-20
99.950000	3.66861e-20
99.900000	3.75854e-20
99.850000	3.85068e-20
99.800000	3.94508e-20
99.750000	4.04179e-20
99.700000	4.14087e-20
99.650000	4.24238e-20
99.600000	4.34638e-20
99.550000	4.45293e-20
99.500000	4.56209e-20
99.450000	4.67392e-20
99.400000	4.7885e-20
99.350000	4.90588e-20
99.300000	5.02615e-20
99.250000	5.14936e-20
99.200000	5.27559e-20
99.150000	5.40491e-20
99.100000	5.53741e-20
99.050000	5.67315e-20
99.000000	5.81222e-20
98.950000	5.9547e-20
98.900000	6.10067e-20
98.850000	6.25022e-20
98.800000	6.40344e-20
98.750000	6.56041e-20
98.700000	6.72123e-20
98.650000	6.88599e-20
98.600000	7.05479e-20
98.550000	7.22773e-20
98.500000	7.40491e-20
98.450000	7.58643e-20
98.400000	7.7724e-20
98.350000	7.96293e-20
98.300000	8.15812e-20
98.250000	8.35811e-20
98.200000	8.56299e-20
98.150000	8.7729e-20
98.100000	8.98795e-20
98.050000	9.20828e-20
98.000000	9.434e-20
97.950000	9.66526e-20
97.900000	9.90218e-20
97.850000	1.01449e-19
97.800000	1.03936e-19
97.750000	1.06484e-19
97.700000	1.09094e-19
97.650000	1.11768e-19
97.600000	1.14508e-19
97.550000	1.17315e-19
97.500000	1.20191e-19
97.450000	1.23137e-19
97.400000	1.26155e-19
97.350000	1.29248e-19
97.300000	1.32416e-19
97.250000	1.35662e-19
97.200000	1.38987e-19
97.150000	1.42394e-19
97.100000	1.45885e-19
97.050000	1.49461e-19
97.000000	1.53124e-19
96.950000	1.56878e-19
96.900000	1.60723e-19
96.850000	1.64663e-19
96.800000	1.68699e-19
96.750000	1.72834e-19
96.700000	1.77071e-19
96.650000	1.81411e-19
96.600000	1.85858e-19
96.550000	1.90414e-19
96.500000	1.95082e-19
96.450000	1.99863e-19
96.400000	2.04762e-19
96.350000	2.09782e-19
96.300000	2.14924e-19
96.250000	2.20192e-19
96.200000	2.25589e-19
96.150000	2.31119e-19
96.100000	2.36784e-19
96.050000	2.42588e-19
96.000000	2.48535e-19
95.950000	2.54627e-19
95.900000	2.60868e-19
95.850000	2.67262e-19
95.800000	2.73813e-19
95.750000	2.80525e-19
95.700000	2.87401e-19
95.650000	2.94446e-19
95.600000	3.01663e-19
95.550000	3.09057e-19
95.500000	3.16633e-19
95.450000	3.24394e-19
95.400000	3.32345e-19
95.350000	3.40492e-19
95.300000	3.48838e-19
95.250000	3.57388e-19
95.200000	3.66148e-19
95.150000	3.75123e-19
95.100000	3.84318e-19
95.050000	3.93738e-19
95.000000	4.03389e-19
94.950000	4.13276e-19
94.900000	4.23406e-19
94.850000	4.33784e-19
94.800000	4.44417e-19
94.750000	4.5531e-19
94.700000	4.6647e-19
94.650000	4.77904e-19
94.600000	4.89618e-19
94.550000	5.01619e-19
94.500000	5.13914e-19
94.450000	5.2651e-19
94.400000	5.39415e-19
94.350000	5.52637e-19
94.300000	5.66182e-19
94.250000	5.8006e-19
94.200000	5.94278e-19
94.150000	6.08844e-19
94.100000	6.23767e-19
94.050000	6.39056e-19
94.000000	6.54719e-19
93.950000	6.70767e-19
93.900000	6.87207e-19
93.850000	7.04051e-19
93.800000	7.21308e-19
93.750000	7.38987e-19
93.700000	7.571e-19
93.650000	7.75657e-19
93.600000	7.94668e-19
93.550000	8.14146e-19
93.500000	8.34101e-19
93.450000	8.54545e-19
93.400000	8.7549e-19
93.350000	8.96948e-19
93.300000	9.18932e-19
93.250000	9.41455e-19
93.200000	9.6453e-19
93.150000	9.88171e-19
93.100000	1.01239e-18
93.050000	1.0372e-18
93.000000	1.06263e-18
92.950000	1.08867e-18
92.900000	1.11535e-18
92.850000	1.14269e-18
92.800000	1.1707e-18
92.750000	1.19939e-18
92.700000	1.22879e-18
92.650000	1.2589e-18
92.600000	1.28976e-18
92.550000	1.32137e-18
92.500000	1.35376e-18
92.450000	1.38694e-18
92.400000	1.42093e-18
92.350000	1.45576e-18
92.300000	1.49144e-18
92.250000	1.52799e-18
92.200000	1.56544e-18
92.150000	1.60381e-18
92.100000	1.64311e-18
92.050000	1.68339e-18
92.000000	1.72464e-18
91.950000	1.76691e-18
91.900000	1.81022e-18
91.850000	1.85459e-18
91.800000	1.90004e-18
91.750000	1.94661e-18
91.700000	1.99432e-18
91.650000	2.04319e-18
91.600000	2.09327e-18
91.550000	2.14457e-18
91.500000	2.19713e-18
91.450000	2.25098e-18
91.400000	2.30615e-18
91.350000	2.36267e-18
91.300000	2.42058e-18
91.250000	2.4799e-18
91.200000	2.54068e-18
91.150000	2.60295e-18
91.100000	2.66674e-18
91.050000	2.7321e-18
91.000000	2.79906e-18
90.950000	2.86766e-18
90.900000	2.93794e-18
90.850000	3.00995e-18
90.800000	3.08371e-18
90.750000	3.15929e-18
90.700000	3.23672e-18
90.650000	3.31604e-18
90.600000	3.39731e-18
90.550000	3.48057e-18
90.500000	3.56588e-18
90.450000	3.65327e-18
90.400000	3.7428e-18
90.350000	3.83453e-18
90.300000	3.92851e-18
90.250000	4.02478e-18
90.200000	4.12342e-18
90.150000	4.22448e-18
90.100000	4.32801e-18
90.050000	4.43408e-18
90.000000	4.54275e-18
89.950000	4.65408e-18
89.900000	4.76814e-18
89.850000	4.88499e-18
89.800000	5.00471e-18
89.750000	5.12736e-18
89.700000	5.25302e-18
89.650000	5.38176e-18
89.600000	5.51365e-18
89.550000	5.64877e-18
89.500000	5.78721e-18
89.450000	5.92904e-18
89.400000	6.07434e-18
89.350000	6.2232e-18
89.300000	6.37572e-18
89.250000	6.53197e-18
89.200000	6.69204e-18
89.150000	6.85604e-18
89.100000	7.02406e-18
89.050000	7.1962e-18
89.000000	7.37256e-18
88.950000	7.55323e-18
88.900000	7.73834e-18
88.850000	7.92798e-18
88.800000	8.12227e-18
88.750000	8.32132e-18
88.700000	8.52524e-18
88.650000	8.73417e-18
88.600000	8.94821e-18
88.550000	9.1675e-18
88.500000	9.39216e-18
88.450000	9.62233e-18
88.400000	9.85813e-18
88.350000	1.00997e-17
88.300000	1.03472e-17
88.250000	1.06008e-17
88.200000	1.08606e-17
88.150000	1.11267e-17
88.100000	1.13994e-17
88.050000	1.16788e-17
88.000000	1.1965e-17
87.950000	1.22582e-17
87.900000	1.25586e-17
87.850000	1.28663e-17
87.800000	1.31816e-17
87.750000	1.35046e-17
87.700000	1.38356e-17
87.650000	1.41746e-17
87.600000	1.4522e-17
87.550000	1.48779e-17
87.500000	1.52424e-17
87.450000	1.5616e-17
87.400000	1.59986e-17
87.350000	1.63907e-17
87.300000	1.67924e-17
87.250000	1.72039e-17
87.200000	1.76254e-17
87.150000	1.80574e-17
87.100000	1.84999e-17
87.050000	1.89532e-17
87.000000	1.94176e-17
86.950000	1.98935e-17
86.900000	2.0381e-17
86.850000	2.08804e-17
86.800000	2.13921e-17
86.750000	2.19163e-17
86.700000	2.24533e-17
86.650000	2.30035e-17
86.600000	2.35672e-17
86.550000	2.41448e-17
86.500000	2.47364e-17
86.450000	2.53426e-17
86.400000	2.59636e-17
86.350000	2.65998e-17
86.300000	2.72516e-17
86.250000	2.79194e-17
86.200000	2.86035e-17
86.150000	2.93045e-17
86.100000	3.00225e-17
86.050000	3.07582e-17
86.000000	3.15119e-17
85.950000	3.22841e-17
85.900000	3.30752e-17
85.850000	3.38857e-17
85.800000	3.4716e-17
85.750000	3.55667e-17
85.700000	3.64382e-17
85.650000	3.73311e-17
85.600000	3.82458e-17
85.550000	3.9183e-17
85.500000	4.01431e-17
85.450000	4.11268e-17
85.400000	4.21345e-17
85.350000	4.3167e-17
85.300000	4.42247e-17
85.250000	4.53084e-17
85.200000	4.64186e-17
85.150000	4.7556e-17
85.100000	4.87213e-17
85.050000	4.99151e-17
85.000000	5.11382e-17
84.950000	5.23913e-17
84.900000	5.3675e-17
84.850000	5.49902e-17
84.800000	5.63377e-17
84.750000	5.77181e-17
84.700000	5.91324e-17
84.650000	6.05813e-17
84.600000	6.20657e-17
84.550000	6.35865e-17
84.500000	6.51446e-17
84.450000	6.67408e-17
84.400000	6.83761e-17
84.350000	7.00515e-17
84.300000	7.1768e-17
84.250000	7.35265e-17
84.200000	7.53281e-17
84.150000	7.71738e-17
84.100000	7.90647e-17
84.050000	8.1002e-17
84.000000	8.29867e-17
83.950000	8.50201e-17
83.900000	8.71033e-17
83.850000	8.92375e-17
83.800000	9.1424e-17
83.750000	9.36641e-17
83.700000	9.59591e-17
83.650000	9.83103e-17
83.600000	1.00719e-16
83.550000	1.03187e-16
83.500000	1.05715e-16
83.450000	1.08305e-16
83.400000	1.10959e-16
83.350000	1.13678e-16
83.300000	1.16463e-16
83.250000	1.19317e-16
83.200000	1.2224e-16
83.150000	1.25235e-16
83.100000	1.28304e-16
83.050000	1.31447e-16
83.000000	1.34668e-16
82.950000	1.37967e-16
82.900000	1.41348e-16
82.850000	1.44811e-16
82.800000	1.48359e-16
82.750000	1.51994e-16
82.700000	1.55718e-16
82.650000	1.59533e-16
82.600000	1.63442e-16
82.550000	1.67446e-16
82.500000	1.71549e-16
82.450000	1.75752e-16
82.400000	1.80058e-16
82.350000	1.8447e-16
82.300000	1.88989e-16
82.250000	1.9362e-16
82.200000	1.98364e-16
82.150000	2.03224e-16
82.100000	2.08203e-16
82.050000	2.13304e-16
82.000000	2.1853e-16
81.950000	2.23884e-16
81.900000	2.29369e-16
81.850000	2.34989e-16
81.800000	2.40746e-16
81.750000	2.46644e-16
81.700000	2.52687e-16
81.650000	2.58878e-16
81.600000	2.6522e-16
81.550000	2.71718e-16
81.500000	2.78375e-16
81.450000	2.85195e-16
81.400000	2.92183e-16
81.350000	2.99341e-16
81.300000	3.06675e-16
81.250000	3.14188e-16
81.200000	3.21886e-16
81.150000	3.29772e-16
81.100000	3.37851e-16
81.050000	3.46128e-16
81.000000	3.54608e-16
80.950000	3.63296e-16
80.900000	3.72196e-16
80.850000	3.81315e-16
80.800000	3.90657e-16
80.750000	4.00228e-16
80.700000	4.10033e-16
80.650000	4.20078e-16
80.600000	4.3037e-16
80.550000	4.40913e-16
80.500000	4.51715e-16
80.450000	4.62782e-16
80.400000	4.74119e-16
80.350000	4.85734e-16
80.300000	4.97634e-16
80.250000	5.09826e-16
80.200000	5.22316e-16
80.150000	5.35112e-16
80.100000	5.48221e-16
80.050000	5.61651e-16
80.000000	5.75411e-16
79.950000	5.89508e-16
79.900000	6.03949e-16
79.850000	6.18745e-16
79.800000	6.33903e-16
79.750000	6.49433e-16
79.700000	6.65342e-16
79.650000	6.81642e-16
79.600000	6.98341e-16
79.550000	7.15449e-16
79.500000	7.32975e-16
79.450000	7.50932e-16
79.400000	7.69328e-16
79.350000	7.88174e-16
79.300000	8.07483e-16
79.250000	8.27264e-16
79.200000	8.4753e-16
79.150000	8.68292e-16
79.100000	8.89563e-16
79.050000	9.11355e-16
79.000000	9.33681e-16
78.950000	9.56553e-16
78.900000	9.79986e-16
78.850000	1.00399e-15
78.800000	1.02859e-15
78.750000	1.05378e-15
78.700000	1.0796e-15
78.650000	1.10605e-15
78.600000	1.13314e-15
78.550000	1.1609e-15
78.500000	1.18934e-15
78.450000	1.21847e-15
78.400000	1.24832e-15
78.350000	1.2789e-15
78.300000	1.31023e-15
78.250000	1.34232e-15
78.200000	1.37521e-15
78.150000	1.40889e-15
78.100000	1.44341e-15
78.050000	1.47876e-15
78.000000	1.51499e-15
77.950000	1.5521e-15
77.900000	1.59012e-15
77.850000	1.62907e-15
77.800000	1.66898e-15
77.750000	1.70986e-15
77.700000	1.75174e-15
77.650000	1.79465e-15
77.600000	1.83861e-15
77.550000	1.88365e-15
77.500000	1.92979e-15
77.450000	1.97707e-15
77.400000	2.02549e-15
77.350000	2.07511e-15
77.300000	2.12594e-15
77.250000	2.17802e-15
77.200000	2.23137e-15
77.150000	2.28602e-15
77.100000	2.34202e-15
77.050000	2.39939e-15
77.000000	2.45816e-15
76.950000	2.51837e-15
76.900000	2.58006e-15
76.850000	2.64326e-15
76.800000	2.708e-15
76.750000	2.77433e-15
76.700000	2.84229e-15
76.650000	2.91191e-15
76.600000	2.98324e-15
76.550000	3.05631e-15
76.500000	3.13117e-15
76.450000	3.20787e-15
76.400000	3.28644e-15
76.350000	3.36694e-15
76.300000	3.44941e-15
76.250000	3.5339e-15
76.200000	3.62046e-15
76.150000	3.70914e-15
76.100000	3.79999e-15
76.050000	3.89307e-15
76.000000	3.98842e-15
75.950000	4.08611e-15
75.900000	4.1862e-15
75.850000	4.28873e-15
75.800000	4.39378e-15
75.750000	4.5014e-15
75.700000	4.61165e-15
75.650000	4.7246e-15
75.600000	4.84032e-15
75.550000	4.95888e-15
75.500000	5.08034e-15
75.450000	5.20477e-15
75.400000	5.33225e-15
75.350000	5.46285e-15
75.300000	5.59665e-15
75.250000	5.73373e-15
75.200000	5.87417e-15
75.150000	6.01804e-15
75.100000	6.16544e-15
75.050000	6.31644e-15
75.000000	6.47115e-15
74.950000	6.62964e-15
74.900000	6.79202e-15
74.850000	6.95837e-15
74.800000	7.1288e-15
74.750000	7.3034e-15
74.700000	7.48227e-15
74.650000	7.66553e-15
74.600000	7.85327e-15
74.550000	8.04561e-15
74.500000	8.24266e-15
74.450000	8.44454e-15
74.400000	8.65136e-15
74.350000	8.86325e-15
74.300000	9.08032e-15
74.250000	9.30271e-15
74.200000	9.53055e-15
74.150000	9.76397e-15
74.100000	1.00031e-14
74.050000	1.02481e-14
74.000000	1.04991e-14
73.950000	1.07562e-14
73.900000	1.10196e-14
73.850000	1.12895e-14
73.800000	1.1566e-14
73.750000	1.18493e-14
73.700000	1.21395e-14
73.650000	1.24368e-14
73.600000	1.27414e-14
73.550000	1.30534e-14
73.500000	1.33731e-14
73.450000	1.37006e-14
73.400000	1.40361e-14
73.350000	1.43799e-14
73.300000	1.4732e-14
73.250000	1.50928e-14
73.200000	1.54625e-14
73.150000	1.58411e-14
73.100000	1.62291e-14
73.050000	1.66265e-14
73.000000	1.70337e-14
72.950000	1.74509e-14
72.900000	1.78782e-14
72.850000	1.83161e-14
72.800000	1.87646e-14
72.750000	1.92241e-14
72.700000	1.96949e-14
72.650000	2.01772e-14
72.600000	2.06714e-14
72.550000	2.11776e-14
72.500000	2.16962e-14
72.450000	2.22275e-14
72.400000	2.27719e-14
72.350000	2.33295e-14
72.300000	2.39008e-14
72.250000	2.44861e-14
72.200000	2.50858e-14
72.150000	2.57001e-14
72.100000	2.63294e-14
72.050000	2.69742e-14
72.000000	2.76348e-14
71.950000	2.83115e-14
71.900000	2.90048e-14
71.850000	2.97151e-14
71.800000	3.04427e-14
71.750000	3.11882e-14
71.700000	3.19519e-14
71.650000	3.27344e-14
71.600000	3.3536e-14
71.550000	3.43572e-14
71.500000	3.51985e-14
71.450000	3.60604e-14
71.400000	3.69435e-14
71.350000	3.78481e-14
71.300000	3.87749e-14
71.250000	3.97244e-14
71.200000	4.06971e-14
71.150000	4.16937e-14
71.100000	4.27147e-14
71.050000	4.37606e-14
71.000000	4.48322e-14
70.950000	4.593e-14
70.900000	4.70546e-14
70.850000	4.82069e-14
70.800000	4.93873e-14
70.750000	5.05966e-14
70.700000	5.18355e-14
70.650000	5.31048e-14
70.600000	5.44051e-14
70.550000	5.57373e-14
70.500000	5.71021e-14
70.450000	5.85003e-14
70.400000	5.99328e-14
70.350000	6.14003e-14
70.300000	6.29037e-14
70.250000	6.44439e-14
70.200000	6.60219e-14
70.150000	6.76385e-14
70.100000	6.92947e-14
70.050000	7.09914e-14
70.000000	7.27296e-14
69.950000	7.45104e-14
69.900000	7.63348e-14
69.850000	7.82039e-14
69.800000	8.01187e-14
69.750000	8.20804e-14
69.700000	8.40902e-14
69.650000	8.61491e-14
69.600000	8.82584e-14
69.550000	9.04194e-14
69.500000	9.26333e-14
69.450000	9.49014e-14
69.400000	9.7225e-14
69.350000	9.96055e-14
69.300000	1.02044e-13
69.250000	1.04543e-13
69.200000	1.07102e-13
69.150000	1.09725e-13
69.100000	1.12411e-13
69.050000	1.15163e-13
69.000000	1.17983e-13
68.950000	1.20872e-13
68.900000	1.23831e-13
68.850000	1.26863e-13
68.800000	1.29969e-13
68.750000	1.33151e-13
68.700000	1.36411e-13
68.650000	1.39751e-13
68.600000	1.43172e-13
68.550000	1.46678e-13
68.500000	1.50269e-13
68.450000	1.53948e-13
68.400000	1.57717e-13
68.350000	1.61578e-13
68.300000	1.65534e-13
68.250000	1.69587e-13
68.200000	1.73739e-13
68.150000	1.77992e-13
68.100000	1.8235e-13
68.050000	1.86814e-13
68.000000	1.91388e-13
67.950000	1.96073e-13
67.900000	2.00874e-13
67.850000	2.05791e-13
67.800000	2.10829e-13
67.750000	2.15991e-13
67.700000	2.21279e-13
67.650000	2.26696e-13
67.600000	2.32246e-13
67.550000	2.37932e-13
67.500000	2.43756e-13
67.450000	2.49724e-13
67.400000	2.55837e-13
67.350000	2.62101e-13
67.300000	2.68517e-13
67.250000	2.75091e-13
67.200000	2.81825e-13
67.150000	2.88724e-13
67.100000	2.95792e-13
67.050000	3.03033e-13
67.000000	3.10452e-13
66.950000	3.18052e-13
66.900000	3.25838e-13
66.850000	3.33814e-13
66.800000	3.41986e-13
66.750000	3.50358e-13
66.700000	3.58935e-13
66.650000	3.67721e-13
66.600000	3.76723e-13
66.550000	3.85945e-13
66.500000	3.95393e-13
66.450000	4.05072e-13
66.400000	4.14988e-13
66.350000	4.25146e-13
66.300000	4.35553e-13
66.250000	4.46215e-13
66.200000	4.57138e-13
66.150000	4.68329e-13
66.100000	4.79793e-13
66.050000	4.91537e-13
66.000000	5.0357e-13
65.950000	5.15896e-13
65.900000	5.28524e-13
65.850000	5.41462e-13
65.800000	5.54716e-13
65.750000	5.68294e-13
65.700000	5.82205e-13
65.650000	5.96456e-13
65.600000	6.11056e-13
65.550000	6.26013e-13
65.500000	6.41337e-13
65.450000	6.57035e-13
65.400000	6.73118e-13
65.350000	6.89594e-13
65.300000	7.06473e-13
65.250000	7.23766e-13
65.200000	7.41481e-13
65.150000	7.59631e-13
65.100000	7.78224e-13
65.050000	7.97273e-13
65.000000	8.16787e-13
64.950000	8.36779e-13
64.900000	8.57261e-13
64.850000	8.78244e-13
64.800000	8.9974e-13
64.750000	9.21762e-13
64.700000	9.44323e-13
64.650000	9.67436e-13
64.600000	9.91115e-13
64.550000	1.01537e-12
64.500000	1.04023e-12
64.450000	1.06569e-12
64.400000	1.09177e-12
64.350000	1.11849e-12
64.300000	1.14587e-12
64.250000	1.17391e-12
64.200000	1.20264e-12
64.150000	1.23208e-12
64.100000	1.26223e-12
64.050000	1.29313e-12
64.000000	1.32477e-12
63.950000	1.3572e-12
63.900000	1.39041e-12
63.850000	1.42444e-12
63.800000	1.45931e-12
63.750000	1.49502e-12
63.700000	1.53161e-12
63.650000	1.5691e-12
63.600000	1.6075e-12
63.550000	1.64684e-12
63.500000	1.68714e-12
63.450000	1.72843e-12
63.400000	1.77074e-12
63.350000	1.81407e-12
63.300000	1.85847e-12
63.250000	1.90395e-12
63.200000	1.95055e-12
63.150000	1.99828e-12
63.100000	2.04719e-12
63.050000	2.09729e-12
63.000000	2.14861e-12
62.950000	2.20119e-12
62.900000	2.25506e-12
62.850000	2.31025e-12
62.800000	2.36679e-12
62.750000	2.42471e-12
62.700000	2.48404e-12
62.650000	2.54483e-12
62.600000	2.60711e-12
62.550000	2.67091e-12
62.500000	2.73627e-12
62.450000	2.80323e-12
62.400000	2.87183e-12
62.350000	2.94211e-12
62.300000	3.01411e-12
62.250000	3.08786e-12
62.200000	3.16343e-12
62.150000	3.24084e-12
62.100000	3.32014e-12
62.050000	3.40139e-12
62.000000	3.48462e-12
61.950000	3.56989e-12
61.900000	3.65725e-12
61.850000	3.74674e-12
61.800000	3.83843e-12
61.750000	3.93235e-12
61.700000	4.02858e-12
61.650000	4.12716e-12
61.600000	4.22815e-12
61.550000	4.33161e-12
61.500000	4.4376e-12
61.450000	4.54618e-12
61.400000	4.65742e-12
61.350000	4.77139e-12
61.300000	4.88814e-12
61.250000	5.00774e-12
61.200000	5.13028e-12
61.150000	5.25581e-12
61.100000	5.38441e-12
61.050000	5.51616e-12
61.000000	5.65113e-12
60.950000	5.7894e-12
60.900000	5.93105e-12
60.850000	6.07618e-12
60.800000	6.22485e-12
60.750000	6.37715e-12
60.700000	6.53319e-12
60.650000	6.69304e-12
60.600000	6.8568e-12
60.550000	7.02456e-12
60.500000	7.19643e-12
60.450000	7.37251e-12
60.400000	7.55289e-12
60.350000	7.73768e-12
60.300000	7.927e-12
60.250000	8.12094e-12
60.200000	8.31963e-12
60.150000	8.52318e-12
60.100000	8.73171e-12
60.050000	8.94534e-12
60.000000	9.1642e-12
59.950000	9.38841e-12
59.900000	9.6181e-12
59.850000	9.85341e-12
59.800000	1.00945e-11
59.750000	1.03414e-11
59.700000	1.05944e-11
59.650000	1.08536e-11
59.600000	1.11192e-11
59.550000	1.13912e-11
59.500000	1.16699e-11
59.450000	1.19554e-11
59.400000	1.22479e-11
59.350000	1.25475e-11
59.300000	1.28545e-11
59.250000	1.31689e-11
59.200000	1.34911e-11
59.150000	1.38211e-11
59.100000	1.41592e-11
59.050000	1.45056e-11
59.000000	1.48605e-11
58.950000	1.5224e-11
58.900000	1.55964e-11
58.850000	1.5978e-11
58.800000	1.63688e-11
58.750000	1.67693e-11
58.700000	1.71795e-11
58.650000	1.75997e-11
58.600000	1.80303e-11
58.550000	1.84713e-11
58.500000	1.89232e-11
58.450000	1.93861e-11
58.400000	1.98603e-11
58.350000	2.03461e-11
58.300000	2.08438e-11
58.250000	2.13537e-11
58.200000	2.1876e-11
58.150000	2.24111e-11
58.100000	2.29593e-11
58.050000	2.35209e-11
58.000000	2.40962e-11
57.950000	2.46857e-11
57.900000	2.52895e-11
57.850000	2.59081e-11
57.800000	2.65418e-11
57.750000	2.7191e-11
57.700000	2.78561e-11
57.650000	2.85374e-11
57.600000	2.92354e-11
57.550000	2.99505e-11
57.500000	3.06831e-11
57.450000	3.14336e-11
57.400000	3.22024e-11
57.350000	3.299e-11
57.300000	3.37969e-11
57.250000	3.46236e-11
57.200000	3.54704e-11
57.150000	3.63379e-11
57.100000	3.72267e-11
57.050000	3.81372e-11
57.000000	3.90699e-11
56.950000	4.00255e-11
56.900000	4.10044e-11
56.850000	4.20073e-11
56.800000	4.30347e-11
56.750000	4.40872e-11
56.700000	4.51654e-11
56.650000	4.627e-11
56.600000	4.74016e-11
56.550000	4.85609e-11
56.500000	4.97486e-11
56.450000	5.09652e-11
56.400000	5.22116e-11
56.350000	5.34885e-11
56.300000	5.47966e-11
56.250000	5.61367e-11
56.200000	5.75096e-11
56.150000	5.8916e-11
56.100000	6.03568e-11
56.050000	6.18328e-11
56.000000	6.33449e-11
55.950000	6.4894e-11
55.900000	6.6481e-11
55.850000	6.81067e-11
55.800000	6.97722e-11
55.750000	7.14784e-11
55.700000	7.32264e-11
55.650000	7.5017e-11
55.600000	7.68515e-11
55.550000	7.87308e-11
55.500000	8.0656e-11
55.450000	8.26283e-11
55.400000	8.46488e-11
55.350000	8.67187e-11
55.300000	8.88392e-11
55.250000	9.10116e-11
55.200000	9.3237e-11
55.150000	9.55169e-11
55.100000	9.78525e-11
55.050000	1.00245e-10
55.000000	1.02696e-10
54.950000	1.05207e-10
54.900000	1.0778e-10
54.850000	1.10415e-10
54.800000	1.13115e-10
54.750000	1.15881e-10
54.700000	1.18714e-10
54.650000	1.21617e-10
54.600000	1.2459e-10
54.550000	1.27637e-10
54.500000	1.30757e-10
54.450000	1.33954e-10
54.400000	1.3723e-10
54.350000	1.40585e-10
54.300000	1.44022e-10
54.250000	1.47543e-10
54.200000	1.51151e-10
54.150000	1.54846e-10
54.100000	1.58632e-10
54.050000	1.6251e-10
54.000000	1.66483e-10
53.950000	1.70554e-10
53.900000	1.74723e-10
53.850000	1.78995e-10
53.800000	1.83371e-10
53.750000	1.87854e-10
53.700000	1.92446e-10
53.650000	1.97151e-10
53.600000	2.01971e-10
53.550000	2.06909e-10
53.500000	2.11967e-10
53.450000	2.17149e-10
53.400000	2.22457e-10
53.350000	2.27895e-10
53.300000	2.33466e-10
53.250000	2.39174e-10
53.200000	2.4502e-10
53.150000	2.5101e-10
53.100000	2.57146e-10
53.050000	2.63432e-10
53.000000	2.69872e-10
52.950000	2.76469e-10
52.900000	2.83227e-10
52.850000	2.9015e-10
52.800000	2.97243e-10
52.750000	3.04508e-10
52.700000	3.11952e-10
52.650000	3.19577e-10
52.600000	3.27389e-10
52.550000	3.35391e-10
52.500000	3.43589e-10
52.450000	3.51987e-10
52.400000	3.60591e-10
52.350000	3.69405e-10
52.300000	3.78434e-10
52.250000	3.87683e-10
52.200000	3.97159e-10
52.150000	4.06866e-10
52.100000	4.16811e-10
52.050000	4.26998e-10
52.000000	4.37435e-10
51.950000	4.48126e-10
51.900000	4.59078e-10
51.850000	4.70299e-10
51.800000	4.81793e-10
51.750000	4.93568e-10
51.700000	5.05631e-10
51.650000	5.17988e-10
51.600000	5.30648e-10
51.550000	5.43616e-10
51.500000	5.56902e-10
51.450000	5.70512e-10
51.400000	5.84455e-10
51.350000	5.98738e-10
51.300000	6.1337e-10
51.250000	6.2836e-10
51.200000	6.43716e-10
51.150000	6.59447e-10
51.100000	6.75562e-10
51.050000	6.92071e-10
51.000000	7.08983e-10
50.950000	7.26309e-10
50.900000	7.44057e-10
50.850000	7.62239e-10
50.800000	7.80866e-10
50.750000	7.99947e-10
50.700000	8.19494e-10
50.650000	8.39519e-10
50.600000	8.60033e-10
50.550000	8.81049e-10
50.500000	9.02577e-10
50.450000	9.24631e-10
50.400000	9.47224e-10
50.350000	9.70369e-10
50.300000	9.94079e-10
50.250000	1.01837e-09
50.200000	1.04325e-09
50.150000	1.06874e-09
50.100000	1.09485e-09
50.050000	1.12161e-09
50.000000	1.14901e-09
49.950000	1.17708e-09
49.900000	1.20584e-09
49.850000	1.2353e-09
49.800000	1.26548e-09
49.750000	1.2964e-09
49.700000	1.32808e-09
49.650000	1.36052e-09
49.600000	1.39376e-09
49.550000	1.42781e-09
49.500000	1.46269e-09
49.450000	1.49843e-09
49.400000	1.53504e-09
49.350000	1.57254e-09
49.300000	1.61095e-09
49.250000	1.65031e-09
49.200000	1.69062e-09
49.150000	1.73192e-09
49.100000	1.77423e-09
49.050000	1.81757e-09
49.000000	1.86197e-09
48.950000	1.90746e-09
48.900000	1.95405e-09
48.850000	2.00179e-09
48.800000	2.05068e-09
48.750000	2.10078e-09
48.700000	2.15209e-09
48.650000	2.20466e-09
48.600000	2.25851e-09
48.550000	2.31368e-09
48.500000	2.37019e-09
48.450000	2.42809e-09
48.400000	2.48739e-09
48.350000	2.54815e-09
48.300000	2.61039e-09
48.250000	2.67414e-09
48.200000	2.73946e-09
48.150000	2.80637e-09
48.100000	2.87491e-09
48.050000	2.94513e-09
48.000000	3.01706e-09
47.950000	3.09074e-09
47.900000	3.16623e-09
47.850000	3.24355e-09
47.800000	3.32277e-09
47.750000	3.40392e-09
47.700000	3.48705e-09
47.650000	3.57221e-09
47.600000	3.65945e-09
47.550000	3.74881e-09
47.500000	3.84036e-09
47.450000	3.93415e-09
47.400000	4.03022e-09
47.350000	4.12864e-09
47.300000	4.22946e-09
47.250000	4.33274e-09
47.200000	4.43854e-09
47.150000	4.54692e-09
47.100000	4.65795e-09
47.050000	4.77169e-09
47.000000	4.88821e-09
46.950000	5.00757e-09
46.900000	5.12984e-09
46.850000	5.2551e-09
46.800000	5.38341e-09
46.750000	5.51486e-09
46.700000	5.64951e-09
46.650000	5.78745e-09
46.600000	5.92875e-09
46.550000	6.07351e-09
46.500000	6.22179e-09
46.450000	6.3737e-09
46.400000	6.52931e-09
46.350000	6.68872e-09
46.300000	6.85202e-09
46.250000	7.0193e-09
46.200000	7.19067e-09
46.150000	7.36622e-09
46.100000	7.54605e-09
46.050000	7.73027e-09
46.000000	7.91898e-09
45.950000	8.1123e-09
45.900000	8.31034e-09
45.850000	8.5132e-09
45.800000	8.72102e-09
45.750000	8.93391e-09
45.700000	9.15199e-09
45.650000	9.37539e-09
45.600000	9.60424e-09
45.550000	9.83868e-09
45.500000	1.00788e-08
45.450000	1.03249e-08
45.400000	1.05769e-08
45.350000	1.0835e-08
45.300000	1.10995e-08
45.250000	1.13704e-08
45.200000	1.16479e-08
45.150000	1.19322e-08
45.100000	1.22235e-08
45.050000	1.25218e-08
45.000000	1.28274e-08
44.950000	1.31405e-08
44.900000	1.34612e-08
44.850000	1.37897e-08
44.800000	1.41262e-08
44.750000	1.4471e-08
44.700000	1.48241e-08
44.650000	1.51859e-08
44.600000	1.55565e-08
44.550000	1.59361e-08
44.500000	1.6325e-08
44.450000	1.67233e-08
44.400000	1.71314e-08
44.350000	1.75495e-08
44.300000	1.79777e-08
44.250000	1.84164e-08
44.200000	1.88658e-08
44.150000	1.93261e-08
44.100000	1.97977e-08
44.050000	2.02807e-08
44.000000	2.07755e-08
43.950000	2.12825e-08
43.900000	2.18017e-08
43.850000	2.23336e-08
43.800000	2.28785e-08
43.750000	2.34367e-08
43.700000	2.40085e-08
43.650000	2.45942e-08
43.600000	2.51943e-08
43.550000	2.58089e-08
43.500000	2.64385e-08
43.450000	2.70835e-08
43.400000	2.77442e-08
43.350000	2.8421e-08
43.300000	2.91144e-08
43.250000	2.98246e-08
43.200000	3.05521e-08
43.150000	3.12974e-08
43.100000	3.20608e-08
43.050000	3.28428e-08
43.000000	3.36439e-08
42.950000	3.44646e-08
42.900000	3.53052e-08
42.850000	3.61663e-08
42.800000	3.70485e-08
42.750000	3.79521e-08
42.700000	3.88777e-08
42.650000	3.98259e-08
42.600000	4.07972e-08
42.550000	4.17922e-08
42.500000	4.28114e-08
42.450000	4.38555e-08
42.400000	4.4925e-08
42.350000	4.60206e-08
42.300000	4.71429e-08
42.250000	4.82925e-08
42.200000	4.94702e-08
42.150000	5.06765e-08
42.100000	5.19123e-08
42.050000	5.31781e-08
42.000000	5.44748e-08
41.950000	5.58031e-08
41.900000	5.71638e-08
41.850000	5.85576e-08
41.800000	5.99854e-08
41.750000	6.14479e-08
41.700000	6.29461e-08
41.650000	6.44808e-08
41.600000	6.60529e-08
41.550000	6.76633e-08
41.500000	6.93129e-08
41.450000	7.10027e-08
41.400000	7.27336e-08
41.350000	7.45068e-08
41.300000	7.63231e-08
41.250000	7.81837e-08
41.200000	8.00896e-08
41.150000	8.20419e-08
41.100000	8.40417e-08
41.050000	8.60903e-08
41.000000	8.81888e-08
40.950000	9.03383e-08
40.900000	9.25403e-08
40.850000	9.47958e-08
40.800000	9.71063e-08
40.750000	9.94731e-08
40.700000	1.01897e-07
40.650000	1.04381e-07
40.600000	1.06925e-07
40.550000	1.09531e-07
40.500000	1.122e-07
40.450000	1.14934e-07
40.400000	1.17735e-07
40.350000	1.20604e-07
40.300000	1.23543e-07
40.250000	1.26554e-07
40.200000	1.29637e-07
40.150000	1.32796e-07
40.100000	1.36032e-07
40.050000	1.39347e-07
40.000000	1.42742e-07
39.950000	1.4622e-07
39.900000	1.49782e-07
39.850000	1.53432e-07
39.800000	1.5717e-07
39.750000	1.60999e-07
39.700000	1.64921e-07
39.650000	1.68939e-07
39.600000	1.73054e-07
39.550000	1.7727e-07
39.500000	1.81589e-07
39.450000	1.86012e-07
39.400000	1.90543e-07
39.350000	1.95184e-07
39.300000	1.99939e-07
39.250000	2.04809e-07
39.200000	2.09797e-07
39.150000	2.14907e-07
39.100000	2.20141e-07
39.050000	2.25503e-07
39.000000	2.30995e-07
38.950000	2.3662e-07
38.900000	2.42383e-07
38.850000	2.48286e-07
38.800000	2.54332e-07
38.750000	2.60525e-07
38.700000	2.66869e-07
38.650000	2.73368e-07
38.600000	2.80024e-07
38.550000	2.86843e-07
38.500000	2.93827e-07
38.450000	3.00981e-07
38.400000	3.08309e-07
38.350000	3.15816e-07
38.300000	3.23504e-07
38.250000	3.3138e-07
38.200000	3.39448e-07
38.150000	3.47711e-07
38.100000	3.56176e-07
38.050000	3.64846e-07
38.000000	3.73728e-07
37.950000	3.82825e-07
37.900000	3.92143e-07
37.850000	4.01688e-07
37.800000	4.11465e-07
37.750000	4.2148e-07
37.700000	4.31738e-07
37.650000	4.42246e-07
37.600000	4.53009e-07
37.550000	4.64033e-07
37.500000	4.75326e-07
37.450000	4.86893e-07
37.400000	4.98741e-07
37.350000	5.10878e-07
37.300000	5.23309e-07
37.250000	5.36042e-07
37.200000	5.49085e-07
37.150000	5.62445e-07
37.100000	5.76129e-07
37.050000	5.90146e-07
37.000000	6.04503e-07
36.950000	6.1921e-07
36.900000	6.34274e-07
36.850000	6.49703e-07
36.800000	6.65508e-07
36.750000	6.81696e-07
36.700000	6.98278e-07
36.650000	7.15263e-07
36.600000	7.3266e-07
36.550000	7.5048e-07
36.500000	7.68732e-07
36.450000	7.87428e-07
36.400000	8.06578e-07
36.350000	8.26193e-07
36.300000	8.46285e-07
36.250000	8.66864e-07
36.200000	8.87943e-07
36.150000	9.09534e-07
36.100000	9.31649e-07
36.050000	9.54302e-07
36.000000	9.77504e-07
35.950000	1.00127e-06
35.900000	1.02561e-06
35.850000	1.05055e-06
35.800000	1.07608e-06
35.750000	1.10224e-06
35.700000	1.12904e-06
35.650000	1.15648e-06
35.600000	1.18459e-06
35.550000	1.21338e-06
35.500000	1.24287e-06
35.450000	1.27308e-06
35.400000	1.30402e-06
35.350000	1.33571e-06
35.300000	1.36817e-06
35.250000	1.40141e-06
35.200000	1.43547e-06
35.150000	1.47035e-06
35.100000	1.50607e-06
35.050000	1.54267e-06
35.000000	1.58015e-06
34.950000	1.61853e-06
34.900000	1.65785e-06
34.850000	1.69813e-06
34.800000	1.73938e-06
34.750000	1.78163e-06
34.700000	1.8249e-06
34.650000	1.86923e-06
34.600000	1.91463e-06
34.550000	1.96113e-06
34.500000	2.00876e-06
34.450000	2.05754e-06
34.400000	2.1075e-06
34.350000	2.15868e-06
34.300000	2.21109e-06
34.250000	2.26478e-06
34.200000	2.31977e-06
34.150000	2.37609e-06
34.100000	2.43377e-06
34.050000	2.49285e-06
34.000000	2.55337e-06
33.950000	2.61535e-06
33.900000	2.67883e-06
33.850000	2.74385e-06
33.800000	2.81045e-06
33.750000	2.87865e-06
33.700000	2.94851e-06
33.650000	3.02006e-06
33.600000	3.09335e-06
33.550000	3.16841e-06
33.500000	3.24529e-06
33.450000	3.32402e-06
33.400000	3.40467e-06
33.350000	3.48727e-06
33.300000	3.57186e-06
33.250000	3.65851e-06
33.200000	3.74725e-06
33.150000	3.83814e-06
33.100000	3.93123e-06
33.050000	4.02657e-06
33.000000	4.12422e-06
32.950000	4.22423e-06
32.900000	4.32666e-06
32.850000	4.43157e-06
32.800000	4.53902e-06
32.750000	4.64906e-06
32.700000	4.76177e-06
32.650000	4.8772e-06
32.600000	4.99543e-06
32.550000	5.11651e-06
32.500000	5.24052e-06
32.450000	5.36753e-06
32.400000	5.49761e-06
32.350000	5.63084e-06
32.300000	5.76728e-06
32.250000	5.90703e-06
32.200000	6.05015e-06
32.150000	6.19673e-06
32.100000	6.34685e-06
32.050000	6.50059e-06
32.000000	6.65806e-06
31.950000	6.81932e-06
31.900000	6.98448e-06
31.850000	7.15363e-06
31.800000	7.32687e-06
31.750000	7.50429e-06
31.700000	7.68599e-06
31.650000	7.87208e-06
31.600000	8.06266e-06
31.550000	8.25784e-06
31.500000	8.45774e-06
31.450000	8.66245e-06
31.400000	8.87211e-06
31.350000	9.08683e-06
31.300000	9.30673e-06
31.250000	9.53193e-06
31.200000	9.76256e-06
31.150000	9.99876e-06
31.100000	1.02407e-05
31.050000	1.04884e-05
31.000000	1.07421e-05
30.950000	1.10019e-05
30.900000	1.1268e-05
30.850000	1.15405e-05
30.800000	1.18195e-05
30.750000	1.21053e-05
30.700000	1.2398e-05
30.650000	1.26977e-05
30.600000	1.30046e-05
30.550000	1.3319e-05
30.500000	1.36409e-05
30.450000	1.39705e-05
30.400000	1.43081e-05
30.350000	1.46538e-05
30.300000	1.50079e-05
30.250000	1.53704e-05
30.200000	1.57417e-05
30.150000	1.61219e-05
30.100000	1.65113e-05
30.050000	1.691e-05
30.000000	1.73183e-05
29.950000	1.77365e-05
29.900000	1.81647e-05
29.850000	1.86031e-05
29.800000	1.90522e-05
29.750000	1.9512e-05
29.700000	1.99828e-05
29.650000	2.0465e-05
29.600000	2.09588e-05
29.550000	2.14644e-05
29.500000	2.19821e-05
29.450000	2.25123e-05
29.400000	2.30552e-05
29.350000	2.36112e-05
29.300000	2.41805e-05
29.250000	2.47634e-05
29.200000	2.53603e-05
29.150000	2.59716e-05
29.100000	2.65975e-05
29.050000	2.72384e-05
29.000000	2.78947e-05
28.950000	2.85667e-05
28.900000	2.92548e-05
28.850000	2.99594e-05
28.800000	3.06808e-05
28.750000	3.14195e-05
28.700000	3.2176e-05
28.650000	3.29505e-05
28.600000	3.37436e-05
28.550000	3.45556e-05
28.500000	3.53871e-05
28.450000	3.62384e-05
28.400000	3.71101e-05
28.350000	3.80026e-05
28.300000	3.89165e-05
28.250000	3.98522e-05
28.200000	4.08102e-05
28.150000	4.17912e-05
28.100000	4.27955e-05
28.050000	4.38238e-05
28.000000	4.48767e-05
27.950000	4.59546e-05
27.900000	4.70583e-05
27.850000	4.81883e-05
27.800000	4.93452e-05
27.750000	5.05297e-05
27.700000	5.17424e-05
27.650000	5.2984e-05
27.600000	5.42551e-05
27.550000	5.55565e-05
27.500000	5.68888e-05
27.450000	5.82528e-05
27.400000	5.96492e-05
27.350000	6.10789e-05
27.300000	6.25425e-05
27.250000	6.40408e-05
27.200000	6.55747e-05
27.150000	6.7145e-05
27.100000	6.87526e-05
27.050000	7.03983e-05
27.000000	7.2083e-05
26.950000	7.38076e-05
26.900000	7.5573e-05
26.850000	7.73802e-05
26.800000	7.92302e-05
26.750000	8.11239e-05
26.700000	8.30624e-05
26.650000	8.50467e-05
26.600000	8.70779e-05
26.550000	8.9157e-05
26.500000	9.12852e-05
26.450000	9.34635e-05
26.400000	9.56931e-05
26.350000	9.79753e-05
26.300000	0.000100311
26.250000	0.000102702
26.200000	0.000105149
26.150000	0.000107654
26.100000	0.000110217
26.050000	0.00011284
26.000000	0.000115525
25.950000	0.000118273
25.900000	0.000121086
25.850000	0.000123964
25.800000	0.000126909
25.750000	0.000129923
25.700000	0.000133008
25.650000	0.000136164
25.600000	0.000139394
25.550000	0.000142699
25.500000	0.000146081
25.450000	0.000149542
25.400000	0.000153083
25.350000	0.000156706
25.300000	0.000160413
25.250000	0.000164205
25.200000	0.000168086
25.150000	0.000172056
25.100000	0.000176117
25.050000	0.000180272
25.000000	0.000184522
24.950000	0.00018887
24.900000	0.000193317
24.850000	0.000197867
24.800000	0.00020252
24.750000	0.000207279
24.700000	0.000212147
24.650000	0.000217125
24.600000	0.000222216
24.550000	0.000227422
24.500000	0.000232745
24.450000	0.000238189
24.400000	0.000243755
24.350000	0.000249445
24.300000	0.000255263
24.250000	0.00026121
24.200000	0.000267289
24.150000	0.000273502
24.100000	0.000279853
24.050000	0.000286342
24.000000	0.000292974
23.950000	0.00029975
23.900000	0.000306673
23.850000	0.000313744
23.800000	0.000320968
23.750000	0.000328344
23.700000	0.000335877
23.650000	0.000343567
23.600000	0.000351418
23.550000	0.000359429
23.500000	0.000367604
23.450000	0.000375943
23.400000	0.000384448
23.350000	0.000393119
23.300000	0.000401955
23.250000	0.000410958
23.200000	0.000420124
23.150000	0.000429453
23.100000	0.000438941
23.050000	0.000448581
23.000000	0.000458367
22.950000	0.000468288
22.900000	0.000478328
22.850000	0.000488461
22.800000	0.000498652
22.750000	0.000508833
22.700000	0.000518869
&
```
