## Supplementary material for "All-at-once RNA folding with 3D motif prediction framed by evolutionary information": RF03166_glycine-GGAnGA.power

```
# Power analysis of given structure
#
# Powertype = SINGLE SUBSTITUTIONS
# covary left_pos right_pos substitutions power
#----------------------------------------------------------------
* 1		173		7		0.20
2		172		0		0.00
3		171		0		0.00
* 10		167		8		0.24
* 11		166		7		0.20
12		165		6		0.16
* 13		164		8		0.24
* 14		163		6		0.16
15		162		6		0.16
16		161		4		0.07
17		160		5		0.11
* 22		92		6		0.16
24		91		7		0.20
* 25		90		8		0.24
* 26		89		14		0.45
27		88		8		0.24
* 93		150		2		0.00
94		149		0		0.00
95		148		0		0.00
96		147		1		0.00
99		146		0		0.00
100		144		1		0.00
101		143		1		0.00
102		142		0		0.00
106		136		5		0.11
107		135		14		0.45
* 108		134		8		0.24
* 109		133		12		0.39
110		132		9		0.28
* 111		131		7		0.20
* 112		130		10		0.32
* 113		129		9		0.28
* 114		128		11		0.35
115		127		7		0.20
116		126		8		0.24
176		255		0		0.00
177		254		2		0.00
178		253		2		0.00
179		252		0		0.00
180		251		0		0.00
185		217		2		0.00
* 187		216		10		0.32
188		215		9		0.28
* 189		214		4		0.07
* 190		213		10		0.32
218		243		5		0.11
219		242		0		0.00
220		241		0		0.00
224		238		0		0.00
226		235		0		0.00
227		234		0		0.00
#
# BPAIRS 51
# avg substitutions per BP 4.9
# BPAIRS expected to covary 7.0 +/- 2.3
# BPAIRS observed to covary 18
#
```
