## Supplementary material for "All-at-once RNA folding with 3D motif prediction framed by evolutionary information": RF03166_glycine-GGAnGA.sorted.cacofold.cov

```
# The predicted CaCoFold structure
# BPAIRS observed to covary 18
#
#
# Method Target_E-val [cov_min,cov_max] [FP | TP True Found | Sen PPV F] 
# GTp    0.05         [-9.95,41.05]     [0 | 18 232 18 | 7.76 100.00 14.40] 
#
# in_fold in_given   left_pos       right_pos      score           E-value    pvalue       substitutions      power
#-----------------------------------------------------------------------------------------------------------------------
*	*	       190	       213	41.04961	9.15872e-08	1.79583e-09	10		0.32
*	*	       187	       216	39.69330	2.31418e-07	4.5376e-09	10		0.32
*	*	        13	       164	38.45568	5.26576e-07	1.0325e-08	8		0.24
*	*	        26	        89	37.50715	1.00823e-06	1.97692e-08	14		0.45
*	*	       108	       134	35.77747	3.32399e-06	6.51762e-08	8		0.24
*	*	       114	       128	29.77143	0.000188281	3.69179e-06	11		0.35
*	*	        25	        90	29.16137	0.000279928	5.48878e-06	8		0.24
*	*	        22	        92	28.56049	0.000415358	8.14427e-06	6		0.16
*	*	       109	       133	26.30763	0.00178136	3.49287e-05	12		0.39
*	*	        11	       166	25.63025	0.00277196	5.43522e-05	7		0.20
*	*	       189	       214	25.48056	0.00304464	5.96988e-05	4		0.07
*	*	        93	       150	25.41016	0.00314111	6.15904e-05	2		0.00
*	*	        10	       167	25.03963	0.0040251	7.89235e-05	8		0.24
*	*	         1	       173	23.39112	0.0107302	0.000210396	7		0.20
*	*	       112	       130	23.18599	0.0119998	0.000235291	10		0.32
*	*	       113	       129	22.13347	0.0205001	0.000401962	9		0.28
*	*	       111	       131	21.59002	0.0250918	0.000491996	7		0.20
*	*	        14	       163	20.63432	0.0410557	0.000805014	6		0.16
```
