## Supplementary material for "All-at-once RNA folding with 3D motif prediction framed by evolutionary information": RF03166_glycine-GGAnGA.sorted.cov

```
#
# Method Target_E-val [cov_min,cov_max] [FP | TP True Found | Sen PPV F] 
# GTp    0.05         [-9.95,41.05]     [0 | 18 51 18 | 35.29 100.00 52.17] 
#
#       left_pos       right_pos        score          E-value           pvalue       substitutions      power
#--------------------------------------------------------------------------------------------------------------
*	     190	     213	41.04961	9.15872e-08	1.79583e-09	10		0.32
*	     187	     216	39.69330	2.31418e-07	4.5376e-09	10		0.32
*	      13	     164	38.45568	5.26576e-07	1.0325e-08	8		0.24
*	      26	      89	37.50715	1.00823e-06	1.97692e-08	14		0.45
*	     108	     134	35.77747	3.32399e-06	6.51762e-08	8		0.24
*	     114	     128	29.77143	0.000188281	3.69179e-06	11		0.35
*	      25	      90	29.16137	0.000279928	5.48878e-06	8		0.24
*	      22	      92	28.56049	0.000415358	8.14427e-06	6		0.16
*	     109	     133	26.30763	0.00178136	3.49287e-05	12		0.39
*	      11	     166	25.63025	0.00277196	5.43522e-05	7		0.20
*	     189	     214	25.48056	0.00304464	5.96988e-05	4		0.07
*	      93	     150	25.41016	0.00314111	6.15904e-05	2		0.00
*	      10	     167	25.03963	0.0040251	7.89235e-05	8		0.24
*	       1	     173	23.39112	0.0107302	0.000210396	7		0.20
*	     112	     130	23.18599	0.0119998	0.000235291	10		0.32
*	     113	     129	22.13347	0.0205001	0.000401962	9		0.28
*	     111	     131	21.59002	0.0250918	0.000491996	7		0.20
*	      14	     163	20.63432	0.0410557	0.000805014	6		0.16
```
