## Supplementary material for "All-at-once RNA folding with 3D motif prediction framed by evolutionary information": RF03166_glycine-GGAnGA.surv

```
41.000000	0.0196078
39.650000	0.0392157
38.450000	0.0588235
37.500000	0.0784314
35.750000	0.0980392
29.750000	0.117647
29.150000	0.137255
28.550000	0.156863
26.300000	0.176471
25.600000	0.196078
25.450000	0.215686
25.400000	0.235294
25.000000	0.254902
23.350000	0.27451
23.150000	0.294118
22.100000	0.313725
21.550000	0.333333
20.600000	0.352941
20.050000	0.372549
19.950000	0.392157
16.300000	0.411765
14.950000	0.431373
12.400000	0.45098
10.500000	0.470588
9.450000	0.490196
6.500000	0.509804
6.050000	0.529412
4.150000	0.568627
3.350000	0.588235
0.000000	0.607843
-0.050000	0.980392
-5.050000	1
&
27.100000	5.76701e-05
25.400000	0.00017301
24.150000	0.000230681
21.950000	0.000461361
20.950000	0.000519031
20.750000	0.00213379
19.600000	0.00219146
19.350000	0.00224913
18.450000	0.0027105
18.100000	0.00276817
17.600000	0.00299885
17.400000	0.00305652
16.700000	0.00311419
16.450000	0.00317186
16.300000	0.00322953
16.050000	0.0032872
16.000000	0.00334487
15.650000	0.00346021
15.550000	0.00351788
15.450000	0.00357555
15.350000	0.00363322
15.300000	0.00380623
15.200000	0.0038639
15.150000	0.00392157
15.050000	0.00397924
14.950000	0.00403691
14.800000	0.00409458
14.500000	0.00420992
14.400000	0.00426759
14.350000	0.0044406
14.250000	0.00455594
14.200000	0.00461361
14.150000	0.00478662
14.050000	0.00490196
13.950000	0.00495963
13.900000	0.00507497
13.800000	0.00524798
13.650000	0.00530565
13.500000	0.00582468
13.400000	0.00611303
13.350000	0.00622837
13.300000	0.00628604
13.250000	0.00651672
13.200000	0.00657439
13.150000	0.00668973
13.100000	0.00692042
13.050000	0.00697809
12.950000	0.00709343
12.900000	0.0071511
12.700000	0.00790081
12.600000	0.00801615
12.500000	0.00807382
12.350000	0.00818916
12.300000	0.0083045
12.250000	0.00847751
12.200000	0.00859285
12.150000	0.00876586
12.100000	0.00882353
12.050000	0.00893887
11.850000	0.00899654
11.800000	0.0100346
11.750000	0.0101499
11.700000	0.0102653
11.650000	0.010323
11.600000	0.0104383
11.550000	0.0107266
11.500000	0.010842
11.450000	0.0108997
11.400000	0.011015
11.350000	0.0112457
11.300000	0.0114187
11.250000	0.0114764
11.150000	0.0118224
11.100000	0.0120531
11.050000	0.0121684
11.000000	0.0123414
10.950000	0.0127451
10.900000	0.0130911
10.850000	0.0131488
10.800000	0.0133795
10.750000	0.0136101
10.700000	0.0137255
10.650000	0.0151096
10.600000	0.0152249
10.550000	0.0153979
10.500000	0.0154556
10.450000	0.0155133
10.350000	0.0155709
10.300000	0.0158593
10.250000	0.0160323
10.200000	0.01609
10.150000	0.0162053
10.100000	0.016782
10.050000	0.016955
10.000000	0.0170127
9.950000	0.017128
9.900000	0.0179354
9.850000	0.0181084
9.800000	0.0181661
9.750000	0.0183968
9.700000	0.0184544
9.650000	0.0191465
9.600000	0.0197232
9.550000	0.0201269
9.500000	0.0205882
9.450000	0.0206459
9.400000	0.0208766
9.300000	0.0213956
9.250000	0.0215686
9.200000	0.0217416
9.150000	0.02203
9.100000	0.0223183
9.050000	0.0226067
9.000000	0.0228374
8.950000	0.0231834
8.900000	0.0234141
8.850000	0.0239908
8.800000	0.0244521
8.750000	0.0245675
8.700000	0.0250288
8.650000	0.0252018
8.600000	0.0254325
8.550000	0.0258939
8.500000	0.0260669
8.450000	0.0262399
8.400000	0.0267589
8.350000	0.0270473
8.300000	0.0273933
8.250000	0.02797
8.200000	0.0287774
8.150000	0.0294694
8.100000	0.0307958
8.050000	0.0311419
8.000000	0.0312572
7.950000	0.0314879
7.900000	0.0318339
7.850000	0.0321799
7.800000	0.0323529
7.750000	0.032699
7.700000	0.033045
7.650000	0.0331603
7.600000	0.033391
7.550000	0.0336217
7.500000	0.0341407
7.450000	0.0343714
7.400000	0.0348328
7.350000	0.0356401
7.300000	0.0358131
7.250000	0.0363899
7.200000	0.0366205
7.150000	0.0368512
7.100000	0.0371972
7.050000	0.0374856
7.000000	0.0376009
6.950000	0.038293
6.900000	0.0386967
6.850000	0.0392157
6.800000	0.0397924
6.750000	0.0404844
6.700000	0.0407728
6.650000	0.0413495
6.600000	0.0417532
6.550000	0.0420415
6.500000	0.0425029
6.450000	0.0430219
6.400000	0.0436563
6.350000	0.0443483
6.300000	0.0452134
6.250000	0.0455017
6.200000	0.0455594
6.150000	0.0461361
6.100000	0.0465975
6.050000	0.0470012
6.000000	0.0472318
5.950000	0.0475202
5.900000	0.0481546
5.850000	0.0486159
5.800000	0.0493656
5.750000	0.049827
5.700000	0.050692
5.650000	0.0516148
5.600000	0.0521338
5.550000	0.0525952
5.500000	0.0533449
5.450000	0.0539792
5.400000	0.0550173
5.350000	0.055248
5.300000	0.0559977
5.250000	0.0564014
5.200000	0.0566897
5.150000	0.0572664
5.100000	0.0579008
5.050000	0.0585928
5.000000	0.0597463
4.950000	0.0608997
4.900000	0.0615917
4.850000	0.0623414
4.800000	0.0629758
4.750000	0.0639562
4.700000	0.0645329
4.650000	0.0650519
4.600000	0.065917
4.550000	0.066436
4.500000	0.0671857
4.450000	0.0679354
4.400000	0.0689158
4.350000	0.0693772
4.300000	0.0702999
4.250000	0.0708766
4.200000	0.0710496
4.150000	0.0717416
4.100000	0.072722
4.050000	0.0734717
4.000000	0.0740484
3.950000	0.0747982
3.900000	0.0752018
3.850000	0.0761822
3.800000	0.077624
3.750000	0.0779123
3.700000	0.0786044
3.650000	0.0792964
3.600000	0.0807382
3.550000	0.0818339
3.500000	0.0828143
3.450000	0.0832757
3.400000	0.0836794
3.350000	0.0841984
3.300000	0.0857555
3.250000	0.0867359
3.200000	0.0878316
3.150000	0.0891003
3.100000	0.0902537
3.050000	0.0910611
3.000000	0.0916955
2.950000	0.0930219
2.900000	0.093887
2.850000	0.095271
2.800000	0.0959631
2.750000	0.0975202
2.700000	0.0987313
2.650000	0.100346
2.600000	0.10173
2.550000	0.102076
2.500000	0.103922
2.450000	0.10496
2.400000	0.106055
2.350000	0.107093
2.300000	0.108708
2.250000	0.109689
2.200000	0.1109
2.150000	0.11188
2.100000	0.113725
2.050000	0.114706
2.000000	0.11684
1.950000	0.118166
1.900000	0.119377
1.850000	0.120992
1.800000	0.121915
1.750000	0.122837
1.700000	0.124394
1.650000	0.126009
1.600000	0.12797
1.550000	0.129758
1.500000	0.131834
1.450000	0.133218
1.400000	0.134833
1.350000	0.136332
1.300000	0.137716
1.250000	0.138812
1.200000	0.140542
1.150000	0.14158
1.100000	0.143253
1.050000	0.145098
1.000000	0.147636
0.950000	0.149769
0.900000	0.15173
0.850000	0.153806
0.800000	0.15519
0.750000	0.156632
0.700000	0.158939
0.650000	0.160957
0.600000	0.162976
0.550000	0.166032
0.500000	0.1688
0.450000	0.170992
0.400000	0.173068
0.350000	0.175375
0.300000	0.176701
0.250000	0.178547
0.200000	0.180161
0.150000	0.182065
0.100000	0.183564
0.050000	0.186217
0.000000	0.358593
-0.050000	0.732699
-0.100000	0.735236
-0.150000	0.738293
-0.200000	0.739908
-0.250000	0.741984
-0.300000	0.744694
-0.350000	0.747059
-0.400000	0.75
-0.450000	0.75421
-0.500000	0.756344
-0.550000	0.758939
-0.600000	0.762053
-0.650000	0.763956
-0.700000	0.766955
-0.750000	0.769839
-0.800000	0.772607
-0.850000	0.775029
-0.900000	0.777336
-0.950000	0.779931
-1.000000	0.783449
-1.050000	0.786563
-1.100000	0.790196
-1.150000	0.792734
-1.200000	0.795271
-1.250000	0.797405
-1.300000	0.799885
-1.350000	0.802307
-1.400000	0.80496
-1.450000	0.806632
-1.500000	0.809112
-1.550000	0.811419
-1.600000	0.81361
-1.650000	0.815802
-1.700000	0.819896
-1.750000	0.822549
-1.800000	0.825375
-1.850000	0.828777
-1.900000	0.83045
-1.950000	0.832295
-2.000000	0.834025
-2.050000	0.836563
-2.100000	0.839562
-2.150000	0.84233
-2.200000	0.84504
-2.250000	0.847693
-2.300000	0.849654
-2.350000	0.85173
-2.400000	0.853576
-2.450000	0.856228
-2.500000	0.858304
-2.550000	0.860092
-2.600000	0.862341
-2.650000	0.865456
-2.700000	0.868454
-2.750000	0.870242
-2.800000	0.872376
-2.850000	0.874625
-2.900000	0.877336
-2.950000	0.880565
-3.000000	0.883506
-3.050000	0.886044
-3.100000	0.88737
-3.150000	0.889792
-3.200000	0.892907
-3.250000	0.894925
-3.300000	0.897578
-3.350000	0.899077
-3.400000	0.901269
-3.450000	0.902307
-3.500000	0.90421
-3.550000	0.906113
-3.600000	0.908131
-3.650000	0.910323
-3.700000	0.91188
-3.750000	0.913379
-3.800000	0.914937
-3.850000	0.916148
-3.900000	0.918973
-3.950000	0.920012
-4.000000	0.921915
-4.050000	0.92376
-4.100000	0.924856
-4.150000	0.925894
-4.200000	0.927912
-4.250000	0.929469
-4.300000	0.931027
-4.350000	0.932641
-4.400000	0.934371
-4.450000	0.938351
-4.500000	0.941234
-4.550000	0.942388
-4.600000	0.943195
-4.650000	0.945271
-4.700000	0.946251
-4.750000	0.946713
-4.800000	0.948789
-4.850000	0.949481
-4.900000	0.950692
-4.950000	0.952249
-5.000000	0.953979
-5.050000	0.955479
-5.100000	0.957958
-5.150000	0.958766
-5.200000	0.959804
-5.250000	0.960784
-5.300000	0.961765
-5.350000	0.962457
-5.400000	0.962803
-5.450000	0.964014
-5.500000	0.964879
-5.550000	0.966148
-5.600000	0.966955
-5.650000	0.967705
-5.700000	0.968108
-5.750000	0.968973
-5.800000	0.969493
-5.850000	0.970185
-5.900000	0.970531
-5.950000	0.97105
-6.000000	0.971338
-6.050000	0.971569
-6.100000	0.972145
-6.150000	0.972491
-6.200000	0.972895
-6.250000	0.973356
-6.300000	0.973645
-6.350000	0.973875
-6.400000	0.974625
-6.450000	0.975375
-6.500000	0.976125
-6.550000	0.976644
-6.600000	0.977509
-6.650000	0.978547
-6.700000	0.979239
-6.750000	0.979527
-6.800000	0.979988
-6.850000	0.980161
-6.900000	0.980334
-6.950000	0.98143
-7.000000	0.982295
-7.050000	0.983103
-7.100000	0.983795
-7.150000	0.984198
-7.200000	0.984833
-7.250000	0.98564
-7.300000	0.98639
-7.350000	0.986621
-7.400000	0.987774
-7.450000	0.987832
-7.500000	0.988581
-7.550000	0.98887
-7.600000	0.9891
-7.650000	0.989562
-7.700000	0.990657
-7.750000	0.991061
-7.800000	0.991292
-7.850000	0.991522
-7.900000	0.99158
-7.950000	0.992099
-8.000000	0.992445
-8.050000	0.992503
-8.150000	0.992561
-8.200000	0.993022
-8.300000	0.993541
-8.350000	0.993714
-8.400000	0.994175
-8.450000	0.994233
-8.500000	0.994291
-8.550000	0.99504
-8.600000	0.995213
-8.650000	0.995559
-8.700000	0.995675
-8.750000	0.995732
-8.800000	0.995963
-8.850000	0.996655
-8.950000	0.996713
-9.000000	0.99677
-9.100000	0.996828
-9.150000	0.997347
-9.200000	0.997405
-9.350000	0.997463
-9.450000	0.997578
-9.500000	0.998212
-9.600000	0.998385
-9.850000	0.998501
-9.950000	1
&
30.650000	2.87505e-06
30.200000	5.7501e-06
29.850000	8.62515e-06
28.800000	1.15002e-05
28.650000	1.43753e-05
28.550000	1.72503e-05
27.900000	2.01254e-05
27.550000	2.30004e-05
26.900000	2.58755e-05
26.850000	2.87505e-05
26.750000	3.16256e-05
26.650000	3.45006e-05
26.600000	4.02507e-05
26.450000	4.31258e-05
25.500000	4.88759e-05
25.450000	5.17509e-05
25.400000	5.4626e-05
25.300000	5.7501e-05
25.250000	6.03761e-05
25.200000	6.61262e-05
25.150000	7.47513e-05
25.100000	8.05014e-05
24.950000	8.33765e-05
24.850000	9.20016e-05
24.800000	9.77517e-05
24.750000	0.000103502
24.700000	0.000109252
24.600000	0.000115002
24.550000	0.000120752
24.500000	0.000126502
24.450000	0.000129377
24.400000	0.000132252
24.350000	0.000135127
24.300000	0.000138002
24.250000	0.000152378
24.150000	0.000155253
24.100000	0.000158128
24.050000	0.000161003
24.000000	0.000166753
23.850000	0.000172503
23.800000	0.000175378
23.750000	0.000178253
23.700000	0.000181128
23.650000	0.000184003
23.550000	0.000186878
23.500000	0.000189753
23.400000	0.000192628
23.350000	0.000204129
23.300000	0.000207004
23.200000	0.000215629
23.150000	0.000221379
23.100000	0.000224254
23.050000	0.000238629
23.000000	0.000253004
22.950000	0.000258755
22.900000	0.000270255
22.800000	0.000281755
22.750000	0.00029038
22.700000	0.000299005
22.650000	0.00030188
22.600000	0.000316256
22.550000	0.000319131
22.500000	0.000324881
22.450000	0.000336381
22.400000	0.000345006
22.350000	0.000353631
22.300000	0.000365131
22.250000	0.000370881
22.200000	0.000385257
22.150000	0.000393882
22.100000	0.000405382
22.050000	0.000419757
22.000000	0.000422632
21.950000	0.000434133
21.900000	0.000445633
21.850000	0.000471508
21.800000	0.000474383
21.750000	0.000480133
21.700000	0.000483008
21.650000	0.000488759
21.600000	0.000491634
21.550000	0.000500259
21.500000	0.000506009
21.450000	0.000514634
21.400000	0.000529009
21.350000	0.000537634
21.300000	0.000554885
21.250000	0.000572135
21.200000	0.00058076
21.150000	0.00058651
21.100000	0.000595135
21.050000	0.000626761
21.000000	0.000635386
20.950000	0.000649761
20.900000	0.000678512
20.850000	0.000695762
20.800000	0.000724513
20.750000	0.000753263
20.700000	0.000764763
20.650000	0.000784889
20.600000	0.000805014
20.550000	0.000819389
20.500000	0.000833765
20.450000	0.00085389
20.400000	0.000868265
20.350000	0.000885515
20.300000	0.000917141
20.250000	0.000960267
20.200000	0.000977517
20.150000	0.00100052
20.100000	0.00102352
20.050000	0.00106089
20.000000	0.00109252
19.950000	0.00112702
19.900000	0.00115002
19.850000	0.00116152
19.800000	0.00118452
19.750000	0.0012219
19.700000	0.0012449
19.650000	0.00127652
19.600000	0.00130527
19.550000	0.00131965
19.500000	0.00133977
19.450000	0.0013829
19.400000	0.00140877
19.350000	0.00143178
19.300000	0.00146628
19.250000	0.00150365
19.200000	0.00156978
19.150000	0.0016014
19.100000	0.00163878
19.050000	0.0016819
19.000000	0.00171353
18.950000	0.00174803
18.900000	0.00180841
18.850000	0.00187166
18.800000	0.00190903
18.750000	0.00199241
18.700000	0.00206716
18.650000	0.00211316
18.600000	0.00217066
18.550000	0.00221091
18.500000	0.00226554
18.450000	0.00230292
18.400000	0.00234892
18.350000	0.00238917
18.300000	0.00241504
18.250000	0.00247254
18.200000	0.00251567
18.150000	0.00257029
18.100000	0.00260767
18.050000	0.00264792
18.000000	0.00268817
17.950000	0.0027313
17.900000	0.00278592
17.850000	0.00286355
17.800000	0.00294118
17.750000	0.00301018
17.700000	0.00306193
17.650000	0.00311368
17.600000	0.00317406
17.550000	0.00324881
17.500000	0.00331493
17.450000	0.00340693
17.400000	0.00347594
17.350000	0.00351906
17.300000	0.00355644
17.250000	0.00362256
17.200000	0.00367431
17.150000	0.00376344
17.100000	0.00382669
17.050000	0.00391294
17.000000	0.00397907
16.950000	0.0040682
16.900000	0.00412857
16.850000	0.00417745
16.800000	0.00423782
16.750000	0.0042982
16.700000	0.00439883
16.650000	0.00449658
16.600000	0.00457421
16.550000	0.00467483
16.500000	0.00475246
16.450000	0.00483296
16.400000	0.00491346
16.350000	0.00501121
16.300000	0.00510321
16.250000	0.00519522
16.200000	0.00526134
16.150000	0.00533322
16.100000	0.00544822
16.050000	0.00555172
16.000000	0.00562935
15.950000	0.00574723
15.900000	0.00586798
15.850000	0.00599448
15.800000	0.00606348
15.750000	0.00613823
15.700000	0.00621586
15.650000	0.00629636
15.600000	0.00642861
15.550000	0.00651486
15.500000	0.00659824
15.450000	0.00669887
15.400000	0.00686275
15.350000	0.006995
15.300000	0.00706687
15.250000	0.00719338
15.200000	0.00731988
15.150000	0.00743201
15.100000	0.00752401
15.050000	0.00762176
15.000000	0.00775976
14.950000	0.00789776
14.900000	0.00801277
14.850000	0.00813352
14.800000	0.00823127
14.750000	0.00836352
14.700000	0.0084814
14.650000	0.00859065
14.600000	0.00871715
14.550000	0.0088264
14.500000	0.00892128
14.450000	0.00904203
14.400000	0.00914266
14.350000	0.00926054
14.300000	0.00941579
14.250000	0.00953654
14.200000	0.00966017
14.150000	0.00982405
14.100000	0.00998792
14.050000	0.0101231
14.000000	0.0102524
13.950000	0.0103904
13.900000	0.0105543
13.850000	0.0107441
13.800000	0.0108878
13.750000	0.0110833
13.700000	0.0112731
13.650000	0.0114513
13.600000	0.0116727
13.550000	0.0118423
13.500000	0.0120235
13.450000	0.0121758
13.400000	0.0123886
13.350000	0.0125496
13.300000	0.0127307
13.250000	0.0129032
13.200000	0.0131045
13.150000	0.0133057
13.100000	0.0135127
13.050000	0.0137399
13.000000	0.013921
12.950000	0.0141222
12.900000	0.0142919
12.850000	0.0145305
12.800000	0.0147404
12.750000	0.014979
12.700000	0.0152521
12.650000	0.0155368
12.600000	0.0158157
12.550000	0.0161003
12.500000	0.0163734
12.450000	0.0166782
12.400000	0.0168909
12.350000	0.0171727
12.300000	0.0174516
12.250000	0.0177822
12.200000	0.0180093
12.150000	0.0183026
12.100000	0.0186102
12.050000	0.0189523
12.000000	0.0192398
11.950000	0.0195906
11.900000	0.0198925
11.850000	0.0202317
11.800000	0.0205796
11.750000	0.0208844
11.700000	0.0211431
11.650000	0.0214623
11.600000	0.021836
11.550000	0.0221666
11.500000	0.0225835
11.450000	0.022963
11.400000	0.0233742
11.350000	0.0237364
11.300000	0.0241217
11.250000	0.0245759
11.200000	0.0249324
11.150000	0.0253436
11.100000	0.025749
11.050000	0.02614
11.000000	0.0265712
10.950000	0.0269622
10.900000	0.0274309
10.850000	0.027865
10.800000	0.028302
10.750000	0.0287275
10.700000	0.0291818
10.650000	0.0295958
10.600000	0.0300127
10.550000	0.030464
10.500000	0.0308982
10.450000	0.0312863
10.400000	0.0317492
10.350000	0.0322954
10.300000	0.0327583
10.250000	0.0332241
10.200000	0.03371
10.150000	0.034147
10.100000	0.0346185
10.050000	0.0351245
10.000000	0.035665
9.950000	0.0361078
9.900000	0.0366195
9.850000	0.0371198
9.800000	0.0376862
9.750000	0.0382209
9.700000	0.0387011
9.650000	0.0392646
9.600000	0.0398741
9.550000	0.0403916
9.500000	0.0409177
9.450000	0.0413863
9.400000	0.0419987
9.350000	0.0425335
9.300000	0.0430884
9.250000	0.0436576
9.200000	0.044316
9.150000	0.0448824
9.100000	0.0454833
9.050000	0.0460353
9.000000	0.0466621
8.950000	0.0471968
8.900000	0.0478696
8.850000	0.0484676
8.800000	0.0491001
8.750000	0.0497786
8.700000	0.0504054
8.650000	0.0510695
8.600000	0.0516388
8.550000	0.0522109
8.500000	0.052783
8.450000	0.0533868
8.400000	0.0539877
8.350000	0.054695
8.300000	0.0552757
8.250000	0.0558392
8.200000	0.056489
8.150000	0.0572423
8.100000	0.0577943
8.050000	0.058398
8.000000	0.0590765
7.950000	0.0598097
7.900000	0.0604681
7.850000	0.0611322
7.800000	0.061759
7.750000	0.0624403
7.700000	0.0630959
7.650000	0.0637974
7.600000	0.0644989
7.550000	0.0651659
7.500000	0.0658157
7.450000	0.0665229
7.400000	0.0672733
7.350000	0.0680064
7.300000	0.0688
7.250000	0.0694612
7.200000	0.0701282
7.150000	0.0708499
7.100000	0.0715428
7.050000	0.0723104
7.000000	0.073078
6.950000	0.073883
6.900000	0.0747226
6.850000	0.0754528
6.800000	0.0762233
6.750000	0.0769795
6.700000	0.077773
6.650000	0.0785751
6.600000	0.0793916
6.550000	0.0801535
6.500000	0.080924
6.450000	0.0818009
6.400000	0.0826261
6.350000	0.0835058
6.300000	0.0842045
6.250000	0.0849922
6.200000	0.0858145
6.150000	0.0865879
6.100000	0.0875568
6.050000	0.0883762
6.000000	0.0892703
5.950000	0.090199
5.900000	0.0910873
5.850000	0.0920131
5.800000	0.0929964
5.750000	0.0941119
5.700000	0.0949974
5.650000	0.0959519
5.600000	0.0969927
5.550000	0.0981111
5.500000	0.0991432
5.450000	0.100175
5.400000	0.101164
5.350000	0.102228
5.300000	0.103243
5.250000	0.104318
5.200000	0.105385
5.150000	0.106469
5.100000	0.107438
5.050000	0.108585
5.000000	0.109861
4.950000	0.110891
4.900000	0.111946
4.850000	0.113096
4.800000	0.114226
4.750000	0.115416
4.700000	0.116583
4.650000	0.117742
4.600000	0.118863
4.550000	0.11999
4.500000	0.121091
4.450000	0.122308
4.400000	0.12359
4.350000	0.124898
4.300000	0.1261
4.250000	0.127278
4.200000	0.128581
4.150000	0.129878
4.100000	0.131186
4.050000	0.132508
4.000000	0.133857
3.950000	0.135162
3.900000	0.13668
3.850000	0.138023
3.800000	0.13946
3.750000	0.140906
3.700000	0.142372
3.650000	0.143925
3.600000	0.145575
3.550000	0.147134
3.500000	0.148709
3.450000	0.150368
3.400000	0.152021
3.350000	0.153605
3.300000	0.155189
3.250000	0.156808
3.200000	0.158375
3.150000	0.15989
3.100000	0.161635
3.050000	0.163242
3.000000	0.165034
2.950000	0.16673
2.900000	0.16838
2.850000	0.169864
2.800000	0.17171
2.750000	0.173639
2.700000	0.175542
2.650000	0.177414
2.600000	0.179139
2.550000	0.181212
2.500000	0.183075
2.450000	0.184831
2.400000	0.186631
2.350000	0.188667
2.300000	0.190607
2.250000	0.192548
2.200000	0.194437
2.150000	0.196455
2.100000	0.198491
2.050000	0.200612
2.000000	0.202665
1.950000	0.20483
1.900000	0.2069
1.850000	0.208962
1.800000	0.211172
1.750000	0.213257
1.700000	0.215321
1.650000	0.217555
1.600000	0.21989
1.550000	0.222132
1.500000	0.224372
1.450000	0.226655
1.400000	0.229052
1.350000	0.231352
1.300000	0.233624
1.250000	0.236154
1.200000	0.238669
1.150000	0.24111
1.100000	0.243566
1.050000	0.246202
1.000000	0.248732
0.950000	0.251363
0.900000	0.254143
0.850000	0.256897
0.800000	0.25966
0.750000	0.262567
0.700000	0.265485
0.650000	0.268515
0.600000	0.271462
0.550000	0.274495
0.500000	0.277756
0.450000	0.280861
0.400000	0.284181
0.350000	0.287459
0.300000	0.290734
0.250000	0.294247
0.200000	0.297967
0.150000	0.30157
0.100000	0.305615
0.050000	0.309968
0.000000	0.358309
-0.050000	0.434949
-0.100000	0.443419
-0.150000	0.453286
-0.200000	0.464016
-0.250000	0.474731
-0.300000	0.484081
-0.350000	0.492812
-0.400000	0.501604
-0.450000	0.509683
-0.500000	0.517348
-0.550000	0.524679
-0.600000	0.531729
-0.650000	0.538828
-0.700000	0.545483
-0.750000	0.552481
-0.800000	0.55924
-0.850000	0.566187
-0.900000	0.573397
-0.950000	0.580257
-1.000000	0.587623
-1.050000	0.594555
-1.100000	0.601415
-1.150000	0.608392
-1.200000	0.615287
-1.250000	0.622092
-1.300000	0.629098
-1.350000	0.636114
-1.400000	0.642841
-1.450000	0.649701
-1.500000	0.656328
-1.550000	0.662866
-1.600000	0.669179
-1.650000	0.675528
-1.700000	0.682008
-1.750000	0.688189
-1.800000	0.694546
-1.850000	0.700736
-1.900000	0.707153
-1.950000	0.713467
-2.000000	0.719487
-2.050000	0.725772
-2.100000	0.731585
-2.150000	0.737266
-2.200000	0.742804
-2.250000	0.748301
-2.300000	0.753896
-2.350000	0.759197
-2.400000	0.764407
-2.450000	0.769651
-2.500000	0.774656
-2.550000	0.779633
-2.600000	0.784434
-2.650000	0.789359
-2.700000	0.793758
-2.750000	0.79839
-2.800000	0.803019
-2.850000	0.807527
-2.900000	0.811632
-2.950000	0.816112
-3.000000	0.820094
-3.050000	0.82436
-3.100000	0.828446
-3.150000	0.832433
-3.200000	0.836407
-3.250000	0.84019
-3.300000	0.843937
-3.350000	0.847573
-3.400000	0.851302
-3.450000	0.854873
-3.500000	0.858171
-3.550000	0.861509
-3.600000	0.864625
-3.650000	0.867822
-3.700000	0.870893
-3.750000	0.874113
-3.800000	0.876985
-3.850000	0.880016
-3.900000	0.88287
-3.950000	0.885593
-4.000000	0.888388
-4.050000	0.891113
-4.100000	0.893859
-4.150000	0.89649
-4.200000	0.898968
-4.250000	0.901498
-4.300000	0.903841
-4.350000	0.906196
-4.400000	0.908484
-4.450000	0.910802
-4.500000	0.91309
-4.550000	0.915186
-4.600000	0.917299
-4.650000	0.91943
-4.700000	0.921526
-4.750000	0.923573
-4.800000	0.92551
-4.850000	0.927382
-4.900000	0.929144
-4.950000	0.930763
-5.000000	0.932715
-5.050000	0.934455
-5.100000	0.936111
-5.150000	0.937749
-5.200000	0.93942
-5.250000	0.941033
-5.300000	0.942533
-5.350000	0.944204
-5.400000	0.945805
-5.450000	0.947418
-5.500000	0.948913
-5.550000	0.950313
-5.600000	0.95167
-5.650000	0.952958
-5.700000	0.954252
-5.750000	0.955626
-5.800000	0.956874
-5.850000	0.958004
-5.900000	0.95914
-5.950000	0.960405
-6.000000	0.961658
-6.050000	0.962866
-6.100000	0.964001
-6.150000	0.965077
-6.200000	0.966057
-6.250000	0.96713
-6.300000	0.968199
-6.350000	0.969079
-6.400000	0.970039
-6.450000	0.970962
-6.500000	0.971856
-6.550000	0.972719
-6.600000	0.973653
-6.650000	0.974357
-6.700000	0.975223
-6.750000	0.976031
-6.800000	0.976824
-6.850000	0.9775
-6.900000	0.978325
-6.950000	0.979038
-7.000000	0.979725
-7.050000	0.980447
-7.100000	0.981076
-7.150000	0.981663
-7.200000	0.98233
-7.250000	0.982939
-7.300000	0.983549
-7.350000	0.984107
-7.400000	0.98469
-7.450000	0.985147
-7.500000	0.985639
-7.550000	0.986139
-7.600000	0.986637
-7.650000	0.987062
-7.700000	0.987459
-7.750000	0.987896
-7.800000	0.988422
-7.850000	0.988822
-7.900000	0.989236
-7.950000	0.989656
-8.000000	0.990044
-8.050000	0.990446
-8.100000	0.990806
-8.150000	0.991185
-8.200000	0.991524
-8.250000	0.991838
-8.300000	0.992108
-8.350000	0.992436
-8.400000	0.99272
-8.450000	0.992994
-8.500000	0.993275
-8.550000	0.993571
-8.600000	0.993845
-8.650000	0.994054
-8.700000	0.994259
-8.750000	0.994483
-8.800000	0.994701
-8.850000	0.994943
-8.900000	0.995164
-8.950000	0.995345
-9.000000	0.995524
-9.050000	0.99569
-9.100000	0.995857
-9.150000	0.996058
-9.200000	0.996216
-9.250000	0.99638
-9.300000	0.996521
-9.350000	0.996639
-9.400000	0.99682
-9.450000	0.996935
-9.500000	0.997065
-9.550000	0.997211
-9.600000	0.997312
-9.650000	0.997415
-9.700000	0.997548
-9.750000	0.997648
-9.800000	0.997746
-9.850000	0.997852
-9.900000	0.997956
-9.950000	1
&
92.450000	4.75858e-25
92.400000	4.92866e-25
92.350000	5.10481e-25
92.300000	5.28726e-25
92.250000	5.47623e-25
92.200000	5.67196e-25
92.150000	5.87467e-25
92.100000	6.08464e-25
92.050000	6.3021e-25
92.000000	6.52734e-25
91.950000	6.76062e-25
91.900000	7.00224e-25
91.850000	7.25249e-25
91.800000	7.51169e-25
91.750000	7.78014e-25
91.700000	8.05819e-25
91.650000	8.34618e-25
91.600000	8.64445e-25
91.550000	8.95338e-25
91.500000	9.27335e-25
91.450000	9.60476e-25
91.400000	9.948e-25
91.350000	1.03035e-24
91.300000	1.06717e-24
91.250000	1.10531e-24
91.200000	1.14481e-24
91.150000	1.18572e-24
91.100000	1.22809e-24
91.050000	1.27198e-24
91.000000	1.31743e-24
90.950000	1.36451e-24
90.900000	1.41327e-24
90.850000	1.46377e-24
90.800000	1.51608e-24
90.750000	1.57026e-24
90.700000	1.62637e-24
90.650000	1.68448e-24
90.600000	1.74467e-24
90.550000	1.80702e-24
90.500000	1.87159e-24
90.450000	1.93846e-24
90.400000	2.00773e-24
90.350000	2.07947e-24
90.300000	2.15377e-24
90.250000	2.23073e-24
90.200000	2.31044e-24
90.150000	2.39299e-24
90.100000	2.4785e-24
90.050000	2.56706e-24
90.000000	2.65878e-24
89.950000	2.75378e-24
89.900000	2.85217e-24
89.850000	2.95408e-24
89.800000	3.05963e-24
89.750000	3.16895e-24
89.700000	3.28217e-24
89.650000	3.39944e-24
89.600000	3.5209e-24
89.550000	3.64669e-24
89.500000	3.77698e-24
89.450000	3.91192e-24
89.400000	4.05169e-24
89.350000	4.19645e-24
89.300000	4.34637e-24
89.250000	4.50166e-24
89.200000	4.66248e-24
89.150000	4.82906e-24
89.100000	5.00158e-24
89.050000	5.18027e-24
89.000000	5.36534e-24
88.950000	5.55702e-24
88.900000	5.75555e-24
88.850000	5.96116e-24
88.800000	6.17412e-24
88.750000	6.39469e-24
88.700000	6.62314e-24
88.650000	6.85974e-24
88.600000	7.1048e-24
88.550000	7.35861e-24
88.500000	7.62148e-24
88.450000	7.89375e-24
88.400000	8.17573e-24
88.350000	8.46779e-24
88.300000	8.77028e-24
88.250000	9.08358e-24
88.200000	9.40806e-24
88.150000	9.74413e-24
88.100000	1.00922e-23
88.050000	1.04527e-23
88.000000	1.08261e-23
87.950000	1.12128e-23
87.900000	1.16133e-23
87.850000	1.20282e-23
87.800000	1.24578e-23
87.750000	1.29028e-23
87.700000	1.33637e-23
87.650000	1.3841e-23
87.600000	1.43354e-23
87.550000	1.48474e-23
87.500000	1.53778e-23
87.450000	1.5927e-23
87.400000	1.64959e-23
87.350000	1.70851e-23
87.300000	1.76953e-23
87.250000	1.83274e-23
87.200000	1.8982e-23
87.150000	1.96599e-23
87.100000	2.03621e-23
87.050000	2.10894e-23
87.000000	2.18426e-23
86.950000	2.26227e-23
86.900000	2.34307e-23
86.850000	2.42675e-23
86.800000	2.51342e-23
86.750000	2.60319e-23
86.700000	2.69616e-23
86.650000	2.79245e-23
86.600000	2.89218e-23
86.550000	2.99547e-23
86.500000	3.10245e-23
86.450000	3.21325e-23
86.400000	3.328e-23
86.350000	3.44685e-23
86.300000	3.56995e-23
86.250000	3.69744e-23
86.200000	3.82948e-23
86.150000	3.96624e-23
86.100000	4.10787e-23
86.050000	4.25457e-23
86.000000	4.4065e-23
85.950000	4.56386e-23
85.900000	4.72684e-23
85.850000	4.89563e-23
85.800000	5.07045e-23
85.750000	5.25152e-23
85.700000	5.43904e-23
85.650000	5.63327e-23
85.600000	5.83442e-23
85.550000	6.04276e-23
85.500000	6.25853e-23
85.450000	6.48201e-23
85.400000	6.71347e-23
85.350000	6.95319e-23
85.300000	7.20147e-23
85.250000	7.45861e-23
85.200000	7.72493e-23
85.150000	8.00075e-23
85.100000	8.28643e-23
85.050000	8.5823e-23
85.000000	8.88873e-23
84.950000	9.20611e-23
84.900000	9.53481e-23
84.850000	9.87524e-23
84.800000	1.02278e-22
84.750000	1.0593e-22
84.700000	1.09712e-22
84.650000	1.13629e-22
84.600000	1.17686e-22
84.550000	1.21888e-22
84.500000	1.2624e-22
84.450000	1.30747e-22
84.400000	1.35415e-22
84.350000	1.40249e-22
84.300000	1.45256e-22
84.250000	1.50442e-22
84.200000	1.55813e-22
84.150000	1.61376e-22
84.100000	1.67137e-22
84.050000	1.73104e-22
84.000000	1.79283e-22
83.950000	1.85684e-22
83.900000	1.92312e-22
83.850000	1.99178e-22
83.800000	2.06288e-22
83.750000	2.13652e-22
83.700000	2.21279e-22
83.650000	2.29179e-22
83.600000	2.3736e-22
83.550000	2.45833e-22
83.500000	2.54608e-22
83.450000	2.63697e-22
83.400000	2.7311e-22
83.350000	2.82859e-22
83.300000	2.92956e-22
83.250000	3.03413e-22
83.200000	3.14243e-22
83.150000	3.2546e-22
83.100000	3.37078e-22
83.050000	3.49109e-22
83.000000	3.6157e-22
82.950000	3.74476e-22
82.900000	3.87843e-22
82.850000	4.01686e-22
82.800000	4.16023e-22
82.750000	4.30872e-22
82.700000	4.46251e-22
82.650000	4.62179e-22
82.600000	4.78675e-22
82.550000	4.9576e-22
82.500000	5.13454e-22
82.450000	5.31779e-22
82.400000	5.50759e-22
82.350000	5.70416e-22
82.300000	5.90774e-22
82.250000	6.11858e-22
82.200000	6.33695e-22
82.150000	6.56311e-22
82.100000	6.79734e-22
82.050000	7.03993e-22
82.000000	7.29117e-22
81.950000	7.55138e-22
81.900000	7.82087e-22
81.850000	8.09998e-22
81.800000	8.38904e-22
81.750000	8.68842e-22
81.700000	8.99848e-22
81.650000	9.3196e-22
81.600000	9.65218e-22
81.550000	9.99662e-22
81.500000	1.03534e-21
81.450000	1.07228e-21
81.400000	1.11055e-21
81.350000	1.15017e-21
81.300000	1.19122e-21
81.250000	1.23372e-21
81.200000	1.27775e-21
81.150000	1.32334e-21
81.100000	1.37056e-21
81.050000	1.41947e-21
81.000000	1.47012e-21
80.950000	1.52257e-21
80.900000	1.5769e-21
80.850000	1.63317e-21
80.800000	1.69144e-21
80.750000	1.75179e-21
80.700000	1.8143e-21
80.650000	1.87903e-21
80.600000	1.94607e-21
80.550000	2.01551e-21
80.500000	2.08742e-21
80.450000	2.1619e-21
80.400000	2.23903e-21
80.350000	2.31891e-21
80.300000	2.40165e-21
80.250000	2.48733e-21
80.200000	2.57607e-21
80.150000	2.66798e-21
80.100000	2.76316e-21
80.050000	2.86174e-21
80.000000	2.96384e-21
79.950000	3.06957e-21
79.900000	3.17908e-21
79.850000	3.2925e-21
79.800000	3.40995e-21
79.750000	3.5316e-21
79.700000	3.65759e-21
79.650000	3.78807e-21
79.600000	3.9232e-21
79.550000	4.06315e-21
79.500000	4.2081e-21
79.450000	4.35821e-21
79.400000	4.51368e-21
79.350000	4.67469e-21
79.300000	4.84144e-21
79.250000	5.01414e-21
79.200000	5.193e-21
79.150000	5.37823e-21
79.100000	5.57008e-21
79.050000	5.76876e-21
79.000000	5.97453e-21
78.950000	6.18763e-21
78.900000	6.40834e-21
78.850000	6.63691e-21
78.800000	6.87364e-21
78.750000	7.11881e-21
78.700000	7.37272e-21
78.650000	7.63568e-21
78.600000	7.90802e-21
78.550000	8.19007e-21
78.500000	8.48218e-21
78.450000	8.7847e-21
78.400000	9.09801e-21
78.350000	9.42249e-21
78.300000	9.75854e-21
78.250000	1.01066e-20
78.200000	1.0467e-20
78.150000	1.08403e-20
78.100000	1.12269e-20
78.050000	1.16273e-20
78.000000	1.2042e-20
77.950000	1.24714e-20
77.900000	1.29162e-20
77.850000	1.33768e-20
77.800000	1.38538e-20
77.750000	1.43478e-20
77.700000	1.48595e-20
77.650000	1.53894e-20
77.600000	1.59382e-20
77.550000	1.65065e-20
77.500000	1.70951e-20
77.450000	1.77047e-20
77.400000	1.83361e-20
77.350000	1.89899e-20
77.300000	1.9667e-20
77.250000	2.03683e-20
77.200000	2.10946e-20
77.150000	2.18468e-20
77.100000	2.26257e-20
77.050000	2.34325e-20
77.000000	2.4268e-20
76.950000	2.51333e-20
76.900000	2.60294e-20
76.850000	2.69575e-20
76.800000	2.79186e-20
76.750000	2.8914e-20
76.700000	2.99449e-20
76.650000	3.10126e-20
76.600000	3.21182e-20
76.550000	3.32633e-20
76.500000	3.44493e-20
76.450000	3.56774e-20
76.400000	3.69494e-20
76.350000	3.82667e-20
76.300000	3.96309e-20
76.250000	4.10438e-20
76.200000	4.2507e-20
76.150000	4.40223e-20
76.100000	4.55917e-20
76.050000	4.7217e-20
76.000000	4.89002e-20
75.950000	5.06434e-20
75.900000	5.24488e-20
75.850000	5.43184e-20
75.800000	5.62547e-20
75.750000	5.826e-20
75.700000	6.03368e-20
75.650000	6.24875e-20
75.600000	6.47149e-20
75.550000	6.70217e-20
75.500000	6.94107e-20
75.450000	7.18848e-20
75.400000	7.44471e-20
75.350000	7.71007e-20
75.300000	7.98488e-20
75.250000	8.26949e-20
75.200000	8.56423e-20
75.150000	8.86948e-20
75.100000	9.18561e-20
75.050000	9.51299e-20
75.000000	9.85205e-20
74.950000	1.02032e-19
74.900000	1.05668e-19
74.850000	1.09434e-19
74.800000	1.13334e-19
74.750000	1.17374e-19
74.700000	1.21557e-19
74.650000	1.25889e-19
74.600000	1.30375e-19
74.550000	1.35021e-19
74.500000	1.39833e-19
74.450000	1.44817e-19
74.400000	1.49977e-19
74.350000	1.55322e-19
74.300000	1.60857e-19
74.250000	1.66589e-19
74.200000	1.72525e-19
74.150000	1.78673e-19
74.100000	1.8504e-19
74.050000	1.91634e-19
74.000000	1.98462e-19
73.950000	2.05534e-19
73.900000	2.12858e-19
73.850000	2.20443e-19
73.800000	2.28297e-19
73.750000	2.36432e-19
73.700000	2.44856e-19
73.650000	2.53581e-19
73.600000	2.62616e-19
73.550000	2.71973e-19
73.500000	2.81663e-19
73.450000	2.91698e-19
73.400000	3.02091e-19
73.350000	3.12854e-19
73.300000	3.24e-19
73.250000	3.35544e-19
73.200000	3.47498e-19
73.150000	3.59878e-19
73.100000	3.72699e-19
73.050000	3.85977e-19
73.000000	3.99728e-19
72.950000	4.13968e-19
72.900000	4.28715e-19
72.850000	4.43988e-19
72.800000	4.59805e-19
72.750000	4.76184e-19
72.700000	4.93147e-19
72.650000	5.10715e-19
72.600000	5.28907e-19
72.550000	5.47748e-19
72.500000	5.67259e-19
72.450000	5.87466e-19
72.400000	6.08391e-19
72.350000	6.30062e-19
72.300000	6.52505e-19
72.250000	6.75746e-19
72.200000	6.99816e-19
72.150000	7.24742e-19
72.100000	7.50556e-19
72.050000	7.77289e-19
72.000000	8.04973e-19
71.950000	8.33644e-19
71.900000	8.63335e-19
71.850000	8.94083e-19
71.800000	9.25926e-19
71.750000	9.58903e-19
71.700000	9.93054e-19
71.650000	1.02842e-18
71.600000	1.06505e-18
71.550000	1.10298e-18
71.500000	1.14226e-18
71.450000	1.18293e-18
71.400000	1.22506e-18
71.350000	1.26869e-18
71.300000	1.31387e-18
71.250000	1.36065e-18
71.200000	1.40911e-18
71.150000	1.45929e-18
71.100000	1.51125e-18
71.050000	1.56506e-18
71.000000	1.62079e-18
70.950000	1.67851e-18
70.900000	1.73827e-18
70.850000	1.80017e-18
70.800000	1.86427e-18
70.750000	1.93064e-18
70.700000	1.99939e-18
70.650000	2.07058e-18
70.600000	2.1443e-18
70.550000	2.22064e-18
70.500000	2.29971e-18
70.450000	2.38159e-18
70.400000	2.46638e-18
70.350000	2.55419e-18
70.300000	2.64512e-18
70.250000	2.73929e-18
70.200000	2.83681e-18
70.150000	2.93781e-18
70.100000	3.04239e-18
70.050000	3.1507e-18
70.000000	3.26287e-18
69.950000	3.37902e-18
69.900000	3.49931e-18
69.850000	3.62388e-18
69.800000	3.75288e-18
69.750000	3.88647e-18
69.700000	4.02481e-18
69.650000	4.16808e-18
69.600000	4.31645e-18
69.550000	4.47009e-18
69.500000	4.6292e-18
69.450000	4.79398e-18
69.400000	4.96461e-18
69.350000	5.14132e-18
69.300000	5.32431e-18
69.250000	5.51382e-18
69.200000	5.71007e-18
69.150000	5.9133e-18
69.100000	6.12376e-18
69.050000	6.3417e-18
69.000000	6.5674e-18
68.950000	6.80113e-18
68.900000	7.04318e-18
68.850000	7.29384e-18
68.800000	7.55341e-18
68.750000	7.82222e-18
68.700000	8.10059e-18
68.650000	8.38886e-18
68.600000	8.68739e-18
68.550000	8.99654e-18
68.500000	9.31668e-18
68.450000	9.64821e-18
68.400000	9.99153e-18
68.350000	1.03471e-17
68.300000	1.07153e-17
68.250000	1.10965e-17
68.200000	1.14914e-17
68.150000	1.19003e-17
68.100000	1.23237e-17
68.050000	1.27622e-17
68.000000	1.32162e-17
67.950000	1.36865e-17
67.900000	1.41734e-17
67.850000	1.46777e-17
67.800000	1.51999e-17
67.750000	1.57407e-17
67.700000	1.63007e-17
67.650000	1.68806e-17
67.600000	1.74812e-17
67.550000	1.81031e-17
67.500000	1.87471e-17
67.450000	1.9414e-17
67.400000	2.01047e-17
67.350000	2.08198e-17
67.300000	2.15605e-17
67.250000	2.23274e-17
67.200000	2.31217e-17
67.150000	2.39441e-17
67.100000	2.47959e-17
67.050000	2.56779e-17
67.000000	2.65912e-17
66.950000	2.75371e-17
66.900000	2.85165e-17
66.850000	2.95308e-17
66.800000	3.05812e-17
66.750000	3.16689e-17
66.700000	3.27952e-17
66.650000	3.39616e-17
66.600000	3.51695e-17
66.550000	3.64203e-17
66.500000	3.77156e-17
66.450000	3.90569e-17
66.400000	4.0446e-17
66.350000	4.18843e-17
66.300000	4.33739e-17
66.250000	4.49163e-17
66.200000	4.65136e-17
66.150000	4.81677e-17
66.100000	4.98806e-17
66.050000	5.16543e-17
66.000000	5.34911e-17
65.950000	5.53932e-17
65.900000	5.73629e-17
65.850000	5.94026e-17
65.800000	6.15148e-17
65.750000	6.3702e-17
65.700000	6.5967e-17
65.650000	6.83125e-17
65.600000	7.07414e-17
65.550000	7.32566e-17
65.500000	7.58611e-17
65.450000	7.85583e-17
65.400000	8.13512e-17
65.350000	8.42434e-17
65.300000	8.72384e-17
65.250000	9.03399e-17
65.200000	9.35515e-17
65.150000	9.68773e-17
65.100000	1.00321e-16
65.050000	1.03887e-16
65.000000	1.07581e-16
64.950000	1.11405e-16
64.900000	1.15365e-16
64.850000	1.19466e-16
64.800000	1.23712e-16
64.750000	1.2811e-16
64.700000	1.32663e-16
64.650000	1.37379e-16
64.600000	1.42262e-16
64.550000	1.47318e-16
64.500000	1.52554e-16
64.450000	1.57976e-16
64.400000	1.63591e-16
64.350000	1.69405e-16
64.300000	1.75426e-16
64.250000	1.8166e-16
64.200000	1.88116e-16
64.150000	1.94802e-16
64.100000	2.01725e-16
64.050000	2.08893e-16
64.000000	2.16317e-16
63.950000	2.24004e-16
63.900000	2.31964e-16
63.850000	2.40207e-16
63.800000	2.48742e-16
63.750000	2.57581e-16
63.700000	2.66734e-16
63.650000	2.76212e-16
63.600000	2.86026e-16
63.550000	2.96189e-16
63.500000	3.06713e-16
63.450000	3.1761e-16
63.400000	3.28895e-16
63.350000	3.4058e-16
63.300000	3.5268e-16
63.250000	3.6521e-16
63.200000	3.78185e-16
63.150000	3.9162e-16
63.100000	4.05533e-16
63.050000	4.1994e-16
63.000000	4.34858e-16
62.950000	4.50306e-16
62.900000	4.66302e-16
62.850000	4.82866e-16
62.800000	5.00019e-16
62.750000	5.1778e-16
62.700000	5.36172e-16
62.650000	5.55217e-16
62.600000	5.74938e-16
62.550000	5.95359e-16
62.500000	6.16505e-16
62.450000	6.38402e-16
62.400000	6.61076e-16
62.350000	6.84555e-16
62.300000	7.08868e-16
62.250000	7.34043e-16
62.200000	7.60112e-16
62.150000	7.87107e-16
62.100000	8.1506e-16
62.050000	8.44004e-16
62.000000	8.73977e-16
61.950000	9.05012e-16
61.900000	9.3715e-16
61.850000	9.70428e-16
61.800000	1.00489e-15
61.750000	1.04057e-15
61.700000	1.07752e-15
61.650000	1.11578e-15
61.600000	1.15539e-15
61.550000	1.19642e-15
61.500000	1.2389e-15
61.450000	1.28288e-15
61.400000	1.32843e-15
61.350000	1.37559e-15
61.300000	1.42443e-15
61.250000	1.475e-15
61.200000	1.52737e-15
61.150000	1.58159e-15
61.100000	1.63773e-15
61.050000	1.69587e-15
61.000000	1.75607e-15
60.950000	1.81841e-15
60.900000	1.88296e-15
60.850000	1.9498e-15
60.800000	2.01901e-15
60.750000	2.09067e-15
60.700000	2.16488e-15
60.650000	2.24172e-15
60.600000	2.32128e-15
60.550000	2.40367e-15
60.500000	2.48898e-15
60.450000	2.57732e-15
60.400000	2.66879e-15
60.350000	2.7635e-15
60.300000	2.86157e-15
60.250000	2.96313e-15
60.200000	3.06828e-15
60.150000	3.17716e-15
60.100000	3.28991e-15
60.050000	3.40665e-15
60.000000	3.52753e-15
59.950000	3.6527e-15
59.900000	3.78231e-15
59.850000	3.91652e-15
59.800000	4.05548e-15
59.750000	4.19937e-15
59.700000	4.34837e-15
59.650000	4.50264e-15
59.600000	4.66239e-15
59.550000	4.8278e-15
59.500000	4.99908e-15
59.450000	5.17643e-15
59.400000	5.36007e-15
59.350000	5.55022e-15
59.300000	5.74711e-15
59.250000	5.95098e-15
59.200000	6.16207e-15
59.150000	6.38065e-15
59.100000	6.60698e-15
59.050000	6.84134e-15
59.000000	7.084e-15
58.950000	7.33526e-15
58.900000	7.59543e-15
58.850000	7.86482e-15
58.800000	8.14376e-15
58.750000	8.43258e-15
58.700000	8.73165e-15
58.650000	9.04131e-15
58.600000	9.36195e-15
58.550000	9.69395e-15
58.500000	1.00377e-14
58.450000	1.03937e-14
58.400000	1.07622e-14
58.350000	1.11439e-14
58.300000	1.1539e-14
58.250000	1.19482e-14
58.200000	1.23718e-14
58.150000	1.28105e-14
58.100000	1.32647e-14
58.050000	1.3735e-14
58.000000	1.42219e-14
57.950000	1.47262e-14
57.900000	1.52482e-14
57.850000	1.57888e-14
57.800000	1.63485e-14
57.750000	1.69281e-14
57.700000	1.75282e-14
57.650000	1.81495e-14
57.600000	1.87929e-14
57.550000	1.9459e-14
57.500000	2.01488e-14
57.450000	2.0863e-14
57.400000	2.16025e-14
57.350000	2.23681e-14
57.300000	2.31609e-14
57.250000	2.39818e-14
57.200000	2.48317e-14
57.150000	2.57118e-14
57.100000	2.6623e-14
57.050000	2.75665e-14
57.000000	2.85434e-14
56.950000	2.95549e-14
56.900000	3.06022e-14
56.850000	3.16866e-14
56.800000	3.28094e-14
56.750000	3.39719e-14
56.700000	3.51756e-14
56.650000	3.6422e-14
56.600000	3.77124e-14
56.550000	3.90486e-14
56.500000	4.04321e-14
56.450000	4.18645e-14
56.400000	4.33477e-14
56.350000	4.48833e-14
56.300000	4.64734e-14
56.250000	4.81197e-14
56.200000	4.98243e-14
56.150000	5.15892e-14
56.100000	5.34166e-14
56.050000	5.53087e-14
56.000000	5.72678e-14
55.950000	5.92962e-14
55.900000	6.13964e-14
55.850000	6.35709e-14
55.800000	6.58224e-14
55.750000	6.81536e-14
55.700000	7.05673e-14
55.650000	7.30664e-14
55.600000	7.56539e-14
55.550000	7.8333e-14
55.500000	8.11069e-14
55.450000	8.39789e-14
55.400000	8.69526e-14
55.350000	9.00315e-14
55.300000	9.32193e-14
55.250000	9.65199e-14
55.200000	9.99373e-14
55.150000	1.03476e-13
55.100000	1.07139e-13
55.050000	1.10932e-13
55.000000	1.14859e-13
54.950000	1.18926e-13
54.900000	1.23136e-13
54.850000	1.27495e-13
54.800000	1.32008e-13
54.750000	1.3668e-13
54.700000	1.41518e-13
54.650000	1.46528e-13
54.600000	1.51714e-13
54.550000	1.57084e-13
54.500000	1.62643e-13
54.450000	1.68399e-13
54.400000	1.74359e-13
54.350000	1.8053e-13
54.300000	1.86918e-13
54.250000	1.93533e-13
54.200000	2.00382e-13
54.150000	2.07472e-13
54.100000	2.14814e-13
54.050000	2.22415e-13
54.000000	2.30284e-13
53.950000	2.38432e-13
53.900000	2.46868e-13
53.850000	2.55602e-13
53.800000	2.64645e-13
53.750000	2.74008e-13
53.700000	2.83702e-13
53.650000	2.93738e-13
53.600000	3.04129e-13
53.550000	3.14887e-13
53.500000	3.26025e-13
53.450000	3.37558e-13
53.400000	3.49497e-13
53.350000	3.61859e-13
53.300000	3.74657e-13
53.250000	3.87908e-13
53.200000	4.01627e-13
53.150000	4.15831e-13
53.100000	4.30537e-13
53.050000	4.45762e-13
53.000000	4.61525e-13
52.950000	4.77845e-13
52.900000	4.94742e-13
52.850000	5.12236e-13
52.800000	5.30347e-13
52.750000	5.49099e-13
52.700000	5.68513e-13
52.650000	5.88613e-13
52.600000	6.09422e-13
52.550000	6.30967e-13
52.500000	6.53273e-13
52.450000	6.76367e-13
52.400000	7.00276e-13
52.350000	7.25029e-13
52.300000	7.50657e-13
52.250000	7.7719e-13
52.200000	8.0466e-13
52.150000	8.331e-13
52.100000	8.62544e-13
52.050000	8.93028e-13
52.000000	9.24588e-13
51.950000	9.57262e-13
51.900000	9.91091e-13
51.850000	1.02611e-12
51.800000	1.06237e-12
51.750000	1.09991e-12
51.700000	1.13877e-12
51.650000	1.17901e-12
51.600000	1.22067e-12
51.550000	1.26379e-12
51.500000	1.30844e-12
51.450000	1.35467e-12
51.400000	1.40252e-12
51.350000	1.45207e-12
51.300000	1.50336e-12
51.250000	1.55647e-12
51.200000	1.61144e-12
51.150000	1.66836e-12
51.100000	1.72729e-12
51.050000	1.78829e-12
51.000000	1.85145e-12
50.950000	1.91684e-12
50.900000	1.98453e-12
50.850000	2.05461e-12
50.800000	2.12716e-12
50.750000	2.20228e-12
50.700000	2.28004e-12
50.650000	2.36055e-12
50.600000	2.44389e-12
50.550000	2.53018e-12
50.500000	2.61951e-12
50.450000	2.71198e-12
50.400000	2.80772e-12
50.350000	2.90684e-12
50.300000	3.00945e-12
50.250000	3.11568e-12
50.200000	3.22566e-12
50.150000	3.33951e-12
50.100000	3.45738e-12
50.050000	3.57941e-12
50.000000	3.70573e-12
49.950000	3.83652e-12
49.900000	3.97191e-12
49.850000	4.11207e-12
49.800000	4.25717e-12
49.750000	4.40739e-12
49.700000	4.56291e-12
49.650000	4.7239e-12
49.600000	4.89057e-12
49.550000	5.06312e-12
49.500000	5.24174e-12
49.450000	5.42666e-12
49.400000	5.6181e-12
49.350000	5.81628e-12
49.300000	6.02144e-12
49.250000	6.23384e-12
49.200000	6.45371e-12
49.150000	6.68134e-12
49.100000	6.91698e-12
49.050000	7.16093e-12
49.000000	7.41346e-12
48.950000	7.6749e-12
48.900000	7.94554e-12
48.850000	8.22572e-12
48.800000	8.51576e-12
48.750000	8.81602e-12
48.700000	9.12685e-12
48.650000	9.44863e-12
48.600000	9.78174e-12
48.550000	1.01266e-11
48.500000	1.04836e-11
48.450000	1.08531e-11
48.400000	1.12357e-11
48.350000	1.16317e-11
48.300000	1.20417e-11
48.250000	1.24661e-11
48.200000	1.29055e-11
48.150000	1.33603e-11
48.100000	1.38311e-11
48.050000	1.43185e-11
48.000000	1.4823e-11
47.950000	1.53454e-11
47.900000	1.5886e-11
47.850000	1.64458e-11
47.800000	1.70252e-11
47.750000	1.7625e-11
47.700000	1.82459e-11
47.650000	1.88886e-11
47.600000	1.9554e-11
47.550000	2.02428e-11
47.500000	2.09558e-11
47.450000	2.16939e-11
47.400000	2.24579e-11
47.350000	2.32489e-11
47.300000	2.40676e-11
47.250000	2.49151e-11
47.200000	2.57925e-11
47.150000	2.67007e-11
47.100000	2.76408e-11
47.050000	2.8614e-11
47.000000	2.96215e-11
46.950000	3.06643e-11
46.900000	3.17438e-11
46.850000	3.28613e-11
46.800000	3.4018e-11
46.750000	3.52154e-11
46.700000	3.64549e-11
46.650000	3.7738e-11
46.600000	3.90661e-11
46.550000	4.0441e-11
46.500000	4.18641e-11
46.450000	4.33373e-11
46.400000	4.48623e-11
46.350000	4.64408e-11
46.300000	4.80748e-11
46.250000	4.97662e-11
46.200000	5.1517e-11
46.150000	5.33294e-11
46.100000	5.52054e-11
46.050000	5.71473e-11
46.000000	5.91574e-11
45.950000	6.12381e-11
45.900000	6.33919e-11
45.850000	6.56213e-11
45.800000	6.79291e-11
45.750000	7.03179e-11
45.700000	7.27905e-11
45.650000	7.535e-11
45.600000	7.79993e-11
45.550000	8.07417e-11
45.500000	8.35803e-11
45.450000	8.65186e-11
45.400000	8.956e-11
45.350000	9.27082e-11
45.300000	9.59668e-11
45.250000	9.93399e-11
45.200000	1.02831e-10
45.150000	1.06445e-10
45.100000	1.10186e-10
45.050000	1.14058e-10
45.000000	1.18066e-10
44.950000	1.22214e-10
44.900000	1.26508e-10
44.850000	1.30953e-10
44.800000	1.35554e-10
44.750000	1.40315e-10
44.700000	1.45244e-10
44.650000	1.50346e-10
44.600000	1.55627e-10
44.550000	1.61093e-10
44.500000	1.6675e-10
44.450000	1.72606e-10
44.400000	1.78668e-10
44.350000	1.84941e-10
44.300000	1.91435e-10
44.250000	1.98156e-10
44.200000	2.05113e-10
44.150000	2.12314e-10
44.100000	2.19767e-10
44.050000	2.27481e-10
44.000000	2.35466e-10
43.950000	2.43731e-10
43.900000	2.52285e-10
43.850000	2.61138e-10
43.800000	2.70302e-10
43.750000	2.79787e-10
43.700000	2.89604e-10
43.650000	2.99766e-10
43.600000	3.10282e-10
43.550000	3.21168e-10
43.500000	3.32434e-10
43.450000	3.44095e-10
43.400000	3.56165e-10
43.350000	3.68657e-10
43.300000	3.81586e-10
43.250000	3.94968e-10
43.200000	4.08818e-10
43.150000	4.23153e-10
43.100000	4.3799e-10
43.050000	4.53346e-10
43.000000	4.6924e-10
42.950000	4.8569e-10
42.900000	5.02715e-10
42.850000	5.20336e-10
42.800000	5.38574e-10
42.750000	5.57449e-10
42.700000	5.76985e-10
42.650000	5.97204e-10
42.600000	6.18131e-10
42.550000	6.39789e-10
42.500000	6.62205e-10
42.450000	6.85404e-10
42.400000	7.09415e-10
42.350000	7.34265e-10
42.300000	7.59984e-10
42.250000	7.86602e-10
42.200000	8.14151e-10
42.150000	8.42662e-10
42.100000	8.7217e-10
42.050000	9.02709e-10
42.000000	9.34316e-10
41.950000	9.67026e-10
41.900000	1.00088e-09
41.850000	1.03592e-09
41.800000	1.07218e-09
41.750000	1.1097e-09
41.700000	1.14854e-09
41.650000	1.18873e-09
41.600000	1.23033e-09
41.550000	1.27338e-09
41.500000	1.31794e-09
41.450000	1.36404e-09
41.400000	1.41176e-09
41.350000	1.46115e-09
41.300000	1.51226e-09
41.250000	1.56515e-09
41.200000	1.61989e-09
41.150000	1.67653e-09
41.100000	1.73516e-09
41.050000	1.79583e-09
41.000000	1.85861e-09
40.950000	1.92359e-09
40.900000	1.99084e-09
40.850000	2.06042e-09
40.800000	2.13244e-09
40.750000	2.20697e-09
40.700000	2.28409e-09
40.650000	2.36391e-09
40.600000	2.44651e-09
40.550000	2.53198e-09
40.500000	2.62044e-09
40.450000	2.71198e-09
40.400000	2.80671e-09
40.350000	2.90474e-09
40.300000	3.00619e-09
40.250000	3.11117e-09
40.200000	3.21981e-09
40.150000	3.33223e-09
40.100000	3.44857e-09
40.050000	3.56896e-09
40.000000	3.69354e-09
39.950000	3.82246e-09
39.900000	3.95587e-09
39.850000	4.09393e-09
39.800000	4.23679e-09
39.750000	4.38462e-09
39.700000	4.5376e-09
39.650000	4.6959e-09
39.600000	4.85971e-09
39.550000	5.02922e-09
39.500000	5.20463e-09
39.450000	5.38614e-09
39.400000	5.57396e-09
39.350000	5.76832e-09
39.300000	5.96943e-09
39.250000	6.17754e-09
39.200000	6.39288e-09
39.150000	6.61571e-09
39.100000	6.84629e-09
39.050000	7.08488e-09
39.000000	7.33176e-09
38.950000	7.58722e-09
38.900000	7.85156e-09
38.850000	8.12508e-09
38.800000	8.4081e-09
38.750000	8.70096e-09
38.700000	9.00398e-09
38.650000	9.31753e-09
38.600000	9.64197e-09
38.550000	9.97767e-09
38.500000	1.0325e-08
38.450000	1.06844e-08
38.400000	1.10563e-08
38.350000	1.14411e-08
38.300000	1.18393e-08
38.250000	1.22512e-08
38.200000	1.26775e-08
38.150000	1.31185e-08
38.100000	1.35749e-08
38.050000	1.4047e-08
38.000000	1.45356e-08
37.950000	1.5041e-08
37.900000	1.5564e-08
37.850000	1.61051e-08
37.800000	1.6665e-08
37.750000	1.72443e-08
37.700000	1.78437e-08
37.650000	1.84638e-08
37.600000	1.91054e-08
37.550000	1.97692e-08
37.500000	2.0456e-08
37.450000	2.11666e-08
37.400000	2.19018e-08
37.350000	2.26625e-08
37.300000	2.34494e-08
37.250000	2.42637e-08
37.200000	2.51061e-08
37.150000	2.59776e-08
37.100000	2.68793e-08
37.050000	2.78122e-08
37.000000	2.87773e-08
36.950000	2.97759e-08
36.900000	3.08089e-08
36.850000	3.18777e-08
36.800000	3.29834e-08
36.750000	3.41273e-08
36.700000	3.53108e-08
36.650000	3.65351e-08
36.600000	3.78018e-08
36.550000	3.91122e-08
36.500000	4.04679e-08
36.450000	4.18704e-08
36.400000	4.33213e-08
36.350000	4.48223e-08
36.300000	4.63751e-08
36.250000	4.79815e-08
36.200000	4.96433e-08
36.150000	5.13625e-08
36.100000	5.31409e-08
36.050000	5.49807e-08
36.000000	5.6884e-08
35.950000	5.88529e-08
35.900000	6.08896e-08
35.850000	6.29966e-08
35.800000	6.51762e-08
35.750000	6.74309e-08
35.700000	6.97633e-08
35.650000	7.2176e-08
35.600000	7.46718e-08
35.550000	7.72535e-08
35.500000	7.99242e-08
35.450000	8.26867e-08
35.400000	8.55444e-08
35.350000	8.85004e-08
35.300000	9.15581e-08
35.250000	9.4721e-08
35.200000	9.79927e-08
35.150000	1.01377e-07
35.100000	1.04877e-07
35.050000	1.08498e-07
35.000000	1.12244e-07
34.950000	1.16118e-07
34.900000	1.20125e-07
34.850000	1.2427e-07
34.800000	1.28557e-07
34.750000	1.32991e-07
34.700000	1.37578e-07
34.650000	1.42322e-07
34.600000	1.47228e-07
34.550000	1.52304e-07
34.500000	1.57553e-07
34.450000	1.62982e-07
34.400000	1.68598e-07
34.350000	1.74406e-07
34.300000	1.80413e-07
34.250000	1.86626e-07
34.200000	1.93052e-07
34.150000	1.99698e-07
34.100000	2.06571e-07
34.050000	2.1368e-07
34.000000	2.21033e-07
33.950000	2.28637e-07
33.900000	2.36501e-07
33.850000	2.44634e-07
33.800000	2.53046e-07
33.750000	2.61745e-07
33.700000	2.70742e-07
33.650000	2.80046e-07
33.600000	2.89668e-07
33.550000	2.99619e-07
33.500000	3.0991e-07
33.450000	3.20552e-07
33.400000	3.31558e-07
33.350000	3.42939e-07
33.300000	3.54709e-07
33.250000	3.6688e-07
33.200000	3.79467e-07
33.150000	3.92483e-07
33.100000	4.05942e-07
33.050000	4.1986e-07
33.000000	4.34253e-07
32.950000	4.49136e-07
32.900000	4.64526e-07
32.850000	4.8044e-07
32.800000	4.96896e-07
32.750000	5.13911e-07
32.700000	5.31506e-07
32.650000	5.49699e-07
32.600000	5.68511e-07
32.550000	5.87963e-07
32.500000	6.08075e-07
32.450000	6.28871e-07
32.400000	6.50374e-07
32.350000	6.72607e-07
32.300000	6.95594e-07
32.250000	7.19362e-07
32.200000	7.43936e-07
32.150000	7.69344e-07
32.100000	7.95613e-07
32.050000	8.22773e-07
32.000000	8.50853e-07
31.950000	8.79885e-07
31.900000	9.099e-07
31.850000	9.40931e-07
31.800000	9.73013e-07
31.750000	1.00618e-06
31.700000	1.04047e-06
31.650000	1.07592e-06
31.600000	1.11256e-06
31.550000	1.15045e-06
31.500000	1.18962e-06
31.450000	1.2301e-06
31.400000	1.27196e-06
31.350000	1.31523e-06
31.300000	1.35995e-06
31.250000	1.40619e-06
31.200000	1.45398e-06
31.150000	1.50339e-06
31.100000	1.55446e-06
31.050000	1.60725e-06
31.000000	1.66181e-06
30.950000	1.71821e-06
30.900000	1.77651e-06
30.850000	1.83677e-06
30.800000	1.89906e-06
30.750000	1.96344e-06
30.700000	2.02998e-06
30.650000	2.09875e-06
30.600000	2.16983e-06
30.550000	2.2433e-06
30.500000	2.31923e-06
30.450000	2.39771e-06
30.400000	2.47881e-06
30.350000	2.56263e-06
30.300000	2.64926e-06
30.250000	2.73878e-06
30.200000	2.8313e-06
30.150000	2.92691e-06
30.100000	3.02572e-06
30.050000	3.12783e-06
30.000000	3.23334e-06
29.950000	3.34238e-06
29.900000	3.45505e-06
29.850000	3.57148e-06
29.800000	3.69179e-06
29.750000	3.81611e-06
29.700000	3.94456e-06
29.650000	4.07729e-06
29.600000	4.21443e-06
29.550000	4.35613e-06
29.500000	4.50253e-06
29.450000	4.6538e-06
29.400000	4.81009e-06
29.350000	4.97156e-06
29.300000	5.13838e-06
29.250000	5.31072e-06
29.200000	5.48878e-06
29.150000	5.67272e-06
29.100000	5.86275e-06
29.050000	6.05906e-06
29.000000	6.26185e-06
28.950000	6.47134e-06
28.900000	6.68774e-06
28.850000	6.91127e-06
28.800000	7.14217e-06
28.750000	7.38067e-06
28.700000	7.62701e-06
28.650000	7.88146e-06
28.600000	8.14427e-06
28.550000	8.41571e-06
28.500000	8.69606e-06
28.450000	8.9856e-06
28.400000	9.28463e-06
28.350000	9.59345e-06
28.300000	9.91238e-06
28.250000	1.02417e-05
28.200000	1.05819e-05
28.150000	1.09331e-05
28.100000	1.12957e-05
28.050000	1.16702e-05
28.000000	1.20569e-05
27.950000	1.24562e-05
27.900000	1.28685e-05
27.850000	1.32941e-05
27.800000	1.37336e-05
27.750000	1.41873e-05
27.700000	1.46557e-05
27.650000	1.51393e-05
27.600000	1.56386e-05
27.550000	1.61539e-05
27.500000	1.66859e-05
27.450000	1.72351e-05
27.400000	1.78019e-05
27.350000	1.8387e-05
27.300000	1.89909e-05
27.250000	1.96142e-05
27.200000	2.02575e-05
27.150000	2.09214e-05
27.100000	2.16066e-05
27.050000	2.23137e-05
27.000000	2.30433e-05
26.950000	2.37963e-05
26.900000	2.45732e-05
26.850000	2.53749e-05
26.800000	2.6202e-05
26.750000	2.70554e-05
26.700000	2.79359e-05
26.650000	2.88442e-05
26.600000	2.97813e-05
26.550000	3.0748e-05
26.500000	3.17451e-05
26.450000	3.27736e-05
26.400000	3.38345e-05
26.350000	3.49287e-05
26.300000	3.60572e-05
26.250000	3.7221e-05
26.200000	3.84212e-05
26.150000	3.96589e-05
26.100000	4.0935e-05
26.050000	4.22509e-05
26.000000	4.36076e-05
25.950000	4.50063e-05
25.900000	4.64483e-05
25.850000	4.79348e-05
25.800000	4.94671e-05
25.750000	5.10465e-05
25.700000	5.26744e-05
25.650000	5.43522e-05
25.600000	5.60812e-05
25.550000	5.78629e-05
25.500000	5.96988e-05
25.450000	6.15904e-05
25.400000	6.35393e-05
25.350000	6.55471e-05
25.300000	6.76154e-05
25.250000	6.97458e-05
25.200000	7.19401e-05
25.150000	7.41999e-05
25.100000	7.65271e-05
25.050000	7.89235e-05
25.000000	8.13909e-05
24.950000	8.39312e-05
24.900000	8.65462e-05
24.850000	8.9238e-05
24.800000	9.20086e-05
24.750000	9.48598e-05
24.700000	9.77939e-05
24.650000	0.000100813
24.600000	0.000103919
24.550000	0.000107114
24.500000	0.0001104
24.450000	0.00011378
24.400000	0.000117256
24.350000	0.000120829
24.300000	0.000124503
24.250000	0.00012828
24.200000	0.000132161
24.150000	0.00013615
24.100000	0.000140248
24.050000	0.000144457
24.000000	0.000148781
23.950000	0.000153222
23.900000	0.000157781
23.850000	0.000162461
23.800000	0.000167265
23.750000	0.000172195
23.700000	0.000177252
23.650000	0.000182439
23.600000	0.000187758
23.550000	0.000193212
23.500000	0.000198801
23.450000	0.000204529
23.400000	0.000210396
23.350000	0.000216404
23.300000	0.000222555
23.250000	0.00022885
23.200000	0.000235291
23.150000	0.000241877
23.100000	0.00024861
23.050000	0.00025549
23.000000	0.000262517
22.950000	0.000269691
22.900000	0.000277012
22.850000	0.000284477
22.800000	0.000292087
22.750000	0.000299837
22.700000	0.000307727
22.650000	0.000315751
22.600000	0.000323907
22.550000	0.000332189
22.500000	0.000340591
22.450000	0.000349105
22.400000	0.000357724
22.350000	0.000366436
22.300000	0.000375231
22.250000	0.000384095
22.200000	0.000393011
22.150000	0.000401962
22.100000	0.000410925
22.050000	0.000419876
22.000000	0.000428783
21.950000	0.000437612
21.900000	0.000446321
21.850000	0.000454857
21.800000	0.000463159
21.750000	0.000471146
21.700000	0.000478718
21.650000	0.000485736
21.600000	0.000491996
21.550000	0.000497153
&
```
