## Supplementary material for "All-at-once RNA folding with 3D motif prediction framed by evolutionary information": RF03167_c-di-GMP-I-GGC.cacofold.helixcov

```
# RMs = 4 L = 185

# RM_HELIX NESTED 19-24 29-36, nbp = 6 nbp_cov = 6
# pvals: 0.00223017,8.68085e-10,1.07378e-20,1.18168e-17,2.6795e-08,4.82327e-07
# aggregated NONE
NESTED  :::::::::::::::<<<<<<____>>>>>>:::::::::::::::::::::::::::::::::::::::::::::::::::::::::::::::::::
        :::::::::::::::<<<<<<____>>>>>>:::::::::::::::::::::::::::::::::::::::::::::::::::::::::::::::::::

# RM_HELIX NESTED 14-15 40-41, nbp = 2 nbp_cov = 1
# pvals: 1.32127e-14,0.0515148
# aggregated NONE
NESTED  ::::::::::<<______________________>>::::::::::::::::::::::::::::::::::::::::::::::::::::::::::::::
        ::::::::::<________________________>::::::::::::::::::::::::::::::::::::::::::::::::::::::::::::::

# RM_HELIX NESTED 42-69 79-179, nbp = 22 nbp_cov = 6
# pvals: 0.443278,0.516116,0.447875,0.447875,0.00330318,0.112718,8.38967e-11,4.23092e-14,0.00223017,0.232201,4.07084e-09,0.100316,0.0672417,0.752746,0.0809489,1.24126e-09,0.00120976,1.66984e-06,0.000352266,0.292342,0.167294,0.00785819
# aggregated NONE
NESTED  ::::::::::::::::::::::::::::::::::::<<<<<<-<<<<<<<<<-<<<<<<<_________>>>>>>>>>>>>>-->>>>>>>>>:::::
        :::::::::::::::::::::::::::::::::::::::::::<<<-<-----<-<_________________>->---->--->>>:::::::::::

# RM_HL GNRA-tetraloop 25-28, nbp = 0 nbp_cov = 0 nhl_b_cov 1/1
# aggregated NONE
RM_HL   :::::::::::::::::::::XXXX::::::::::::::::::::::::::::::::::::::::::::::::::::::::::::::::::::::::: GNRA-tetraloop
```
