## Supplementary material for "All-at-once RNA folding with 3D motif prediction framed by evolutionary information": RF03167_c-di-GMP-I-GGC.cacofold.power

```
# Power analysis of CaCoFold structure 
#
# Powertype = SINGLE SUBSTITUTIONS
# covary  left_pos      right_pos    substitutions      power
#----------------------------------------------------------------
     *    14		41		9		0.28
          15		40		5		0.11
     *    19		36		9		0.28
     *    20		35		13		0.42
     *    21		33		18		0.55
     *    22		32		23		0.64
     *    23		30		27		0.70
     *    24		29		8		0.24
          42		179		1		0.00
          43		178		12		0.39
          46		177		4		0.07
          47		176		15		0.47
          48		175		8		0.24
          49		174		21		0.61
     *    52		172		23		0.64
     *    54		171		22		0.63
     *    55		170		11		0.35
          56		167		17		0.52
     *    57		166		11		0.35
          58		164		9		0.28
          59		163		7		0.20
          60		162		9		0.28
          61		161		10		0.32
     *    63		160		15		0.47
          64		159		19		0.57
     *    65		158		17		0.52
          66		157		19		0.57
          67		81		21		0.61
          68		80		22		0.63
          69		79		22		0.63
#
# BPAIRS 30
# avg substitutions per BP  14.2
# BPAIRS expected to covary 12.6 +/- 2.5
# BPAIRS observed to covary 13
#
```
