## Supplementary material for "All-at-once RNA folding with 3D motif prediction framed by evolutionary information": RF03167_c-di-GMP-I-GGC.helixcov

```
# RMs = 6 L = 185

# RM_HELIX NESTED 19-24 29-36, nbp = 6 nbp_cov = 6
# pvals: 0.00223017,8.68085e-10,1.07378e-20,1.18168e-17,2.6795e-08,4.82327e-07
# aggregated NONE
NESTED  :::::::::::::::<<<<<<____>>>>>>:::::::::::::::::::::::::::::::::::::::::::::::::::::::::::::::::::
        :::::::::::::::<<<<<<____>>>>>>:::::::::::::::::::::::::::::::::::::::::::::::::::::::::::::::::::

# RM_HELIX NESTED 14-15 40-41, nbp = 2 nbp_cov = 1
# pvals: 1.32127e-14,0.0515148
# aggregated NONE
NESTED  ::::::::::<<______________________>>::::::::::::::::::::::::::::::::::::::::::::::::::::::::::::::
        ::::::::::<________________________>::::::::::::::::::::::::::::::::::::::::::::::::::::::::::::::

# RM_HELIX NESTED 46-58 164-177, nbp = 10 nbp_cov = 4
# pvals: 0.447875,0.447875,0.00330318,0.112718,8.38967e-11,4.23092e-14,0.00223017,0.232201,4.07084e-09,0.100316
# aggregated NONE
NESTED  ::::::::::::::::::::::::::::::::::::::<<<<-<<<<<<______________________________>>>-->>>>>>>:::::::
        :::::::::::::::::::::::::::::::::::::::::::<<<-<________________________________>--->>>:::::::::::

# RM_HELIX NESTED 6-7 180-181, nbp = 2 nbp_cov = 0
# pvals: 0.0681149,0.0809489
# aggregated NONE
NESTED  ::<<_________________________________________________________________________________________>>:::
        ::::::::::::::::::::::::::::::::::::::::::::::::::::::::::::::::::::::::::::::::::::::::::::::::::

# RM_HELIX NESTED 4-4 185-185, nbp = 1 nbp_cov = 0
# pvals: 0.15689
# aggregated NONE
NESTED  <________________________________________________________________________________________________>
        ::::::::::::::::::::::::::::::::::::::::::::::::::::::::::::::::::::::::::::::::::::::::::::::::::

# RM_HELIX PK 39-39 169-169, nbp = 1 nbp_cov = 0
# pvals: 0.585967
# aggregated NONE
PK      :::::::::::::::::::::::::::::::::<_________________________________________________>::::::::::::::
        ::::::::::::::::::::::::::::::::::::::::::::::::::::::::::::::::::::::::::::::::::::::::::::::::::
```
