## Supplementary material for "All-at-once RNA folding with 3D motif prediction framed by evolutionary information": RF03167_c-di-GMP-I-GGC.power

```
# Power analysis of given structure 
#
# Powertype = SINGLE SUBSTITUTIONS
# covary  left_pos      right_pos    substitutions      power
#----------------------------------------------------------------
          4		185		35		0.78
          6		181		21		0.61
          7		180		15		0.47
     *    14		41		9		0.28
          15		40		5		0.11
     *    19		36		9		0.28
     *    20		35		13		0.42
     *    21		33		18		0.55
     *    22		32		23		0.64
     *    23		30		27		0.70
     *    24		29		8		0.24
          39		169		12		0.39
          46		177		4		0.07
          47		176		15		0.47
          48		175		8		0.24
          49		174		21		0.61
     *    52		172		23		0.64
     *    54		171		22		0.63
     *    55		170		11		0.35
          56		167		17		0.52
     *    57		166		11		0.35
          58		164		9		0.28
#
# BPAIRS 22
# avg substitutions per BP  15.3
# BPAIRS expected to covary 9.7 +/- 2.1
# BPAIRS observed to covary 11
#
```
