## Supplementary material for "All-at-once RNA folding with 3D motif prediction framed by evolutionary information": RF03167_c-di-GMP-I-GGC.surv

```
54.950000	0.0454545
49.300000	0.0909091
43.600000	0.136364
42.650000	0.181818
36.400000	0.227273
34.450000	0.272727
33.150000	0.318182
31.550000	0.363636
29.050000	0.409091
17.700000	0.5
16.750000	0.545455
8.100000	0.590909
7.150000	0.636364
6.550000	0.681818
5.800000	0.727273
5.400000	0.772727
4.200000	0.818182
2.700000	0.863636
-0.050000	0.954545
-1.400000	1
&
34.150000	0.000211372
27.950000	0.000422744
26.050000	0.000634115
22.500000	0.000845487
19.450000	0.00105686
17.500000	0.00126823
17.150000	0.0014796
16.600000	0.00169097
15.750000	0.00190235
15.550000	0.00211372
14.900000	0.00232509
14.850000	0.00253646
14.700000	0.00274783
14.150000	0.00317058
14.000000	0.00338195
13.500000	0.00359332
13.350000	0.00401606
13.250000	0.00422744
12.950000	0.00443881
12.300000	0.00465018
12.250000	0.00486155
11.800000	0.00507292
11.600000	0.00549567
11.550000	0.00570704
11.500000	0.00591841
11.250000	0.00634115
11.100000	0.00655253
11.000000	0.0067639
10.900000	0.00697527
10.600000	0.00739801
10.500000	0.00782076
10.400000	0.00803213
10.350000	0.0082435
10.300000	0.00866624
10.250000	0.00887762
10.200000	0.00908899
10.150000	0.00930036
10.050000	0.00951173
9.900000	0.0097231
9.700000	0.00993447
9.650000	0.0105686
9.600000	0.01078
9.550000	0.0116254
9.500000	0.0118368
9.400000	0.0122596
9.350000	0.0126823
9.300000	0.0131051
9.250000	0.0135278
9.150000	0.0137392
9.100000	0.0145847
9.050000	0.014796
9.000000	0.0154301
8.900000	0.0158529
8.850000	0.0162756
8.800000	0.0169097
8.750000	0.0173325
8.700000	0.0177552
8.600000	0.0186007
8.550000	0.0190235
8.500000	0.0192348
8.450000	0.0200803
8.400000	0.0205031
8.350000	0.0215599
8.300000	0.0217713
8.250000	0.0224054
8.200000	0.0226168
8.150000	0.0230395
8.100000	0.0232509
8.050000	0.0236736
8.000000	0.0240964
7.950000	0.0243078
7.900000	0.0245191
7.850000	0.0249419
7.800000	0.0251532
7.750000	0.025576
7.700000	0.0259987
7.650000	0.0262101
7.550000	0.0270556
7.500000	0.0279011
7.450000	0.0285352
7.400000	0.0293807
7.350000	0.0300148
7.300000	0.0308603
7.250000	0.031283
7.200000	0.0319171
7.150000	0.0323399
7.100000	0.0327626
7.050000	0.0331854
7.000000	0.0336081
6.950000	0.0338195
6.900000	0.0342422
6.850000	0.0348763
6.800000	0.0361446
6.750000	0.0369901
6.700000	0.0384697
6.650000	0.0391038
6.600000	0.0405834
6.550000	0.0418516
6.500000	0.0424857
6.450000	0.0431198
6.400000	0.0435426
6.350000	0.0441767
6.300000	0.0445995
6.250000	0.0452336
6.200000	0.0465018
6.150000	0.0473473
6.100000	0.0479814
6.050000	0.0486155
6.000000	0.0492496
5.950000	0.0498837
5.900000	0.0505179
5.850000	0.0515747
5.800000	0.0526316
5.750000	0.0541112
5.700000	0.0549567
5.650000	0.0560135
5.600000	0.056859
5.550000	0.0577045
5.500000	0.05855
5.450000	0.0596068
5.400000	0.0606637
5.350000	0.0615092
5.300000	0.0623547
5.250000	0.064257
5.200000	0.0657366
5.150000	0.0670049
5.100000	0.0678503
5.050000	0.0686958
5.000000	0.0701754
4.950000	0.0712323
4.900000	0.0722892
4.850000	0.0735574
4.800000	0.0748256
4.750000	0.0760938
4.700000	0.0775735
4.650000	0.0790531
4.600000	0.0801099
4.550000	0.0818009
4.500000	0.0828577
4.450000	0.0845487
4.400000	0.0868738
4.350000	0.0885648
4.300000	0.0904671
4.250000	0.0927922
4.200000	0.0951173
4.150000	0.0961742
4.100000	0.0980765
4.050000	0.0984993
4.000000	0.0993447
3.950000	0.101247
3.900000	0.103572
3.850000	0.106743
3.800000	0.108645
3.750000	0.110336
3.700000	0.111816
3.650000	0.114141
3.600000	0.116043
3.550000	0.118368
3.500000	0.119848
3.450000	0.12323
3.400000	0.125343
3.350000	0.12788
3.300000	0.129571
3.250000	0.132319
3.200000	0.13401
3.150000	0.135489
3.100000	0.13866
3.050000	0.140985
3.000000	0.143099
2.950000	0.145635
2.900000	0.148383
2.850000	0.150074
2.800000	0.15261
2.750000	0.15409
2.700000	0.157683
2.650000	0.161699
2.600000	0.163813
2.550000	0.165715
2.500000	0.168675
2.450000	0.171423
2.400000	0.17417
2.350000	0.177341
2.300000	0.180723
2.250000	0.183048
2.200000	0.187064
2.150000	0.190869
2.100000	0.193405
2.050000	0.19721
2.000000	0.201226
1.950000	0.203551
1.900000	0.207144
1.850000	0.210738
1.800000	0.214331
1.750000	0.219193
1.700000	0.222786
1.650000	0.227436
1.600000	0.230818
1.550000	0.234623
1.500000	0.239907
1.450000	0.2435
1.400000	0.247516
1.350000	0.251321
1.300000	0.257451
1.250000	0.262735
1.200000	0.266328
1.150000	0.270979
1.100000	0.27584
1.050000	0.281124
1.000000	0.28662
0.950000	0.291904
0.900000	0.296766
0.850000	0.302684
0.800000	0.308814
0.750000	0.313676
0.700000	0.319594
0.650000	0.326358
0.600000	0.329951
0.550000	0.333967
0.500000	0.338829
0.450000	0.344536
0.400000	0.347918
0.350000	0.352145
0.300000	0.356584
0.250000	0.36525
0.200000	0.37286
0.150000	0.380469
0.100000	0.386176
0.050000	0.402241
0.000000	0.422109
-0.050000	0.44536
-0.100000	0.46375
-0.150000	0.471782
-0.200000	0.477912
-0.250000	0.482562
-0.300000	0.489537
-0.350000	0.496301
-0.400000	0.502431
-0.450000	0.508138
-0.500000	0.514902
-0.550000	0.521877
-0.600000	0.528852
-0.650000	0.536462
-0.700000	0.541746
-0.750000	0.548087
-0.800000	0.557599
-0.850000	0.563094
-0.900000	0.571761
-0.950000	0.578947
-1.000000	0.588882
-1.050000	0.5948
-1.100000	0.603678
-1.150000	0.611921
-1.200000	0.619319
-1.250000	0.626929
-1.300000	0.634115
-1.350000	0.642359
-1.400000	0.648911
-1.450000	0.658846
-1.500000	0.66878
-1.550000	0.677658
-1.600000	0.685267
-1.650000	0.692454
-1.700000	0.699641
-1.750000	0.706405
-1.800000	0.712112
-1.850000	0.719298
-1.900000	0.724794
-1.950000	0.731558
-2.000000	0.738322
-2.050000	0.743183
-2.100000	0.748679
-2.150000	0.755654
-2.200000	0.762418
-2.250000	0.768125
-2.300000	0.772987
-2.350000	0.779751
-2.400000	0.783344
-2.450000	0.788205
-2.500000	0.794335
-2.550000	0.800042
-2.600000	0.805327
-2.650000	0.811668
-2.700000	0.815472
-2.750000	0.821602
-2.800000	0.826675
-2.850000	0.831325
-2.900000	0.837032
-2.950000	0.840203
-3.000000	0.845699
-3.050000	0.849292
-3.100000	0.853731
-3.150000	0.857747
-3.200000	0.862186
-3.250000	0.86747
-3.300000	0.873177
-3.350000	0.878461
-3.400000	0.883111
-3.450000	0.886705
-3.500000	0.891989
-3.550000	0.894525
-3.600000	0.898542
-3.650000	0.901289
-3.700000	0.903826
-3.750000	0.906574
-3.800000	0.909744
-3.850000	0.911224
-3.900000	0.913972
-3.950000	0.917776
-4.000000	0.92137
-4.050000	0.923695
-4.100000	0.926865
-4.150000	0.93067
-4.200000	0.932572
-4.250000	0.933629
-4.300000	0.93532
-4.350000	0.937223
-4.400000	0.939759
-4.450000	0.941027
-4.500000	0.942718
-4.550000	0.945889
-4.600000	0.948214
-4.650000	0.949905
-4.700000	0.952441
-4.750000	0.953921
-4.800000	0.955612
-4.850000	0.956669
-4.900000	0.958571
-4.950000	0.959417
-5.000000	0.961319
-5.050000	0.962587
-5.100000	0.964067
-5.150000	0.965124
-5.200000	0.966815
-5.250000	0.968928
-5.300000	0.970197
-5.350000	0.971042
-5.400000	0.971465
-5.450000	0.97231
-5.500000	0.97379
-5.550000	0.974847
-5.600000	0.976115
-5.650000	0.976749
-5.700000	0.977383
-5.750000	0.978651
-5.800000	0.979074
-5.850000	0.980131
-5.900000	0.980977
-5.950000	0.981611
-6.000000	0.982245
-6.050000	0.982456
-6.100000	0.98309
-6.150000	0.983936
-6.200000	0.984358
-6.250000	0.984993
-6.300000	0.986684
-6.350000	0.986895
-6.400000	0.987106
-6.450000	0.987952
-6.500000	0.98922
-6.550000	0.989431
-6.600000	0.989643
-6.650000	0.990277
-6.700000	0.9907
-6.750000	0.991122
-6.800000	0.991756
-6.850000	0.991968
-6.900000	0.992813
-6.950000	0.99387
-7.000000	0.994082
-7.050000	0.994504
-7.100000	0.994716
-7.150000	0.994927
-7.200000	0.995138
-7.250000	0.995561
-7.300000	0.995984
-7.350000	0.996195
-7.450000	0.996407
-7.500000	0.996829
-7.550000	0.997252
-7.650000	0.997675
-7.750000	0.997886
-7.900000	0.998098
-8.050000	0.998309
-8.100000	0.99852
-8.250000	0.998732
-8.450000	0.998943
-8.550000	0.999155
-8.900000	0.999366
-9.150000	0.999577
-9.950000	1
&
26.050000	1.05197e-05
25.850000	2.10393e-05
25.550000	3.1559e-05
25.500000	4.20787e-05
25.450000	5.25984e-05
25.150000	6.3118e-05
24.550000	7.36377e-05
24.250000	8.41574e-05
24.150000	9.4677e-05
24.100000	0.000105197
23.850000	0.000115716
23.800000	0.000126236
23.500000	0.000136756
23.450000	0.000157795
23.350000	0.000189354
23.300000	0.000199874
23.250000	0.000210393
23.200000	0.000220913
23.150000	0.000241952
23.100000	0.000262992
23.050000	0.000273511
22.950000	0.000294551
22.900000	0.00030507
22.850000	0.00032611
22.800000	0.000336629
22.700000	0.000347149
22.650000	0.000368189
22.600000	0.000389228
22.250000	0.000420787
22.200000	0.000431307
22.150000	0.000441826
22.050000	0.000452346
22.000000	0.000462866
21.800000	0.000494425
21.650000	0.000504944
21.600000	0.000525984
21.500000	0.000547023
21.450000	0.000557543
21.400000	0.000578582
21.350000	0.000599621
21.250000	0.000610141
21.200000	0.00063118
21.150000	0.0006417
21.100000	0.000683779
21.000000	0.000694298
20.950000	0.000715338
20.900000	0.000725857
20.850000	0.000736377
20.750000	0.000746897
20.700000	0.000810015
20.650000	0.000820534
20.550000	0.000852093
20.500000	0.000873133
20.450000	0.000883652
20.400000	0.000904692
20.350000	0.000936251
20.300000	0.00094677
20.250000	0.000978329
20.200000	0.000999369
20.150000	0.00102041
20.100000	0.00103093
20.050000	0.00104145
20.000000	0.00105197
19.900000	0.00107301
19.850000	0.00109405
19.800000	0.0011256
19.750000	0.00113612
19.700000	0.00114664
19.650000	0.00115716
19.600000	0.00116768
19.550000	0.0011782
19.500000	0.00119924
19.450000	0.00120976
19.400000	0.00126236
19.350000	0.00130444
19.300000	0.00132548
19.250000	0.00135704
19.200000	0.0013886
19.150000	0.00139912
19.100000	0.00140964
19.050000	0.00143068
19.000000	0.00145171
18.900000	0.00146223
18.850000	0.00149379
18.800000	0.00150431
18.750000	0.00153587
18.650000	0.00154639
18.600000	0.00155691
18.550000	0.00156743
18.500000	0.00157795
18.450000	0.00164107
18.400000	0.00167263
18.350000	0.00169367
18.250000	0.00174627
18.200000	0.00175679
18.150000	0.0018199
18.100000	0.00189354
18.050000	0.0019251
18.000000	0.00198822
17.950000	0.00204082
17.900000	0.00206186
17.850000	0.0020829
17.800000	0.00211445
17.750000	0.00217757
17.700000	0.00223017
17.650000	0.00224069
17.600000	0.00232485
17.550000	0.00237745
17.500000	0.00245108
17.450000	0.00250368
17.400000	0.00255628
17.350000	0.00259836
17.300000	0.00266148
17.250000	0.002672
17.200000	0.00276667
17.150000	0.00284031
17.100000	0.00291395
17.050000	0.00297707
17.000000	0.00301915
16.950000	0.00307174
16.900000	0.0031559
16.850000	0.00319798
16.800000	0.00327162
16.750000	0.00330318
16.700000	0.00337681
16.650000	0.00338733
16.600000	0.00343993
16.550000	0.00350305
16.500000	0.00354513
16.450000	0.00360825
16.400000	0.00365033
16.350000	0.003745
16.300000	0.00381864
16.250000	0.00392384
16.200000	0.00397644
16.150000	0.00405007
16.100000	0.00412371
16.050000	0.00420787
16.000000	0.00427099
15.950000	0.00437618
15.900000	0.00441826
15.850000	0.00453398
15.800000	0.00457606
15.750000	0.0045971
15.700000	0.00470229
15.650000	0.00477593
15.600000	0.00483905
15.550000	0.00487061
15.500000	0.00495477
15.450000	0.00503892
15.400000	0.00514412
15.350000	0.00521776
15.300000	0.00530191
15.250000	0.00536503
15.200000	0.00545971
15.150000	0.00556491
15.100000	0.00568062
15.050000	0.00573322
15.000000	0.00580686
14.950000	0.00589102
14.900000	0.00598569
14.850000	0.00612245
14.800000	0.00626972
14.750000	0.0063644
14.700000	0.0064696
14.650000	0.00660635
14.600000	0.00675363
14.550000	0.0069009
14.500000	0.00704818
14.450000	0.00715338
14.400000	0.00721649
14.350000	0.00734273
14.300000	0.00745845
14.250000	0.00756364
14.200000	0.00765832
14.150000	0.00785819
14.100000	0.00801599
14.050000	0.00814223
14.000000	0.0082895
13.950000	0.00838418
13.900000	0.00854197
13.850000	0.00865769
13.800000	0.008826
13.750000	0.0089838
13.700000	0.00909952
13.650000	0.00920471
13.600000	0.00930991
13.550000	0.00949926
13.500000	0.00963602
13.450000	0.00978329
13.400000	0.00990953
13.350000	0.0100147
13.300000	0.0101725
13.250000	0.0103303
13.200000	0.0104881
13.150000	0.0106459
13.100000	0.0108879
13.050000	0.0110141
13.000000	0.0111403
12.950000	0.0112876
12.900000	0.0114664
12.850000	0.0116979
12.800000	0.0119398
12.750000	0.0121713
12.700000	0.0123396
12.650000	0.0125184
12.600000	0.0127078
12.550000	0.0129182
12.500000	0.013097
12.450000	0.0133284
12.400000	0.0134967
12.350000	0.0137913
12.300000	0.0140332
12.250000	0.0143173
12.200000	0.0145487
12.150000	0.0147486
12.100000	0.0149905
12.050000	0.0152009
12.000000	0.0154429
11.950000	0.0156954
11.900000	0.0159899
11.850000	0.0162529
11.800000	0.0164843
11.750000	0.0168104
11.700000	0.0170629
11.650000	0.0173154
11.600000	0.0175889
11.550000	0.0179045
11.500000	0.0180728
11.450000	0.018441
11.400000	0.0187355
11.350000	0.0190827
11.300000	0.0194088
11.250000	0.0196507
11.200000	0.0199769
11.150000	0.0201347
11.100000	0.0204292
11.050000	0.0206606
11.000000	0.0209657
10.950000	0.0213444
10.900000	0.0216495
10.850000	0.0219756
10.800000	0.0223017
10.750000	0.022712
10.700000	0.023259
10.650000	0.0236587
10.600000	0.0240059
10.550000	0.0244056
10.500000	0.0248685
10.450000	0.0250894
10.400000	0.0255102
10.350000	0.0258574
10.300000	0.0262045
10.250000	0.0266042
10.200000	0.0269935
10.150000	0.0273932
10.100000	0.0277088
10.050000	0.028077
10.000000	0.0284557
9.950000	0.0289501
9.900000	0.0295813
9.850000	0.0301809
9.800000	0.0306333
9.750000	0.0311593
9.700000	0.0315906
9.650000	0.0319272
9.600000	0.0324847
9.550000	0.0329476
9.500000	0.0334105
9.450000	0.0339154
9.400000	0.0343152
9.350000	0.0348727
9.300000	0.0353777
9.250000	0.0360404
9.200000	0.0365664
9.150000	0.0370818
9.100000	0.037692
9.050000	0.038239
9.000000	0.0387545
8.950000	0.0394172
8.900000	0.0401325
8.850000	0.040627
8.800000	0.0412161
8.750000	0.0417736
8.700000	0.0423732
8.650000	0.0429834
8.600000	0.0437092
8.550000	0.0444877
8.500000	0.0453082
8.450000	0.0460446
8.400000	0.0468441
8.350000	0.0475805
8.300000	0.0484326
8.250000	0.04919
8.200000	0.0499895
8.150000	0.050789
8.100000	0.0515148
8.050000	0.0522091
8.000000	0.0530507
7.950000	0.053766
7.900000	0.0545024
7.850000	0.0553335
7.800000	0.0561014
7.750000	0.0568904
7.700000	0.057774
7.650000	0.0584894
7.600000	0.0594677
7.550000	0.0602882
7.500000	0.0612981
7.450000	0.0621713
7.400000	0.0632653
7.350000	0.0643068
7.300000	0.0651904
7.250000	0.0661898
7.200000	0.0672417
7.150000	0.0681149
7.100000	0.0692194
7.050000	0.0703871
7.000000	0.0712813
6.950000	0.0721229
6.900000	0.0731959
6.850000	0.0743215
6.800000	0.0753314
6.750000	0.0765622
6.700000	0.0777193
6.650000	0.0786766
6.600000	0.0797602
6.550000	0.0809489
6.500000	0.0822323
6.450000	0.0834
6.400000	0.0845992
6.350000	0.0858826
6.300000	0.0869451
6.250000	0.0881969
6.200000	0.0895014
6.150000	0.0908058
6.100000	0.0919525
6.050000	0.093299
6.000000	0.0946455
5.950000	0.0958132
5.900000	0.0972438
5.850000	0.0986956
5.800000	0.100316
5.750000	0.101873
5.700000	0.103398
5.650000	0.10465
5.600000	0.106322
5.550000	0.107795
5.500000	0.109331
5.450000	0.111193
5.400000	0.112718
5.350000	0.114254
5.300000	0.11579
5.250000	0.117578
5.200000	0.119262
5.150000	0.12085
5.100000	0.122638
5.050000	0.124511
5.000000	0.126552
4.950000	0.128109
4.900000	0.12976
4.850000	0.131506
4.800000	0.133211
4.750000	0.13502
4.700000	0.136766
4.650000	0.13866
4.600000	0.140427
4.550000	0.142384
4.500000	0.144582
4.450000	0.14656
4.400000	0.148548
4.350000	0.150621
4.300000	0.152472
4.250000	0.154576
4.200000	0.15689
4.150000	0.1589
4.100000	0.160867
4.050000	0.162676
4.000000	0.16477
3.950000	0.167294
3.900000	0.169198
3.850000	0.171628
3.800000	0.173869
3.750000	0.176141
3.700000	0.178519
3.650000	0.180928
3.600000	0.183389
3.550000	0.185767
3.500000	0.188355
3.450000	0.19089
3.400000	0.193404
3.350000	0.195929
3.300000	0.198527
3.250000	0.201105
3.200000	0.203882
3.150000	0.206617
3.100000	0.209278
3.050000	0.212224
3.000000	0.214801
2.950000	0.217736
2.900000	0.220545
2.850000	0.223511
2.800000	0.226573
2.750000	0.229529
2.700000	0.232201
2.650000	0.235304
2.600000	0.238355
2.550000	0.241605
2.500000	0.245014
2.450000	0.248306
2.400000	0.251399
2.350000	0.254134
2.300000	0.257238
2.250000	0.26053
2.200000	0.263844
2.150000	0.267231
2.100000	0.270724
2.050000	0.274164
2.000000	0.277982
1.950000	0.281633
1.900000	0.285178
1.850000	0.288891
1.800000	0.292342
1.750000	0.295876
1.700000	0.299958
1.650000	0.303566
1.600000	0.307522
1.550000	0.310951
1.500000	0.315033
1.450000	0.318799
1.400000	0.322607
1.350000	0.326036
1.300000	0.32975
1.250000	0.334126
1.200000	0.337923
1.150000	0.341847
1.100000	0.345929
1.050000	0.350221
1.000000	0.354387
0.950000	0.358363
0.900000	0.362855
0.850000	0.367189
0.800000	0.371744
0.750000	0.376141
0.700000	0.38057
0.650000	0.385104
0.600000	0.389417
0.550000	0.393625
0.500000	0.398117
0.450000	0.402535
0.400000	0.407174
0.350000	0.411435
0.300000	0.416095
0.250000	0.420608
0.200000	0.425142
0.150000	0.429445
0.100000	0.433947
0.050000	0.438565
0.000000	0.443278
-0.050000	0.447875
-0.100000	0.453124
-0.150000	0.457732
-0.200000	0.462329
-0.250000	0.467189
-0.300000	0.47187
-0.350000	0.476762
-0.400000	0.481875
-0.450000	0.48685
-0.500000	0.491679
-0.550000	0.496255
-0.600000	0.500621
-0.650000	0.506049
-0.700000	0.511004
-0.750000	0.516116
-0.800000	0.521523
-0.850000	0.526583
-0.900000	0.532222
-0.950000	0.537524
-1.000000	0.542805
-1.050000	0.547949
-1.100000	0.55345
-1.150000	0.5585
-1.200000	0.564054
-1.250000	0.569451
-1.300000	0.57511
-1.350000	0.580707
-1.400000	0.585967
-1.450000	0.591037
-1.500000	0.596287
-1.550000	0.601441
-1.600000	0.606575
-1.650000	0.611782
-1.700000	0.617242
-1.750000	0.622607
-1.800000	0.628003
-1.850000	0.6332
-1.900000	0.638039
-1.950000	0.643436
-2.000000	0.648811
-2.050000	0.654271
-2.100000	0.659215
-2.150000	0.664433
-2.200000	0.669724
-2.250000	0.674942
-2.300000	0.680391
-2.350000	0.685535
-2.400000	0.691321
-2.450000	0.696781
-2.500000	0.702199
-2.550000	0.707385
-2.600000	0.712382
-2.650000	0.717357
-2.700000	0.722512
-2.750000	0.727467
-2.800000	0.732138
-2.850000	0.737324
-2.900000	0.742447
-2.950000	0.747675
-3.000000	0.752746
-3.050000	0.757416
-3.100000	0.762129
-3.150000	0.766853
-3.200000	0.77145
-3.250000	0.775573
-3.300000	0.779802
-3.350000	0.784
-3.400000	0.788228
-3.450000	0.79272
-3.500000	0.796739
-3.550000	0.800705
-3.600000	0.804681
-3.650000	0.808679
-3.700000	0.81234
-3.750000	0.816895
-3.800000	0.820861
-3.850000	0.824563
-3.900000	0.828193
-3.950000	0.832243
-4.000000	0.836177
-4.050000	0.839522
-4.100000	0.842931
-4.150000	0.846539
-4.200000	0.850316
-4.250000	0.854029
-4.300000	0.857111
-4.350000	0.860299
-4.400000	0.863371
-4.450000	0.867052
-4.500000	0.870008
-4.550000	0.873364
-4.600000	0.876646
-4.650000	0.879792
-4.700000	0.882685
-4.750000	0.885609
-4.800000	0.888523
-4.850000	0.891395
-4.900000	0.894098
-4.950000	0.896602
-5.000000	0.8994
-5.050000	0.901894
-5.100000	0.904271
-5.150000	0.906932
-5.200000	0.909247
-5.250000	0.911487
-5.300000	0.913718
-5.350000	0.915958
-5.400000	0.918062
-5.450000	0.920324
-5.500000	0.922512
-5.550000	0.924995
-5.600000	0.927193
-5.650000	0.929203
-5.700000	0.931023
-5.750000	0.932937
-5.800000	0.935241
-5.850000	0.937071
-5.900000	0.93886
-5.950000	0.940501
-6.000000	0.942184
-6.050000	0.944088
-6.100000	0.945487
-6.150000	0.947086
-6.200000	0.948717
-6.250000	0.950463
-6.300000	0.95223
-6.350000	0.953703
-6.400000	0.955239
-6.450000	0.956438
-6.500000	0.957679
-6.550000	0.959047
-6.600000	0.96032
-6.650000	0.961519
-6.700000	0.962771
-6.750000	0.96397
-6.800000	0.965148
-6.850000	0.966295
-6.900000	0.967326
-6.950000	0.968515
-7.000000	0.969514
-7.050000	0.970545
-7.100000	0.97146
-7.150000	0.972344
-7.200000	0.973196
-7.250000	0.974132
-7.300000	0.975016
-7.350000	0.975878
-7.400000	0.976752
-7.450000	0.977614
-7.500000	0.978435
-7.550000	0.979266
-7.600000	0.980065
-7.650000	0.980707
-7.700000	0.981391
-7.750000	0.982159
-7.800000	0.982674
-7.850000	0.983284
-7.900000	0.983958
-7.950000	0.984662
-8.000000	0.985304
-8.050000	0.985819
-8.100000	0.986251
-8.150000	0.986798
-8.200000	0.98724
-8.250000	0.987681
-8.300000	0.988186
-8.350000	0.988555
-8.400000	0.988849
-8.450000	0.989333
-8.500000	0.989754
-8.550000	0.990175
-8.600000	0.990606
-8.650000	0.990964
-8.700000	0.991374
-8.750000	0.991668
-8.800000	0.991963
-8.850000	0.99231
-8.900000	0.992615
-8.950000	0.99291
-9.000000	0.993173
-9.050000	0.993352
-9.100000	0.993667
-9.150000	0.993867
-9.200000	0.994183
-9.250000	0.994519
-9.300000	0.994656
-9.350000	0.994919
-9.400000	0.995098
-9.450000	0.995298
-9.500000	0.995434
-9.550000	0.995529
-9.600000	0.995676
-9.650000	0.995782
-9.700000	0.995971
-9.750000	0.99615
-9.800000	0.996287
-9.850000	0.996455
-9.900000	0.99656
-9.950000	1
&
120.350000	2.22495e-56
120.300000	2.37016e-56
120.250000	2.52485e-56
120.200000	2.68963e-56
120.150000	2.86517e-56
120.100000	3.05216e-56
120.050000	3.25135e-56
120.000000	3.46354e-56
119.950000	3.68958e-56
119.900000	3.93037e-56
119.850000	4.18687e-56
119.800000	4.46011e-56
119.750000	4.75118e-56
119.700000	5.06125e-56
119.650000	5.39154e-56
119.600000	5.7434e-56
119.550000	6.11821e-56
119.500000	6.51748e-56
119.450000	6.9428e-56
119.400000	7.39588e-56
119.350000	7.87853e-56
119.300000	8.39266e-56
119.250000	8.94035e-56
119.200000	9.52378e-56
119.150000	1.01453e-55
119.100000	1.08073e-55
119.050000	1.15126e-55
119.000000	1.22638e-55
118.950000	1.30641e-55
118.900000	1.39166e-55
118.850000	1.48248e-55
118.800000	1.57922e-55
118.750000	1.68227e-55
118.700000	1.79204e-55
118.650000	1.90898e-55
118.600000	2.03355e-55
118.550000	2.16625e-55
118.500000	2.3076e-55
118.450000	2.45818e-55
118.400000	2.61858e-55
118.350000	2.78945e-55
118.300000	2.97146e-55
118.250000	3.16536e-55
118.200000	3.3719e-55
118.150000	3.59192e-55
118.100000	3.82629e-55
118.050000	4.07596e-55
118.000000	4.34192e-55
117.950000	4.62523e-55
117.900000	4.92702e-55
117.850000	5.2485e-55
117.800000	5.59096e-55
117.750000	5.95576e-55
117.700000	6.34436e-55
117.650000	6.75832e-55
117.600000	7.19928e-55
117.550000	7.66901e-55
117.500000	8.16939e-55
117.450000	8.70241e-55
117.400000	9.27021e-55
117.350000	9.87505e-55
117.300000	1.05194e-54
117.250000	1.12057e-54
117.200000	1.19368e-54
117.150000	1.27156e-54
117.100000	1.35452e-54
117.050000	1.4429e-54
117.000000	1.53704e-54
116.950000	1.63732e-54
116.900000	1.74414e-54
116.850000	1.85793e-54
116.800000	1.97915e-54
116.750000	2.10827e-54
116.700000	2.24582e-54
116.650000	2.39234e-54
116.600000	2.54842e-54
116.550000	2.71468e-54
116.500000	2.89178e-54
116.450000	3.08044e-54
116.400000	3.28141e-54
116.350000	3.49549e-54
116.300000	3.72353e-54
116.250000	3.96645e-54
116.200000	4.22521e-54
116.150000	4.50085e-54
116.100000	4.79448e-54
116.050000	5.10726e-54
116.000000	5.44044e-54
115.950000	5.79535e-54
115.900000	6.17342e-54
115.850000	6.57615e-54
115.800000	7.00515e-54
115.750000	7.46213e-54
115.700000	7.94892e-54
115.650000	8.46747e-54
115.600000	9.01983e-54
115.550000	9.60823e-54
115.500000	1.0235e-53
115.450000	1.09027e-53
115.400000	1.16139e-53
115.350000	1.23715e-53
115.300000	1.31785e-53
115.250000	1.40382e-53
115.200000	1.49539e-53
115.150000	1.59294e-53
115.100000	1.69684e-53
115.050000	1.80753e-53
115.000000	1.92544e-53
114.950000	2.05103e-53
114.900000	2.18482e-53
114.850000	2.32733e-53
114.800000	2.47914e-53
114.750000	2.64085e-53
114.700000	2.81311e-53
114.650000	2.9966e-53
114.600000	3.19206e-53
114.550000	3.40027e-53
114.500000	3.62206e-53
114.450000	3.85832e-53
114.400000	4.10998e-53
114.350000	4.37805e-53
114.300000	4.66361e-53
114.250000	4.9678e-53
114.200000	5.29182e-53
114.150000	5.63698e-53
114.100000	6.00464e-53
114.050000	6.39629e-53
114.000000	6.81347e-53
113.950000	7.25787e-53
113.900000	7.73124e-53
113.850000	8.23549e-53
113.800000	8.77263e-53
113.750000	9.34479e-53
113.700000	9.95427e-53
113.650000	1.06035e-52
113.600000	1.12951e-52
113.550000	1.20317e-52
113.500000	1.28164e-52
113.450000	1.36523e-52
113.400000	1.45427e-52
113.350000	1.54912e-52
113.300000	1.65015e-52
113.250000	1.75777e-52
113.200000	1.8724e-52
113.150000	1.99452e-52
113.100000	2.12459e-52
113.050000	2.26315e-52
113.000000	2.41074e-52
112.950000	2.56796e-52
112.900000	2.73543e-52
112.850000	2.91383e-52
112.800000	3.10385e-52
112.750000	3.30627e-52
112.700000	3.52188e-52
112.650000	3.75156e-52
112.600000	3.99621e-52
112.550000	4.25681e-52
112.500000	4.53441e-52
112.450000	4.83011e-52
112.400000	5.14509e-52
112.350000	5.48061e-52
112.300000	5.83801e-52
112.250000	6.21871e-52
112.200000	6.62423e-52
112.150000	7.0562e-52
112.100000	7.51633e-52
112.050000	8.00647e-52
112.000000	8.52856e-52
111.950000	9.0847e-52
111.900000	9.6771e-52
111.850000	1.03081e-51
111.800000	1.09803e-51
111.750000	1.16963e-51
111.700000	1.2459e-51
111.650000	1.32714e-51
111.600000	1.41367e-51
111.550000	1.50585e-51
111.500000	1.60404e-51
111.450000	1.70863e-51
111.400000	1.82005e-51
111.350000	1.93872e-51
111.300000	2.06513e-51
111.250000	2.19979e-51
111.200000	2.34322e-51
111.150000	2.496e-51
111.100000	2.65875e-51
111.050000	2.83211e-51
111.000000	3.01676e-51
110.950000	3.21346e-51
110.900000	3.42298e-51
110.850000	3.64616e-51
110.800000	3.88389e-51
110.750000	4.13712e-51
110.700000	4.40686e-51
110.650000	4.69418e-51
110.600000	5.00024e-51
110.550000	5.32624e-51
110.500000	5.6735e-51
110.450000	6.0434e-51
110.400000	6.43741e-51
110.350000	6.85711e-51
110.300000	7.30417e-51
110.250000	7.78037e-51
110.200000	8.28762e-51
110.150000	8.82794e-51
110.100000	9.40347e-51
110.050000	1.00165e-50
110.000000	1.06695e-50
109.950000	1.13651e-50
109.900000	1.21061e-50
109.850000	1.28953e-50
109.800000	1.3736e-50
109.750000	1.46315e-50
109.700000	1.55853e-50
109.650000	1.66013e-50
109.600000	1.76836e-50
109.550000	1.88364e-50
109.500000	2.00643e-50
109.450000	2.13723e-50
109.400000	2.27656e-50
109.350000	2.42497e-50
109.300000	2.58305e-50
109.250000	2.75143e-50
109.200000	2.93079e-50
109.150000	3.12184e-50
109.100000	3.32535e-50
109.050000	3.54212e-50
109.000000	3.77302e-50
108.950000	4.01896e-50
108.900000	4.28094e-50
108.850000	4.56e-50
108.800000	4.85724e-50
108.750000	5.17386e-50
108.700000	5.51111e-50
108.650000	5.87034e-50
108.600000	6.25299e-50
108.550000	6.66058e-50
108.500000	7.09474e-50
108.450000	7.55719e-50
108.400000	8.04978e-50
108.350000	8.57447e-50
108.300000	9.13336e-50
108.250000	9.72868e-50
108.200000	1.03628e-49
108.150000	1.10382e-49
108.100000	1.17577e-49
108.050000	1.25241e-49
108.000000	1.33404e-49
107.950000	1.42099e-49
107.900000	1.5136e-49
107.850000	1.61226e-49
107.800000	1.71734e-49
107.750000	1.82927e-49
107.700000	1.94849e-49
107.650000	2.07549e-49
107.600000	2.21076e-49
107.550000	2.35485e-49
107.500000	2.50832e-49
107.450000	2.6718e-49
107.400000	2.84593e-49
107.350000	3.03141e-49
107.300000	3.22898e-49
107.250000	3.43942e-49
107.200000	3.66357e-49
107.150000	3.90233e-49
107.100000	4.15665e-49
107.050000	4.42755e-49
107.000000	4.71609e-49
106.950000	5.02344e-49
106.900000	5.35082e-49
106.850000	5.69952e-49
106.800000	6.07096e-49
106.750000	6.46659e-49
106.700000	6.88801e-49
106.650000	7.33688e-49
106.600000	7.81501e-49
106.550000	8.32429e-49
106.500000	8.86675e-49
106.450000	9.44456e-49
106.400000	1.006e-48
106.350000	1.07156e-48
106.300000	1.14139e-48
106.250000	1.21576e-48
106.200000	1.29499e-48
106.150000	1.37937e-48
106.100000	1.46926e-48
106.050000	1.565e-48
106.000000	1.66698e-48
105.950000	1.7756e-48
105.900000	1.8913e-48
105.850000	2.01454e-48
105.800000	2.14581e-48
105.750000	2.28563e-48
105.700000	2.43456e-48
105.650000	2.5932e-48
105.600000	2.76217e-48
105.550000	2.94215e-48
105.500000	3.13385e-48
105.450000	3.33805e-48
105.400000	3.55555e-48
105.350000	3.78721e-48
105.300000	4.03398e-48
105.250000	4.29681e-48
105.200000	4.57677e-48
105.150000	4.87498e-48
105.100000	5.1926e-48
105.050000	5.53092e-48
105.000000	5.89129e-48
104.950000	6.27512e-48
104.900000	6.68397e-48
104.850000	7.11944e-48
104.800000	7.58329e-48
104.750000	8.07736e-48
104.700000	8.60361e-48
104.650000	9.16414e-48
104.600000	9.76119e-48
104.550000	1.03971e-47
104.500000	1.10745e-47
104.450000	1.1796e-47
104.400000	1.25645e-47
104.350000	1.3383e-47
104.300000	1.42549e-47
104.250000	1.51836e-47
104.200000	1.61728e-47
104.150000	1.72264e-47
104.100000	1.83486e-47
104.050000	1.95439e-47
104.000000	2.08171e-47
103.950000	2.21732e-47
103.900000	2.36177e-47
103.850000	2.51562e-47
103.800000	2.6795e-47
103.750000	2.85405e-47
103.700000	3.03997e-47
103.650000	3.238e-47
103.600000	3.44893e-47
103.550000	3.6736e-47
103.500000	3.9129e-47
103.450000	4.16779e-47
103.400000	4.43928e-47
103.350000	4.72845e-47
103.300000	5.03646e-47
103.250000	5.36453e-47
103.200000	5.71396e-47
103.150000	6.08616e-47
103.100000	6.48259e-47
103.050000	6.90485e-47
103.000000	7.35461e-47
102.950000	7.83366e-47
102.900000	8.34391e-47
102.850000	8.88739e-47
102.800000	9.46626e-47
102.750000	1.00828e-46
102.700000	1.07396e-46
102.650000	1.14391e-46
102.600000	1.21841e-46
102.550000	1.29777e-46
102.500000	1.3823e-46
102.450000	1.47233e-46
102.400000	1.56822e-46
102.350000	1.67036e-46
102.300000	1.77915e-46
102.250000	1.89503e-46
102.200000	2.01845e-46
102.150000	2.14991e-46
102.100000	2.28993e-46
102.050000	2.43907e-46
102.000000	2.59792e-46
101.950000	2.76711e-46
101.900000	2.94732e-46
101.850000	3.13927e-46
101.800000	3.34372e-46
101.750000	3.56148e-46
101.700000	3.79342e-46
101.650000	4.04046e-46
101.600000	4.30359e-46
101.550000	4.58386e-46
101.500000	4.88237e-46
101.450000	5.20032e-46
101.400000	5.53897e-46
101.350000	5.89968e-46
101.300000	6.28387e-46
101.250000	6.69308e-46
101.200000	7.12893e-46
101.150000	7.59317e-46
101.100000	8.08762e-46
101.050000	8.61428e-46
101.000000	9.17522e-46
100.950000	9.77269e-46
100.900000	1.04091e-45
100.850000	1.10869e-45
100.800000	1.18088e-45
100.750000	1.25777e-45
100.700000	1.33967e-45
100.650000	1.42691e-45
100.600000	1.51982e-45
100.550000	1.61878e-45
100.500000	1.72418e-45
100.450000	1.83645e-45
100.400000	1.95603e-45
100.350000	2.08339e-45
100.300000	2.21904e-45
100.250000	2.36352e-45
100.200000	2.51741e-45
100.150000	2.68132e-45
100.100000	2.8559e-45
100.050000	3.04185e-45
100.000000	3.2399e-45
99.950000	3.45084e-45
99.900000	3.67552e-45
99.850000	3.91482e-45
99.800000	4.1697e-45
99.750000	4.44117e-45
99.700000	4.73032e-45
99.650000	5.03829e-45
99.600000	5.3663e-45
99.550000	5.71567e-45
99.500000	6.08778e-45
99.450000	6.48412e-45
99.400000	6.90625e-45
99.350000	7.35586e-45
99.300000	7.83474e-45
99.250000	8.34479e-45
99.200000	8.88804e-45
99.150000	9.46666e-45
99.100000	1.00829e-44
99.050000	1.07393e-44
99.000000	1.14384e-44
98.950000	1.21831e-44
98.900000	1.29762e-44
98.850000	1.38209e-44
98.800000	1.47206e-44
98.750000	1.56788e-44
98.700000	1.66994e-44
98.650000	1.77865e-44
98.600000	1.89443e-44
98.550000	2.01775e-44
98.500000	2.14909e-44
98.450000	2.28898e-44
98.400000	2.43798e-44
98.350000	2.59667e-44
98.300000	2.76569e-44
98.250000	2.94572e-44
98.200000	3.13746e-44
98.150000	3.34167e-44
98.100000	3.55918e-44
98.050000	3.79085e-44
98.000000	4.03759e-44
97.950000	4.30039e-44
97.900000	4.58029e-44
97.850000	4.87841e-44
97.800000	5.19593e-44
97.750000	5.53411e-44
97.700000	5.8943e-44
97.650000	6.27794e-44
97.600000	6.68653e-44
97.550000	7.12172e-44
97.500000	7.58523e-44
97.450000	8.0789e-44
97.400000	8.6047e-44
97.350000	9.16471e-44
97.300000	9.76116e-44
97.250000	1.03964e-43
97.200000	1.1073e-43
97.150000	1.17937e-43
97.100000	1.25612e-43
97.050000	1.33787e-43
97.000000	1.42493e-43
96.950000	1.51766e-43
96.900000	1.61643e-43
96.850000	1.72162e-43
96.800000	1.83366e-43
96.750000	1.95299e-43
96.700000	2.08008e-43
96.650000	2.21544e-43
96.600000	2.35961e-43
96.550000	2.51316e-43
96.500000	2.67669e-43
96.450000	2.85087e-43
96.400000	3.03639e-43
96.350000	3.23397e-43
96.300000	3.44441e-43
96.250000	3.66854e-43
96.200000	3.90725e-43
96.150000	4.16149e-43
96.100000	4.43228e-43
96.050000	4.72068e-43
96.000000	5.02784e-43
95.950000	5.35499e-43
95.900000	5.70342e-43
95.850000	6.07453e-43
95.800000	6.46977e-43
95.750000	6.89073e-43
95.700000	7.33907e-43
95.650000	7.81658e-43
95.600000	8.32516e-43
95.550000	8.86682e-43
95.500000	9.44371e-43
95.450000	1.00581e-42
95.400000	1.07125e-42
95.350000	1.14095e-42
95.300000	1.21518e-42
95.250000	1.29424e-42
95.200000	1.37844e-42
95.150000	1.46812e-42
95.100000	1.56364e-42
95.050000	1.66536e-42
95.000000	1.77371e-42
94.950000	1.8891e-42
94.900000	2.012e-42
94.850000	2.14289e-42
94.800000	2.28229e-42
94.750000	2.43076e-42
94.700000	2.5889e-42
94.650000	2.75731e-42
94.600000	2.93668e-42
94.550000	3.12772e-42
94.500000	3.33118e-42
94.450000	3.54788e-42
94.400000	3.77867e-42
94.350000	4.02447e-42
94.300000	4.28626e-42
94.250000	4.56508e-42
94.200000	4.86203e-42
94.150000	5.17829e-42
94.100000	5.51512e-42
94.050000	5.87386e-42
94.000000	6.25594e-42
93.950000	6.66285e-42
93.900000	7.09624e-42
93.850000	7.55781e-42
93.800000	8.0494e-42
93.750000	8.57296e-42
93.700000	9.13056e-42
93.650000	9.72443e-42
93.600000	1.03569e-41
93.550000	1.10305e-41
93.500000	1.1748e-41
93.450000	1.25121e-41
93.400000	1.33258e-41
93.350000	1.41925e-41
93.300000	1.51156e-41
93.250000	1.60987e-41
93.200000	1.71457e-41
93.150000	1.82608e-41
93.100000	1.94484e-41
93.050000	2.07132e-41
93.000000	2.20603e-41
92.950000	2.34949e-41
92.900000	2.50229e-41
92.850000	2.66502e-41
92.800000	2.83833e-41
92.750000	3.02291e-41
92.700000	3.21949e-41
92.650000	3.42886e-41
92.600000	3.65184e-41
92.550000	3.88931e-41
92.500000	4.14223e-41
92.450000	4.41159e-41
92.400000	4.69847e-41
92.350000	5.004e-41
92.300000	5.32939e-41
92.250000	5.67593e-41
92.200000	6.04501e-41
92.150000	6.43809e-41
92.100000	6.85672e-41
92.050000	7.30256e-41
92.000000	7.7774e-41
91.950000	8.2831e-41
91.900000	8.82168e-41
91.850000	9.39527e-41
91.800000	1.00062e-40
91.750000	1.06568e-40
91.700000	1.13497e-40
91.650000	1.20876e-40
91.600000	1.28735e-40
91.550000	1.37105e-40
91.500000	1.46019e-40
91.450000	1.55513e-40
91.400000	1.65623e-40
91.350000	1.76391e-40
91.300000	1.87859e-40
91.250000	2.00073e-40
91.200000	2.1308e-40
91.150000	2.26933e-40
91.100000	2.41686e-40
91.050000	2.57399e-40
91.000000	2.74133e-40
90.950000	2.91954e-40
90.900000	3.10934e-40
90.850000	3.31147e-40
90.800000	3.52674e-40
90.750000	3.75601e-40
90.700000	4.00018e-40
90.650000	4.26021e-40
90.600000	4.53715e-40
90.550000	4.83209e-40
90.500000	5.1462e-40
90.450000	5.48072e-40
90.400000	5.83698e-40
90.350000	6.2164e-40
90.300000	6.62048e-40
90.250000	7.05082e-40
90.200000	7.50913e-40
90.150000	7.99722e-40
90.100000	8.51704e-40
90.050000	9.07064e-40
90.000000	9.66021e-40
89.950000	1.02881e-39
89.900000	1.09568e-39
89.850000	1.1669e-39
89.800000	1.24274e-39
89.750000	1.32351e-39
89.700000	1.40953e-39
89.650000	1.50114e-39
89.600000	1.59871e-39
89.550000	1.70261e-39
89.500000	1.81327e-39
89.450000	1.93111e-39
89.400000	2.05662e-39
89.350000	2.19028e-39
89.300000	2.33262e-39
89.250000	2.48421e-39
89.200000	2.64566e-39
89.150000	2.81759e-39
89.100000	3.0007e-39
89.050000	3.1957e-39
89.000000	3.40338e-39
88.950000	3.62454e-39
88.900000	3.86008e-39
88.850000	4.11092e-39
88.800000	4.37806e-39
88.750000	4.66256e-39
88.700000	4.96554e-39
88.650000	5.2882e-39
88.600000	5.63183e-39
88.550000	5.99778e-39
88.500000	6.38751e-39
88.450000	6.80256e-39
88.400000	7.24458e-39
88.350000	7.71531e-39
88.300000	8.21662e-39
88.250000	8.7505e-39
88.200000	9.31906e-39
88.150000	9.92456e-39
88.100000	1.05694e-38
88.050000	1.12561e-38
88.000000	1.19875e-38
87.950000	1.27663e-38
87.900000	1.35957e-38
87.850000	1.44791e-38
87.800000	1.54197e-38
87.750000	1.64216e-38
87.700000	1.74884e-38
87.650000	1.86246e-38
87.600000	1.98346e-38
87.550000	2.11232e-38
87.500000	2.24954e-38
87.450000	2.39569e-38
87.400000	2.55132e-38
87.350000	2.71706e-38
87.300000	2.89357e-38
87.250000	3.08154e-38
87.200000	3.28172e-38
87.150000	3.49491e-38
87.100000	3.72194e-38
87.050000	3.96371e-38
87.000000	4.22119e-38
86.950000	4.49539e-38
86.900000	4.7874e-38
86.850000	5.09837e-38
86.800000	5.42954e-38
86.750000	5.78221e-38
86.700000	6.15779e-38
86.650000	6.55777e-38
86.600000	6.98371e-38
86.550000	7.43732e-38
86.500000	7.92039e-38
86.450000	8.43483e-38
86.400000	8.98267e-38
86.350000	9.56609e-38
86.300000	1.01874e-37
86.250000	1.08491e-37
86.200000	1.15537e-37
86.150000	1.2304e-37
86.100000	1.31031e-37
86.050000	1.39541e-37
86.000000	1.48604e-37
85.950000	1.58255e-37
85.900000	1.68532e-37
85.850000	1.79477e-37
85.800000	1.91133e-37
85.750000	2.03545e-37
85.700000	2.16763e-37
85.650000	2.3084e-37
85.600000	2.4583e-37
85.550000	2.61794e-37
85.500000	2.78794e-37
85.450000	2.96898e-37
85.400000	3.16178e-37
85.350000	3.36709e-37
85.300000	3.58573e-37
85.250000	3.81856e-37
85.200000	4.06652e-37
85.150000	4.33056e-37
85.100000	4.61175e-37
85.050000	4.9112e-37
85.000000	5.23009e-37
84.950000	5.56967e-37
84.900000	5.9313e-37
84.850000	6.31641e-37
84.800000	6.72652e-37
84.750000	7.16325e-37
84.700000	7.62833e-37
84.650000	8.1236e-37
84.600000	8.65102e-37
84.550000	9.21267e-37
84.500000	9.81078e-37
84.450000	1.04477e-36
84.400000	1.1126e-36
84.350000	1.18483e-36
84.300000	1.26175e-36
84.250000	1.34366e-36
84.200000	1.43089e-36
84.150000	1.52378e-36
84.100000	1.6227e-36
84.050000	1.72804e-36
84.000000	1.84021e-36
83.950000	1.95967e-36
83.900000	2.08688e-36
83.850000	2.22234e-36
83.800000	2.3666e-36
83.750000	2.52022e-36
83.700000	2.68381e-36
83.650000	2.85802e-36
83.600000	3.04353e-36
83.550000	3.24108e-36
83.500000	3.45145e-36
83.450000	3.67547e-36
83.400000	3.91403e-36
83.350000	4.16808e-36
83.300000	4.4386e-36
83.250000	4.72669e-36
83.200000	5.03346e-36
83.150000	5.36014e-36
83.100000	5.70803e-36
83.050000	6.07848e-36
83.000000	6.47297e-36
82.950000	6.89306e-36
82.900000	7.34041e-36
82.850000	7.81679e-36
82.800000	8.32407e-36
82.750000	8.86427e-36
82.700000	9.43952e-36
82.650000	1.00521e-35
82.600000	1.07044e-35
82.550000	1.1399e-35
82.500000	1.21388e-35
82.450000	1.29265e-35
82.400000	1.37653e-35
82.350000	1.46585e-35
82.300000	1.56097e-35
82.250000	1.66225e-35
82.200000	1.77011e-35
82.150000	1.88497e-35
82.100000	2.00728e-35
82.050000	2.13752e-35
82.000000	2.27621e-35
81.950000	2.4239e-35
81.900000	2.58116e-35
81.850000	2.74863e-35
81.800000	2.92697e-35
81.750000	3.11687e-35
81.700000	3.31909e-35
81.650000	3.53443e-35
81.600000	3.76373e-35
81.550000	4.00791e-35
81.500000	4.26793e-35
81.450000	4.54481e-35
81.400000	4.83965e-35
81.350000	5.15361e-35
81.300000	5.48794e-35
81.250000	5.84396e-35
81.200000	6.22306e-35
81.150000	6.62675e-35
81.100000	7.05662e-35
81.050000	7.51437e-35
81.000000	8.00181e-35
80.950000	8.52087e-35
80.900000	9.07358e-35
80.850000	9.66214e-35
80.800000	1.02889e-34
80.750000	1.09562e-34
80.700000	1.16669e-34
80.650000	1.24236e-34
80.600000	1.32294e-34
80.550000	1.40875e-34
80.500000	1.50012e-34
80.450000	1.59741e-34
80.400000	1.70102e-34
80.350000	1.81134e-34
80.300000	1.92882e-34
80.250000	2.05391e-34
80.200000	2.18712e-34
80.150000	2.32896e-34
80.100000	2.48e-34
80.050000	2.64083e-34
80.000000	2.81209e-34
79.950000	2.99445e-34
79.900000	3.18864e-34
79.850000	3.39541e-34
79.800000	3.6156e-34
79.750000	3.85005e-34
79.700000	4.09971e-34
79.650000	4.36556e-34
79.600000	4.64864e-34
79.550000	4.95007e-34
79.500000	5.27104e-34
79.450000	5.61282e-34
79.400000	5.97676e-34
79.350000	6.36428e-34
79.300000	6.77693e-34
79.250000	7.21633e-34
79.200000	7.68422e-34
79.150000	8.18243e-34
79.100000	8.71294e-34
79.050000	9.27783e-34
79.000000	9.87934e-34
78.950000	1.05198e-33
78.900000	1.12019e-33
78.850000	1.19281e-33
78.800000	1.27014e-33
78.750000	1.35248e-33
78.700000	1.44016e-33
78.650000	1.53352e-33
78.600000	1.63293e-33
78.550000	1.73878e-33
78.500000	1.8515e-33
78.450000	1.97152e-33
78.400000	2.09932e-33
78.350000	2.2354e-33
78.300000	2.3803e-33
78.250000	2.53459e-33
78.200000	2.69888e-33
78.150000	2.87381e-33
78.100000	3.06008e-33
78.050000	3.25842e-33
78.000000	3.46962e-33
77.950000	3.6945e-33
77.900000	3.93395e-33
77.850000	4.18892e-33
77.800000	4.46041e-33
77.750000	4.74949e-33
77.700000	5.0573e-33
77.650000	5.38505e-33
77.600000	5.73405e-33
77.550000	6.10565e-33
77.500000	6.50133e-33
77.450000	6.92265e-33
77.400000	7.37126e-33
77.350000	7.84894e-33
77.300000	8.35757e-33
77.250000	8.89914e-33
77.200000	9.47581e-33
77.150000	1.00898e-32
77.100000	1.07436e-32
77.050000	1.14398e-32
77.000000	1.2181e-32
76.950000	1.29703e-32
76.900000	1.38107e-32
76.850000	1.47056e-32
76.800000	1.56584e-32
76.750000	1.66729e-32
76.700000	1.77531e-32
76.650000	1.89034e-32
76.600000	2.01281e-32
76.550000	2.14321e-32
76.500000	2.28206e-32
76.450000	2.42991e-32
76.400000	2.58733e-32
76.350000	2.75494e-32
76.300000	2.93342e-32
76.250000	3.12345e-32
76.200000	3.32579e-32
76.150000	3.54123e-32
76.100000	3.77063e-32
76.050000	4.01488e-32
76.000000	4.27495e-32
75.950000	4.55186e-32
75.900000	4.84671e-32
75.850000	5.16065e-32
75.800000	5.49492e-32
75.750000	5.85083e-32
75.700000	6.22979e-32
75.650000	6.6333e-32
75.600000	7.06293e-32
75.550000	7.52038e-32
75.500000	8.00745e-32
75.450000	8.52605e-32
75.400000	9.07824e-32
75.350000	9.66618e-32
75.300000	1.02922e-31
75.250000	1.09587e-31
75.200000	1.16684e-31
75.150000	1.24241e-31
75.100000	1.32286e-31
75.050000	1.40853e-31
75.000000	1.49974e-31
74.950000	1.59686e-31
74.900000	1.70026e-31
74.850000	1.81036e-31
74.800000	1.92758e-31
74.750000	2.05239e-31
74.700000	2.18529e-31
74.650000	2.32678e-31
74.600000	2.47744e-31
74.550000	2.63785e-31
74.500000	2.80864e-31
74.450000	2.99048e-31
74.400000	3.1841e-31
74.350000	3.39024e-31
74.300000	3.60973e-31
74.250000	3.84343e-31
74.200000	4.09225e-31
74.150000	4.35718e-31
74.100000	4.63926e-31
74.050000	4.93959e-31
74.000000	5.25935e-31
73.950000	5.59981e-31
73.900000	5.96231e-31
73.850000	6.34826e-31
73.800000	6.75919e-31
73.750000	7.19672e-31
73.700000	7.66255e-31
73.650000	8.15853e-31
73.600000	8.68661e-31
73.550000	9.24886e-31
73.500000	9.84749e-31
73.450000	1.04849e-30
73.400000	1.11635e-30
73.350000	1.1886e-30
73.300000	1.26552e-30
73.250000	1.34743e-30
73.200000	1.43463e-30
73.150000	1.52748e-30
73.100000	1.62633e-30
73.050000	1.73158e-30
73.000000	1.84363e-30
72.950000	1.96294e-30
72.900000	2.08996e-30
72.850000	2.22521e-30
72.800000	2.3692e-30
72.750000	2.5225e-30
72.700000	2.68573e-30
72.650000	2.85951e-30
72.600000	3.04453e-30
72.550000	3.24153e-30
72.500000	3.45126e-30
72.450000	3.67456e-30
72.400000	3.91231e-30
72.350000	4.16543e-30
72.300000	4.43493e-30
72.250000	4.72185e-30
72.200000	5.02734e-30
72.150000	5.35258e-30
72.100000	5.69886e-30
72.050000	6.06753e-30
72.000000	6.46004e-30
71.950000	6.87794e-30
71.900000	7.32287e-30
71.850000	7.79657e-30
71.800000	8.3009e-30
71.750000	8.83785e-30
71.700000	9.40952e-30
71.650000	1.00182e-29
71.600000	1.06661e-29
71.550000	1.1356e-29
71.500000	1.20905e-29
71.450000	1.28725e-29
71.400000	1.37051e-29
71.350000	1.45915e-29
71.300000	1.55352e-29
71.250000	1.65399e-29
71.200000	1.76096e-29
71.150000	1.87484e-29
71.100000	1.99609e-29
71.050000	2.12517e-29
71.000000	2.2626e-29
70.950000	2.40892e-29
70.900000	2.56469e-29
70.850000	2.73053e-29
70.800000	2.9071e-29
70.750000	3.09507e-29
70.700000	3.2952e-29
70.650000	3.50827e-29
70.600000	3.73511e-29
70.550000	3.9766e-29
70.500000	4.23371e-29
70.450000	4.50744e-29
70.400000	4.79886e-29
70.350000	5.10912e-29
70.300000	5.43942e-29
70.250000	5.79108e-29
70.200000	6.16546e-29
70.150000	6.56404e-29
70.100000	6.98838e-29
70.050000	7.44014e-29
70.000000	7.92109e-29
69.950000	8.43313e-29
69.900000	8.97825e-29
69.850000	9.5586e-29
69.800000	1.01764e-28
69.750000	1.08342e-28
69.700000	1.15345e-28
69.650000	1.228e-28
69.600000	1.30737e-28
69.550000	1.39187e-28
69.500000	1.48183e-28
69.450000	1.5776e-28
69.400000	1.67955e-28
69.350000	1.7881e-28
69.300000	1.90365e-28
69.250000	2.02668e-28
69.200000	2.15765e-28
69.150000	2.29708e-28
69.100000	2.44551e-28
69.050000	2.60354e-28
69.000000	2.77177e-28
68.950000	2.95088e-28
68.900000	3.14155e-28
68.850000	3.34453e-28
68.800000	3.56063e-28
68.750000	3.79069e-28
68.700000	4.03561e-28
68.650000	4.29634e-28
68.600000	4.57391e-28
68.550000	4.86942e-28
68.500000	5.184e-28
68.450000	5.51891e-28
68.400000	5.87544e-28
68.350000	6.25499e-28
68.300000	6.65906e-28
68.250000	7.08922e-28
68.200000	7.54716e-28
68.150000	8.03467e-28
68.100000	8.55366e-28
68.050000	9.10617e-28
68.000000	9.69434e-28
67.950000	1.03205e-27
67.900000	1.09871e-27
67.850000	1.16967e-27
67.800000	1.24521e-27
67.750000	1.32564e-27
67.700000	1.41125e-27
67.650000	1.50239e-27
67.600000	1.59941e-27
67.550000	1.7027e-27
67.500000	1.81266e-27
67.450000	1.92971e-27
67.400000	2.05432e-27
67.350000	2.18698e-27
67.300000	2.3282e-27
67.250000	2.47853e-27
67.200000	2.63856e-27
67.150000	2.80893e-27
67.100000	2.99029e-27
67.050000	3.18336e-27
67.000000	3.38889e-27
66.950000	3.60768e-27
66.900000	3.8406e-27
66.850000	4.08854e-27
66.800000	4.35249e-27
66.750000	4.63347e-27
66.700000	4.93258e-27
66.650000	5.251e-27
66.600000	5.58996e-27
66.550000	5.95079e-27
66.500000	6.33491e-27
66.450000	6.74382e-27
66.400000	7.1791e-27
66.350000	7.64248e-27
66.300000	8.13575e-27
66.250000	8.66084e-27
66.200000	9.21982e-27
66.150000	9.81485e-27
66.100000	1.04483e-26
66.050000	1.11226e-26
66.000000	1.18404e-26
65.950000	1.26045e-26
65.900000	1.34178e-26
65.850000	1.42837e-26
65.800000	1.52054e-26
65.750000	1.61866e-26
65.700000	1.7231e-26
65.650000	1.83428e-26
65.600000	1.95263e-26
65.550000	2.07862e-26
65.500000	2.21273e-26
65.450000	2.35549e-26
65.400000	2.50746e-26
65.350000	2.66923e-26
65.300000	2.84143e-26
65.250000	3.02474e-26
65.200000	3.21986e-26
65.150000	3.42757e-26
65.100000	3.64868e-26
65.050000	3.88404e-26
65.000000	4.13457e-26
64.950000	4.40127e-26
64.900000	4.68515e-26
64.850000	4.98734e-26
64.800000	5.30902e-26
64.750000	5.65143e-26
64.700000	6.01592e-26
64.650000	6.4039e-26
64.600000	6.8169e-26
64.550000	7.25653e-26
64.500000	7.72449e-26
64.450000	8.22262e-26
64.400000	8.75286e-26
64.350000	9.31727e-26
64.300000	9.91807e-26
64.250000	1.05576e-25
64.200000	1.12383e-25
64.150000	1.1963e-25
64.100000	1.27343e-25
64.050000	1.35553e-25
64.000000	1.44293e-25
63.950000	1.53595e-25
63.900000	1.63497e-25
63.850000	1.74038e-25
63.800000	1.85257e-25
63.750000	1.972e-25
63.700000	2.09912e-25
63.650000	2.23443e-25
63.600000	2.37846e-25
63.550000	2.53177e-25
63.500000	2.69496e-25
63.450000	2.86866e-25
63.400000	3.05356e-25
63.350000	3.25036e-25
63.300000	3.45985e-25
63.250000	3.68283e-25
63.200000	3.92017e-25
63.150000	4.1728e-25
63.100000	4.44171e-25
63.050000	4.72794e-25
63.000000	5.0326e-25
62.950000	5.35689e-25
62.900000	5.70207e-25
62.850000	6.06948e-25
62.800000	6.46055e-25
62.750000	6.87681e-25
62.700000	7.31988e-25
62.650000	7.79148e-25
62.600000	8.29345e-25
62.550000	8.82775e-25
62.500000	9.39646e-25
62.450000	1.00018e-24
62.400000	1.06461e-24
62.350000	1.13319e-24
62.300000	1.20618e-24
62.250000	1.28388e-24
62.200000	1.36657e-24
62.150000	1.45459e-24
62.100000	1.54828e-24
62.050000	1.648e-24
62.000000	1.75414e-24
61.950000	1.86711e-24
61.900000	1.98736e-24
61.850000	2.11534e-24
61.800000	2.25156e-24
61.750000	2.39655e-24
61.700000	2.55088e-24
61.650000	2.71513e-24
61.600000	2.88996e-24
61.550000	3.07604e-24
61.500000	3.2741e-24
61.450000	3.4849e-24
61.400000	3.70927e-24
61.350000	3.94808e-24
61.300000	4.20225e-24
61.250000	4.47278e-24
61.200000	4.76072e-24
61.150000	5.06719e-24
61.100000	5.39337e-24
61.050000	5.74055e-24
61.000000	6.11005e-24
60.950000	6.50334e-24
60.900000	6.92192e-24
60.850000	7.36743e-24
60.800000	7.84161e-24
60.750000	8.34628e-24
60.700000	8.88342e-24
60.650000	9.45512e-24
60.600000	1.00636e-23
60.550000	1.07112e-23
60.500000	1.14004e-23
60.450000	1.2134e-23
60.400000	1.29148e-23
60.350000	1.37458e-23
60.300000	1.46302e-23
60.250000	1.55715e-23
60.200000	1.65734e-23
60.150000	1.76396e-23
60.100000	1.87744e-23
60.050000	1.99822e-23
60.000000	2.12677e-23
59.950000	2.26358e-23
59.900000	2.40919e-23
59.850000	2.56415e-23
59.800000	2.72909e-23
59.750000	2.90462e-23
59.700000	3.09144e-23
59.650000	3.29027e-23
59.600000	3.50188e-23
59.550000	3.72709e-23
59.500000	3.96678e-23
59.450000	4.22188e-23
59.400000	4.49337e-23
59.350000	4.78231e-23
59.300000	5.08982e-23
59.250000	5.4171e-23
59.200000	5.7654e-23
59.150000	6.1361e-23
59.100000	6.53061e-23
59.050000	6.95047e-23
59.000000	7.39731e-23
58.950000	7.87287e-23
58.900000	8.37898e-23
58.850000	8.91761e-23
58.800000	9.49084e-23
58.750000	1.01009e-22
58.700000	1.07502e-22
58.650000	1.14411e-22
58.600000	1.21765e-22
58.550000	1.29591e-22
58.500000	1.37919e-22
58.450000	1.46783e-22
58.400000	1.56216e-22
58.350000	1.66255e-22
58.300000	1.76938e-22
58.250000	1.88308e-22
58.200000	2.00408e-22
58.150000	2.13285e-22
58.100000	2.26988e-22
58.050000	2.41572e-22
58.000000	2.57093e-22
57.950000	2.73609e-22
57.900000	2.91187e-22
57.850000	3.09893e-22
57.800000	3.298e-22
57.750000	3.50985e-22
57.700000	3.7353e-22
57.650000	3.97522e-22
57.600000	4.23055e-22
57.550000	4.50227e-22
57.500000	4.79143e-22
57.450000	5.09914e-22
57.400000	5.42661e-22
57.350000	5.7751e-22
57.300000	6.14595e-22
57.250000	6.54061e-22
57.200000	6.96059e-22
57.150000	7.40752e-22
57.100000	7.88314e-22
57.050000	8.38927e-22
57.000000	8.92788e-22
56.950000	9.50105e-22
56.900000	1.0111e-21
56.850000	1.07601e-21
56.800000	1.14508e-21
56.750000	1.21858e-21
56.700000	1.2968e-21
56.650000	1.38004e-21
56.600000	1.46861e-21
56.550000	1.56287e-21
56.500000	1.66317e-21
56.450000	1.76991e-21
56.400000	1.88349e-21
56.350000	2.00436e-21
56.300000	2.13298e-21
56.250000	2.26984e-21
56.200000	2.41549e-21
56.150000	2.57047e-21
56.100000	2.73539e-21
56.050000	2.91089e-21
56.000000	3.09763e-21
55.950000	3.29635e-21
55.900000	3.50782e-21
55.850000	3.73283e-21
55.800000	3.97228e-21
55.750000	4.22707e-21
55.700000	4.49819e-21
55.650000	4.7867e-21
55.600000	5.09369e-21
55.550000	5.42036e-21
55.500000	5.76797e-21
55.450000	6.13786e-21
55.400000	6.53145e-21
55.350000	6.95026e-21
55.300000	7.39591e-21
55.250000	7.87012e-21
55.200000	8.37471e-21
55.150000	8.91163e-21
55.100000	9.48296e-21
55.050000	1.00909e-20
55.000000	1.07378e-20
54.950000	1.14261e-20
54.900000	1.21585e-20
54.850000	1.29378e-20
54.800000	1.3767e-20
54.750000	1.46494e-20
54.700000	1.55882e-20
54.650000	1.65872e-20
54.600000	1.76502e-20
54.550000	1.87813e-20
54.500000	1.99847e-20
54.450000	2.12653e-20
54.400000	2.26278e-20
54.350000	2.40776e-20
54.300000	2.56202e-20
54.250000	2.72615e-20
54.200000	2.9008e-20
54.150000	3.08662e-20
54.100000	3.28434e-20
54.050000	3.49472e-20
54.000000	3.71856e-20
53.950000	3.95673e-20
53.900000	4.21014e-20
53.850000	4.47977e-20
53.800000	4.76666e-20
53.750000	5.0719e-20
53.700000	5.39668e-20
53.650000	5.74224e-20
53.600000	6.10992e-20
53.550000	6.50111e-20
53.500000	6.91734e-20
53.450000	7.36019e-20
53.400000	7.83138e-20
53.350000	8.3327e-20
53.300000	8.8661e-20
53.250000	9.43361e-20
53.200000	1.00374e-19
53.150000	1.06799e-19
53.100000	1.13634e-19
53.050000	1.20906e-19
53.000000	1.28643e-19
52.950000	1.36876e-19
52.900000	1.45634e-19
52.850000	1.54953e-19
52.800000	1.64867e-19
52.750000	1.75415e-19
52.700000	1.86638e-19
52.650000	1.98578e-19
52.600000	2.11281e-19
52.550000	2.24797e-19
52.500000	2.39176e-19
52.450000	2.54474e-19
52.400000	2.7075e-19
52.350000	2.88067e-19
52.300000	3.06489e-19
52.250000	3.26089e-19
52.200000	3.46942e-19
52.150000	3.69127e-19
52.100000	3.92729e-19
52.050000	4.1784e-19
52.000000	4.44554e-19
51.950000	4.72975e-19
51.900000	5.03212e-19
51.850000	5.3538e-19
51.800000	5.69603e-19
51.750000	6.06011e-19
51.700000	6.44745e-19
51.650000	6.85953e-19
51.600000	7.29792e-19
51.550000	7.76431e-19
51.500000	8.26047e-19
51.450000	8.78832e-19
51.400000	9.34986e-19
51.350000	9.94726e-19
51.300000	1.05828e-18
51.250000	1.12589e-18
51.200000	1.19782e-18
51.150000	1.27433e-18
51.100000	1.35574e-18
51.050000	1.44233e-18
51.000000	1.53445e-18
50.950000	1.63246e-18
50.900000	1.73671e-18
50.850000	1.84762e-18
50.800000	1.9656e-18
50.750000	2.09112e-18
50.700000	2.22464e-18
50.650000	2.36667e-18
50.600000	2.51777e-18
50.550000	2.67851e-18
50.500000	2.8495e-18
50.450000	3.03139e-18
50.400000	3.22488e-18
50.350000	3.43072e-18
50.300000	3.64968e-18
50.250000	3.8826e-18
50.200000	4.13037e-18
50.150000	4.39395e-18
50.100000	4.67432e-18
50.050000	4.97257e-18
50.000000	5.28983e-18
49.950000	5.62732e-18
49.900000	5.98631e-18
49.850000	6.36819e-18
49.800000	6.77441e-18
49.750000	7.20651e-18
49.700000	7.66615e-18
49.650000	8.15507e-18
49.600000	8.67515e-18
49.550000	9.22837e-18
49.500000	9.81683e-18
49.450000	1.04428e-17
49.400000	1.11086e-17
49.350000	1.18168e-17
49.300000	1.25702e-17
49.250000	1.33715e-17
49.200000	1.42238e-17
49.150000	1.51305e-17
49.100000	1.60948e-17
49.050000	1.71206e-17
49.000000	1.82117e-17
48.950000	1.93722e-17
48.900000	2.06067e-17
48.850000	2.19197e-17
48.800000	2.33163e-17
48.750000	2.48018e-17
48.700000	2.63818e-17
48.650000	2.80624e-17
48.600000	2.98499e-17
48.550000	3.17511e-17
48.500000	3.37734e-17
48.450000	3.59243e-17
48.400000	3.82121e-17
48.350000	4.06453e-17
48.300000	4.32334e-17
48.250000	4.59861e-17
48.200000	4.89139e-17
48.150000	5.20279e-17
48.100000	5.53399e-17
48.050000	5.88626e-17
48.000000	6.26092e-17
47.950000	6.6594e-17
47.900000	7.08322e-17
47.850000	7.53398e-17
47.800000	8.0134e-17
47.750000	8.52329e-17
47.700000	9.06559e-17
47.650000	9.64236e-17
47.600000	1.02558e-16
47.550000	1.09082e-16
47.500000	1.1602e-16
47.450000	1.234e-16
47.400000	1.31248e-16
47.350000	1.39595e-16
47.300000	1.48472e-16
47.250000	1.57913e-16
47.200000	1.67954e-16
47.150000	1.78632e-16
47.100000	1.89988e-16
47.050000	2.02066e-16
47.000000	2.14911e-16
46.950000	2.28571e-16
46.900000	2.43098e-16
46.850000	2.58547e-16
46.800000	2.74977e-16
46.750000	2.92451e-16
46.700000	3.11033e-16
46.650000	3.30794e-16
46.600000	3.51809e-16
46.550000	3.74158e-16
46.500000	3.97925e-16
46.450000	4.232e-16
46.400000	4.50078e-16
46.350000	4.78661e-16
46.300000	5.09057e-16
46.250000	5.41381e-16
46.200000	5.75755e-16
46.150000	6.12309e-16
46.100000	6.51181e-16
46.050000	6.92517e-16
46.000000	7.36475e-16
45.950000	7.83218e-16
45.900000	8.32925e-16
45.850000	8.85783e-16
45.800000	9.4199e-16
45.750000	1.00176e-15
45.700000	1.06532e-15
45.650000	1.1329e-15
45.600000	1.20477e-15
45.550000	1.28119e-15
45.500000	1.36245e-15
45.450000	1.44886e-15
45.400000	1.54074e-15
45.350000	1.63844e-15
45.300000	1.74232e-15
45.250000	1.85279e-15
45.200000	1.97025e-15
45.150000	2.09514e-15
45.100000	2.22794e-15
45.050000	2.36915e-15
45.000000	2.5193e-15
44.950000	2.67895e-15
44.900000	2.8487e-15
44.850000	3.02919e-15
44.800000	3.22111e-15
44.750000	3.42516e-15
44.700000	3.64213e-15
44.650000	3.87281e-15
44.600000	4.11809e-15
44.550000	4.37889e-15
44.500000	4.65617e-15
44.450000	4.95099e-15
44.400000	5.26444e-15
44.350000	5.59772e-15
44.300000	5.95206e-15
44.250000	6.3288e-15
44.200000	6.72935e-15
44.150000	7.15522e-15
44.100000	7.60799e-15
44.050000	8.08938e-15
44.000000	8.60118e-15
43.950000	9.14531e-15
43.900000	9.72381e-15
43.850000	1.03389e-14
43.800000	1.09927e-14
43.750000	1.16879e-14
43.700000	1.2427e-14
43.650000	1.32127e-14
43.600000	1.40481e-14
43.550000	1.49361e-14
43.500000	1.58803e-14
43.450000	1.6884e-14
43.400000	1.7951e-14
43.350000	1.90854e-14
43.300000	2.02914e-14
43.250000	2.15734e-14
43.200000	2.29363e-14
43.150000	2.43852e-14
43.100000	2.59254e-14
43.050000	2.75628e-14
43.000000	2.93034e-14
42.950000	3.11538e-14
42.900000	3.31208e-14
42.850000	3.52118e-14
42.800000	3.74346e-14
42.750000	3.97974e-14
42.700000	4.23092e-14
42.650000	4.49792e-14
42.600000	4.78175e-14
42.550000	5.08345e-14
42.500000	5.40416e-14
42.450000	5.74506e-14
42.400000	6.10743e-14
42.350000	6.49262e-14
42.300000	6.90207e-14
42.250000	7.33728e-14
42.200000	7.79989e-14
42.150000	8.29162e-14
42.100000	8.81429e-14
42.050000	9.36986e-14
42.000000	9.96037e-14
41.950000	1.0588e-13
41.900000	1.12552e-13
41.850000	1.19643e-13
41.800000	1.2718e-13
41.750000	1.35191e-13
41.700000	1.43705e-13
41.650000	1.52755e-13
41.600000	1.62374e-13
41.550000	1.72597e-13
41.500000	1.83463e-13
41.450000	1.95011e-13
41.400000	2.07285e-13
41.350000	2.20331e-13
41.300000	2.34195e-13
41.250000	2.4893e-13
41.200000	2.64591e-13
41.150000	2.81235e-13
41.100000	2.98923e-13
41.050000	3.17723e-13
41.000000	3.37702e-13
40.950000	3.58934e-13
40.900000	3.815e-13
40.850000	4.05481e-13
40.800000	4.30966e-13
40.750000	4.5805e-13
40.700000	4.86833e-13
40.650000	5.1742e-13
40.600000	5.49925e-13
40.550000	5.84468e-13
40.500000	6.21177e-13
40.450000	6.60186e-13
40.400000	7.01639e-13
40.350000	7.4569e-13
40.300000	7.92501e-13
40.250000	8.42244e-13
40.200000	8.95103e-13
40.150000	9.51271e-13
40.100000	1.01096e-12
40.050000	1.07438e-12
40.000000	1.14177e-12
39.950000	1.21338e-12
39.900000	1.28947e-12
39.850000	1.37033e-12
39.800000	1.45624e-12
39.750000	1.54752e-12
39.700000	1.64452e-12
39.650000	1.74757e-12
39.600000	1.85708e-12
39.550000	1.97343e-12
39.500000	2.09705e-12
39.450000	2.22839e-12
39.400000	2.36795e-12
39.350000	2.51622e-12
39.300000	2.67376e-12
39.250000	2.84113e-12
39.200000	3.01896e-12
39.150000	3.20789e-12
39.100000	3.40862e-12
39.050000	3.62187e-12
39.000000	3.84843e-12
38.950000	4.08913e-12
38.900000	4.34485e-12
38.850000	4.61652e-12
38.800000	4.90514e-12
38.750000	5.21175e-12
38.700000	5.53748e-12
38.650000	5.88351e-12
38.600000	6.25111e-12
38.550000	6.64162e-12
38.500000	7.05646e-12
38.450000	7.49715e-12
38.400000	7.96528e-12
38.350000	8.46257e-12
38.300000	8.99082e-12
38.250000	9.55195e-12
38.200000	1.0148e-11
38.150000	1.07812e-11
38.100000	1.14537e-11
38.050000	1.21681e-11
38.000000	1.29269e-11
37.950000	1.3733e-11
37.900000	1.45891e-11
37.850000	1.54985e-11
37.800000	1.64643e-11
37.750000	1.74902e-11
37.700000	1.85799e-11
37.650000	1.97372e-11
37.600000	2.09664e-11
37.550000	2.22719e-11
37.500000	2.36585e-11
37.450000	2.51312e-11
37.400000	2.66952e-11
37.350000	2.83563e-11
37.300000	3.01204e-11
37.250000	3.1994e-11
37.200000	3.39838e-11
37.150000	3.60969e-11
37.100000	3.8341e-11
37.050000	4.07241e-11
37.000000	4.3255e-11
36.950000	4.59426e-11
36.900000	4.87967e-11
36.850000	5.18275e-11
36.800000	5.50459e-11
36.750000	5.84636e-11
36.700000	6.20928e-11
36.650000	6.59465e-11
36.600000	7.00386e-11
36.550000	7.43838e-11
36.500000	7.89976e-11
36.450000	8.38967e-11
36.400000	8.90985e-11
36.350000	9.46218e-11
36.300000	1.00486e-10
36.250000	1.06713e-10
36.200000	1.13324e-10
36.150000	1.20343e-10
36.100000	1.27796e-10
36.050000	1.35708e-10
36.000000	1.44109e-10
35.950000	1.53028e-10
35.900000	1.62496e-10
35.850000	1.72549e-10
35.800000	1.8322e-10
35.750000	1.9455e-10
35.700000	2.06577e-10
35.650000	2.19346e-10
35.600000	2.329e-10
35.550000	2.47289e-10
35.500000	2.62563e-10
35.450000	2.78777e-10
35.400000	2.95988e-10
35.350000	3.14258e-10
35.300000	3.33651e-10
35.250000	3.54236e-10
35.200000	3.76086e-10
35.150000	3.99278e-10
35.100000	4.23894e-10
35.050000	4.50022e-10
35.000000	4.77754e-10
34.950000	5.07187e-10
34.900000	5.38426e-10
34.850000	5.71581e-10
34.800000	6.06769e-10
34.750000	6.44113e-10
34.700000	6.83747e-10
34.650000	7.25808e-10
34.600000	7.70445e-10
34.550000	8.17815e-10
34.500000	8.68085e-10
34.450000	9.2143e-10
34.400000	9.78039e-10
34.350000	1.03811e-09
34.300000	1.10185e-09
34.250000	1.16949e-09
34.200000	1.24126e-09
34.150000	1.31742e-09
34.100000	1.39823e-09
34.050000	1.48396e-09
34.000000	1.57493e-09
33.950000	1.67145e-09
33.900000	1.77386e-09
33.850000	1.88251e-09
33.800000	1.99778e-09
33.750000	2.12007e-09
33.700000	2.24981e-09
33.650000	2.38745e-09
33.600000	2.53346e-09
33.550000	2.68836e-09
33.500000	2.85268e-09
33.450000	3.02699e-09
33.400000	3.21189e-09
33.350000	3.40803e-09
33.300000	3.61608e-09
33.250000	3.83676e-09
33.200000	4.07084e-09
33.150000	4.31911e-09
33.100000	4.58245e-09
33.050000	4.86174e-09
33.000000	5.15796e-09
32.950000	5.47213e-09
32.900000	5.80531e-09
32.850000	6.15867e-09
32.800000	6.53341e-09
32.750000	6.93081e-09
32.700000	7.35223e-09
32.650000	7.79913e-09
32.600000	8.27302e-09
32.550000	8.77552e-09
32.500000	9.30836e-09
32.450000	9.87334e-09
32.400000	1.04724e-08
32.350000	1.11076e-08
32.300000	1.1781e-08
32.250000	1.2495e-08
32.200000	1.3252e-08
32.150000	1.40546e-08
32.100000	1.49054e-08
32.050000	1.58074e-08
32.000000	1.67635e-08
31.950000	1.77771e-08
31.900000	1.88516e-08
31.850000	1.99906e-08
31.800000	2.11978e-08
31.750000	2.24775e-08
31.700000	2.38338e-08
31.650000	2.52714e-08
31.600000	2.6795e-08
31.550000	2.84099e-08
31.500000	3.01212e-08
31.450000	3.19349e-08
31.400000	3.3857e-08
31.350000	3.58938e-08
31.300000	3.80522e-08
31.250000	4.03393e-08
31.200000	4.27628e-08
31.150000	4.53307e-08
31.100000	4.80515e-08
31.050000	5.09342e-08
31.000000	5.39885e-08
30.950000	5.72243e-08
30.900000	6.06524e-08
30.850000	6.4284e-08
30.800000	6.81312e-08
30.750000	7.22066e-08
30.700000	7.65236e-08
30.650000	8.10963e-08
30.600000	8.59397e-08
30.550000	9.10698e-08
30.500000	9.65031e-08
30.450000	1.02258e-07
30.400000	1.08352e-07
30.350000	1.14806e-07
30.300000	1.2164e-07
30.250000	1.28878e-07
30.200000	1.36541e-07
30.150000	1.44656e-07
30.100000	1.53248e-07
30.050000	1.62345e-07
30.000000	1.71976e-07
29.950000	1.82173e-07
29.900000	1.92967e-07
29.850000	2.04394e-07
29.800000	2.16491e-07
29.750000	2.29295e-07
29.700000	2.42848e-07
29.650000	2.57192e-07
29.600000	2.72374e-07
29.550000	2.88442e-07
29.500000	3.05446e-07
29.450000	3.23441e-07
29.400000	3.42483e-07
29.350000	3.62631e-07
29.300000	3.8395e-07
29.250000	4.06507e-07
29.200000	4.30371e-07
29.150000	4.55619e-07
29.100000	4.82327e-07
29.050000	5.10581e-07
29.000000	5.40466e-07
28.950000	5.72077e-07
28.900000	6.05511e-07
28.850000	6.40871e-07
28.800000	6.78266e-07
28.750000	7.17812e-07
28.700000	7.59629e-07
28.650000	8.03845e-07
28.600000	8.50596e-07
28.550000	9.00024e-07
28.500000	9.52279e-07
28.450000	1.00752e-06
28.400000	1.06591e-06
28.350000	1.12764e-06
28.300000	1.19287e-06
28.250000	1.26182e-06
28.200000	1.33468e-06
28.150000	1.41168e-06
28.100000	1.49305e-06
28.050000	1.57901e-06
28.000000	1.66984e-06
27.950000	1.76579e-06
27.900000	1.86716e-06
27.850000	1.97423e-06
27.800000	2.08733e-06
27.750000	2.20677e-06
27.700000	2.33291e-06
27.650000	2.46612e-06
27.600000	2.60677e-06
27.550000	2.75528e-06
27.500000	2.91206e-06
27.450000	3.07758e-06
27.400000	3.25229e-06
27.350000	3.43669e-06
27.300000	3.63131e-06
27.250000	3.8367e-06
27.200000	4.05342e-06
27.150000	4.28209e-06
27.100000	4.52334e-06
27.050000	4.77784e-06
27.000000	5.0463e-06
26.950000	5.32944e-06
26.900000	5.62805e-06
26.850000	5.94294e-06
26.800000	6.27496e-06
26.750000	6.625e-06
26.700000	6.99401e-06
26.650000	7.38298e-06
26.600000	7.79293e-06
26.550000	8.22495e-06
26.500000	8.68018e-06
26.450000	9.1598e-06
26.400000	9.66506e-06
26.350000	1.01973e-05
26.300000	1.07578e-05
26.250000	1.13481e-05
26.200000	1.19696e-05
26.150000	1.26239e-05
26.100000	1.33127e-05
26.050000	1.40377e-05
26.000000	1.48006e-05
25.950000	1.56033e-05
25.900000	1.64478e-05
25.850000	1.73362e-05
25.800000	1.82705e-05
25.750000	1.92529e-05
25.700000	2.02859e-05
25.650000	2.13717e-05
25.600000	2.25129e-05
25.550000	2.37122e-05
25.500000	2.49722e-05
25.450000	2.62959e-05
25.400000	2.7686e-05
25.350000	2.91457e-05
25.300000	3.06782e-05
25.250000	3.22868e-05
25.200000	3.39749e-05
25.150000	3.5746e-05
25.100000	3.76038e-05
25.050000	3.95521e-05
25.000000	4.15949e-05
24.950000	4.37361e-05
24.900000	4.598e-05
24.850000	4.8331e-05
24.800000	5.07934e-05
24.750000	5.33718e-05
24.700000	5.6071e-05
24.650000	5.88957e-05
24.600000	6.1851e-05
24.550000	6.49418e-05
24.500000	6.81735e-05
24.450000	7.15512e-05
24.400000	7.50804e-05
24.350000	7.87666e-05
24.300000	8.26152e-05
24.250000	8.6632e-05
24.200000	9.08226e-05
24.150000	9.51927e-05
24.100000	9.97481e-05
24.050000	0.000104495
24.000000	0.000109438
23.950000	0.000114583
23.900000	0.000119937
23.850000	0.000125504
23.800000	0.00013129
23.750000	0.000137299
23.700000	0.000143538
23.650000	0.00015001
23.600000	0.00015672
23.550000	0.000163672
23.500000	0.000170869
23.450000	0.000178314
23.400000	0.00018601
23.350000	0.000193958
23.300000	0.000202158
23.250000	0.000210612
23.200000	0.000219318
23.150000	0.000228273
23.100000	0.000237475
23.050000	0.000246919
23.000000	0.000256598
22.950000	0.000266505
22.900000	0.000276629
22.850000	0.000286958
22.800000	0.000297479
22.750000	0.000308175
22.700000	0.000319025
22.650000	0.000330008
22.600000	0.000341098
22.550000	0.000352266
22.500000	0.000363478
22.450000	0.000374698
22.400000	0.000385884
22.350000	0.000396989
22.300000	0.000407962
22.250000	0.000418745
22.200000	0.000429277
22.150000	0.000439488
22.100000	0.000449303
22.050000	0.000458639
22.000000	0.00046741
21.950000	0.000475519
21.900000	0.000482864
21.850000	0.00048934
21.800000	0.000494835
21.750000	0.000499237
21.700000	0.000502438
21.650000	0.000504349
&
```
