## Supplementary material for "All-at-once RNA folding with 3D motif prediction framed by evolutionary information": RF03168_c-di-GMP-I-UAU.helixcov

```
# RMs = 3 L = 88

# RM_HELIX NESTED 16-21 26-31, nbp = 6 nbp_cov = 5
# pvals: 3.07664e-05,0.0721304,0.000179607,0.000286372,0.000374662,1.84098e-05
# aggregated NONE
NESTED  :::::::::::::::<<<<<<____>>>>>>:::::::::::::::::::::::::::::::::::::::::::::::::::
        :::::::::::::::<-<<<<____>>>>->:::::::::::::::::::::::::::::::::::::::::::::::::::

# RM_HELIX NESTED 11-12 35-36, nbp = 2 nbp_cov = 1
# pvals: 0.000128461,0.461475
# aggregated NONE
NESTED  ::::::::::<<______________________>>::::::::::::::::::::::::::::::::::::::::::::::
        ::::::::::<________________________>::::::::::::::::::::::::::::::::::::::::::::::

# RM_HELIX NESTED 39-54 63-81, nbp = 14 nbp_cov = 3
# pvals: 0.461475,0.663857,0.461475,0.192805,0.0512361,0.000626317,0.892707,0.474155,0.00728696,0.0736329,0.000328384,0.000248812,0.00305179,0.663857
# aggregated NONE
NESTED  ::::::::::::::::::::::::::::::::::::::<<<<-<<<<<<<<<<______>>>>>>>-->>>>>>>:::::::
        ::::::::::::::::::::::::::::::::::::::::::::<----<<__________>>------>::::::::::::
```
