## Supplementary material for "All-at-once RNA folding with 3D motif prediction framed by evolutionary information": RF03168_c-di-GMP-I-UAU.power

```
# Power analysis of given structure 
#
# Powertype = SINGLE SUBSTITUTIONS
# covary  left_pos      right_pos    substitutions      power
#----------------------------------------------------------------
     *    11		36		4		0.07
          12		35		0		0.00
     *    16		31		6		0.16
          17		30		5		0.11
     *    18		29		5		0.11
     *    19		28		4		0.07
     *    20		27		6		0.16
     *    21		26		6		0.16
          39		81		0		0.00
          40		80		2		0.00
          41		79		1		0.00
          42		78		3		0.02
          44		77		1		0.00
     *    46		76		2		0.00
          47		75		2		0.00
          48		72		5		0.11
          49		71		4		0.07
          50		70		4		0.07
     *    51		66		4		0.07
     *    52		65		6		0.16
          53		64		4		0.07
          54		63		2		0.00
#
# BPAIRS 22
# avg substitutions per BP  3.5
# BPAIRS expected to covary 1.4 +/- 1.1
# BPAIRS observed to covary 9
#
```
