## Supplementary material for "All-at-once RNA folding with 3D motif prediction framed by evolutionary information": RF03168_c-di-GMP-I-UAU.sorted.cacofold.cov

```
# The predicted CaCoFold structure
# BPAIRS observed to covary 9
#
#
# Method Target_E-val [cov_min,cov_max] [FP | TP True Found | Sen PPV F] 
# GTp    0.05         [-1.80,7.86]     [0 | 9 105 9 | 8.57 100.00 15.79] 
#
# in_fold in_given   left_pos       right_pos      score           E-value    pvalue       substitutions      power
#-----------------------------------------------------------------------------------------------------------------------
*	*	        21	        26	7.86209	0.000405016	1.84098e-05	6		0.16
*	*	        16	        31	7.61210	0.00067686	3.07664e-05	6		0.16
*	*	        11	        36	6.88030	0.00282614	0.000128461	4		0.07
*	*	        18	        29	6.72249	0.00395135	0.000179607	5		0.11
*	*	        52	        65	6.53187	0.00547386	0.000248812	6		0.16
*	*	        19	        28	6.45143	0.00630018	0.000286372	4		0.07
*	*	        51	        66	6.38773	0.00722444	0.000328384	4		0.07
*	*	        20	        27	6.29506	0.00824256	0.000374662	6		0.16
*	*	        46	        76	5.99493	0.013779	0.000626317	2		0.00
```
