## Supplementary material for "All-at-once RNA folding with 3D motif prediction framed by evolutionary information": RF03168_c-di-GMP-I-UAU.sorted.cov

```
#
# Method Target_E-val [cov_min,cov_max] [FP | TP True Found | Sen PPV F] 
# GTp    0.05         [-1.80,7.86]     [0 | 9 22 9 | 40.91 100.00 58.06] 
#
#       left_pos       right_pos        score          E-value           pvalue       substitutions      power
#--------------------------------------------------------------------------------------------------------------
*	      21	      26	7.86209	0.000405016	1.84098e-05	6		0.16
*	      16	      31	7.61210	0.00067686	3.07664e-05	6		0.16
*	      11	      36	6.88030	0.00282614	0.000128461	4		0.07
*	      18	      29	6.72249	0.00395135	0.000179607	5		0.11
*	      52	      65	6.53187	0.00547386	0.000248812	6		0.16
*	      19	      28	6.45143	0.00630018	0.000286372	4		0.07
*	      51	      66	6.38773	0.00722444	0.000328384	4		0.07
*	      20	      27	6.29506	0.00824256	0.000374662	6		0.16
*	      46	      76	5.99493	0.013779	0.000626317	2		0.00
```
