## Supplementary material for "All-at-once RNA folding with 3D motif prediction framed by evolutionary information": RF03168_c-di-GMP-I-UAU.surv

```
7.861570	0.0454545
7.606405	0.0909091
6.880165	0.136364
6.703513	0.181818
6.526860	0.227273
6.448347	0.272727
6.369835	0.318182
6.291322	0.363636
5.977273	0.409091
4.681818	0.454545
3.582645	0.5
1.266529	0.545455
0.873967	0.590909
0.854339	0.636364
0.088843	0.681818
-0.009297	0.818182
-0.028926	0.863636
-0.205578	0.954545
-0.558884	1
&
7.292356	0.000303122
6.997934	0.000606244
6.683884	0.000909366
6.153926	0.00121249
5.388430	0.00151561
5.290289	0.00181873
5.251033	0.00212186
4.956612	0.00242498
4.779959	0.0027281
4.760331	0.00303122
4.642562	0.00333434
4.269628	0.00363747
4.191116	0.00394059
4.112603	0.00424371
3.778926	0.00454683
3.739670	0.00484995
3.700413	0.00515308
3.680785	0.00606244
3.661157	0.00636557
3.641529	0.00666869
3.602273	0.00757805
3.563017	0.00788118
3.543389	0.0081843
3.523760	0.00848742
3.504132	0.00909366
3.484504	0.00969991
3.445248	0.010003
3.425620	0.0103062
3.150827	0.0106093
3.131198	0.0109124
3.072314	0.0112155
3.052686	0.0115186
2.954546	0.0118218
2.856405	0.0121249
2.836777	0.012428
2.817149	0.0127311
2.797521	0.0130343
2.777893	0.0133374
2.758265	0.0136405
2.738636	0.0142467
2.719008	0.0151561
2.699380	0.0157624
2.679752	0.0160655
2.581612	0.0163686
2.561984	0.0169748
2.542356	0.017278
2.522727	0.0175811
2.424587	0.0178842
2.404959	0.0181873
2.385331	0.0184905
2.346075	0.0190967
2.326446	0.0197029
2.306818	0.0200061
2.287190	0.0203092
2.228306	0.0209154
2.189050	0.0212186
2.169422	0.0215217
2.149794	0.0221279
2.090909	0.022431
2.071281	0.0230373
2.051653	0.0239467
2.012397	0.0242498
1.953513	0.024856
1.914256	0.0254623
1.894628	0.0260685
1.875000	0.0263716
1.855372	0.0266747
1.835744	0.027281
1.796488	0.0281904
1.776860	0.0287966
1.757232	0.0294028
1.737603	0.0306153
1.717975	0.0312216
1.678719	0.0327372
1.659091	0.0330403
1.639463	0.0342528
1.600207	0.034859
1.580579	0.0354653
1.560951	0.0360715
1.541322	0.0363747
1.521694	0.0366778
1.502066	0.0369809
1.482438	0.0375871
1.462810	0.0384965
1.443182	0.0391028
1.423554	0.039709
1.403926	0.0400121
1.364670	0.0403152
1.325413	0.0409215
1.286157	0.042134
1.266529	0.0427402
1.246901	0.0433465
1.227273	0.0436496
1.207645	0.044559
1.188017	0.0454683
1.168389	0.0463777
1.148760	0.0472871
1.129132	0.0478933
1.109504	0.049712
1.089876	0.0503183
1.070248	0.0509245
1.050620	0.0512276
1.030992	0.0524401
1.011364	0.0536526
0.991736	0.0542589
0.972108	0.054562
0.952479	0.0560776
0.932851	0.0588057
0.913223	0.0600182
0.893595	0.0630494
0.873967	0.064565
0.854339	0.0654744
0.834711	0.06699
0.815083	0.0675962
0.795455	0.069415
0.775827	0.0715368
0.756198	0.0730524
0.736570	0.0742649
0.716942	0.0760837
0.697314	0.0779024
0.677686	0.0806305
0.658058	0.0815399
0.638430	0.0836617
0.618802	0.0851773
0.599174	0.0891179
0.579546	0.0912398
0.559917	0.0936647
0.540289	0.0957866
0.520661	0.0973022
0.501033	0.0991209
0.481405	0.101849
0.461777	0.104274
0.442149	0.107002
0.422521	0.108821
0.402893	0.11064
0.383265	0.115186
0.363636	0.118824
0.344008	0.121249
0.324380	0.123371
0.304752	0.126402
0.285124	0.130343
0.265496	0.134889
0.245868	0.136708
0.226240	0.139133
0.206612	0.143377
0.186984	0.147317
0.167355	0.150349
0.147727	0.154592
0.128099	0.159442
0.108471	0.164292
0.088843	0.168233
0.069215	0.171264
0.049587	0.176114
0.029959	0.182783
0.010331	0.189754
-0.009297	0.552895
-0.028926	0.557139
-0.048554	0.570173
-0.068182	0.580782
-0.087810	0.596241
-0.107438	0.611397
-0.127066	0.625038
-0.146694	0.637769
-0.166322	0.651713
-0.185950	0.663838
-0.205578	0.677175
-0.225207	0.692634
-0.244835	0.704153
-0.264463	0.720218
-0.284091	0.734162
-0.303719	0.749015
-0.323347	0.763262
-0.342975	0.776296
-0.362603	0.783874
-0.382231	0.794786
-0.401859	0.804183
-0.421488	0.814186
-0.441116	0.825402
-0.460744	0.834495
-0.480372	0.843286
-0.500000	0.849651
-0.519628	0.855411
-0.539256	0.862686
-0.558884	0.87087
-0.578512	0.879357
-0.598140	0.88542
-0.617768	0.889664
-0.637397	0.896635
-0.657025	0.903001
-0.676653	0.90967
-0.696281	0.915126
-0.715909	0.921188
-0.735537	0.925432
-0.755165	0.930282
-0.774793	0.934222
-0.794421	0.938163
-0.814049	0.938466
-0.833678	0.941801
-0.853306	0.944832
-0.872934	0.948166
-0.892562	0.952107
-0.912190	0.955441
-0.931818	0.959988
-0.951446	0.963322
-0.971074	0.965444
-0.990702	0.969082
-1.010330	0.97181
-1.029959	0.973325
-1.049587	0.974841
-1.069215	0.976053
-1.088843	0.977569
-1.108471	0.978781
-1.128099	0.979994
-1.147727	0.982722
-1.167355	0.983328
-1.186983	0.984238
-1.206611	0.984541
-1.226240	0.98545
-1.245868	0.98636
-1.265496	0.987572
-1.285124	0.988178
-1.304752	0.989391
-1.324380	0.989694
-1.344008	0.9903
-1.363636	0.991513
-1.383264	0.992422
-1.402892	0.993331
-1.422521	0.994241
-1.442149	0.99515
-1.461777	0.996059
-1.501033	0.996363
-1.520661	0.996666
-1.540289	0.997575
-1.559917	0.997878
-1.618802	0.998484
-1.638430	0.998788
-1.658058	0.999091
-1.677686	0.999394
-1.756198	0.999697
-1.815083	1
&
8.803719	1.50557e-06
8.685951	3.01114e-06
8.627066	4.51671e-06
8.548554	6.02228e-06
8.470042	7.52785e-06
8.234504	9.03342e-06
8.175620	1.0539e-05
8.155992	1.20446e-05
8.136364	1.35501e-05
8.077480	1.50557e-05
8.018595	1.65613e-05
7.998967	1.80668e-05
7.920455	2.1078e-05
7.881199	2.40891e-05
7.861570	2.55947e-05
7.841942	2.71003e-05
7.763430	3.01114e-05
7.724174	3.1617e-05
7.645661	3.31226e-05
7.626033	3.61337e-05
7.586777	3.91448e-05
7.567149	4.2156e-05
7.547521	4.36615e-05
7.508265	4.66727e-05
7.488637	5.11894e-05
7.469008	5.42005e-05
7.429752	5.72117e-05
7.410124	5.87173e-05
7.390496	6.02228e-05
7.370868	6.17284e-05
7.351240	6.47395e-05
7.331612	6.62451e-05
7.311984	6.92562e-05
7.272727	7.22674e-05
7.253099	7.3773e-05
7.233471	7.82897e-05
7.213843	7.97952e-05
7.194215	8.28064e-05
7.135331	8.88287e-05
7.115703	9.33454e-05
7.096075	0.000100873
7.076446	0.000103884
7.037190	0.00010539
6.997934	0.000106896
6.978306	0.000111412
6.958678	0.000114423
6.939050	0.000115929
6.919422	0.000121951
6.899794	0.000126468
6.880165	0.000127974
6.860537	0.000133996
6.840909	0.000141524
6.821281	0.000144535
6.801653	0.00014604
6.782025	0.000155074
6.762397	0.000158085
6.742769	0.000164107
6.723141	0.000171635
6.703513	0.000177657
6.683884	0.000185185
6.664256	0.000189702
6.644628	0.000195724
6.625000	0.000203252
6.605372	0.000213791
6.585744	0.000218308
6.566116	0.000227341
6.546488	0.00023788
6.526860	0.000246914
6.507232	0.000249925
6.487603	0.000260464
6.467975	0.000263475
6.448347	0.000267992
6.428719	0.000278531
6.409091	0.000290575
6.389463	0.000304125
6.369835	0.000319181
6.350207	0.000334237
6.330579	0.000344776
6.310951	0.000352304
6.291322	0.000371876
6.271694	0.000391448
6.252066	0.000411021
6.232438	0.000426076
6.212810	0.00043511
6.193182	0.000445649
6.173554	0.000456188
6.153926	0.000469738
6.134298	0.000483288
6.114670	0.000504366
6.095041	0.000522433
6.075413	0.000538994
6.055785	0.000549533
6.036157	0.000572117
6.016529	0.000585667
5.996901	0.000609756
5.977273	0.000626317
5.957645	0.000639868
5.938017	0.000662451
5.918389	0.000682023
5.898761	0.000698585
5.879132	0.000718157
5.859504	0.000734718
5.839876	0.000763324
5.820248	0.000796447
5.800620	0.000825053
5.780992	0.000861186
5.761364	0.000877748
5.741736	0.000894309
5.722108	0.000928937
5.702480	0.000960554
5.682851	0.000984643
5.663223	0.00100271
5.643595	0.00103884
5.623967	0.00106594
5.604339	0.00108401
5.584711	0.00110961
5.565083	0.00112617
5.545455	0.00115477
5.525827	0.00119392
5.506199	0.00122855
5.486570	0.00126468
5.466942	0.00130081
5.447314	0.00134749
5.427686	0.00137007
5.408058	0.0014047
5.388430	0.00143933
5.368802	0.00147245
5.349174	0.00152514
5.329546	0.00155074
5.309918	0.00158687
5.290289	0.00162752
5.270661	0.00166516
5.251033	0.00170732
5.231405	0.00174195
5.211777	0.00177657
5.192149	0.00181572
5.172521	0.00186841
5.152893	0.00190605
5.133265	0.00195273
5.113637	0.00200241
5.094008	0.00204607
5.074380	0.00209274
5.054752	0.00213339
5.035124	0.00218759
5.015496	0.00224179
4.995868	0.00227793
4.976240	0.00231707
4.956612	0.00237127
4.936984	0.00242096
4.917356	0.00247666
4.897727	0.00252936
4.878099	0.00256399
4.858471	0.00261217
4.838843	0.00266486
4.819215	0.0027025
4.799587	0.00275821
4.779959	0.00279133
4.760331	0.00283348
4.740703	0.00287865
4.721075	0.00294339
4.701446	0.00300512
4.681818	0.00305179
4.662190	0.00310148
4.642562	0.00314965
4.622934	0.00320687
4.603306	0.00324601
4.583678	0.00328967
4.564050	0.00333484
4.544422	0.00338603
4.524794	0.00342818
4.505165	0.00347034
4.485537	0.00351701
4.465909	0.00358175
4.446281	0.0036209
4.426653	0.00367811
4.407025	0.00372629
4.387397	0.00380608
4.367769	0.00387835
4.348141	0.00393255
4.328513	0.00398374
4.308884	0.00403945
4.289256	0.00409666
4.269628	0.00414032
4.250000	0.00420958
4.230372	0.00426679
4.210744	0.00432099
4.191116	0.00440078
4.171488	0.0044595
4.151860	0.00451069
4.132232	0.00456489
4.112603	0.00461909
4.092975	0.0046763
4.073347	0.0047305
4.053719	0.00478771
4.034091	0.00484643
4.014463	0.00490816
3.994835	0.00497892
3.975207	0.00505571
3.955579	0.00512797
3.935951	0.00519271
3.916322	0.00528154
3.896694	0.00535381
3.877066	0.00545017
3.857438	0.00553448
3.837810	0.00565041
3.818182	0.0057558
3.798554	0.00586269
3.778926	0.00596055
3.759298	0.00606143
3.739670	0.00616832
3.720041	0.00629178
3.700413	0.00641825
3.680785	0.00654472
3.661157	0.00668774
3.641529	0.00683077
3.621901	0.00698133
3.602273	0.00711683
3.582645	0.00728696
3.563017	0.00746462
3.543389	0.00761668
3.523760	0.00775971
3.504132	0.00791629
3.484504	0.00811954
3.464876	0.00825956
3.445248	0.00839807
3.425620	0.00858476
3.405992	0.00874737
3.386364	0.00893707
3.366736	0.00907257
3.347108	0.00924571
3.327479	0.00942337
3.307851	0.00958747
3.288223	0.00976061
3.268595	0.00995784
3.248967	0.0101415
3.229339	0.0103312
3.209711	0.0104923
3.190083	0.010679
3.170455	0.0108793
3.150827	0.0110674
3.131198	0.0112873
3.111570	0.0114905
3.091942	0.0117179
3.072314	0.0119301
3.052686	0.0121198
3.033058	0.0123291
3.013430	0.0125143
2.993802	0.012707
2.974174	0.0128892
2.954546	0.013109
2.934917	0.0132867
2.915289	0.0134899
2.895661	0.0136781
2.876033	0.0138814
2.856405	0.0141087
2.836777	0.014315
2.817149	0.0145002
2.797521	0.0147245
2.777893	0.0149247
2.758265	0.0151445
2.738636	0.0153357
2.719008	0.0155179
2.699380	0.0157347
2.679752	0.0159575
2.660124	0.0161819
2.640496	0.0163881
2.620868	0.0166456
2.601240	0.016885
2.581612	0.0171003
2.561984	0.0173111
2.542356	0.017561
2.522727	0.0177552
2.503099	0.0179901
2.483471	0.0182039
2.463843	0.0184131
2.444215	0.0186555
2.424587	0.018922
2.404959	0.0191433
2.385331	0.0193481
2.365703	0.0195845
2.346075	0.0198238
2.326446	0.0200346
2.306818	0.0202469
2.287190	0.0204607
2.267562	0.0207182
2.247934	0.0209666
2.228306	0.0212225
2.208678	0.0214288
2.189050	0.0216637
2.169422	0.0219271
2.149794	0.022156
2.130165	0.0224074
2.110537	0.0226287
2.090909	0.0228696
2.071281	0.0231632
2.051653	0.0234116
2.032025	0.0237112
2.012397	0.0239732
1.992769	0.0242894
1.973141	0.0246703
1.953513	0.025125
1.933884	0.0255616
1.914256	0.0260298
1.894628	0.0265297
1.875000	0.0270687
1.855372	0.0276227
1.835744	0.0281512
1.816116	0.0287127
1.796488	0.0293044
1.776860	0.029988
1.757232	0.0306474
1.737603	0.0313866
1.717975	0.0322373
1.698347	0.0330653
1.678719	0.0340018
1.659091	0.0348193
1.639463	0.0356745
1.619835	0.0365372
1.600207	0.03743
1.580579	0.0384372
1.560951	0.0393089
1.541322	0.0401912
1.521694	0.0410494
1.502066	0.0418564
1.482438	0.0427251
1.462810	0.0434989
1.443182	0.0442803
1.423554	0.0450873
1.403926	0.0458175
1.384298	0.0465447
1.364670	0.0473276
1.345041	0.0480518
1.325413	0.0488257
1.305785	0.049598
1.286157	0.0503674
1.266529	0.0512361
1.246901	0.052168
1.227273	0.0530699
1.207645	0.0539235
1.188017	0.0548148
1.168389	0.0556941
1.148760	0.0566862
1.129132	0.0576709
1.109504	0.0586028
1.089876	0.0595799
1.070248	0.0606534
1.050620	0.0617615
1.030992	0.0628531
1.011364	0.0638166
0.991736	0.0648359
0.972108	0.0659395
0.952479	0.0670506
0.932851	0.0681617
0.913223	0.0693375
0.893595	0.0706911
0.873967	0.0721304
0.854339	0.0736329
0.834711	0.0751039
0.815083	0.07662
0.795455	0.0782942
0.775827	0.0799774
0.756198	0.0815959
0.736570	0.0834508
0.716942	0.0852394
0.697314	0.0870431
0.677686	0.0889476
0.658058	0.0909741
0.638430	0.092969
0.618802	0.0949895
0.599174	0.0970551
0.579546	0.0992051
0.559917	0.101585
0.540289	0.10402
0.520661	0.106344
0.501033	0.108821
0.481405	0.111349
0.461777	0.113963
0.442149	0.116588
0.422521	0.119228
0.402893	0.121935
0.383265	0.124863
0.363636	0.127903
0.344008	0.131155
0.324380	0.134615
0.304752	0.138231
0.285124	0.142168
0.265496	0.146329
0.245868	0.150831
0.226240	0.155349
0.206612	0.15988
0.186984	0.164732
0.167355	0.169729
0.147727	0.175062
0.128099	0.180473
0.108471	0.186391
0.088843	0.192805
0.069215	0.199348
0.049587	0.206552
0.029959	0.213952
0.010331	0.222243
-0.009297	0.461475
-0.028926	0.474155
-0.048554	0.491004
-0.068182	0.511405
-0.087810	0.53321
-0.107438	0.556251
-0.127066	0.578922
-0.146694	0.601192
-0.166322	0.623189
-0.185950	0.644326
-0.205578	0.663857
-0.225207	0.683124
-0.244835	0.701084
-0.264463	0.718243
-0.284091	0.734277
-0.303719	0.749691
-0.323347	0.764643
-0.342975	0.778964
-0.362603	0.792272
-0.382231	0.805164
-0.401859	0.817124
-0.421488	0.828621
-0.441116	0.839488
-0.460744	0.849631
-0.480372	0.85927
-0.500000	0.868415
-0.519628	0.877016
-0.539256	0.885145
-0.558884	0.892707
-0.578512	0.899818
-0.598140	0.906456
-0.617768	0.912812
-0.637397	0.918668
-0.657025	0.924089
-0.676653	0.929414
-0.696281	0.93422
-0.715909	0.938892
-0.735537	0.943278
-0.755165	0.947404
-0.774793	0.951144
-0.794421	0.954818
-0.814049	0.9581
-0.833678	0.961289
-0.853306	0.964178
-0.872934	0.967007
-0.892562	0.969583
-0.912190	0.972064
-0.931818	0.974351
-0.951446	0.976337
-0.971074	0.978235
-0.990702	0.980035
-1.010330	0.981635
-1.029959	0.983177
-1.049587	0.984706
-1.069215	0.986087
-1.088843	0.987284
-1.108471	0.988448
-1.128099	0.989461
-1.147727	0.990459
-1.167355	0.991283
-1.186983	0.99204
-1.206611	0.992794
-1.226240	0.993464
-1.245868	0.994103
-1.265496	0.994729
-1.285124	0.995233
-1.304752	0.995717
-1.324380	0.996165
-1.344008	0.996554
-1.363636	0.99693
-1.383264	0.997252
-1.402892	0.997538
-1.422521	0.997776
-1.442149	0.997992
-1.461777	0.998192
-1.481405	0.998394
-1.501033	0.998579
-1.520661	0.998722
-1.540289	0.99886
-1.559917	0.998966
-1.579545	0.999101
-1.599173	0.99919
-1.618802	0.9993
-1.638430	0.999395
-1.658058	0.999488
-1.677686	0.999539
-1.697314	0.999604
-1.716942	0.999666
-1.736570	0.999708
-1.756198	0.999764
-1.775826	0.999809
-1.795454	0.999836
-1.815083	0.999857
-1.834711	0.999872
-1.854339	0.999899
-1.873967	0.999919
-1.893595	0.999929
-1.913223	0.99994
-1.932851	0.999947
-1.952479	0.999953
-1.972107	0.999958
-1.991735	0.999964
-2.011364	0.999968
-2.030992	0.999973
-2.050620	0.99998
-2.070248	0.999982
-2.089876	0.999983
-2.129132	0.999985
-2.148760	0.999988
-2.188016	0.999989
-2.207645	0.999991
-2.246901	0.999992
-2.286157	0.999995
-2.305785	0.999997
-2.639463	1
&
27.784091	1.06665e-23
27.764463	1.11216e-23
27.744835	1.1596e-23
27.725207	1.20907e-23
27.705579	1.26065e-23
27.685951	1.31443e-23
27.666323	1.37051e-23
27.646695	1.42897e-23
27.627067	1.48993e-23
27.607438	1.55349e-23
27.587810	1.61977e-23
27.568182	1.68886e-23
27.548554	1.76091e-23
27.528926	1.83603e-23
27.509298	1.91435e-23
27.489670	1.99601e-23
27.470042	2.08116e-23
27.450414	2.16994e-23
27.430786	2.2625e-23
27.411157	2.35902e-23
27.391529	2.45964e-23
27.371901	2.56457e-23
27.352273	2.67396e-23
27.332645	2.78802e-23
27.313017	2.90695e-23
27.293389	3.03095e-23
27.273761	3.16024e-23
27.254133	3.29504e-23
27.234505	3.43559e-23
27.214876	3.58214e-23
27.195248	3.73494e-23
27.175620	3.89425e-23
27.155992	4.06036e-23
27.136364	4.23355e-23
27.116736	4.41413e-23
27.097108	4.60241e-23
27.077480	4.79872e-23
27.057852	5.0034e-23
27.038224	5.21681e-23
27.018595	5.43932e-23
26.998967	5.67132e-23
26.979339	5.91322e-23
26.959711	6.16543e-23
26.940083	6.4284e-23
26.920455	6.70258e-23
26.900827	6.98846e-23
26.881199	7.28652e-23
26.861571	7.5973e-23
26.841943	7.92133e-23
26.822314	8.25918e-23
26.802686	8.61144e-23
26.783058	8.97872e-23
26.763430	9.36166e-23
26.743802	9.76093e-23
26.724174	1.01772e-22
26.704546	1.06113e-22
26.684918	1.10638e-22
26.665290	1.15357e-22
26.645662	1.20277e-22
26.626033	1.25406e-22
26.606405	1.30755e-22
26.586777	1.36331e-22
26.567149	1.42145e-22
26.547521	1.48207e-22
26.527893	1.54528e-22
26.508265	1.61118e-22
26.488637	1.67989e-22
26.469009	1.75153e-22
26.449381	1.82623e-22
26.429752	1.90411e-22
26.410124	1.98531e-22
26.390496	2.06998e-22
26.370868	2.15825e-22
26.351240	2.25029e-22
26.331612	2.34625e-22
26.311984	2.44631e-22
26.292356	2.55063e-22
26.272728	2.6594e-22
26.253100	2.7728e-22
26.233471	2.89105e-22
26.213843	3.01433e-22
26.194215	3.14287e-22
26.174587	3.27689e-22
26.154959	3.41662e-22
26.135331	3.56232e-22
26.115703	3.71422e-22
26.096075	3.8726e-22
26.076447	4.03773e-22
26.056819	4.20991e-22
26.037190	4.38942e-22
26.017562	4.57659e-22
25.997934	4.77173e-22
25.978306	4.9752e-22
25.958678	5.18734e-22
25.939050	5.40853e-22
25.919422	5.63915e-22
25.899794	5.87959e-22
25.880166	6.13029e-22
25.860538	6.39168e-22
25.840909	6.66421e-22
25.821281	6.94836e-22
25.801653	7.24462e-22
25.782025	7.55351e-22
25.762397	7.87557e-22
25.742769	8.21136e-22
25.723141	8.56147e-22
25.703513	8.9265e-22
25.683885	9.30709e-22
25.664257	9.70391e-22
25.644628	1.01176e-21
25.625000	1.0549e-21
25.605372	1.09988e-21
25.585744	1.14677e-21
25.566116	1.19566e-21
25.546488	1.24664e-21
25.526860	1.29979e-21
25.507232	1.3552e-21
25.487604	1.41298e-21
25.467976	1.47322e-21
25.448347	1.53603e-21
25.428719	1.60151e-21
25.409091	1.66979e-21
25.389463	1.74098e-21
25.369835	1.8152e-21
25.350207	1.89258e-21
25.330579	1.97326e-21
25.310951	2.05739e-21
25.291323	2.14509e-21
25.271695	2.23654e-21
25.252066	2.33189e-21
25.232438	2.43129e-21
25.212810	2.53494e-21
25.193182	2.643e-21
25.173554	2.75567e-21
25.153926	2.87314e-21
25.134298	2.99562e-21
25.114670	3.12332e-21
25.095042	3.25646e-21
25.075414	3.39528e-21
25.055785	3.54001e-21
25.036157	3.69091e-21
25.016529	3.84824e-21
24.996901	4.01228e-21
24.977273	4.18331e-21
24.957645	4.36162e-21
24.938017	4.54754e-21
24.918389	4.74138e-21
24.898761	4.94349e-21
24.879133	5.1542e-21
24.859505	5.3739e-21
24.839876	5.60296e-21
24.820248	5.84178e-21
24.800620	6.09078e-21
24.780992	6.35039e-21
24.761364	6.62106e-21
24.741736	6.90327e-21
24.722108	7.19751e-21
24.702480	7.50428e-21
24.682852	7.82413e-21
24.663224	8.15761e-21
24.643595	8.5053e-21
24.623967	8.8678e-21
24.604339	9.24575e-21
24.584711	9.63981e-21
24.565083	1.00507e-20
24.545455	1.0479e-20
24.525827	1.09256e-20
24.506199	1.13913e-20
24.486571	1.18768e-20
24.466943	1.23829e-20
24.447314	1.29107e-20
24.427686	1.34609e-20
24.408058	1.40346e-20
24.388430	1.46327e-20
24.368802	1.52563e-20
24.349174	1.59065e-20
24.329546	1.65844e-20
24.309918	1.72911e-20
24.290290	1.8028e-20
24.270662	1.87963e-20
24.251033	1.95973e-20
24.231405	2.04325e-20
24.211777	2.13032e-20
24.192149	2.2211e-20
24.172521	2.31575e-20
24.152893	2.41444e-20
24.133265	2.51732e-20
24.113637	2.62459e-20
24.094009	2.73644e-20
24.074381	2.85304e-20
24.054752	2.97462e-20
24.035124	3.10137e-20
24.015496	3.23353e-20
23.995868	3.37131e-20
23.976240	3.51497e-20
23.956612	3.66475e-20
23.936984	3.8209e-20
23.917356	3.98371e-20
23.897728	4.15346e-20
23.878100	4.33043e-20
23.858471	4.51495e-20
23.838843	4.70733e-20
23.819215	4.9079e-20
23.799587	5.11702e-20
23.779959	5.33504e-20
23.760331	5.56236e-20
23.740703	5.79935e-20
23.721075	6.04645e-20
23.701447	6.30407e-20
23.681819	6.57266e-20
23.662190	6.85269e-20
23.642562	7.14466e-20
23.622934	7.44906e-20
23.603306	7.76643e-20
23.583678	8.09731e-20
23.564050	8.44229e-20
23.544422	8.80197e-20
23.524794	9.17697e-20
23.505166	9.56794e-20
23.485538	9.97556e-20
23.465909	1.04005e-19
23.446281	1.08436e-19
23.426653	1.13056e-19
23.407025	1.17872e-19
23.387397	1.22894e-19
23.367769	1.28129e-19
23.348141	1.33588e-19
23.328513	1.39279e-19
23.308885	1.45212e-19
23.289257	1.51398e-19
23.269628	1.57847e-19
23.250000	1.64571e-19
23.230372	1.71582e-19
23.210744	1.78891e-19
23.191116	1.86511e-19
23.171488	1.94456e-19
23.151860	2.0274e-19
23.132232	2.11376e-19
23.112604	2.2038e-19
23.092976	2.29767e-19
23.073347	2.39554e-19
23.053719	2.49758e-19
23.034091	2.60397e-19
23.014463	2.71488e-19
22.994835	2.83052e-19
22.975207	2.95108e-19
22.955579	3.07678e-19
22.935951	3.20783e-19
22.916323	3.34446e-19
22.896695	3.48691e-19
22.877066	3.63543e-19
22.857438	3.79027e-19
22.837810	3.95171e-19
22.818182	4.12001e-19
22.798554	4.29549e-19
22.778926	4.47844e-19
22.759298	4.66917e-19
22.739670	4.86803e-19
22.720042	5.07536e-19
22.700414	5.29152e-19
22.680785	5.51688e-19
22.661157	5.75183e-19
22.641529	5.99679e-19
22.621901	6.25218e-19
22.602273	6.51844e-19
22.582645	6.79604e-19
22.563017	7.08546e-19
22.543389	7.38721e-19
22.523761	7.7018e-19
22.504133	8.02978e-19
22.484504	8.37173e-19
22.464876	8.72824e-19
22.445248	9.09993e-19
22.425620	9.48744e-19
22.405992	9.89145e-19
22.386364	1.03127e-18
22.366736	1.07518e-18
22.347108	1.12096e-18
22.327480	1.1687e-18
22.307852	1.21846e-18
22.288223	1.27035e-18
22.268595	1.32444e-18
22.248967	1.38083e-18
22.229339	1.43963e-18
22.209711	1.50093e-18
22.190083	1.56484e-18
22.170455	1.63147e-18
22.150827	1.70093e-18
22.131199	1.77336e-18
22.111571	1.84886e-18
22.091942	1.92758e-18
22.072314	2.00965e-18
22.052686	2.09522e-18
22.033058	2.18442e-18
22.013430	2.27743e-18
21.993802	2.37439e-18
21.974174	2.47548e-18
21.954546	2.58087e-18
21.934918	2.69075e-18
21.915290	2.80531e-18
21.895661	2.92474e-18
21.876033	3.04925e-18
21.856405	3.17907e-18
21.836777	3.31441e-18
21.817149	3.45551e-18
21.797521	3.60262e-18
21.777893	3.75598e-18
21.758265	3.91588e-18
21.738637	4.08258e-18
21.719009	4.25637e-18
21.699381	4.43756e-18
21.679752	4.62647e-18
21.660124	4.82341e-18
21.640496	5.02873e-18
21.620868	5.2428e-18
21.601240	5.46597e-18
21.581612	5.69864e-18
21.561984	5.94121e-18
21.542356	6.1941e-18
21.522728	6.45776e-18
21.503100	6.73264e-18
21.483471	7.01921e-18
21.463843	7.31798e-18
21.444215	7.62946e-18
21.424587	7.9542e-18
21.404959	8.29276e-18
21.385331	8.64572e-18
21.365703	9.0137e-18
21.346075	9.39734e-18
21.326447	9.79731e-18
21.306819	1.02143e-17
21.287190	1.0649e-17
21.267562	1.11022e-17
21.247934	1.15747e-17
21.228306	1.20674e-17
21.208678	1.25809e-17
21.189050	1.31164e-17
21.169422	1.36746e-17
21.149794	1.42565e-17
21.130166	1.48632e-17
21.110538	1.54958e-17
21.090909	1.61552e-17
21.071281	1.68427e-17
21.051653	1.75595e-17
21.032025	1.83067e-17
21.012397	1.90857e-17
20.992769	1.98979e-17
20.973141	2.07446e-17
20.953513	2.16274e-17
20.933885	2.25477e-17
20.914257	2.35071e-17
20.894628	2.45074e-17
20.875000	2.55502e-17
20.855372	2.66374e-17
20.835744	2.77709e-17
20.816116	2.89525e-17
20.796488	3.01844e-17
20.776860	3.14687e-17
20.757232	3.28077e-17
20.737604	3.42036e-17
20.717976	3.56589e-17
20.698347	3.7176e-17
20.678719	3.87578e-17
20.659091	4.04068e-17
20.639463	4.21259e-17
20.619835	4.39182e-17
20.600207	4.57866e-17
20.580579	4.77346e-17
20.560951	4.97654e-17
20.541323	5.18826e-17
20.521695	5.40898e-17
20.502066	5.6391e-17
20.482438	5.87899e-17
20.462810	6.1291e-17
20.443182	6.38983e-17
20.423554	6.66166e-17
20.403926	6.94505e-17
20.384298	7.24049e-17
20.364670	7.54849e-17
20.345042	7.86959e-17
20.325414	8.20435e-17
20.305785	8.55334e-17
20.286157	8.91718e-17
20.266529	9.29648e-17
20.246901	9.69192e-17
20.227273	1.01042e-16
20.207645	1.0534e-16
20.188017	1.0982e-16
20.168389	1.14491e-16
20.148761	1.19361e-16
20.129133	1.24438e-16
20.109504	1.2973e-16
20.089876	1.35248e-16
20.070248	1.41e-16
20.050620	1.46997e-16
20.030992	1.53249e-16
20.011364	1.59767e-16
19.991736	1.66562e-16
19.972108	1.73645e-16
19.952480	1.8103e-16
19.932852	1.88729e-16
19.913223	1.96755e-16
19.893595	2.05123e-16
19.873967	2.13846e-16
19.854339	2.2294e-16
19.834711	2.3242e-16
19.815083	2.42304e-16
19.795455	2.52608e-16
19.775827	2.6335e-16
19.756199	2.74548e-16
19.736571	2.86223e-16
19.716942	2.98394e-16
19.697314	3.11082e-16
19.677686	3.24309e-16
19.658058	3.38099e-16
19.638430	3.52475e-16
19.618802	3.67462e-16
19.599174	3.83086e-16
19.579546	3.99375e-16
19.559918	4.16355e-16
19.540290	4.34057e-16
19.520661	4.52512e-16
19.501033	4.71751e-16
19.481405	4.91808e-16
19.461777	5.12717e-16
19.442149	5.34515e-16
19.422521	5.5724e-16
19.402893	5.8093e-16
19.383265	6.05627e-16
19.363637	6.31374e-16
19.344009	6.58214e-16
19.324380	6.86196e-16
19.304752	7.15366e-16
19.285124	7.45777e-16
19.265496	7.77479e-16
19.245868	8.10529e-16
19.226240	8.44983e-16
19.206612	8.80902e-16
19.186984	9.18347e-16
19.167356	9.57382e-16
19.147728	9.98077e-16
19.128099	1.0405e-15
19.108471	1.08473e-15
19.088843	1.13083e-15
19.069215	1.1789e-15
19.049587	1.229e-15
19.029959	1.28124e-15
19.010331	1.3357e-15
18.990703	1.39246e-15
18.971075	1.45164e-15
18.951447	1.51334e-15
18.931818	1.57766e-15
18.912190	1.64471e-15
18.892562	1.7146e-15
18.872934	1.78747e-15
18.853306	1.86343e-15
18.833678	1.94262e-15
18.814050	2.02517e-15
18.794422	2.11124e-15
18.774794	2.20095e-15
18.755166	2.29448e-15
18.735537	2.39198e-15
18.715909	2.49362e-15
18.696281	2.59958e-15
18.676653	2.71004e-15
18.657025	2.82519e-15
18.637397	2.94524e-15
18.617769	3.07038e-15
18.598141	3.20084e-15
18.578513	3.33684e-15
18.558885	3.47861e-15
18.539257	3.62641e-15
18.519628	3.78048e-15
18.500000	3.9411e-15
18.480372	4.10854e-15
18.460744	4.28309e-15
18.441116	4.46505e-15
18.421488	4.65474e-15
18.401860	4.85249e-15
18.382232	5.05863e-15
18.362604	5.27353e-15
18.342976	5.49755e-15
18.323347	5.73109e-15
18.303719	5.97454e-15
18.284091	6.22834e-15
18.264463	6.4929e-15
18.244835	6.76871e-15
18.225207	7.05622e-15
18.205579	7.35594e-15
18.185951	7.66839e-15
18.166323	7.9941e-15
18.146695	8.33364e-15
18.127066	8.6876e-15
18.107438	9.05659e-15
18.087810	9.44124e-15
18.068182	9.84222e-15
18.048554	1.02602e-14
18.028926	1.0696e-14
18.009298	1.11502e-14
17.989670	1.16238e-14
17.970042	1.21174e-14
17.950414	1.2632e-14
17.930785	1.31684e-14
17.911157	1.37276e-14
17.891529	1.43106e-14
17.871901	1.49183e-14
17.852273	1.55518e-14
17.832645	1.62121e-14
17.813017	1.69005e-14
17.793389	1.76182e-14
17.773761	1.83663e-14
17.754133	1.91461e-14
17.734504	1.9959e-14
17.714876	2.08065e-14
17.695248	2.16899e-14
17.675620	2.26107e-14
17.655992	2.35707e-14
17.636364	2.45714e-14
17.616736	2.56146e-14
17.597108	2.67021e-14
17.577480	2.78357e-14
17.557852	2.90174e-14
17.538223	3.02492e-14
17.518595	3.15333e-14
17.498967	3.28719e-14
17.479339	3.42674e-14
17.459711	3.5722e-14
17.440083	3.72383e-14
17.420455	3.8819e-14
17.400827	4.04667e-14
17.381199	4.21844e-14
17.361571	4.39749e-14
17.341942	4.58414e-14
17.322314	4.77871e-14
17.302686	4.98153e-14
17.283058	5.19296e-14
17.263430	5.41335e-14
17.243802	5.6431e-14
17.224174	5.88259e-14
17.204546	6.13224e-14
17.184918	6.39248e-14
17.165290	6.66376e-14
17.145661	6.94655e-14
17.126033	7.24133e-14
17.106405	7.54862e-14
17.086777	7.86894e-14
17.067149	8.20284e-14
17.047521	8.55091e-14
17.027893	8.91374e-14
17.008265	9.29196e-14
16.988637	9.68622e-14
16.969009	1.00972e-13
16.949380	1.05256e-13
16.929752	1.09722e-13
16.910124	1.14377e-13
16.890496	1.1923e-13
16.870868	1.24288e-13
16.851240	1.29561e-13
16.831612	1.35057e-13
16.811984	1.40787e-13
16.792356	1.46759e-13
16.772728	1.52985e-13
16.753099	1.59474e-13
16.733471	1.66239e-13
16.713843	1.73291e-13
16.694215	1.80641e-13
16.674587	1.88303e-13
16.654959	1.9629e-13
16.635331	2.04616e-13
16.615703	2.13295e-13
16.596075	2.22341e-13
16.576447	2.31771e-13
16.556818	2.41601e-13
16.537190	2.51847e-13
16.517562	2.62528e-13
16.497934	2.73661e-13
16.478306	2.85267e-13
16.458678	2.97364e-13
16.439050	3.09974e-13
16.419422	3.23119e-13
16.399794	3.3682e-13
16.380166	3.51102e-13
16.360537	3.6599e-13
16.340909	3.81508e-13
16.321281	3.97685e-13
16.301653	4.14546e-13
16.282025	4.32122e-13
16.262397	4.50443e-13
16.242769	4.69541e-13
16.223141	4.89447e-13
16.203513	5.10197e-13
16.183885	5.31826e-13
16.164256	5.54372e-13
16.144628	5.77873e-13
16.125000	6.0237e-13
16.105372	6.27904e-13
16.085744	6.5452e-13
16.066116	6.82264e-13
16.046488	7.11183e-13
16.026860	7.41328e-13
16.007232	7.72749e-13
15.987604	8.05501e-13
15.967975	8.39641e-13
15.948347	8.75227e-13
15.928719	9.1232e-13
15.909091	9.50984e-13
15.889463	9.91286e-13
15.869835	1.0333e-12
15.850207	1.07708e-12
15.830579	1.12273e-12
15.810951	1.1703e-12
15.791323	1.21989e-12
15.771694	1.27158e-12
15.752066	1.32546e-12
15.732438	1.38162e-12
15.712810	1.44016e-12
15.693182	1.50118e-12
15.673554	1.56478e-12
15.653926	1.63108e-12
15.634298	1.70018e-12
15.614670	1.77221e-12
15.595042	1.84728e-12
15.575413	1.92554e-12
15.555785	2.00711e-12
15.536157	2.09213e-12
15.516529	2.18075e-12
15.496901	2.27312e-12
15.477273	2.36941e-12
15.457645	2.46977e-12
15.438017	2.57437e-12
15.418389	2.68341e-12
15.398761	2.79706e-12
15.379133	2.91552e-12
15.359504	3.03899e-12
15.339876	3.16769e-12
15.320248	3.30183e-12
15.300620	3.44166e-12
15.280992	3.5874e-12
15.261364	3.73931e-12
15.241736	3.89764e-12
15.222108	4.06268e-12
15.202480	4.2347e-12
15.182852	4.41399e-12
15.163223	4.60088e-12
15.143595	4.79567e-12
15.123967	4.9987e-12
15.104339	5.21033e-12
15.084711	5.4309e-12
15.065083	5.66081e-12
15.045455	5.90044e-12
15.025827	6.15021e-12
15.006199	6.41055e-12
14.986571	6.68189e-12
14.966942	6.96472e-12
14.947314	7.25951e-12
14.927686	7.56676e-12
14.908058	7.88702e-12
14.888430	8.22081e-12
14.868802	8.56872e-12
14.849174	8.93135e-12
14.829546	9.30931e-12
14.809918	9.70326e-12
14.790290	1.01139e-11
14.770661	1.05418e-11
14.751033	1.09879e-11
14.731405	1.14528e-11
14.711777	1.19374e-11
14.692149	1.24424e-11
14.672521	1.29689e-11
14.652893	1.35175e-11
14.633265	1.40894e-11
14.613637	1.46854e-11
14.594009	1.53067e-11
14.574380	1.59542e-11
14.554752	1.66291e-11
14.535124	1.73324e-11
14.515496	1.80656e-11
14.495868	1.88297e-11
14.476240	1.96261e-11
14.456612	2.04561e-11
14.436984	2.13213e-11
14.417356	2.2223e-11
14.397728	2.31628e-11
14.378099	2.41423e-11
14.358471	2.51632e-11
14.338843	2.62272e-11
14.319215	2.73362e-11
14.299587	2.8492e-11
14.279959	2.96967e-11
14.260331	3.09523e-11
14.240703	3.22609e-11
14.221075	3.36248e-11
14.201447	3.50463e-11
14.181818	3.65278e-11
14.162190	3.80719e-11
14.142562	3.96813e-11
14.122934	4.13586e-11
14.103306	4.31067e-11
14.083678	4.49287e-11
14.064050	4.68276e-11
14.044422	4.88067e-11
14.024794	5.08694e-11
14.005166	5.30192e-11
13.985537	5.52597e-11
13.965909	5.75949e-11
13.946281	6.00286e-11
13.926653	6.25651e-11
13.907025	6.52086e-11
13.887397	6.79638e-11
13.867769	7.08352e-11
13.848141	7.38279e-11
13.828513	7.69469e-11
13.808885	8.01975e-11
13.789256	8.35853e-11
13.769628	8.71162e-11
13.750000	9.0796e-11
13.730372	9.46311e-11
13.710744	9.8628e-11
13.691116	1.02794e-10
13.671488	1.07135e-10
13.651860	1.11659e-10
13.632232	1.16375e-10
13.612604	1.21289e-10
13.592975	1.26411e-10
13.573347	1.31749e-10
13.553719	1.37312e-10
13.534091	1.43109e-10
13.514463	1.49151e-10
13.494835	1.55448e-10
13.475207	1.62011e-10
13.455579	1.6885e-10
13.435951	1.75978e-10
13.416323	1.83406e-10
13.396694	1.91148e-10
13.377066	1.99216e-10
13.357438	2.07624e-10
13.337810	2.16387e-10
13.318182	2.25519e-10
13.298554	2.35036e-10
13.278926	2.44954e-10
13.259298	2.55291e-10
13.239670	2.66063e-10
13.220042	2.77289e-10
13.200413	2.88989e-10
13.180785	3.01181e-10
13.161157	3.13887e-10
13.141529	3.27129e-10
13.121901	3.40929e-10
13.102273	3.5531e-10
13.082645	3.70297e-10
13.063017	3.85916e-10
13.043389	4.02192e-10
13.023761	4.19155e-10
13.004132	4.36832e-10
12.984504	4.55253e-10
12.964876	4.74451e-10
12.945248	4.94457e-10
12.925620	5.15306e-10
12.905992	5.37032e-10
12.886364	5.59674e-10
12.866736	5.83269e-10
12.847108	6.07858e-10
12.827480	6.33482e-10
12.807851	6.60185e-10
12.788223	6.88013e-10
12.768595	7.17011e-10
12.748967	7.47231e-10
12.729339	7.78722e-10
12.709711	8.1154e-10
12.690083	8.45738e-10
12.670455	8.81376e-10
12.650827	9.18513e-10
12.631199	9.57213e-10
12.611570	9.97542e-10
12.591942	1.03957e-09
12.572314	1.08336e-09
12.552686	1.129e-09
12.533058	1.17655e-09
12.513430	1.22611e-09
12.493802	1.27775e-09
12.474174	1.33157e-09
12.454546	1.38764e-09
12.434918	1.44608e-09
12.415289	1.50697e-09
12.395661	1.57043e-09
12.376033	1.63655e-09
12.356405	1.70545e-09
12.336777	1.77725e-09
12.317149	1.85207e-09
12.297521	1.93003e-09
12.277893	2.01127e-09
12.258265	2.09592e-09
12.238637	2.18414e-09
12.219009	2.27606e-09
12.199380	2.37184e-09
12.179752	2.47165e-09
12.160124	2.57565e-09
12.140496	2.68402e-09
12.120868	2.79694e-09
12.101240	2.91461e-09
12.081612	3.03722e-09
12.061984	3.16498e-09
12.042356	3.29811e-09
12.022728	3.43683e-09
12.003099	3.58137e-09
11.983471	3.73199e-09
11.963843	3.88892e-09
11.944215	4.05245e-09
11.924587	4.22284e-09
11.904959	4.40039e-09
11.885331	4.58539e-09
11.865703	4.77815e-09
11.846075	4.979e-09
11.826447	5.18828e-09
11.806818	5.40635e-09
11.787190	5.63356e-09
11.767562	5.87031e-09
11.747934	6.11699e-09
11.728306	6.37402e-09
11.708678	6.64184e-09
11.689050	6.92088e-09
11.669422	7.21163e-09
11.649794	7.51457e-09
11.630166	7.83021e-09
11.610537	8.15909e-09
11.590909	8.50176e-09
11.571281	8.8588e-09
11.551653	9.2308e-09
11.532025	9.61839e-09
11.512397	1.00222e-08
11.492769	1.0443e-08
11.473141	1.08814e-08
11.453513	1.13382e-08
11.433885	1.18141e-08
11.414256	1.23099e-08
11.394628	1.28265e-08
11.375000	1.33648e-08
11.355372	1.39256e-08
11.335744	1.45099e-08
11.316116	1.51186e-08
11.296488	1.57529e-08
11.276860	1.64136e-08
11.257232	1.71021e-08
11.237604	1.78194e-08
11.217975	1.85667e-08
11.198347	1.93453e-08
11.178719	2.01564e-08
11.159091	2.10015e-08
11.139463	2.1882e-08
11.119835	2.27993e-08
11.100207	2.37549e-08
11.080579	2.47506e-08
11.060951	2.57879e-08
11.041323	2.68685e-08
11.021694	2.79944e-08
11.002066	2.91673e-08
10.982438	3.03892e-08
10.962810	3.16623e-08
10.943182	3.29885e-08
10.923554	3.43702e-08
10.903926	3.58096e-08
10.884298	3.73091e-08
10.864670	3.88713e-08
10.845042	4.04988e-08
10.825413	4.21942e-08
10.805785	4.39605e-08
10.786157	4.58005e-08
10.766529	4.77173e-08
10.746901	4.97142e-08
10.727273	5.17944e-08
10.707645	5.39615e-08
10.688017	5.6219e-08
10.668389	5.85707e-08
10.648761	6.10205e-08
10.629132	6.35726e-08
10.609504	6.62311e-08
10.589876	6.90005e-08
10.570248	7.18853e-08
10.550620	7.48905e-08
10.530992	7.8021e-08
10.511364	8.1282e-08
10.491736	8.46789e-08
10.472108	8.82175e-08
10.452480	9.19034e-08
10.432851	9.5743e-08
10.413223	9.97425e-08
10.393595	1.03909e-07
10.373967	1.08248e-07
10.354339	1.12769e-07
10.334711	1.17477e-07
10.315083	1.22382e-07
10.295455	1.27491e-07
10.275827	1.32812e-07
10.256199	1.38355e-07
10.236570	1.44128e-07
10.216942	1.50142e-07
10.197314	1.56406e-07
10.177686	1.6293e-07
10.158058	1.69726e-07
10.138430	1.76804e-07
10.118802	1.84177e-07
10.099174	1.91855e-07
10.079546	1.99854e-07
10.059918	2.08184e-07
10.040289	2.1686e-07
10.020661	2.25897e-07
10.001033	2.35309e-07
9.981405	2.45112e-07
9.961777	2.55322e-07
9.942149	2.65956e-07
9.922521	2.77031e-07
9.902893	2.88566e-07
9.883265	3.00579e-07
9.863637	3.13091e-07
9.844008	3.26121e-07
9.824380	3.39692e-07
9.804752	3.53826e-07
9.785124	3.68545e-07
9.765496	3.83874e-07
9.745868	3.99839e-07
9.726240	4.16465e-07
9.706612	4.33779e-07
9.686984	4.51811e-07
9.667356	4.70589e-07
9.647727	4.90145e-07
9.628099	5.10509e-07
9.608471	5.31717e-07
9.588843	5.53802e-07
9.569215	5.768e-07
9.549587	6.0075e-07
9.529959	6.25689e-07
9.510331	6.5166e-07
9.490703	6.78703e-07
9.471075	7.06864e-07
9.451446	7.36189e-07
9.431818	7.66724e-07
9.412190	7.9852e-07
9.392562	8.31629e-07
9.372934	8.66104e-07
9.353306	9.02001e-07
9.333678	9.3938e-07
9.314050	9.78299e-07
9.294422	1.01882e-06
9.274794	1.06102e-06
9.255165	1.10495e-06
9.235537	1.1507e-06
9.215909	1.19832e-06
9.196281	1.24791e-06
9.176653	1.29954e-06
9.157025	1.3533e-06
9.137397	1.40927e-06
9.117769	1.46753e-06
9.098141	1.5282e-06
9.078513	1.59136e-06
9.058885	1.65711e-06
9.039256	1.72557e-06
9.019628	1.79684e-06
9.000000	1.87103e-06
8.980372	1.94827e-06
8.960744	2.02868e-06
8.941116	2.11239e-06
8.921488	2.19953e-06
8.901860	2.29024e-06
8.882232	2.38468e-06
8.862604	2.48298e-06
8.842975	2.5853e-06
8.823347	2.69182e-06
8.803719	2.8027e-06
8.784091	2.91811e-06
8.764463	3.03824e-06
8.744835	3.16329e-06
8.725207	3.29344e-06
8.705579	3.42891e-06
8.685951	3.56992e-06
8.666323	3.71668e-06
8.646694	3.86943e-06
8.627066	4.02841e-06
8.607438	4.19388e-06
8.587810	4.36608e-06
8.568182	4.54531e-06
8.548554	4.73183e-06
8.528926	4.92595e-06
8.509298	5.12797e-06
8.489670	5.3382e-06
8.470042	5.55698e-06
8.450413	5.78464e-06
8.430785	6.02156e-06
8.411157	6.26809e-06
8.391529	6.52463e-06
8.371901	6.79157e-06
8.352273	7.06933e-06
8.332645	7.35835e-06
8.313017	7.65907e-06
8.293389	7.97197e-06
8.273761	8.29752e-06
8.254132	8.63623e-06
8.234504	8.98863e-06
8.214876	9.35526e-06
8.195248	9.73669e-06
8.175620	1.01335e-05
8.155992	1.05463e-05
8.136364	1.09758e-05
8.116736	1.14225e-05
8.097108	1.18872e-05
8.077480	1.23706e-05
8.057851	1.28734e-05
8.038223	1.33965e-05
8.018595	1.39405e-05
7.998967	1.45063e-05
7.979339	1.50948e-05
7.959711	1.57069e-05
7.940083	1.63434e-05
7.920455	1.70054e-05
7.900827	1.76939e-05
7.881199	1.84098e-05
7.861570	1.91543e-05
7.841942	1.99285e-05
7.822314	2.07335e-05
7.802686	2.15705e-05
7.783058	2.24408e-05
7.763430	2.33457e-05
7.743802	2.42865e-05
7.724174	2.52645e-05
7.704546	2.62813e-05
7.684918	2.73383e-05
7.665289	2.84371e-05
7.645661	2.95792e-05
7.626033	3.07664e-05
7.606405	3.20003e-05
7.586777	3.32828e-05
7.567149	3.46156e-05
7.547521	3.60008e-05
7.527893	3.74403e-05
7.508265	3.89361e-05
7.488637	4.04904e-05
7.469008	4.21054e-05
7.449380	4.37833e-05
7.429752	4.55266e-05
7.410124	4.73376e-05
7.390496	4.92189e-05
7.370868	5.11731e-05
7.351240	5.32028e-05
7.331612	5.5311e-05
7.311984	5.75005e-05
7.292356	5.97741e-05
7.272727	6.21351e-05
7.253099	6.45867e-05
7.233471	6.7132e-05
7.213843	6.97744e-05
7.194215	7.25175e-05
7.174587	7.53649e-05
7.154959	7.83203e-05
7.135331	8.13874e-05
7.115703	8.45702e-05
7.096075	8.78728e-05
7.076446	9.12994e-05
7.056818	9.48542e-05
7.037190	9.85416e-05
7.017562	0.000102366
6.997934	0.000106332
6.978306	0.000110445
6.958678	0.00011471
6.939050	0.00011913
6.919422	0.000123712
6.899794	0.000128461
6.880165	0.000133382
6.860537	0.00013848
6.840909	0.000143761
6.821281	0.000149231
6.801653	0.000154895
6.782025	0.000160758
6.762397	0.000166828
6.742769	0.000173109
6.723141	0.000179607
6.703513	0.000186328
6.683884	0.000193279
6.664256	0.000200464
6.644628	0.00020789
6.625000	0.000215561
6.605372	0.000223484
6.585744	0.000231664
6.566116	0.000240105
6.546488	0.000248812
6.526860	0.000257789
6.507232	0.000267039
6.487603	0.000276566
6.467975	0.000286372
6.448347	0.000296457
6.428719	0.000306822
6.409091	0.000317465
6.389463	0.000328384
6.369835	0.000339572
6.350207	0.000351022
6.330579	0.000362724
6.310951	0.000374662
6.291322	0.000386817
6.271694	0.000399163
6.252066	0.000411666
6.232438	0.000424282
6.212810	0.000436952
6.193182	0.000449594
6.173554	0.000462097
6.153926	0.000474297
6.134298	0.000485931
6.114670	0.000496507
&
```
