## Supplementary material for "All-at-once RNA folding with 3D motif prediction framed by evolutionary information": RF03169_c-di-GMP-II-GAG.helixcov

```
# RMs = 4 L = 201

# RM_HELIX NESTED 25-38 152-163, nbp = 8 nbp_cov = 8
# pvals: 9.18219e-16,6.91825e-10,3.19196e-26,4.2452e-14,3.73168e-19,6.64993e-19,4.72364e-18,3.78961e-19
# aggregated NONE
NESTED  :::::::::::::::::::::<<<<<<<<______________________>>>>>>>>:::::::::::::::::::::::::::::::
        :::::::::::::::::::::<<<<<<<<______________________>>>>>>>>:::::::::::::::::::::::::::::::

# RM_HELIX NESTED 14-16 170-172, nbp = 3 nbp_cov = 2
# pvals: 4.39121e-11,5.73538e-07,0.446941
# aggregated NONE
NESTED  ::::::::::::<<<_______________________________________________>>>:::::::::::::::::::::::::
        ::::::::::::<<_________________________________________________>>:::::::::::::::::::::::::

# RM_HELIX NESTED 1-11 189-201, nbp = 11 nbp_cov = 6
# pvals: 0.0500125,0.331885,0.0309613,0.00695381,0.00121099,0.000699126,1.66585e-07,4.39435e-17,7.84055e-16,4.47981e-17,0.00709114
# aggregated NONE
NESTED  <<<<<<<<<<<____________________________________________________________________>>>>>>>>>>>
        ::::<<<<<<______________________________________________________________________>>>>>>::::

# RM_HELIX PK 96-102 177-185, nbp = 7 nbp_cov = 3
# pvals: 0.286567,0.457516,8.1579e-13,0.230799,8.44362e-19,0.00186017,3.20007e-07
# aggregated NONE
PK      ::::::::::::::::::::::::::::::::::::::<<<<<<<_______________________>>>>>-->>:::::::::::::
        ::::::::::::::::::::::::::::::::::::::::<-<-<_______________________>->->:::::::::::::::::
```
