## Supplementary material for "All-at-once RNA folding with 3D motif prediction framed by evolutionary information": RF03169_c-di-GMP-II-GAG.power

```
# Power analysis of given structure 
#
# Powertype = SINGLE SUBSTITUTIONS
# covary  left_pos      right_pos    substitutions      power
#----------------------------------------------------------------
          1		201		338		1.00
          2		200		294		1.00
          3		199		332		1.00
          4		198		323		1.00
     *    5		197		310		1.00
     *    6		195		273		1.00
     *    7		193		206		1.00
     *    8		192		174		1.00
     *    9		191		109		0.98
     *    10		190		41		0.82
          11		189		36		0.79
     *    14		172		161		1.00
     *    15		171		33		0.77
          16		170		17		0.52
     *    25		163		129		1.00
     *    27		162		72		0.92
     *    28		161		98		0.97
     *    29		158		108		0.98
     *    31		157		101		0.97
     *    34		155		131		1.00
     *    35		154		142		1.00
     *    38		152		84		0.94
          96		185		12		0.39
          97		184		3		0.02
     *    98		181		44		0.84
          99		180		8		0.24
     *    100		179		25		0.67
          101		178		14		0.45
     *    102		177		28		0.72
#
# BPAIRS 29
# avg substitutions per BP  125.7
# BPAIRS expected to covary 24.0 +/- 1.5
# BPAIRS observed to covary 19
#
```
