## Supplementary material for "All-at-once RNA folding with 3D motif prediction framed by evolutionary information": RF03169_c-di-GMP-II-GAG.sorted.cov

```
#
# Method Target_E-val [cov_min,cov_max] [FP | TP True Found | Sen PPV F] 
# GTp    0.05         [-9.95,758.01]     [2 | 19 29 21 | 65.52 90.48 76.00] 
#
#       left_pos       right_pos        score          E-value           pvalue       substitutions      power
#--------------------------------------------------------------------------------------------------------------
*	      28	     161	758.01184	9.25667e-25	3.19196e-26	98		0.97
*	      31	     157	546.71198	1.08219e-17	3.73168e-19	101		0.97
*	      38	     152	546.50525	1.09899e-17	3.78961e-19	84		0.94
*	      34	     155	539.23087	1.92848e-17	6.64993e-19	131		1.00
*	     100	     179	536.14956	2.44865e-17	8.44362e-19	25		0.67
*	      35	     154	513.78760	1.36986e-16	4.72364e-18	142		1.00
*	       8	     192	484.82611	1.27436e-15	4.39435e-17	174		1.00
*	      10	     190	484.56323	1.29914e-15	4.47981e-17	41		0.82
*	       9	     191	447.41943	2.27376e-14	7.84055e-16	109		0.98
*	      25	     163	445.38151	2.66283e-14	9.18219e-16	129		1.00
*	      29	     158	395.64056	1.23111e-12	4.2452e-14	108		0.98
*	      98	     181	357.25656	2.36579e-11	8.1579e-13	44		0.84
*	      14	     172	305.58805	1.27345e-09	4.39121e-11	161		1.00
*	      27	     162	269.81462	2.00629e-08	6.91825e-10	72		0.92
~	      23	     165	319.42257	6.00129e-08	1.50938e-11	113		0.99
*	       7	     193	198.75060	4.83096e-06	1.66585e-07	206		1.00
*	     102	     177	190.33680	9.2802e-06	3.20007e-07	28		0.72
*	      15	     171	182.78433	1.66326e-05	5.73538e-07	33		0.77
*	       6	     195	93.02970	0.0202747	0.000699126	273		1.00
 	      98	     175	149.99187	0.0288472	7.25533e-06	84		0.94
*	       5	     197	84.81283	0.0351186	0.00121099	310		1.00
```
