## Supplementary material for "All-at-once RNA folding with 3D motif prediction framed by evolutionary information": RF03169_c-di-GMP-II-GAG.surv

```
758.000000	0.0344828
546.700000	0.0689655
546.500000	0.103448
539.200000	0.137931
536.100000	0.172414
513.750000	0.206897
484.800000	0.241379
484.550000	0.275862
447.400000	0.310345
445.350000	0.344828
395.600000	0.37931
357.250000	0.413793
305.550000	0.448276
269.800000	0.482759
198.750000	0.517241
190.300000	0.551724
182.750000	0.586207
93.000000	0.62069
84.800000	0.655172
79.700000	0.689655
63.450000	0.724138
63.200000	0.758621
41.800000	0.793103
34.850000	0.827586
11.350000	0.862069
7.750000	0.896552
5.350000	0.931034
-0.050000	0.965517
-0.500000	1
&
319.400000	0.000251509
149.950000	0.000503018
123.850000	0.000754527
116.550000	0.00100604
110.100000	0.00125755
109.400000	0.00150905
109.200000	0.00176056
106.350000	0.00201207
94.050000	0.00226358
93.250000	0.00251509
90.350000	0.0027666
85.750000	0.00301811
85.250000	0.00326962
84.200000	0.00352113
81.700000	0.00377264
78.050000	0.00402414
77.650000	0.00427565
77.000000	0.00452716
73.850000	0.00477867
73.350000	0.00503018
72.100000	0.00528169
71.750000	0.0055332
71.650000	0.00578471
71.000000	0.00603622
69.100000	0.00628773
68.350000	0.00653924
67.450000	0.00679074
65.550000	0.00704225
64.550000	0.00729376
63.850000	0.00754527
63.550000	0.00779678
60.900000	0.00804829
59.200000	0.0082998
58.350000	0.00855131
56.500000	0.00880282
56.450000	0.00905433
56.100000	0.00930584
55.600000	0.00955734
53.500000	0.00980885
51.900000	0.0100604
51.850000	0.0103119
51.750000	0.0105634
49.900000	0.0108149
48.950000	0.0110664
47.050000	0.0113179
46.950000	0.0115694
46.300000	0.0118209
45.050000	0.0120724
44.250000	0.0123239
44.150000	0.0125755
43.600000	0.012827
42.600000	0.0130785
42.450000	0.01333
42.350000	0.0135815
42.250000	0.013833
41.500000	0.0140845
41.450000	0.0145875
41.150000	0.014839
40.700000	0.0150905
40.300000	0.0153421
40.250000	0.0155936
39.700000	0.0158451
39.600000	0.0160966
39.400000	0.0163481
39.350000	0.0165996
38.800000	0.0168511
38.550000	0.0171026
38.200000	0.0173541
38.050000	0.0176056
37.650000	0.0178571
37.400000	0.0181087
36.200000	0.0183602
36.050000	0.0186117
35.750000	0.0188632
35.650000	0.0191147
35.550000	0.0193662
35.500000	0.0196177
35.450000	0.0198692
34.350000	0.0201207
34.150000	0.0203722
33.500000	0.0206237
33.300000	0.0208753
33.100000	0.0211268
33.000000	0.0213783
32.850000	0.0216298
32.350000	0.0218813
31.900000	0.0221328
31.500000	0.0223843
31.400000	0.0226358
31.200000	0.0228873
31.050000	0.0233903
31.000000	0.0236419
29.550000	0.0241449
29.500000	0.0243964
29.450000	0.0246479
29.350000	0.0248994
28.950000	0.0251509
28.400000	0.0254024
28.150000	0.0256539
27.950000	0.0259054
27.900000	0.0264085
27.600000	0.0269115
27.550000	0.027163
27.200000	0.027666
26.800000	0.0279175
26.750000	0.028169
26.600000	0.0284205
26.500000	0.028672
26.000000	0.0289235
25.800000	0.0291751
25.750000	0.0296781
25.600000	0.0299296
25.550000	0.0301811
25.400000	0.0304326
25.350000	0.0306841
25.200000	0.0309356
24.800000	0.0311871
24.750000	0.0316901
24.700000	0.0319416
24.650000	0.0324447
24.500000	0.0326962
24.450000	0.0331992
24.400000	0.0334507
24.100000	0.0337022
23.900000	0.0339537
23.750000	0.0342052
23.600000	0.0344567
23.500000	0.0347082
23.300000	0.0349598
23.250000	0.0352113
23.150000	0.0354628
23.050000	0.0357143
22.900000	0.0359658
22.450000	0.0364688
22.350000	0.0372233
22.300000	0.0379779
22.250000	0.0384809
22.200000	0.0387324
22.150000	0.0392354
22.050000	0.0394869
21.950000	0.0397384
21.900000	0.0399899
21.850000	0.0402414
21.650000	0.0407445
21.350000	0.040996
21.300000	0.0412475
21.250000	0.0417505
21.150000	0.042002
21.050000	0.0422535
21.000000	0.042505
20.900000	0.0427565
20.850000	0.0435111
20.800000	0.0437626
20.600000	0.0440141
20.550000	0.0442656
20.400000	0.0445171
20.300000	0.0450201
20.000000	0.0455231
19.950000	0.0457746
19.900000	0.0460262
19.850000	0.0465292
19.550000	0.0467807
19.450000	0.0470322
19.400000	0.0475352
19.350000	0.0477867
19.200000	0.0482897
19.150000	0.0485412
19.000000	0.0490443
18.900000	0.0492958
18.850000	0.0495473
18.800000	0.0497988
18.700000	0.0500503
18.600000	0.0503018
18.550000	0.0508048
18.400000	0.0510563
18.150000	0.0515594
18.100000	0.0518109
18.050000	0.0523139
17.850000	0.0525654
17.600000	0.0530684
17.550000	0.0535714
17.450000	0.0540744
17.250000	0.054326
17.150000	0.0545775
17.100000	0.054829
17.000000	0.055835
16.900000	0.056338
16.850000	0.0565895
16.800000	0.056841
16.750000	0.0575956
16.700000	0.0578471
16.650000	0.0580986
16.600000	0.0591046
16.400000	0.0593561
16.350000	0.0596076
16.050000	0.0598592
15.900000	0.0601107
15.850000	0.0603622
15.750000	0.0606137
15.600000	0.0611167
15.550000	0.0613682
15.400000	0.0616197
15.350000	0.0618712
15.300000	0.0623742
15.250000	0.0626258
15.200000	0.0628773
15.050000	0.0631288
15.000000	0.0636318
14.950000	0.0638833
14.900000	0.0641348
14.850000	0.0643863
14.750000	0.0646378
14.700000	0.0648893
14.650000	0.0658954
14.550000	0.0666499
14.500000	0.0669014
14.450000	0.0674044
14.400000	0.0679074
14.350000	0.0684105
14.300000	0.0689135
14.250000	0.0694165
14.200000	0.069668
14.150000	0.0704225
14.100000	0.070674
14.050000	0.0709256
14.000000	0.0711771
13.950000	0.0714286
13.900000	0.0719316
13.800000	0.0721831
13.700000	0.0731891
13.650000	0.0739437
13.600000	0.0741952
13.550000	0.0746982
13.500000	0.0749497
13.350000	0.0752012
13.300000	0.0754527
13.250000	0.0759557
13.150000	0.0762072
13.100000	0.0767103
13.050000	0.0769618
13.000000	0.0774648
12.950000	0.0777163
12.900000	0.0784708
12.850000	0.0789738
12.800000	0.0794769
12.750000	0.0799799
12.700000	0.0807344
12.650000	0.0809859
12.600000	0.0814889
12.550000	0.0827465
12.500000	0.0832495
12.450000	0.083501
12.400000	0.084004
12.350000	0.084507
12.300000	0.0852616
12.250000	0.0855131
12.200000	0.0862676
12.100000	0.0865191
12.050000	0.0867706
11.950000	0.0870221
11.900000	0.0872736
11.850000	0.0877767
11.800000	0.0880282
11.750000	0.0882797
11.650000	0.0887827
11.600000	0.0902918
11.550000	0.0905433
11.500000	0.0912978
11.450000	0.0920523
11.400000	0.0928068
11.350000	0.0940644
11.300000	0.0945674
11.250000	0.0950704
11.200000	0.096328
11.150000	0.096831
11.100000	0.0975855
11.050000	0.09834
11.000000	0.0993461
10.950000	0.0998491
10.900000	0.100101
10.800000	0.100352
10.750000	0.100855
10.700000	0.10161
10.650000	0.102364
10.600000	0.102616
10.550000	0.102867
10.500000	0.103873
10.450000	0.104376
10.400000	0.104628
10.350000	0.105885
10.200000	0.106137
10.150000	0.10664
10.100000	0.107394
10.050000	0.108652
9.900000	0.109406
9.850000	0.109909
9.800000	0.110412
9.750000	0.111419
9.700000	0.11167
9.650000	0.111922
9.600000	0.112425
9.550000	0.113179
9.500000	0.113431
9.450000	0.114185
9.400000	0.115191
9.350000	0.115946
9.300000	0.116952
9.250000	0.118461
9.200000	0.118964
9.150000	0.11997
9.100000	0.120473
9.050000	0.120976
9.000000	0.12173
8.900000	0.122988
8.850000	0.124245
8.800000	0.124748
8.750000	0.125
8.700000	0.125755
8.650000	0.126509
8.600000	0.127515
8.550000	0.128018
8.500000	0.128521
8.450000	0.129276
8.400000	0.129779
8.350000	0.130282
8.300000	0.131036
8.250000	0.131539
8.200000	0.132797
8.050000	0.1333
8.000000	0.134557
7.900000	0.136066
7.850000	0.136821
7.800000	0.138078
7.750000	0.138581
7.700000	0.139085
7.650000	0.139839
7.600000	0.140594
7.550000	0.140845
7.500000	0.141097
7.450000	0.142606
7.400000	0.14336
7.350000	0.143612
7.300000	0.144366
7.250000	0.145372
7.200000	0.146881
7.150000	0.147636
7.100000	0.148642
7.050000	0.149899
7.000000	0.150654
6.950000	0.151157
6.900000	0.151408
6.850000	0.153169
6.800000	0.153924
6.750000	0.155181
6.700000	0.155684
6.650000	0.157445
6.600000	0.158199
6.550000	0.158702
6.500000	0.159205
6.450000	0.159457
6.400000	0.160714
6.350000	0.160966
6.300000	0.162726
6.250000	0.163481
6.200000	0.164487
6.150000	0.165241
6.100000	0.165744
6.050000	0.166247
6.000000	0.167254
5.950000	0.16826
5.900000	0.169517
5.850000	0.171026
5.800000	0.172535
5.750000	0.17329
5.700000	0.17505
5.650000	0.177314
5.600000	0.17832
5.550000	0.178571
5.500000	0.179577
5.450000	0.181338
5.400000	0.182093
5.350000	0.182847
5.300000	0.184356
5.250000	0.185865
5.200000	0.18662
5.150000	0.187626
5.100000	0.188883
5.050000	0.190141
5.000000	0.192153
4.950000	0.192907
4.900000	0.19341
4.850000	0.194416
4.750000	0.196177
4.700000	0.198189
4.650000	0.199195
4.600000	0.19995
4.550000	0.201459
4.500000	0.202213
4.450000	0.202968
4.400000	0.205483
4.350000	0.20674
4.300000	0.207746
4.250000	0.208501
4.200000	0.209759
4.150000	0.211771
4.100000	0.212274
4.000000	0.213531
3.950000	0.21504
3.900000	0.215543
3.850000	0.21831
3.800000	0.219819
3.750000	0.221831
3.700000	0.224346
3.650000	0.226358
3.600000	0.228119
3.550000	0.229628
3.500000	0.230634
3.450000	0.232646
3.400000	0.234658
3.350000	0.235915
3.300000	0.237928
3.250000	0.239185
3.200000	0.240443
3.150000	0.242203
3.100000	0.243209
3.050000	0.244718
3.000000	0.24673
2.950000	0.249497
2.900000	0.251509
2.850000	0.25327
2.800000	0.254527
2.750000	0.255785
2.700000	0.257042
2.650000	0.2583
2.600000	0.260312
2.550000	0.262827
2.500000	0.263833
2.450000	0.266348
2.400000	0.26836
2.350000	0.270121
2.300000	0.271127
2.250000	0.272636
2.200000	0.273893
2.150000	0.275151
2.100000	0.277163
2.050000	0.280181
2.000000	0.28169
1.950000	0.283451
1.900000	0.285463
1.850000	0.286972
1.800000	0.287978
1.750000	0.289235
1.700000	0.290744
1.650000	0.292254
1.600000	0.295523
1.550000	0.297787
1.500000	0.299547
1.450000	0.301811
1.400000	0.303823
1.350000	0.305584
1.300000	0.306841
1.250000	0.309859
1.200000	0.31162
1.150000	0.31338
1.100000	0.317153
1.050000	0.318913
1.000000	0.321429
0.950000	0.322938
0.900000	0.32495
0.850000	0.32671
0.800000	0.328722
0.750000	0.330734
0.700000	0.333501
0.650000	0.334759
0.600000	0.335765
0.550000	0.337777
0.500000	0.339537
0.450000	0.341549
0.400000	0.343813
0.350000	0.346831
0.300000	0.349095
0.250000	0.352364
0.200000	0.354628
0.150000	0.362425
0.100000	0.366449
0.050000	0.378521
0.000000	0.394115
-0.050000	0.439638
-0.100000	0.453974
-0.150000	0.457243
-0.200000	0.46001
-0.250000	0.463028
-0.300000	0.46504
-0.350000	0.466298
-0.400000	0.46831
-0.450000	0.469316
-0.500000	0.471579
-0.550000	0.47334
-0.600000	0.476358
-0.650000	0.47837
-0.700000	0.481388
-0.750000	0.484155
-0.800000	0.485412
-0.850000	0.487676
-0.900000	0.488934
-0.950000	0.491197
-1.000000	0.493209
-1.050000	0.49497
-1.100000	0.498239
-1.150000	0.499245
-1.200000	0.502264
-1.250000	0.504024
-1.300000	0.507545
-1.350000	0.509809
-1.400000	0.512827
-1.450000	0.5166
-1.500000	0.519869
-1.550000	0.521881
-1.600000	0.524648
-1.650000	0.528169
-1.700000	0.52993
-1.750000	0.53169
-1.800000	0.534205
-1.850000	0.536217
-1.900000	0.539487
-1.950000	0.543008
-2.000000	0.544517
-2.050000	0.545272
-2.100000	0.548793
-2.150000	0.551811
-2.200000	0.555835
-2.250000	0.557596
-2.300000	0.560865
-2.350000	0.563129
-2.400000	0.566398
-2.450000	0.569165
-2.500000	0.570674
-2.550000	0.572686
-2.600000	0.574195
-2.650000	0.576459
-2.700000	0.577716
-2.750000	0.580734
-2.800000	0.582746
-2.850000	0.584759
-2.900000	0.585513
-2.950000	0.587525
-3.000000	0.590795
-3.050000	0.592807
-3.100000	0.594567
-3.150000	0.596831
-3.200000	0.598089
-3.250000	0.600604
-3.300000	0.602616
-3.350000	0.604376
-3.400000	0.608149
-3.450000	0.609155
-3.500000	0.610664
-3.550000	0.612928
-3.600000	0.614437
-3.650000	0.6167
-3.700000	0.617706
-3.750000	0.621227
-3.800000	0.622736
-3.850000	0.624245
-3.900000	0.625755
-3.950000	0.627767
-4.000000	0.629276
-4.050000	0.630785
-4.100000	0.632797
-4.150000	0.634809
-4.200000	0.636821
-4.250000	0.639588
-4.300000	0.642354
-4.350000	0.644366
-4.400000	0.645624
-4.450000	0.64839
-4.500000	0.650151
-4.550000	0.651911
-4.600000	0.654678
-4.650000	0.656187
-4.700000	0.658702
-4.750000	0.658954
-4.800000	0.661469
-4.850000	0.66172
-4.900000	0.662978
-4.950000	0.664487
-5.000000	0.666499
-5.050000	0.668511
-5.100000	0.670775
-5.150000	0.672535
-5.200000	0.674044
-5.250000	0.675302
-5.300000	0.677314
-5.350000	0.678823
-5.400000	0.680835
-5.450000	0.682093
-5.500000	0.684608
-5.550000	0.687626
-5.600000	0.689135
-5.650000	0.690141
-5.700000	0.691901
-5.750000	0.69492
-5.800000	0.695926
-5.850000	0.697435
-5.900000	0.698692
-5.950000	0.699698
-6.000000	0.702213
-6.050000	0.703722
-6.100000	0.705734
-6.150000	0.708249
-6.200000	0.709256
-6.250000	0.709507
-6.300000	0.711016
-6.350000	0.711771
-6.400000	0.71328
-6.450000	0.716046
-6.500000	0.717555
-6.550000	0.719064
-6.600000	0.720322
-6.650000	0.721579
-6.700000	0.723089
-6.750000	0.724095
-6.800000	0.725101
-6.850000	0.725855
-6.900000	0.727867
-6.950000	0.728873
-7.000000	0.729879
-7.050000	0.730885
-7.100000	0.732143
-7.150000	0.732897
-7.200000	0.734406
-7.250000	0.735412
-7.300000	0.73667
-7.350000	0.737173
-7.400000	0.738179
-7.450000	0.739185
-7.500000	0.740191
-7.550000	0.740946
-7.600000	0.742203
-7.650000	0.742706
-7.700000	0.744467
-7.750000	0.745724
-7.800000	0.74673
-7.850000	0.747485
-7.900000	0.748239
-7.950000	0.749748
-8.000000	0.75
-8.050000	0.750252
-8.100000	0.751509
-8.150000	0.752264
-8.200000	0.75327
-8.250000	0.754024
-8.300000	0.755533
-8.350000	0.756288
-8.400000	0.757294
-8.450000	0.758551
-8.500000	0.76006
-8.550000	0.761318
-8.600000	0.762575
-8.650000	0.76333
-8.700000	0.764588
-8.750000	0.765594
-8.800000	0.7666
-8.850000	0.768109
-8.900000	0.770624
-8.950000	0.771127
-9.000000	0.772636
-9.050000	0.774648
-9.100000	0.774899
-9.150000	0.775905
-9.200000	0.776408
-9.250000	0.777666
-9.300000	0.778169
-9.350000	0.778924
-9.400000	0.779427
-9.450000	0.780181
-9.500000	0.78169
-9.550000	0.782948
-9.600000	0.785463
-9.650000	0.786469
-9.700000	0.787475
-9.750000	0.788229
-9.800000	0.78999
-9.850000	0.791751
-9.900000	0.792002
-9.950000	1
&
177.450000	1.24844e-05
135.050000	2.49688e-05
128.900000	3.74532e-05
125.950000	4.99376e-05
118.550000	7.49064e-05
115.050000	8.73908e-05
115.000000	9.98752e-05
112.300000	0.00011236
111.600000	0.000124844
110.800000	0.000137328
110.650000	0.000149813
110.500000	0.000162297
110.000000	0.000174782
108.850000	0.000187266
107.600000	0.00019975
106.750000	0.000212235
106.350000	0.000224719
105.100000	0.000237203
104.300000	0.000249688
103.500000	0.000262172
102.750000	0.000274657
102.450000	0.000287141
101.850000	0.000299625
101.700000	0.00031211
101.050000	0.000324594
100.900000	0.000337079
100.850000	0.000349563
100.700000	0.000362047
100.650000	0.000374532
100.250000	0.000387016
99.800000	0.000399501
97.550000	0.000411985
97.350000	0.000424469
96.950000	0.000436954
96.850000	0.000461923
96.350000	0.000474407
96.150000	0.000486891
95.850000	0.000499376
95.700000	0.00051186
95.500000	0.000524345
95.250000	0.000536829
95.050000	0.000549313
95.000000	0.000561798
94.950000	0.000574282
94.800000	0.000586767
94.600000	0.000599251
94.350000	0.000611735
94.100000	0.00062422
93.700000	0.000636704
93.650000	0.000649189
93.350000	0.000661673
93.300000	0.000674157
93.250000	0.000686642
93.200000	0.000699126
92.700000	0.00071161
92.600000	0.000724095
91.300000	0.000736579
91.200000	0.000761548
91.000000	0.000774032
90.750000	0.000786517
90.250000	0.000799001
90.200000	0.000811486
90.100000	0.00082397
90.000000	0.000836454
89.750000	0.000848939
89.650000	0.000861423
89.550000	0.000873908
89.400000	0.000886392
89.200000	0.000898876
88.800000	0.000911361
88.700000	0.000923845
88.650000	0.00093633
88.350000	0.000948814
88.100000	0.000961298
88.000000	0.000973783
87.750000	0.000986267
87.700000	0.00101124
87.500000	0.00102372
87.300000	0.0010362
87.250000	0.00104869
87.150000	0.00106117
86.800000	0.00107366
86.650000	0.00108614
86.550000	0.00109863
86.450000	0.00111111
85.900000	0.0011236
85.800000	0.00113608
85.700000	0.00114856
85.650000	0.00116105
85.450000	0.00117353
85.350000	0.00118602
85.150000	0.0011985
84.950000	0.00121099
84.700000	0.00122347
84.550000	0.00123596
84.450000	0.00124844
84.400000	0.00126092
84.250000	0.00127341
84.150000	0.00128589
83.850000	0.00131086
83.750000	0.00134831
83.700000	0.0013608
83.350000	0.00137328
83.300000	0.00138577
83.250000	0.00139825
83.150000	0.00141074
82.950000	0.00142322
82.900000	0.00143571
82.750000	0.00144819
82.400000	0.00146067
82.300000	0.00147316
82.050000	0.00148564
82.000000	0.00151061
81.900000	0.0015231
81.800000	0.00153558
81.700000	0.00156055
81.550000	0.00157303
81.400000	0.00161049
81.350000	0.00162297
81.250000	0.00163546
81.150000	0.00164794
81.050000	0.00166042
81.000000	0.00167291
80.850000	0.00168539
80.650000	0.00169788
80.600000	0.00171036
80.550000	0.00172285
80.100000	0.00177278
80.050000	0.00179775
79.950000	0.00182272
79.800000	0.00183521
79.700000	0.00186017
79.600000	0.00187266
79.450000	0.00188514
79.400000	0.00189763
79.300000	0.0019226
79.250000	0.00193508
79.200000	0.00194757
79.150000	0.00197253
79.100000	0.00198502
79.000000	0.0019975
78.850000	0.00200999
78.750000	0.00202247
78.550000	0.00203496
78.450000	0.00204744
78.400000	0.00205993
78.250000	0.00208489
78.150000	0.00209738
78.100000	0.00212235
77.900000	0.00213483
77.850000	0.00214732
77.800000	0.0021598
77.750000	0.00218477
77.700000	0.00219725
77.600000	0.00222222
77.500000	0.00225968
77.450000	0.00228464
77.400000	0.00229713
77.300000	0.00230961
77.250000	0.0023221
77.150000	0.00233458
77.050000	0.00234707
77.000000	0.00237203
76.950000	0.00238452
76.900000	0.00240949
76.750000	0.00242197
76.500000	0.00245943
76.350000	0.00247191
76.300000	0.00248439
76.250000	0.00249688
76.200000	0.00252185
76.150000	0.00253433
76.100000	0.00254682
76.050000	0.0025593
76.000000	0.00258427
75.800000	0.00259675
75.750000	0.00260924
75.650000	0.00262172
75.600000	0.00265918
75.350000	0.00269663
75.300000	0.0027216
75.250000	0.00274657
75.050000	0.00278402
75.000000	0.0027965
74.950000	0.00282147
74.900000	0.00283396
74.800000	0.00284644
74.650000	0.00285893
74.550000	0.0028839
74.500000	0.00289638
74.400000	0.00293383
74.350000	0.0029588
74.300000	0.00299625
74.200000	0.00302122
74.100000	0.00304619
74.050000	0.00305868
74.000000	0.00308365
73.900000	0.00309613
73.850000	0.00310861
73.750000	0.00313358
73.700000	0.00315855
73.650000	0.00317104
73.600000	0.00318352
73.550000	0.003196
73.500000	0.00323346
73.450000	0.00324594
73.400000	0.00327091
73.250000	0.0032834
73.200000	0.00329588
73.150000	0.00333333
73.100000	0.00334582
73.050000	0.00337079
73.000000	0.00338327
72.900000	0.00340824
72.850000	0.00342072
72.800000	0.00344569
72.750000	0.00345818
72.700000	0.00347066
72.600000	0.00348315
72.450000	0.00349563
72.400000	0.00350811
72.300000	0.0035206
72.250000	0.00353308
72.200000	0.00355805
72.050000	0.00357054
72.000000	0.00359551
71.850000	0.00362047
71.800000	0.00365793
71.650000	0.00369538
71.600000	0.00373283
71.550000	0.0037578
71.500000	0.00377029
71.350000	0.00379526
71.100000	0.00384519
71.000000	0.00385768
70.900000	0.00388265
70.800000	0.00390762
70.700000	0.0039201
70.650000	0.00393258
70.600000	0.00395755
70.550000	0.00397004
70.500000	0.00399501
70.450000	0.00400749
70.400000	0.00401998
70.350000	0.00403246
70.300000	0.00404494
70.250000	0.00405743
70.150000	0.00406991
70.100000	0.0040824
70.050000	0.00409488
70.000000	0.00410737
69.950000	0.00413233
69.900000	0.00414482
69.850000	0.00416979
69.800000	0.00420724
69.750000	0.00423221
69.700000	0.00424469
69.650000	0.00426966
69.600000	0.00429463
69.500000	0.00430712
69.450000	0.00433208
69.400000	0.00436954
69.300000	0.00440699
69.250000	0.00443196
69.200000	0.00444444
69.150000	0.00445693
69.100000	0.00446941
69.050000	0.0044819
69.000000	0.00450687
68.950000	0.00454432
68.850000	0.00456929
68.800000	0.00458177
68.750000	0.00459426
68.700000	0.00460674
68.650000	0.00461923
68.600000	0.00464419
68.550000	0.00469413
68.450000	0.00470662
68.300000	0.00478152
68.250000	0.00480649
68.200000	0.00484395
68.100000	0.0048814
68.050000	0.00490637
67.950000	0.00494382
67.900000	0.0049563
67.850000	0.00499376
67.800000	0.00500624
67.750000	0.00501873
67.650000	0.00506866
67.600000	0.00509363
67.550000	0.00513109
67.450000	0.00518102
67.400000	0.00519351
67.300000	0.00523096
67.200000	0.00525593
67.150000	0.0052809
67.050000	0.00531835
66.950000	0.00534332
66.900000	0.00535581
66.850000	0.00538077
66.800000	0.00543071
66.750000	0.00545568
66.700000	0.00546816
66.600000	0.00549313
66.550000	0.00550562
66.500000	0.00553059
66.450000	0.00554307
66.350000	0.00556804
66.300000	0.00559301
66.200000	0.00560549
66.100000	0.00561798
66.000000	0.00563046
65.950000	0.00565543
65.900000	0.0056804
65.850000	0.00570537
65.800000	0.00571785
65.750000	0.00575531
65.700000	0.00579276
65.600000	0.00580524
65.550000	0.0058427
65.500000	0.00588015
65.450000	0.0059176
65.400000	0.00593009
65.300000	0.00596754
65.200000	0.00598002
65.150000	0.00601748
65.100000	0.00602996
65.050000	0.00604245
65.000000	0.0060799
64.950000	0.00610487
64.850000	0.00611735
64.800000	0.00615481
64.750000	0.00617978
64.700000	0.00619226
64.650000	0.00622971
64.600000	0.00629213
64.550000	0.00634207
64.500000	0.00639201
64.450000	0.00644195
64.350000	0.00646692
64.300000	0.00652934
64.250000	0.00655431
64.200000	0.00657928
64.150000	0.00659176
64.050000	0.00661673
64.000000	0.00662921
63.950000	0.00666667
63.850000	0.00670412
63.800000	0.00672909
63.750000	0.00676654
63.700000	0.006804
63.650000	0.00685393
63.600000	0.00689139
63.550000	0.00691635
63.500000	0.00692884
63.450000	0.00695381
63.400000	0.00696629
63.350000	0.00701623
63.300000	0.0070412
63.250000	0.00707865
63.200000	0.00709114
63.150000	0.00715356
63.050000	0.0072035
63.000000	0.00722846
62.900000	0.00725343
62.850000	0.0072784
62.800000	0.00729089
62.750000	0.00731586
62.700000	0.00734082
62.650000	0.00736579
62.600000	0.00741573
62.550000	0.00742821
62.500000	0.00746567
62.450000	0.00749064
62.400000	0.00750312
62.350000	0.00751561
62.300000	0.00757803
62.250000	0.00759051
62.200000	0.007603
62.150000	0.00762797
62.100000	0.00769039
62.050000	0.00770287
62.000000	0.00775281
61.950000	0.00777778
61.900000	0.00781523
61.850000	0.00785268
61.750000	0.00786517
61.700000	0.00789014
61.650000	0.00791511
61.600000	0.00794007
61.550000	0.00796504
61.500000	0.00799001
61.450000	0.00801498
61.350000	0.00806492
61.300000	0.00808989
61.250000	0.00813983
61.100000	0.00816479
61.050000	0.00818976
61.000000	0.00821473
60.950000	0.00825218
60.850000	0.00826467
60.750000	0.00828964
60.700000	0.00830212
60.650000	0.00832709
60.600000	0.00833958
60.550000	0.00838951
60.500000	0.00846442
60.400000	0.00851436
60.350000	0.00855181
60.250000	0.00857678
60.200000	0.0086392
60.150000	0.00866417
60.100000	0.00872659
60.050000	0.00873908
59.950000	0.00876404
59.900000	0.00878901
59.850000	0.00881398
59.800000	0.00886392
59.750000	0.0088764
59.700000	0.00891386
59.650000	0.00895131
59.600000	0.0090387
59.550000	0.00906367
59.500000	0.00907615
59.450000	0.00913858
59.400000	0.00915106
59.350000	0.00917603
59.300000	0.00921348
59.250000	0.00923845
59.200000	0.00927591
59.150000	0.00931336
59.100000	0.00933833
59.050000	0.00935081
59.000000	0.0093633
58.950000	0.00941323
58.900000	0.00942572
58.850000	0.0094382
58.800000	0.00946317
58.750000	0.00951311
58.700000	0.00955056
58.650000	0.00956305
58.600000	0.00961298
58.550000	0.00967541
58.500000	0.00970037
58.450000	0.00973783
58.400000	0.0097628
58.350000	0.00978777
58.300000	0.00981273
58.250000	0.00985019
58.200000	0.00986267
58.150000	0.00988764
58.100000	0.00990012
58.050000	0.00991261
58.000000	0.00997503
57.950000	0.0100125
57.900000	0.0100624
57.850000	0.0100874
57.800000	0.0101373
57.750000	0.0101498
57.650000	0.0102122
57.600000	0.0102247
57.550000	0.0102871
57.500000	0.0103371
57.400000	0.0103995
57.350000	0.0104245
57.300000	0.0104744
57.250000	0.0105368
57.200000	0.0105868
57.150000	0.0106617
57.100000	0.0106742
57.050000	0.0107116
57.000000	0.010774
56.950000	0.010799
56.850000	0.0108489
56.800000	0.0108989
56.750000	0.0109238
56.700000	0.0109488
56.650000	0.0109863
56.600000	0.0110487
56.550000	0.0110861
56.500000	0.0111111
56.450000	0.0111236
56.400000	0.0111985
56.350000	0.0112484
56.300000	0.0112984
56.250000	0.0113733
56.200000	0.0114107
56.150000	0.0114482
56.100000	0.0114856
56.050000	0.0115106
56.000000	0.0115356
55.950000	0.0115605
55.900000	0.011573
55.850000	0.0116105
55.800000	0.0116479
55.750000	0.0116979
55.700000	0.0117478
55.650000	0.0118102
55.600000	0.0118976
55.550000	0.011985
55.500000	0.012035
55.450000	0.0120599
55.400000	0.0121099
55.350000	0.0121598
55.300000	0.0122222
55.250000	0.0122597
55.200000	0.012372
55.150000	0.012397
55.100000	0.0124345
55.050000	0.0125094
55.000000	0.0125218
54.950000	0.0125343
54.900000	0.0125593
54.850000	0.0125843
54.800000	0.0126092
54.750000	0.0126717
54.700000	0.0127216
54.650000	0.012784
54.600000	0.0128964
54.550000	0.0129463
54.500000	0.0129713
54.450000	0.0129963
54.400000	0.0130212
54.350000	0.0130712
54.300000	0.0130961
54.250000	0.0131336
54.200000	0.0131461
54.150000	0.0132085
54.100000	0.0132709
54.050000	0.0133958
54.000000	0.0134332
53.950000	0.0134582
53.900000	0.0134956
53.850000	0.0135206
53.800000	0.0135955
53.750000	0.013633
53.700000	0.0136954
53.650000	0.0137703
53.600000	0.0138077
53.550000	0.0138327
53.500000	0.0138702
53.450000	0.0139076
53.400000	0.0139201
53.350000	0.0139451
53.300000	0.01402
53.250000	0.0140824
53.200000	0.0141323
53.150000	0.0141948
53.100000	0.0142197
53.050000	0.0142572
53.000000	0.0143071
52.950000	0.0143695
52.900000	0.014382
52.850000	0.0144195
52.800000	0.0144944
52.750000	0.0145194
52.700000	0.0145693
52.650000	0.0145818
52.550000	0.0146816
52.500000	0.0147316
52.450000	0.0147815
52.400000	0.014819
52.350000	0.0148564
52.300000	0.0149064
52.250000	0.0149438
52.200000	0.0150187
52.150000	0.0150811
52.100000	0.0151685
52.050000	0.0151935
52.000000	0.015231
51.950000	0.0152809
51.900000	0.0153433
51.850000	0.0153808
51.800000	0.0154432
51.750000	0.0154557
51.700000	0.0154931
51.650000	0.0155181
51.600000	0.015568
51.550000	0.0156804
51.450000	0.0157179
51.400000	0.0157803
51.350000	0.0158052
51.300000	0.0158552
51.250000	0.0159051
51.200000	0.0159675
51.150000	0.0160424
51.100000	0.0161049
51.050000	0.0162172
51.000000	0.0162547
50.950000	0.0162921
50.900000	0.016417
50.850000	0.0164919
50.800000	0.0165543
50.750000	0.0166042
50.700000	0.0166417
50.650000	0.0167041
50.600000	0.0167291
50.550000	0.0167665
50.500000	0.016804
50.450000	0.0168414
50.400000	0.0169039
50.350000	0.0169288
50.300000	0.0170037
50.250000	0.0171286
50.200000	0.0171785
50.150000	0.0172035
50.100000	0.0172534
50.050000	0.0173783
50.000000	0.0174032
49.950000	0.0174657
49.900000	0.0175655
49.850000	0.017603
49.800000	0.017628
49.750000	0.0176779
49.700000	0.0177154
49.650000	0.0177778
49.600000	0.0178402
49.550000	0.0179151
49.500000	0.01799
49.450000	0.0180524
49.400000	0.0180899
49.350000	0.0182022
49.300000	0.0183146
49.250000	0.018377
49.200000	0.0184395
49.150000	0.0184519
49.100000	0.0185019
49.050000	0.0186142
49.000000	0.0186767
48.950000	0.0187266
48.900000	0.018839
48.850000	0.0189139
48.800000	0.0189638
48.750000	0.0190262
48.700000	0.0190512
48.650000	0.0191635
48.600000	0.0192634
48.550000	0.0193258
48.500000	0.0193508
48.450000	0.0194382
48.400000	0.0195256
48.350000	0.0196005
48.300000	0.019613
48.250000	0.019638
48.200000	0.0197378
48.150000	0.0198127
48.100000	0.0198752
48.050000	0.0199376
48.000000	0.0200125
47.950000	0.0200999
47.900000	0.0201623
47.850000	0.0202122
47.800000	0.0202497
47.750000	0.0203371
47.700000	0.0203496
47.650000	0.0204494
47.600000	0.0204994
47.550000	0.0205743
47.500000	0.0206242
47.450000	0.0206492
47.400000	0.020824
47.350000	0.0208989
47.300000	0.0209613
47.250000	0.0210362
47.200000	0.0210612
47.150000	0.0210986
47.100000	0.021186
47.050000	0.021236
47.000000	0.0213233
46.950000	0.0214232
46.900000	0.0214981
46.850000	0.0215481
46.800000	0.021623
46.750000	0.0216729
46.700000	0.0217104
46.650000	0.0217978
46.600000	0.0218477
46.550000	0.0219351
46.500000	0.0219975
46.450000	0.0221223
46.400000	0.0222597
46.350000	0.022372
46.300000	0.0224719
46.250000	0.0225843
46.200000	0.0226467
46.150000	0.0226966
46.100000	0.0227715
46.050000	0.022809
46.000000	0.0229338
45.950000	0.0230462
45.900000	0.0231086
45.850000	0.0231336
45.800000	0.023221
45.750000	0.0233084
45.700000	0.0233708
45.650000	0.0234207
45.600000	0.0235206
45.550000	0.0236205
45.500000	0.0237079
45.450000	0.0237703
45.400000	0.0238452
45.350000	0.0239326
45.300000	0.02402
45.250000	0.0241074
45.200000	0.0242447
45.150000	0.0243321
45.100000	0.0244694
45.050000	0.0245943
45.000000	0.0246941
44.950000	0.0247066
44.900000	0.0248065
44.850000	0.0248939
44.800000	0.0250437
44.750000	0.0251311
44.700000	0.0251685
44.650000	0.025231
44.600000	0.0253184
44.550000	0.0254182
44.500000	0.0254806
44.450000	0.0255805
44.400000	0.0256929
44.350000	0.0257553
44.300000	0.0259051
44.250000	0.0259675
44.200000	0.0260674
44.150000	0.0261298
44.100000	0.0262297
44.050000	0.0263421
44.000000	0.0264419
43.950000	0.0265169
43.900000	0.0266292
43.850000	0.0267291
43.800000	0.026829
43.750000	0.0269788
43.700000	0.0271036
43.650000	0.027191
43.600000	0.0272784
43.550000	0.0273533
43.500000	0.0274782
43.450000	0.0275531
43.400000	0.0276779
43.350000	0.0277278
43.300000	0.0278652
43.250000	0.0279775
43.200000	0.0280649
43.150000	0.0281398
43.100000	0.0282522
43.050000	0.0283021
43.000000	0.028402
42.950000	0.0285268
42.900000	0.0286642
42.850000	0.028764
42.800000	0.0288639
42.750000	0.0289388
42.700000	0.0289888
42.650000	0.0291136
42.600000	0.0292759
42.550000	0.0293633
42.500000	0.0294507
42.450000	0.0295256
42.400000	0.029638
42.350000	0.0297753
42.300000	0.0298752
42.250000	0.0300624
42.200000	0.0301498
42.150000	0.0302372
42.100000	0.0303995
42.050000	0.0304869
42.000000	0.0305618
41.950000	0.0306742
41.900000	0.030774
41.850000	0.0308489
41.800000	0.0309613
41.750000	0.0310612
41.700000	0.0311735
41.650000	0.0312734
41.600000	0.0313983
41.550000	0.0315356
41.500000	0.0316479
41.450000	0.0317104
41.400000	0.0317978
41.350000	0.0318352
41.300000	0.0318602
41.250000	0.032035
41.200000	0.0321099
41.150000	0.0322097
41.100000	0.0323346
41.050000	0.0324844
41.000000	0.0326092
40.950000	0.0326717
40.900000	0.032784
40.850000	0.0329089
40.800000	0.0330212
40.750000	0.0330836
40.700000	0.0332584
40.650000	0.0333583
40.600000	0.0334332
40.550000	0.0334956
40.500000	0.033583
40.450000	0.0337578
40.400000	0.0338577
40.350000	0.0340075
40.300000	0.0341323
40.250000	0.0342572
40.200000	0.0343945
40.150000	0.0344944
40.100000	0.0346192
40.050000	0.0347316
40.000000	0.0348439
39.950000	0.0349938
39.900000	0.0351935
39.850000	0.0353433
39.800000	0.0354557
39.750000	0.035593
39.700000	0.0357428
39.650000	0.0358552
39.600000	0.0359675
39.550000	0.0361298
39.500000	0.0362297
39.450000	0.036367
39.400000	0.0364419
39.350000	0.0365918
39.300000	0.0366792
39.250000	0.036829
39.200000	0.0369164
39.150000	0.0370287
39.100000	0.0371161
39.050000	0.0372285
39.000000	0.0373908
38.950000	0.0375156
38.900000	0.0376904
38.850000	0.0378152
38.800000	0.0379276
38.750000	0.0380649
38.700000	0.0382272
38.650000	0.0383271
38.600000	0.0385393
38.550000	0.0386517
38.500000	0.0388514
38.450000	0.0390387
38.400000	0.039176
38.350000	0.0392759
38.300000	0.0394382
38.250000	0.0395755
38.200000	0.0397628
38.150000	0.0398876
38.100000	0.0399875
38.050000	0.0400624
38.000000	0.0402497
37.950000	0.0403121
37.900000	0.0404245
37.850000	0.0405243
37.800000	0.0406866
37.750000	0.0407865
37.700000	0.0409114
37.650000	0.0411111
37.600000	0.041211
37.550000	0.0413358
37.500000	0.0414607
37.450000	0.0417728
37.400000	0.0418851
37.350000	0.0419975
37.300000	0.0421848
37.250000	0.0423096
37.200000	0.0424969
37.150000	0.0426592
37.100000	0.0427216
37.050000	0.0428714
37.000000	0.0430087
36.950000	0.043171
36.900000	0.0432584
36.850000	0.0434707
36.800000	0.0436205
36.750000	0.0437703
36.700000	0.0439076
36.650000	0.0440824
36.600000	0.0442197
36.550000	0.0443571
36.500000	0.0445443
36.450000	0.0447066
36.400000	0.0449064
36.350000	0.0450187
36.300000	0.0452185
36.250000	0.0453558
36.200000	0.0454931
36.150000	0.0456554
36.100000	0.0458177
36.050000	0.0459675
36.000000	0.0461049
35.950000	0.0462797
35.900000	0.0463795
35.850000	0.0465793
35.800000	0.046804
35.750000	0.0469288
35.700000	0.0470787
35.650000	0.0473034
35.600000	0.0473908
35.550000	0.0474782
35.500000	0.0476904
35.450000	0.0477903
35.400000	0.0479775
35.350000	0.0482647
35.300000	0.0484644
35.250000	0.0486517
35.200000	0.0488015
35.150000	0.0489513
35.100000	0.049176
35.050000	0.0493134
35.000000	0.0494881
34.950000	0.0496879
34.900000	0.0498377
34.850000	0.0500125
34.800000	0.0501498
34.750000	0.0502871
34.700000	0.0503995
34.650000	0.0505368
34.600000	0.0507241
34.550000	0.0508614
34.500000	0.0510112
34.450000	0.0511735
34.400000	0.0513233
34.350000	0.0514607
34.300000	0.0515356
34.250000	0.0517478
34.200000	0.0518227
34.150000	0.0520225
34.100000	0.0520849
34.050000	0.0523596
34.000000	0.0525094
33.950000	0.0526467
33.900000	0.052784
33.850000	0.0529089
33.800000	0.053171
33.750000	0.0533333
33.700000	0.0535456
33.650000	0.0536829
33.600000	0.0538702
33.550000	0.0539825
33.500000	0.0542322
33.450000	0.0544819
33.400000	0.0546317
33.350000	0.0548439
33.300000	0.0549438
33.250000	0.0551311
33.200000	0.0552559
33.150000	0.0555431
33.100000	0.0557303
33.050000	0.0558552
33.000000	0.05598
32.950000	0.0561174
32.900000	0.0563296
32.850000	0.0566167
32.800000	0.0567665
32.750000	0.0569288
32.700000	0.057191
32.650000	0.0574282
32.600000	0.0576779
32.550000	0.0578277
32.500000	0.05804
32.450000	0.0581648
32.400000	0.0583521
32.350000	0.0585393
32.300000	0.0586642
32.250000	0.0588639
32.200000	0.0590512
32.150000	0.0592884
32.100000	0.0595006
32.050000	0.0597129
32.000000	0.0598127
31.950000	0.06
31.900000	0.0602497
31.850000	0.060437
31.800000	0.0606367
31.750000	0.0608365
31.700000	0.0610112
31.650000	0.0612609
31.600000	0.0614482
31.550000	0.0616604
31.500000	0.0618727
31.450000	0.0621223
31.400000	0.0624719
31.350000	0.0627091
31.300000	0.0629463
31.250000	0.0632085
31.200000	0.0634332
31.150000	0.0636454
31.100000	0.0638327
31.050000	0.0640949
31.000000	0.0644195
30.950000	0.0646317
30.900000	0.0648439
30.850000	0.0651311
30.800000	0.065206
30.750000	0.0654182
30.700000	0.0656055
30.650000	0.0657928
30.600000	0.0660924
30.550000	0.0663546
30.500000	0.066417
30.450000	0.0666916
30.400000	0.0668914
30.350000	0.0670787
30.300000	0.0673159
30.250000	0.0675281
30.200000	0.0678402
30.150000	0.0679526
30.100000	0.0681523
30.050000	0.0682896
30.000000	0.0685518
29.950000	0.0688015
29.900000	0.0690012
29.850000	0.0691261
29.800000	0.0692634
29.750000	0.0694881
29.700000	0.0697004
29.650000	0.070025
29.600000	0.0702622
29.550000	0.0704744
29.500000	0.0706991
29.450000	0.0708739
29.400000	0.0711236
29.350000	0.0714357
29.300000	0.0716479
29.250000	0.0719351
29.200000	0.0722097
29.150000	0.0724095
29.100000	0.0725968
29.050000	0.0727715
29.000000	0.0730462
28.950000	0.0732335
28.900000	0.0735331
28.850000	0.0738577
28.800000	0.0741199
28.750000	0.0743196
28.700000	0.0745194
28.650000	0.0746567
28.600000	0.0749064
28.550000	0.0752434
28.500000	0.0754057
28.450000	0.0756429
28.400000	0.076005
28.350000	0.0762672
28.300000	0.0765418
28.250000	0.0768789
28.200000	0.0771286
28.150000	0.0774032
28.100000	0.077603
28.050000	0.0777528
28.000000	0.0780774
27.950000	0.0783396
27.900000	0.0785393
27.850000	0.0788265
27.800000	0.0790387
27.750000	0.0792385
27.700000	0.0795006
27.650000	0.0798627
27.600000	0.0800125
27.550000	0.0803121
27.500000	0.0805868
27.450000	0.0808739
27.400000	0.0811735
27.350000	0.0814107
27.300000	0.0816979
27.250000	0.0819975
27.200000	0.0822597
27.150000	0.0825718
27.100000	0.0828589
27.050000	0.0830961
27.000000	0.0833833
26.950000	0.0836205
26.900000	0.0839326
26.850000	0.0842197
26.800000	0.0845693
26.750000	0.0848814
26.700000	0.0850437
26.650000	0.0853308
26.600000	0.0856055
26.550000	0.0858177
26.500000	0.08603
26.450000	0.0863795
26.400000	0.0866167
26.350000	0.086804
26.300000	0.087166
26.250000	0.0873783
26.200000	0.0877278
26.150000	0.0880774
26.100000	0.088377
26.050000	0.0886267
26.000000	0.0888764
25.950000	0.0891261
25.900000	0.0893508
25.850000	0.0897753
25.800000	0.0900125
25.750000	0.0901998
25.700000	0.0905993
25.650000	0.0908739
25.600000	0.0911361
25.550000	0.0914607
25.500000	0.0918602
25.450000	0.0922597
25.400000	0.0925343
25.350000	0.0928464
25.300000	0.0932959
25.250000	0.0936454
25.200000	0.0939451
25.150000	0.0942072
25.100000	0.0944444
25.050000	0.0946816
25.000000	0.0949688
24.950000	0.0952559
24.900000	0.095568
24.850000	0.0958427
24.800000	0.0962172
24.750000	0.0965044
24.700000	0.0967665
24.650000	0.097191
24.600000	0.0974032
24.550000	0.0976904
24.500000	0.0981523
24.450000	0.0984644
24.400000	0.0989263
24.350000	0.0991511
24.300000	0.0995006
24.250000	0.0999251
24.200000	0.100212
24.150000	0.100524
24.100000	0.100886
24.050000	0.101199
24.000000	0.101561
23.950000	0.101948
23.900000	0.102297
23.850000	0.102647
23.800000	0.102984
23.750000	0.103321
23.700000	0.103645
23.650000	0.10397
23.600000	0.104195
23.550000	0.104644
23.500000	0.104981
23.450000	0.105393
23.400000	0.105655
23.350000	0.106005
23.300000	0.106267
23.250000	0.106667
23.200000	0.106904
23.150000	0.107278
23.100000	0.107765
23.050000	0.108127
23.000000	0.108477
22.950000	0.108826
22.900000	0.109089
22.850000	0.109538
22.800000	0.10995
22.750000	0.110237
22.700000	0.110712
22.650000	0.111111
22.600000	0.111511
22.550000	0.111823
22.500000	0.112372
22.450000	0.112759
22.400000	0.113109
22.350000	0.113471
22.300000	0.11392
22.250000	0.114332
22.200000	0.114569
22.150000	0.114944
22.100000	0.115343
22.050000	0.11583
22.000000	0.11623
21.950000	0.116617
21.900000	0.116966
21.850000	0.117366
21.800000	0.117853
21.750000	0.118202
21.700000	0.118602
21.650000	0.118926
21.600000	0.119164
21.550000	0.119638
21.500000	0.119975
21.450000	0.120487
21.400000	0.120899
21.350000	0.121248
21.300000	0.121673
21.250000	0.12206
21.200000	0.122534
21.150000	0.123034
21.100000	0.123408
21.050000	0.123783
21.000000	0.124245
20.950000	0.124519
20.900000	0.125044
20.850000	0.125493
20.800000	0.125843
20.750000	0.12633
20.700000	0.126792
20.650000	0.127066
20.600000	0.127503
20.550000	0.127903
20.500000	0.12834
20.450000	0.128739
20.400000	0.129064
20.350000	0.129551
20.300000	0.13005
20.250000	0.130512
20.200000	0.130936
20.150000	0.131211
20.100000	0.131586
20.050000	0.13191
20.000000	0.132409
19.950000	0.132884
19.900000	0.133358
19.850000	0.133858
19.800000	0.134182
19.750000	0.134557
19.700000	0.134944
19.650000	0.135406
19.600000	0.135805
19.550000	0.136292
19.500000	0.136742
19.450000	0.137191
19.400000	0.137553
19.350000	0.138077
19.300000	0.138564
19.250000	0.139039
19.200000	0.139463
19.150000	0.139938
19.100000	0.140424
19.050000	0.140874
19.000000	0.141423
18.950000	0.141735
18.900000	0.142235
18.850000	0.142722
18.800000	0.143221
18.750000	0.143745
18.700000	0.144257
18.650000	0.144782
18.600000	0.145243
18.550000	0.145668
18.500000	0.14613
18.450000	0.146679
18.400000	0.147116
18.350000	0.147541
18.300000	0.148015
18.250000	0.148427
18.200000	0.148914
18.150000	0.149338
18.100000	0.14985
18.050000	0.150312
18.000000	0.150811
17.950000	0.151273
17.900000	0.151773
17.850000	0.152347
17.800000	0.152984
17.750000	0.153508
17.700000	0.154107
17.650000	0.154594
17.600000	0.155031
17.550000	0.155568
17.500000	0.156105
17.450000	0.156717
17.400000	0.157166
17.350000	0.157828
17.300000	0.158439
17.250000	0.158901
17.200000	0.159401
17.150000	0.159963
17.100000	0.160437
17.050000	0.160874
17.000000	0.161448
16.950000	0.161823
16.900000	0.16231
16.850000	0.162821
16.800000	0.163358
16.750000	0.163808
16.700000	0.16432
16.650000	0.164931
16.600000	0.165293
16.550000	0.165843
16.500000	0.166355
16.450000	0.166979
16.400000	0.167491
16.350000	0.168015
16.300000	0.168489
16.250000	0.169039
16.200000	0.169501
16.150000	0.170025
16.100000	0.170562
16.050000	0.171248
16.000000	0.17186
15.950000	0.17236
15.900000	0.172934
15.850000	0.173496
15.800000	0.17412
15.750000	0.174682
15.700000	0.175306
15.650000	0.175818
15.600000	0.176355
15.550000	0.176954
15.500000	0.177765
15.450000	0.17834
15.400000	0.178851
15.350000	0.179238
15.300000	0.179975
15.250000	0.180724
15.200000	0.181261
15.150000	0.181685
15.100000	0.182297
15.050000	0.182946
15.000000	0.183533
14.950000	0.184132
14.900000	0.184732
14.850000	0.185318
14.800000	0.18598
14.750000	0.186479
14.700000	0.187029
14.650000	0.187591
14.600000	0.188202
14.550000	0.188727
14.500000	0.189139
14.450000	0.189713
14.400000	0.190412
14.350000	0.191236
14.300000	0.191673
14.250000	0.192272
14.200000	0.192797
14.150000	0.193321
14.100000	0.19397
14.050000	0.194757
14.000000	0.195343
13.950000	0.195955
13.900000	0.196554
13.850000	0.197216
13.800000	0.19784
13.750000	0.198539
13.700000	0.199189
13.650000	0.19975
13.600000	0.200337
13.550000	0.201086
13.500000	0.201885
13.450000	0.202522
13.400000	0.203346
13.350000	0.203995
13.300000	0.204544
13.250000	0.205106
13.200000	0.20573
13.150000	0.206292
13.100000	0.207041
13.050000	0.207728
13.000000	0.208302
12.950000	0.208914
12.900000	0.209463
12.850000	0.210287
12.800000	0.211086
12.750000	0.211623
12.700000	0.212335
12.650000	0.212996
12.600000	0.213571
12.550000	0.214207
12.500000	0.214732
12.450000	0.215356
12.400000	0.216092
12.350000	0.216804
12.300000	0.217428
12.250000	0.218102
12.200000	0.218677
12.150000	0.219463
12.100000	0.220087
12.050000	0.220699
12.000000	0.221473
11.950000	0.222085
11.900000	0.222834
11.850000	0.223658
11.800000	0.224407
11.750000	0.225081
11.700000	0.225718
11.650000	0.226404
11.600000	0.227004
11.550000	0.227715
11.500000	0.228352
11.450000	0.229164
11.400000	0.229975
11.350000	0.230799
11.300000	0.23161
11.250000	0.232235
11.200000	0.232884
11.150000	0.233521
11.100000	0.23422
11.050000	0.235056
11.000000	0.235943
10.950000	0.236679
10.900000	0.237316
10.850000	0.238127
10.800000	0.238789
10.750000	0.239451
10.700000	0.240187
10.650000	0.240924
10.600000	0.241648
10.550000	0.24231
10.500000	0.242921
10.450000	0.243745
10.400000	0.244519
10.350000	0.245218
10.300000	0.246055
10.250000	0.246929
10.200000	0.247553
10.150000	0.24834
10.100000	0.249189
10.050000	0.249938
10.000000	0.251011
9.950000	0.25176
9.900000	0.252472
9.850000	0.253208
9.800000	0.254032
9.750000	0.254694
9.700000	0.255593
9.650000	0.256342
9.600000	0.257066
9.550000	0.257803
9.500000	0.258889
9.450000	0.259576
9.400000	0.260587
9.350000	0.261361
9.300000	0.26206
9.250000	0.263046
9.200000	0.263695
9.150000	0.264382
9.100000	0.265331
9.050000	0.266092
9.000000	0.266904
8.950000	0.267678
8.900000	0.268452
8.850000	0.269176
8.800000	0.269825
8.750000	0.270624
8.700000	0.271248
8.650000	0.272035
8.600000	0.272797
8.550000	0.273733
8.500000	0.274594
8.450000	0.275431
8.400000	0.27613
8.350000	0.276966
8.300000	0.277765
8.250000	0.278627
8.200000	0.279388
8.150000	0.2802
8.100000	0.280886
8.050000	0.281698
8.000000	0.282697
7.950000	0.283458
7.900000	0.28422
7.850000	0.285056
7.800000	0.285843
7.750000	0.286567
7.700000	0.287566
7.650000	0.288414
7.600000	0.289276
7.550000	0.290287
7.500000	0.291236
7.450000	0.292235
7.400000	0.293109
7.350000	0.293983
7.300000	0.294881
7.250000	0.29583
7.200000	0.296642
7.150000	0.297765
7.100000	0.298727
7.050000	0.299613
7.000000	0.300225
6.950000	0.301124
6.900000	0.301985
6.850000	0.302984
6.800000	0.303833
6.750000	0.304844
6.700000	0.305605
6.650000	0.306554
6.600000	0.307566
6.550000	0.308452
6.500000	0.309438
6.450000	0.31035
6.400000	0.311298
6.350000	0.31216
6.300000	0.313021
6.250000	0.313995
6.200000	0.315069
6.150000	0.31603
6.100000	0.317041
6.050000	0.318152
6.000000	0.319089
5.950000	0.320062
5.900000	0.320911
5.850000	0.321823
5.800000	0.322984
5.750000	0.32392
5.700000	0.324707
5.650000	0.325506
5.600000	0.326667
5.550000	0.327703
5.500000	0.328814
5.450000	0.329863
5.400000	0.330924
5.350000	0.331885
5.300000	0.332797
5.250000	0.333795
5.200000	0.334757
5.150000	0.33563
5.100000	0.336542
5.050000	0.337366
5.000000	0.338464
4.950000	0.339313
4.900000	0.3402
4.850000	0.341273
4.800000	0.342172
4.750000	0.343208
4.700000	0.34412
4.650000	0.345094
4.600000	0.345905
4.550000	0.346979
4.500000	0.348052
4.450000	0.348989
4.400000	0.349975
4.350000	0.351036
4.300000	0.351898
4.250000	0.353046
4.200000	0.353983
4.150000	0.355181
4.100000	0.356117
4.050000	0.357154
4.000000	0.35824
3.950000	0.359376
3.900000	0.360237
3.850000	0.361273
3.800000	0.36231
3.750000	0.363296
3.700000	0.36422
3.650000	0.365206
3.600000	0.366205
3.550000	0.367191
3.500000	0.368265
3.450000	0.369426
3.400000	0.370499
3.350000	0.371673
3.300000	0.372884
3.250000	0.373908
3.200000	0.374719
3.150000	0.375893
3.100000	0.377166
3.050000	0.378227
3.000000	0.379251
2.950000	0.380237
2.900000	0.381236
2.850000	0.38221
2.800000	0.383221
2.750000	0.384245
2.700000	0.385243
2.650000	0.386404
2.600000	0.387453
2.550000	0.388689
2.500000	0.389588
2.450000	0.390624
2.400000	0.391785
2.350000	0.392747
2.300000	0.393958
2.250000	0.394956
2.200000	0.39603
2.150000	0.397154
2.100000	0.398277
2.050000	0.399276
2.000000	0.400237
1.950000	0.401236
1.900000	0.40231
1.850000	0.403496
1.800000	0.404544
1.750000	0.405668
1.700000	0.406754
1.650000	0.40784
1.600000	0.408864
1.550000	0.409938
1.500000	0.411261
1.450000	0.412347
1.400000	0.413446
1.350000	0.414607
1.300000	0.415668
1.250000	0.416779
1.200000	0.41794
1.150000	0.419089
1.100000	0.420237
1.050000	0.421261
1.000000	0.422634
0.950000	0.423695
0.900000	0.424794
0.850000	0.426005
0.800000	0.427303
0.750000	0.428652
0.700000	0.429825
0.650000	0.431086
0.600000	0.43226
0.550000	0.433521
0.500000	0.434607
0.450000	0.435705
0.400000	0.436979
0.350000	0.438165
0.300000	0.439164
0.250000	0.44035
0.200000	0.441436
0.150000	0.442372
0.100000	0.443458
0.050000	0.444607
0.000000	0.445743
-0.050000	0.446941
-0.100000	0.448215
-0.150000	0.449376
-0.200000	0.450449
-0.250000	0.45171
-0.300000	0.452772
-0.350000	0.453995
-0.400000	0.455331
-0.450000	0.456567
-0.500000	0.457516
-0.550000	0.458764
-0.600000	0.459825
-0.650000	0.461061
-0.700000	0.462385
-0.750000	0.463446
-0.800000	0.464694
-0.850000	0.465993
-0.900000	0.467191
-0.950000	0.468477
-1.000000	0.469738
-1.050000	0.471199
-1.100000	0.472559
-1.150000	0.47367
-1.200000	0.475006
-1.250000	0.47613
-1.300000	0.477116
-1.350000	0.47824
-1.400000	0.479576
-1.450000	0.480724
-1.500000	0.48176
-1.550000	0.482846
-1.600000	0.484032
-1.650000	0.485393
-1.700000	0.486617
-1.750000	0.487828
-1.800000	0.489126
-1.850000	0.490175
-1.900000	0.491398
-1.950000	0.492659
-2.000000	0.494057
-2.050000	0.495306
-2.100000	0.496554
-2.150000	0.497878
-2.200000	0.499001
-2.250000	0.50025
-2.300000	0.501586
-2.350000	0.502709
-2.400000	0.50407
-2.450000	0.505293
-2.500000	0.506654
-2.550000	0.507953
-2.600000	0.509001
-2.650000	0.510137
-2.700000	0.511211
-2.750000	0.512272
-2.800000	0.513358
-2.850000	0.514594
-2.900000	0.515768
-2.950000	0.516979
-3.000000	0.518202
-3.050000	0.519476
-3.100000	0.520649
-3.150000	0.52181
-3.200000	0.522921
-3.250000	0.524045
-3.300000	0.525518
-3.350000	0.526617
-3.400000	0.527753
-3.450000	0.528951
-3.500000	0.530287
-3.550000	0.531411
-3.600000	0.532672
-3.650000	0.533733
-3.700000	0.534906
-3.750000	0.536192
-3.800000	0.537378
-3.850000	0.538677
-3.900000	0.539875
-3.950000	0.540949
-4.000000	0.54226
-4.050000	0.543571
-4.100000	0.544881
-4.150000	0.545943
-4.200000	0.547303
-4.250000	0.548677
-4.300000	0.549675
-4.350000	0.550874
-4.400000	0.552235
-4.450000	0.553546
-4.500000	0.554894
-4.550000	0.556255
-4.600000	0.55764
-4.650000	0.559101
-4.700000	0.56025
-4.750000	0.561498
-4.800000	0.562659
-4.850000	0.56402
-4.900000	0.565194
-4.950000	0.566392
-5.000000	0.567566
-5.050000	0.568939
-5.100000	0.570137
-5.150000	0.571511
-5.200000	0.572634
-5.250000	0.57382
-5.300000	0.575081
-5.350000	0.576492
-5.400000	0.577653
-5.450000	0.579101
-5.500000	0.580387
-5.550000	0.581673
-5.600000	0.582996
-5.650000	0.58427
-5.700000	0.585556
-5.750000	0.586929
-5.800000	0.588127
-5.850000	0.589351
-5.900000	0.590262
-5.950000	0.591548
-6.000000	0.592884
-6.050000	0.59407
-6.100000	0.595531
-6.150000	0.596742
-6.200000	0.59794
-6.250000	0.598939
-6.300000	0.600125
-6.350000	0.601361
-6.400000	0.602609
-6.450000	0.60382
-6.500000	0.605131
-6.550000	0.606255
-6.600000	0.607678
-6.650000	0.608739
-6.700000	0.609925
-6.750000	0.611011
-6.800000	0.612222
-6.850000	0.613508
-6.900000	0.614669
-6.950000	0.615755
-7.000000	0.617004
-7.050000	0.618102
-7.100000	0.619351
-7.150000	0.620712
-7.200000	0.621748
-7.250000	0.622971
-7.300000	0.624432
-7.350000	0.62573
-7.400000	0.626754
-7.450000	0.627865
-7.500000	0.629039
-7.550000	0.6302
-7.600000	0.631398
-7.650000	0.632534
-7.700000	0.633808
-7.750000	0.634994
-7.800000	0.636167
-7.850000	0.637166
-7.900000	0.638527
-7.950000	0.639825
-8.000000	0.641024
-8.050000	0.642135
-8.100000	0.643346
-8.150000	0.644744
-8.200000	0.646055
-8.250000	0.647191
-8.300000	0.648402
-8.350000	0.649363
-8.400000	0.650449
-8.450000	0.651648
-8.500000	0.652921
-8.550000	0.653933
-8.600000	0.655356
-8.650000	0.656529
-8.700000	0.65769
-8.750000	0.658814
-8.800000	0.659863
-8.850000	0.661024
-8.900000	0.66231
-8.950000	0.663583
-9.000000	0.664619
-9.050000	0.66563
-9.100000	0.666692
-9.150000	0.66799
-9.200000	0.669338
-9.250000	0.670437
-9.300000	0.671635
-9.350000	0.672996
-9.400000	0.674107
-9.450000	0.675243
-9.500000	0.676429
-9.550000	0.677603
-9.600000	0.678752
-9.650000	0.680112
-9.700000	0.681186
-9.750000	0.682472
-9.800000	0.683708
-9.850000	0.685031
-9.900000	0.686367
-9.950000	1
&
1526.450000	6.45984e-52
1526.400000	6.48476e-52
1526.350000	6.50977e-52
1526.300000	6.53487e-52
1526.250000	6.56007e-52
1526.200000	6.58537e-52
1526.150000	6.61077e-52
1526.100000	6.63627e-52
1526.050000	6.66186e-52
1526.000000	6.68755e-52
1525.950000	6.71334e-52
1525.900000	6.73923e-52
1525.850000	6.76523e-52
1525.800000	6.79132e-52
1525.750000	6.81751e-52
1525.700000	6.8438e-52
1525.650000	6.87019e-52
1525.600000	6.89669e-52
1525.550000	6.92329e-52
1525.500000	6.94999e-52
1525.450000	6.97679e-52
1525.400000	7.0037e-52
1525.350000	7.03071e-52
1525.300000	7.05783e-52
1525.250000	7.08504e-52
1525.200000	7.11237e-52
1525.150000	7.1398e-52
1525.100000	7.16733e-52
1525.050000	7.19498e-52
1525.000000	7.22273e-52
1524.950000	7.25058e-52
1524.900000	7.27854e-52
1524.850000	7.30661e-52
1524.800000	7.33479e-52
1524.750000	7.36308e-52
1524.700000	7.39148e-52
1524.650000	7.41998e-52
1524.600000	7.4486e-52
1524.550000	7.47733e-52
1524.500000	7.50616e-52
1524.450000	7.53511e-52
1524.400000	7.56417e-52
1524.350000	7.59334e-52
1524.300000	7.62263e-52
1524.250000	7.65203e-52
1524.200000	7.68154e-52
1524.150000	7.71116e-52
1524.100000	7.7409e-52
1524.050000	7.77076e-52
1524.000000	7.80072e-52
1523.950000	7.83081e-52
1523.900000	7.86101e-52
1523.850000	7.89133e-52
1523.800000	7.92176e-52
1523.750000	7.95231e-52
1523.700000	7.98298e-52
1523.650000	8.01377e-52
1523.600000	8.04468e-52
1523.550000	8.0757e-52
1523.500000	8.10685e-52
1523.450000	8.13811e-52
1523.400000	8.1695e-52
1523.350000	8.201e-52
1523.300000	8.23263e-52
1523.250000	8.26438e-52
1523.200000	8.29625e-52
1523.150000	8.32825e-52
1523.100000	8.36037e-52
1523.050000	8.39261e-52
1523.000000	8.42498e-52
1522.950000	8.45747e-52
1522.900000	8.49009e-52
1522.850000	8.52283e-52
1522.800000	8.5557e-52
1522.750000	8.5887e-52
1522.700000	8.62182e-52
1522.650000	8.65507e-52
1522.600000	8.68845e-52
1522.550000	8.72196e-52
1522.500000	8.7556e-52
1522.450000	8.78936e-52
1522.400000	8.82326e-52
1522.350000	8.85729e-52
1522.300000	8.89145e-52
1522.250000	8.92574e-52
1522.200000	8.96016e-52
1522.150000	8.99472e-52
1522.100000	9.02941e-52
1522.050000	9.06423e-52
1522.000000	9.09919e-52
1521.950000	9.13428e-52
1521.900000	9.16951e-52
1521.850000	9.20487e-52
1521.800000	9.24037e-52
1521.750000	9.27601e-52
1521.700000	9.31178e-52
1521.650000	9.3477e-52
1521.600000	9.38375e-52
1521.550000	9.41994e-52
1521.500000	9.45627e-52
1521.450000	9.49274e-52
1521.400000	9.52935e-52
1521.350000	9.5661e-52
1521.300000	9.60299e-52
1521.250000	9.64003e-52
1521.200000	9.6772e-52
1521.150000	9.71452e-52
1521.100000	9.75199e-52
1521.050000	9.7896e-52
1521.000000	9.82736e-52
1520.950000	9.86526e-52
1520.900000	9.9033e-52
1520.850000	9.9415e-52
1520.800000	9.97984e-52
1520.750000	1.00183e-51
1520.700000	1.0057e-51
1520.650000	1.00957e-51
1520.600000	1.01347e-51
1520.550000	1.01738e-51
1520.500000	1.0213e-51
1520.450000	1.02524e-51
1520.400000	1.02919e-51
1520.350000	1.03316e-51
1520.300000	1.03715e-51
1520.250000	1.04115e-51
1520.200000	1.04516e-51
1520.150000	1.04919e-51
1520.100000	1.05324e-51
1520.050000	1.0573e-51
1520.000000	1.06138e-51
1519.950000	1.06547e-51
1519.900000	1.06958e-51
1519.850000	1.07371e-51
1519.800000	1.07785e-51
1519.750000	1.082e-51
1519.700000	1.08618e-51
1519.650000	1.09037e-51
1519.600000	1.09457e-51
1519.550000	1.09879e-51
1519.500000	1.10303e-51
1519.450000	1.10728e-51
1519.400000	1.11155e-51
1519.350000	1.11584e-51
1519.300000	1.12015e-51
1519.250000	1.12447e-51
1519.200000	1.1288e-51
1519.150000	1.13316e-51
1519.100000	1.13753e-51
1519.050000	1.14191e-51
1519.000000	1.14632e-51
1518.950000	1.15074e-51
1518.900000	1.15518e-51
1518.850000	1.15963e-51
1518.800000	1.1641e-51
1518.750000	1.16859e-51
1518.700000	1.1731e-51
1518.650000	1.17762e-51
1518.600000	1.18216e-51
1518.550000	1.18672e-51
1518.500000	1.1913e-51
1518.450000	1.1959e-51
1518.400000	1.20051e-51
1518.350000	1.20514e-51
1518.300000	1.20979e-51
1518.250000	1.21445e-51
1518.200000	1.21913e-51
1518.150000	1.22384e-51
1518.100000	1.22856e-51
1518.050000	1.23329e-51
1518.000000	1.23805e-51
1517.950000	1.24283e-51
1517.900000	1.24762e-51
1517.850000	1.25243e-51
1517.800000	1.25726e-51
1517.750000	1.26211e-51
1517.700000	1.26698e-51
1517.650000	1.27186e-51
1517.600000	1.27677e-51
1517.550000	1.28169e-51
1517.500000	1.28664e-51
1517.450000	1.2916e-51
1517.400000	1.29658e-51
1517.350000	1.30158e-51
1517.300000	1.3066e-51
1517.250000	1.31164e-51
1517.200000	1.3167e-51
1517.150000	1.32177e-51
1517.100000	1.32687e-51
1517.050000	1.33199e-51
1517.000000	1.33713e-51
1516.950000	1.34228e-51
1516.900000	1.34746e-51
1516.850000	1.35266e-51
1516.800000	1.35787e-51
1516.750000	1.36311e-51
1516.700000	1.36837e-51
1516.650000	1.37364e-51
1516.600000	1.37894e-51
1516.550000	1.38426e-51
1516.500000	1.3896e-51
1516.450000	1.39496e-51
1516.400000	1.40034e-51
1516.350000	1.40574e-51
1516.300000	1.41116e-51
1516.250000	1.4166e-51
1516.200000	1.42207e-51
1516.150000	1.42755e-51
1516.100000	1.43306e-51
1516.050000	1.43858e-51
1516.000000	1.44413e-51
1515.950000	1.4497e-51
1515.900000	1.45529e-51
1515.850000	1.4609e-51
1515.800000	1.46654e-51
1515.750000	1.47219e-51
1515.700000	1.47787e-51
1515.650000	1.48357e-51
1515.600000	1.48929e-51
1515.550000	1.49504e-51
1515.500000	1.5008e-51
1515.450000	1.50659e-51
1515.400000	1.5124e-51
1515.350000	1.51823e-51
1515.300000	1.52409e-51
1515.250000	1.52997e-51
1515.200000	1.53587e-51
1515.150000	1.54179e-51
1515.100000	1.54774e-51
1515.050000	1.5537e-51
1515.000000	1.5597e-51
1514.950000	1.56571e-51
1514.900000	1.57175e-51
1514.850000	1.57781e-51
1514.800000	1.5839e-51
1514.750000	1.59001e-51
1514.700000	1.59614e-51
1514.650000	1.60229e-51
1514.600000	1.60847e-51
1514.550000	1.61468e-51
1514.500000	1.6209e-51
1514.450000	1.62715e-51
1514.400000	1.63343e-51
1514.350000	1.63973e-51
1514.300000	1.64605e-51
1514.250000	1.6524e-51
1514.200000	1.65877e-51
1514.150000	1.66517e-51
1514.100000	1.67159e-51
1514.050000	1.67804e-51
1514.000000	1.68451e-51
1513.950000	1.69101e-51
1513.900000	1.69753e-51
1513.850000	1.70408e-51
1513.800000	1.71065e-51
1513.750000	1.71725e-51
1513.700000	1.72387e-51
1513.650000	1.73052e-51
1513.600000	1.73719e-51
1513.550000	1.74389e-51
1513.500000	1.75062e-51
1513.450000	1.75737e-51
1513.400000	1.76415e-51
1513.350000	1.77095e-51
1513.300000	1.77778e-51
1513.250000	1.78464e-51
1513.200000	1.79152e-51
1513.150000	1.79843e-51
1513.100000	1.80536e-51
1513.050000	1.81233e-51
1513.000000	1.81932e-51
1512.950000	1.82633e-51
1512.900000	1.83338e-51
1512.850000	1.84045e-51
1512.800000	1.84754e-51
1512.750000	1.85467e-51
1512.700000	1.86182e-51
1512.650000	1.869e-51
1512.600000	1.87621e-51
1512.550000	1.88345e-51
1512.500000	1.89071e-51
1512.450000	1.898e-51
1512.400000	1.90532e-51
1512.350000	1.91267e-51
1512.300000	1.92005e-51
1512.250000	1.92745e-51
1512.200000	1.93489e-51
1512.150000	1.94235e-51
1512.100000	1.94984e-51
1512.050000	1.95736e-51
1512.000000	1.96491e-51
1511.950000	1.97249e-51
1511.900000	1.98009e-51
1511.850000	1.98773e-51
1511.800000	1.99539e-51
1511.750000	2.00309e-51
1511.700000	2.01082e-51
1511.650000	2.01857e-51
1511.600000	2.02636e-51
1511.550000	2.03417e-51
1511.500000	2.04202e-51
1511.450000	2.04989e-51
1511.400000	2.0578e-51
1511.350000	2.06573e-51
1511.300000	2.0737e-51
1511.250000	2.0817e-51
1511.200000	2.08973e-51
1511.150000	2.09778e-51
1511.100000	2.10588e-51
1511.050000	2.114e-51
1511.000000	2.12215e-51
1510.950000	2.13033e-51
1510.900000	2.13855e-51
1510.850000	2.1468e-51
1510.800000	2.15508e-51
1510.750000	2.16339e-51
1510.700000	2.17173e-51
1510.650000	2.18011e-51
1510.600000	2.18852e-51
1510.550000	2.19696e-51
1510.500000	2.20543e-51
1510.450000	2.21393e-51
1510.400000	2.22247e-51
1510.350000	2.23104e-51
1510.300000	2.23965e-51
1510.250000	2.24829e-51
1510.200000	2.25696e-51
1510.150000	2.26566e-51
1510.100000	2.2744e-51
1510.050000	2.28317e-51
1510.000000	2.29198e-51
1509.950000	2.30082e-51
1509.900000	2.30969e-51
1509.850000	2.3186e-51
1509.800000	2.32754e-51
1509.750000	2.33651e-51
1509.700000	2.34553e-51
1509.650000	2.35457e-51
1509.600000	2.36365e-51
1509.550000	2.37277e-51
1509.500000	2.38192e-51
1509.450000	2.39111e-51
1509.400000	2.40033e-51
1509.350000	2.40958e-51
1509.300000	2.41888e-51
1509.250000	2.42821e-51
1509.200000	2.43757e-51
1509.150000	2.44697e-51
1509.100000	2.45641e-51
1509.050000	2.46588e-51
1509.000000	2.47539e-51
1508.950000	2.48494e-51
1508.900000	2.49452e-51
1508.850000	2.50414e-51
1508.800000	2.5138e-51
1508.750000	2.5235e-51
1508.700000	2.53323e-51
1508.650000	2.543e-51
1508.600000	2.5528e-51
1508.550000	2.56265e-51
1508.500000	2.57253e-51
1508.450000	2.58245e-51
1508.400000	2.59241e-51
1508.350000	2.60241e-51
1508.300000	2.61245e-51
1508.250000	2.62252e-51
1508.200000	2.63264e-51
1508.150000	2.64279e-51
1508.100000	2.65298e-51
1508.050000	2.66322e-51
1508.000000	2.67349e-51
1507.950000	2.6838e-51
1507.900000	2.69415e-51
1507.850000	2.70454e-51
1507.800000	2.71497e-51
1507.750000	2.72544e-51
1507.700000	2.73595e-51
1507.650000	2.7465e-51
1507.600000	2.75709e-51
1507.550000	2.76773e-51
1507.500000	2.7784e-51
1507.450000	2.78912e-51
1507.400000	2.79987e-51
1507.350000	2.81067e-51
1507.300000	2.82151e-51
1507.250000	2.83239e-51
1507.200000	2.84332e-51
1507.150000	2.85428e-51
1507.100000	2.86529e-51
1507.050000	2.87634e-51
1507.000000	2.88743e-51
1506.950000	2.89857e-51
1506.900000	2.90975e-51
1506.850000	2.92097e-51
1506.800000	2.93224e-51
1506.750000	2.94354e-51
1506.700000	2.9549e-51
1506.650000	2.96629e-51
1506.600000	2.97773e-51
1506.550000	2.98922e-51
1506.500000	3.00074e-51
1506.450000	3.01232e-51
1506.400000	3.02393e-51
1506.350000	3.0356e-51
1506.300000	3.0473e-51
1506.250000	3.05906e-51
1506.200000	3.07085e-51
1506.150000	3.0827e-51
1506.100000	3.09459e-51
1506.050000	3.10652e-51
1506.000000	3.1185e-51
1505.950000	3.13053e-51
1505.900000	3.1426e-51
1505.850000	3.15472e-51
1505.800000	3.16689e-51
1505.750000	3.1791e-51
1505.700000	3.19136e-51
1505.650000	3.20367e-51
1505.600000	3.21603e-51
1505.550000	3.22843e-51
1505.500000	3.24088e-51
1505.450000	3.25338e-51
1505.400000	3.26593e-51
1505.350000	3.27852e-51
1505.300000	3.29117e-51
1505.250000	3.30386e-51
1505.200000	3.3166e-51
1505.150000	3.32939e-51
1505.100000	3.34223e-51
1505.050000	3.35512e-51
1505.000000	3.36806e-51
1504.950000	3.38105e-51
1504.900000	3.39409e-51
1504.850000	3.40718e-51
1504.800000	3.42032e-51
1504.750000	3.43351e-51
1504.700000	3.44675e-51
1504.650000	3.46005e-51
1504.600000	3.47339e-51
1504.550000	3.48679e-51
1504.500000	3.50023e-51
1504.450000	3.51373e-51
1504.400000	3.52728e-51
1504.350000	3.54089e-51
1504.300000	3.55454e-51
1504.250000	3.56825e-51
1504.200000	3.58201e-51
1504.150000	3.59583e-51
1504.100000	3.6097e-51
1504.050000	3.62362e-51
1504.000000	3.63759e-51
1503.950000	3.65162e-51
1503.900000	3.6657e-51
1503.850000	3.67984e-51
1503.800000	3.69403e-51
1503.750000	3.70828e-51
1503.700000	3.72258e-51
1503.650000	3.73694e-51
1503.600000	3.75135e-51
1503.550000	3.76582e-51
1503.500000	3.78034e-51
1503.450000	3.79492e-51
1503.400000	3.80956e-51
1503.350000	3.82425e-51
1503.300000	3.839e-51
1503.250000	3.8538e-51
1503.200000	3.86867e-51
1503.150000	3.88359e-51
1503.100000	3.89856e-51
1503.050000	3.9136e-51
1503.000000	3.92869e-51
1502.950000	3.94384e-51
1502.900000	3.95905e-51
1502.850000	3.97432e-51
1502.800000	3.98965e-51
1502.750000	4.00504e-51
1502.700000	4.02048e-51
1502.650000	4.03599e-51
1502.600000	4.05155e-51
1502.550000	4.06718e-51
1502.500000	4.08287e-51
1502.450000	4.09861e-51
1502.400000	4.11442e-51
1502.350000	4.13029e-51
1502.300000	4.14622e-51
1502.250000	4.16221e-51
1502.200000	4.17826e-51
1502.150000	4.19437e-51
1502.100000	4.21055e-51
1502.050000	4.22679e-51
1502.000000	4.24309e-51
1501.950000	4.25945e-51
1501.900000	4.27588e-51
1501.850000	4.29237e-51
1501.800000	4.30892e-51
1501.750000	4.32554e-51
1501.700000	4.34223e-51
1501.650000	4.35897e-51
1501.600000	4.37578e-51
1501.550000	4.39266e-51
1501.500000	4.4096e-51
1501.450000	4.42661e-51
1501.400000	4.44368e-51
1501.350000	4.46082e-51
1501.300000	4.47802e-51
1501.250000	4.49529e-51
1501.200000	4.51263e-51
1501.150000	4.53003e-51
1501.100000	4.5475e-51
1501.050000	4.56504e-51
1501.000000	4.58264e-51
1500.950000	4.60032e-51
1500.900000	4.61806e-51
1500.850000	4.63587e-51
1500.800000	4.65375e-51
1500.750000	4.6717e-51
1500.700000	4.68971e-51
1500.650000	4.7078e-51
1500.600000	4.72596e-51
1500.550000	4.74418e-51
1500.500000	4.76248e-51
1500.450000	4.78085e-51
1500.400000	4.79929e-51
1500.350000	4.81779e-51
1500.300000	4.83638e-51
1500.250000	4.85503e-51
1500.200000	4.87375e-51
1500.150000	4.89255e-51
1500.100000	4.91142e-51
1500.050000	4.93036e-51
1500.000000	4.94937e-51
1499.950000	4.96846e-51
1499.900000	4.98762e-51
1499.850000	5.00686e-51
1499.800000	5.02617e-51
1499.750000	5.04555e-51
1499.700000	5.06501e-51
1499.650000	5.08455e-51
1499.600000	5.10415e-51
1499.550000	5.12384e-51
1499.500000	5.1436e-51
1499.450000	5.16344e-51
1499.400000	5.18335e-51
1499.350000	5.20334e-51
1499.300000	5.22341e-51
1499.250000	5.24355e-51
1499.200000	5.26378e-51
1499.150000	5.28408e-51
1499.100000	5.30446e-51
1499.050000	5.32491e-51
1499.000000	5.34545e-51
1498.950000	5.36607e-51
1498.900000	5.38676e-51
1498.850000	5.40754e-51
1498.800000	5.42839e-51
1498.750000	5.44933e-51
1498.700000	5.47034e-51
1498.650000	5.49144e-51
1498.600000	5.51262e-51
1498.550000	5.53388e-51
1498.500000	5.55522e-51
1498.450000	5.57664e-51
1498.400000	5.59815e-51
1498.350000	5.61974e-51
1498.300000	5.64142e-51
1498.250000	5.66317e-51
1498.200000	5.68501e-51
1498.150000	5.70694e-51
1498.100000	5.72895e-51
1498.050000	5.75104e-51
1498.000000	5.77322e-51
1497.950000	5.79549e-51
1497.900000	5.81784e-51
1497.850000	5.84028e-51
1497.800000	5.8628e-51
1497.750000	5.88541e-51
1497.700000	5.90811e-51
1497.650000	5.9309e-51
1497.600000	5.95377e-51
1497.550000	5.97673e-51
1497.500000	5.99978e-51
1497.450000	6.02292e-51
1497.400000	6.04615e-51
1497.350000	6.06947e-51
1497.300000	6.09287e-51
1497.250000	6.11637e-51
1497.200000	6.13996e-51
1497.150000	6.16364e-51
1497.100000	6.18741e-51
1497.050000	6.21127e-51
1497.000000	6.23523e-51
1496.950000	6.25928e-51
1496.900000	6.28342e-51
1496.850000	6.30765e-51
1496.800000	6.33198e-51
1496.750000	6.3564e-51
1496.700000	6.38091e-51
1496.650000	6.40552e-51
1496.600000	6.43022e-51
1496.550000	6.45502e-51
1496.500000	6.47992e-51
1496.450000	6.50491e-51
1496.400000	6.52999e-51
1496.350000	6.55518e-51
1496.300000	6.58046e-51
1496.250000	6.60584e-51
1496.200000	6.63131e-51
1496.150000	6.65689e-51
1496.100000	6.68256e-51
1496.050000	6.70834e-51
1496.000000	6.73421e-51
1495.950000	6.76018e-51
1495.900000	6.78625e-51
1495.850000	6.81242e-51
1495.800000	6.8387e-51
1495.750000	6.86507e-51
1495.700000	6.89155e-51
1495.650000	6.91812e-51
1495.600000	6.94481e-51
1495.550000	6.97159e-51
1495.500000	6.99848e-51
1495.450000	7.02547e-51
1495.400000	7.05256e-51
1495.350000	7.07976e-51
1495.300000	7.10707e-51
1495.250000	7.13448e-51
1495.200000	7.16199e-51
1495.150000	7.18961e-51
1495.100000	7.21734e-51
1495.050000	7.24517e-51
1495.000000	7.27312e-51
1494.950000	7.30117e-51
1494.900000	7.32932e-51
1494.850000	7.35759e-51
1494.800000	7.38597e-51
1494.750000	7.41445e-51
1494.700000	7.44305e-51
1494.650000	7.47175e-51
1494.600000	7.50057e-51
1494.550000	7.5295e-51
1494.500000	7.55853e-51
1494.450000	7.58769e-51
1494.400000	7.61695e-51
1494.350000	7.64632e-51
1494.300000	7.67581e-51
1494.250000	7.70542e-51
1494.200000	7.73513e-51
1494.150000	7.76497e-51
1494.100000	7.79491e-51
1494.050000	7.82497e-51
1494.000000	7.85515e-51
1493.950000	7.88545e-51
1493.900000	7.91586e-51
1493.850000	7.94639e-51
1493.800000	7.97703e-51
1493.750000	8.0078e-51
1493.700000	8.03868e-51
1493.650000	8.06969e-51
1493.600000	8.10081e-51
1493.550000	8.13205e-51
1493.500000	8.16341e-51
1493.450000	8.1949e-51
1493.400000	8.2265e-51
1493.350000	8.25823e-51
1493.300000	8.29008e-51
1493.250000	8.32205e-51
1493.200000	8.35414e-51
1493.150000	8.38636e-51
1493.100000	8.41871e-51
1493.050000	8.45117e-51
1493.000000	8.48377e-51
1492.950000	8.51649e-51
1492.900000	8.54933e-51
1492.850000	8.5823e-51
1492.800000	8.6154e-51
1492.750000	8.64863e-51
1492.700000	8.68198e-51
1492.650000	8.71547e-51
1492.600000	8.74908e-51
1492.550000	8.78282e-51
1492.500000	8.81669e-51
1492.450000	8.8507e-51
1492.400000	8.88483e-51
1492.350000	8.9191e-51
1492.300000	8.9535e-51
1492.250000	8.98803e-51
1492.200000	9.02269e-51
1492.150000	9.05749e-51
1492.100000	9.09242e-51
1492.050000	9.12749e-51
1492.000000	9.16269e-51
1491.950000	9.19802e-51
1491.900000	9.2335e-51
1491.850000	9.26911e-51
1491.800000	9.30486e-51
1491.750000	9.34074e-51
1491.700000	9.37677e-51
1491.650000	9.41293e-51
1491.600000	9.44923e-51
1491.550000	9.48567e-51
1491.500000	9.52226e-51
1491.450000	9.55898e-51
1491.400000	9.59585e-51
1491.350000	9.63286e-51
1491.300000	9.67001e-51
1491.250000	9.7073e-51
1491.200000	9.74474e-51
1491.150000	9.78232e-51
1491.100000	9.82005e-51
1491.050000	9.85792e-51
1491.000000	9.89594e-51
1490.950000	9.9341e-51
1490.900000	9.97242e-51
1490.850000	1.00109e-50
1490.800000	1.00495e-50
1490.750000	1.00882e-50
1490.700000	1.01271e-50
1490.650000	1.01662e-50
1490.600000	1.02054e-50
1490.550000	1.02448e-50
1490.500000	1.02843e-50
1490.450000	1.03239e-50
1490.400000	1.03638e-50
1490.350000	1.04037e-50
1490.300000	1.04439e-50
1490.250000	1.04841e-50
1490.200000	1.05246e-50
1490.150000	1.05652e-50
1490.100000	1.06059e-50
1490.050000	1.06468e-50
1490.000000	1.06879e-50
1489.950000	1.07291e-50
1489.900000	1.07705e-50
1489.850000	1.0812e-50
1489.800000	1.08537e-50
1489.750000	1.08956e-50
1489.700000	1.09376e-50
1489.650000	1.09798e-50
1489.600000	1.10221e-50
1489.550000	1.10646e-50
1489.500000	1.11073e-50
1489.450000	1.11501e-50
1489.400000	1.11931e-50
1489.350000	1.12363e-50
1489.300000	1.12796e-50
1489.250000	1.13231e-50
1489.200000	1.13668e-50
1489.150000	1.14106e-50
1489.100000	1.14546e-50
1489.050000	1.14988e-50
1489.000000	1.15432e-50
1488.950000	1.15877e-50
1488.900000	1.16324e-50
1488.850000	1.16772e-50
1488.800000	1.17223e-50
1488.750000	1.17675e-50
1488.700000	1.18129e-50
1488.650000	1.18584e-50
1488.600000	1.19042e-50
1488.550000	1.19501e-50
1488.500000	1.19962e-50
1488.450000	1.20424e-50
1488.400000	1.20889e-50
1488.350000	1.21355e-50
1488.300000	1.21823e-50
1488.250000	1.22293e-50
1488.200000	1.22764e-50
1488.150000	1.23238e-50
1488.100000	1.23713e-50
1488.050000	1.2419e-50
1488.000000	1.24669e-50
1487.950000	1.2515e-50
1487.900000	1.25633e-50
1487.850000	1.26117e-50
1487.800000	1.26604e-50
1487.750000	1.27092e-50
1487.700000	1.27582e-50
1487.650000	1.28074e-50
1487.600000	1.28568e-50
1487.550000	1.29064e-50
1487.500000	1.29562e-50
1487.450000	1.30061e-50
1487.400000	1.30563e-50
1487.350000	1.31066e-50
1487.300000	1.31572e-50
1487.250000	1.32079e-50
1487.200000	1.32589e-50
1487.150000	1.331e-50
1487.100000	1.33613e-50
1487.050000	1.34129e-50
1487.000000	1.34646e-50
1486.950000	1.35165e-50
1486.900000	1.35687e-50
1486.850000	1.3621e-50
1486.800000	1.36735e-50
1486.750000	1.37263e-50
1486.700000	1.37792e-50
1486.650000	1.38323e-50
1486.600000	1.38857e-50
1486.550000	1.39392e-50
1486.500000	1.3993e-50
1486.450000	1.4047e-50
1486.400000	1.41011e-50
1486.350000	1.41555e-50
1486.300000	1.42101e-50
1486.250000	1.42649e-50
1486.200000	1.43199e-50
1486.150000	1.43752e-50
1486.100000	1.44306e-50
1486.050000	1.44862e-50
1486.000000	1.45421e-50
1485.950000	1.45982e-50
1485.900000	1.46545e-50
1485.850000	1.4711e-50
1485.800000	1.47678e-50
1485.750000	1.48247e-50
1485.700000	1.48819e-50
1485.650000	1.49393e-50
1485.600000	1.49969e-50
1485.550000	1.50547e-50
1485.500000	1.51128e-50
1485.450000	1.51711e-50
1485.400000	1.52296e-50
1485.350000	1.52883e-50
1485.300000	1.53473e-50
1485.250000	1.54065e-50
1485.200000	1.54659e-50
1485.150000	1.55255e-50
1485.100000	1.55854e-50
1485.050000	1.56455e-50
1485.000000	1.57059e-50
1484.950000	1.57664e-50
1484.900000	1.58272e-50
1484.850000	1.58883e-50
1484.800000	1.59496e-50
1484.750000	1.60111e-50
1484.700000	1.60728e-50
1484.650000	1.61348e-50
1484.600000	1.6197e-50
1484.550000	1.62595e-50
1484.500000	1.63222e-50
1484.450000	1.63852e-50
1484.400000	1.64483e-50
1484.350000	1.65118e-50
1484.300000	1.65755e-50
1484.250000	1.66394e-50
1484.200000	1.67036e-50
1484.150000	1.6768e-50
1484.100000	1.68327e-50
1484.050000	1.68976e-50
1484.000000	1.69627e-50
1483.950000	1.70282e-50
1483.900000	1.70938e-50
1483.850000	1.71598e-50
1483.800000	1.72259e-50
1483.750000	1.72924e-50
1483.700000	1.73591e-50
1483.650000	1.7426e-50
1483.600000	1.74932e-50
1483.550000	1.75607e-50
1483.500000	1.76284e-50
1483.450000	1.76964e-50
1483.400000	1.77646e-50
1483.350000	1.78332e-50
1483.300000	1.79019e-50
1483.250000	1.7971e-50
1483.200000	1.80403e-50
1483.150000	1.81099e-50
1483.100000	1.81797e-50
1483.050000	1.82498e-50
1483.000000	1.83202e-50
1482.950000	1.83909e-50
1482.900000	1.84618e-50
1482.850000	1.8533e-50
1482.800000	1.86045e-50
1482.750000	1.86762e-50
1482.700000	1.87482e-50
1482.650000	1.88205e-50
1482.600000	1.88931e-50
1482.550000	1.8966e-50
1482.500000	1.90391e-50
1482.450000	1.91126e-50
1482.400000	1.91863e-50
1482.350000	1.92603e-50
1482.300000	1.93345e-50
1482.250000	1.94091e-50
1482.200000	1.9484e-50
1482.150000	1.95591e-50
1482.100000	1.96345e-50
1482.050000	1.97103e-50
1482.000000	1.97863e-50
1481.950000	1.98626e-50
1481.900000	1.99392e-50
1481.850000	2.00161e-50
1481.800000	2.00933e-50
1481.750000	2.01708e-50
1481.700000	2.02486e-50
1481.650000	2.03267e-50
1481.600000	2.04051e-50
1481.550000	2.04838e-50
1481.500000	2.05628e-50
1481.450000	2.06421e-50
1481.400000	2.07217e-50
1481.350000	2.08016e-50
1481.300000	2.08818e-50
1481.250000	2.09623e-50
1481.200000	2.10432e-50
1481.150000	2.11244e-50
1481.100000	2.12058e-50
1481.050000	2.12876e-50
1481.000000	2.13697e-50
1480.950000	2.14521e-50
1480.900000	2.15349e-50
1480.850000	2.16179e-50
1480.800000	2.17013e-50
1480.750000	2.1785e-50
1480.700000	2.1869e-50
1480.650000	2.19533e-50
1480.600000	2.2038e-50
1480.550000	2.2123e-50
1480.500000	2.22083e-50
1480.450000	2.2294e-50
1480.400000	2.23799e-50
1480.350000	2.24663e-50
1480.300000	2.25529e-50
1480.250000	2.26399e-50
1480.200000	2.27272e-50
1480.150000	2.28148e-50
1480.100000	2.29028e-50
1480.050000	2.29912e-50
1480.000000	2.30798e-50
1479.950000	2.31688e-50
1479.900000	2.32582e-50
1479.850000	2.33479e-50
1479.800000	2.34379e-50
1479.750000	2.35283e-50
1479.700000	2.36191e-50
1479.650000	2.37102e-50
1479.600000	2.38016e-50
1479.550000	2.38934e-50
1479.500000	2.39856e-50
1479.450000	2.40781e-50
1479.400000	2.41709e-50
1479.350000	2.42641e-50
1479.300000	2.43577e-50
1479.250000	2.44517e-50
1479.200000	2.4546e-50
1479.150000	2.46406e-50
1479.100000	2.47357e-50
1479.050000	2.48311e-50
1479.000000	2.49268e-50
1478.950000	2.5023e-50
1478.900000	2.51195e-50
1478.850000	2.52163e-50
1478.800000	2.53136e-50
1478.750000	2.54112e-50
1478.700000	2.55092e-50
1478.650000	2.56076e-50
1478.600000	2.57064e-50
1478.550000	2.58055e-50
1478.500000	2.5905e-50
1478.450000	2.60049e-50
1478.400000	2.61052e-50
1478.350000	2.62059e-50
1478.300000	2.6307e-50
1478.250000	2.64084e-50
1478.200000	2.65103e-50
1478.150000	2.66125e-50
1478.100000	2.67152e-50
1478.050000	2.68182e-50
1478.000000	2.69216e-50
1477.950000	2.70254e-50
1477.900000	2.71297e-50
1477.850000	2.72343e-50
1477.800000	2.73393e-50
1477.750000	2.74448e-50
1477.700000	2.75506e-50
1477.650000	2.76569e-50
1477.600000	2.77635e-50
1477.550000	2.78706e-50
1477.500000	2.79781e-50
1477.450000	2.8086e-50
1477.400000	2.81943e-50
1477.350000	2.83031e-50
1477.300000	2.84122e-50
1477.250000	2.85218e-50
1477.200000	2.86318e-50
1477.150000	2.87422e-50
1477.100000	2.88531e-50
1477.050000	2.89643e-50
1477.000000	2.9076e-50
1476.950000	2.91882e-50
1476.900000	2.93008e-50
1476.850000	2.94138e-50
1476.800000	2.95272e-50
1476.750000	2.96411e-50
1476.700000	2.97554e-50
1476.650000	2.98701e-50
1476.600000	2.99853e-50
1476.550000	3.0101e-50
1476.500000	3.02171e-50
1476.450000	3.03336e-50
1476.400000	3.04506e-50
1476.350000	3.0568e-50
1476.300000	3.06859e-50
1476.250000	3.08043e-50
1476.200000	3.09231e-50
1476.150000	3.10423e-50
1476.100000	3.11621e-50
1476.050000	3.12822e-50
1476.000000	3.14029e-50
1475.950000	3.1524e-50
1475.900000	3.16456e-50
1475.850000	3.17676e-50
1475.800000	3.18901e-50
1475.750000	3.20131e-50
1475.700000	3.21366e-50
1475.650000	3.22605e-50
1475.600000	3.2385e-50
1475.550000	3.25098e-50
1475.500000	3.26352e-50
1475.450000	3.27611e-50
1475.400000	3.28874e-50
1475.350000	3.30143e-50
1475.300000	3.31416e-50
1475.250000	3.32694e-50
1475.200000	3.33977e-50
1475.150000	3.35265e-50
1475.100000	3.36558e-50
1475.050000	3.37856e-50
1475.000000	3.39159e-50
1474.950000	3.40467e-50
1474.900000	3.4178e-50
1474.850000	3.43099e-50
1474.800000	3.44422e-50
1474.750000	3.4575e-50
1474.700000	3.47084e-50
1474.650000	3.48422e-50
1474.600000	3.49766e-50
1474.550000	3.51115e-50
1474.500000	3.52469e-50
1474.450000	3.53828e-50
1474.400000	3.55193e-50
1474.350000	3.56563e-50
1474.300000	3.57938e-50
1474.250000	3.59318e-50
1474.200000	3.60704e-50
1474.150000	3.62095e-50
1474.100000	3.63492e-50
1474.050000	3.64894e-50
1474.000000	3.66301e-50
1473.950000	3.67714e-50
1473.900000	3.69132e-50
1473.850000	3.70555e-50
1473.800000	3.71985e-50
1473.750000	3.73419e-50
1473.700000	3.74859e-50
1473.650000	3.76305e-50
1473.600000	3.77756e-50
1473.550000	3.79213e-50
1473.500000	3.80676e-50
1473.450000	3.82144e-50
1473.400000	3.83618e-50
1473.350000	3.85097e-50
1473.300000	3.86582e-50
1473.250000	3.88073e-50
1473.200000	3.8957e-50
1473.150000	3.91072e-50
1473.100000	3.92581e-50
1473.050000	3.94095e-50
1473.000000	3.95615e-50
1472.950000	3.9714e-50
1472.900000	3.98672e-50
1472.850000	4.00209e-50
1472.800000	4.01753e-50
1472.750000	4.03302e-50
1472.700000	4.04858e-50
1472.650000	4.06419e-50
1472.600000	4.07987e-50
1472.550000	4.0956e-50
1472.500000	4.1114e-50
1472.450000	4.12725e-50
1472.400000	4.14317e-50
1472.350000	4.15915e-50
1472.300000	4.17519e-50
1472.250000	4.19129e-50
1472.200000	4.20746e-50
1472.150000	4.22368e-50
1472.100000	4.23997e-50
1472.050000	4.25633e-50
1472.000000	4.27274e-50
1471.950000	4.28922e-50
1471.900000	4.30576e-50
1471.850000	4.32237e-50
1471.800000	4.33904e-50
1471.750000	4.35577e-50
1471.700000	4.37257e-50
1471.650000	4.38943e-50
1471.600000	4.40636e-50
1471.550000	4.42336e-50
1471.500000	4.44042e-50
1471.450000	4.45754e-50
1471.400000	4.47473e-50
1471.350000	4.49199e-50
1471.300000	4.50931e-50
1471.250000	4.52671e-50
1471.200000	4.54416e-50
1471.150000	4.56169e-50
1471.100000	4.57928e-50
1471.050000	4.59694e-50
1471.000000	4.61467e-50
1470.950000	4.63247e-50
1470.900000	4.65033e-50
1470.850000	4.66827e-50
1470.800000	4.68627e-50
1470.750000	4.70435e-50
1470.700000	4.72249e-50
1470.650000	4.7407e-50
1470.600000	4.75899e-50
1470.550000	4.77734e-50
1470.500000	4.79577e-50
1470.450000	4.81426e-50
1470.400000	4.83283e-50
1470.350000	4.85147e-50
1470.300000	4.87018e-50
1470.250000	4.88896e-50
1470.200000	4.90781e-50
1470.150000	4.92674e-50
1470.100000	4.94574e-50
1470.050000	4.96482e-50
1470.000000	4.98397e-50
1469.950000	5.00319e-50
1469.900000	5.02248e-50
1469.850000	5.04185e-50
1469.800000	5.0613e-50
1469.750000	5.08082e-50
1469.700000	5.10041e-50
1469.650000	5.12008e-50
1469.600000	5.13983e-50
1469.550000	5.15965e-50
1469.500000	5.17955e-50
1469.450000	5.19953e-50
1469.400000	5.21958e-50
1469.350000	5.23971e-50
1469.300000	5.25992e-50
1469.250000	5.2802e-50
1469.200000	5.30057e-50
1469.150000	5.32101e-50
1469.100000	5.34153e-50
1469.050000	5.36213e-50
1469.000000	5.38281e-50
1468.950000	5.40357e-50
1468.900000	5.42441e-50
1468.850000	5.44533e-50
1468.800000	5.46633e-50
1468.750000	5.48742e-50
1468.700000	5.50858e-50
1468.650000	5.52982e-50
1468.600000	5.55115e-50
1468.550000	5.57256e-50
1468.500000	5.59405e-50
1468.450000	5.61563e-50
1468.400000	5.63728e-50
1468.350000	5.65902e-50
1468.300000	5.68085e-50
1468.250000	5.70276e-50
1468.200000	5.72475e-50
1468.150000	5.74683e-50
1468.100000	5.76899e-50
1468.050000	5.79124e-50
1468.000000	5.81358e-50
1467.950000	5.836e-50
1467.900000	5.85851e-50
1467.850000	5.8811e-50
1467.800000	5.90378e-50
1467.750000	5.92655e-50
1467.700000	5.94941e-50
1467.650000	5.97235e-50
1467.600000	5.99539e-50
1467.550000	6.01851e-50
1467.500000	6.04172e-50
1467.450000	6.06502e-50
1467.400000	6.08841e-50
1467.350000	6.11189e-50
1467.300000	6.13547e-50
1467.250000	6.15913e-50
1467.200000	6.18288e-50
1467.150000	6.20673e-50
1467.100000	6.23067e-50
1467.050000	6.2547e-50
1467.000000	6.27882e-50
1466.950000	6.30303e-50
1466.900000	6.32734e-50
1466.850000	6.35174e-50
1466.800000	6.37624e-50
1466.750000	6.40083e-50
1466.700000	6.42552e-50
1466.650000	6.4503e-50
1466.600000	6.47518e-50
1466.550000	6.50015e-50
1466.500000	6.52522e-50
1466.450000	6.55038e-50
1466.400000	6.57565e-50
1466.350000	6.60101e-50
1466.300000	6.62646e-50
1466.250000	6.65202e-50
1466.200000	6.67768e-50
1466.150000	6.70343e-50
1466.100000	6.72928e-50
1466.050000	6.75523e-50
1466.000000	6.78129e-50
1465.950000	6.80744e-50
1465.900000	6.8337e-50
1465.850000	6.86005e-50
1465.800000	6.88651e-50
1465.750000	6.91307e-50
1465.700000	6.93973e-50
1465.650000	6.96649e-50
1465.600000	6.99336e-50
1465.550000	7.02033e-50
1465.500000	7.04741e-50
1465.450000	7.07459e-50
1465.400000	7.10187e-50
1465.350000	7.12926e-50
1465.300000	7.15676e-50
1465.250000	7.18436e-50
1465.200000	7.21206e-50
1465.150000	7.23988e-50
1465.100000	7.2678e-50
1465.050000	7.29583e-50
1465.000000	7.32397e-50
1464.950000	7.35221e-50
1464.900000	7.38057e-50
1464.850000	7.40903e-50
1464.800000	7.43761e-50
1464.750000	7.46629e-50
1464.700000	7.49509e-50
1464.650000	7.52399e-50
1464.600000	7.55301e-50
1464.550000	7.58214e-50
1464.500000	7.61138e-50
1464.450000	7.64074e-50
1464.400000	7.67021e-50
1464.350000	7.69979e-50
1464.300000	7.72948e-50
1464.250000	7.75929e-50
1464.200000	7.78922e-50
1464.150000	7.81926e-50
1464.100000	7.84942e-50
1464.050000	7.87969e-50
1464.000000	7.91008e-50
1463.950000	7.94059e-50
1463.900000	7.97121e-50
1463.850000	8.00195e-50
1463.800000	8.03281e-50
1463.750000	8.06379e-50
1463.700000	8.09489e-50
1463.650000	8.12611e-50
1463.600000	8.15745e-50
1463.550000	8.18891e-50
1463.500000	8.22049e-50
1463.450000	8.2522e-50
1463.400000	8.28402e-50
1463.350000	8.31597e-50
1463.300000	8.34805e-50
1463.250000	8.38024e-50
1463.200000	8.41256e-50
1463.150000	8.44501e-50
1463.100000	8.47758e-50
1463.050000	8.51027e-50
1463.000000	8.54309e-50
1462.950000	8.57604e-50
1462.900000	8.60912e-50
1462.850000	8.64232e-50
1462.800000	8.67565e-50
1462.750000	8.70911e-50
1462.700000	8.7427e-50
1462.650000	8.77641e-50
1462.600000	8.81026e-50
1462.550000	8.84424e-50
1462.500000	8.87835e-50
1462.450000	8.91259e-50
1462.400000	8.94696e-50
1462.350000	8.98147e-50
1462.300000	9.01611e-50
1462.250000	9.05088e-50
1462.200000	9.08579e-50
1462.150000	9.12083e-50
1462.100000	9.156e-50
1462.050000	9.19132e-50
1462.000000	9.22676e-50
1461.950000	9.26235e-50
1461.900000	9.29807e-50
1461.850000	9.33393e-50
1461.800000	9.36993e-50
1461.750000	9.40607e-50
1461.700000	9.44234e-50
1461.650000	9.47876e-50
1461.600000	9.51531e-50
1461.550000	9.55201e-50
1461.500000	9.58885e-50
1461.450000	9.62583e-50
1461.400000	9.66296e-50
1461.350000	9.70022e-50
1461.300000	9.73763e-50
1461.250000	9.77519e-50
1461.200000	9.81289e-50
1461.150000	9.85073e-50
1461.100000	9.88873e-50
1461.050000	9.92686e-50
1461.000000	9.96515e-50
1460.950000	1.00036e-49
1460.900000	1.00422e-49
1460.850000	1.00809e-49
1460.800000	1.01198e-49
1460.750000	1.01588e-49
1460.700000	1.0198e-49
1460.650000	1.02373e-49
1460.600000	1.02768e-49
1460.550000	1.03164e-49
1460.500000	1.03562e-49
1460.450000	1.03962e-49
1460.400000	1.04362e-49
1460.350000	1.04765e-49
1460.300000	1.05169e-49
1460.250000	1.05575e-49
1460.200000	1.05982e-49
1460.150000	1.06391e-49
1460.100000	1.06801e-49
1460.050000	1.07213e-49
1460.000000	1.07626e-49
1459.950000	1.08041e-49
1459.900000	1.08458e-49
1459.850000	1.08876e-49
1459.800000	1.09296e-49
1459.750000	1.09718e-49
1459.700000	1.10141e-49
1459.650000	1.10566e-49
1459.600000	1.10992e-49
1459.550000	1.1142e-49
1459.500000	1.1185e-49
1459.450000	1.12281e-49
1459.400000	1.12714e-49
1459.350000	1.13149e-49
1459.300000	1.13585e-49
1459.250000	1.14023e-49
1459.200000	1.14463e-49
1459.150000	1.14905e-49
1459.100000	1.15348e-49
1459.050000	1.15793e-49
1459.000000	1.16239e-49
1458.950000	1.16687e-49
1458.900000	1.17137e-49
1458.850000	1.17589e-49
1458.800000	1.18043e-49
1458.750000	1.18498e-49
1458.700000	1.18955e-49
1458.650000	1.19414e-49
1458.600000	1.19874e-49
1458.550000	1.20337e-49
1458.500000	1.20801e-49
1458.450000	1.21267e-49
1458.400000	1.21734e-49
1458.350000	1.22204e-49
1458.300000	1.22675e-49
1458.250000	1.23148e-49
1458.200000	1.23623e-49
1458.150000	1.241e-49
1458.100000	1.24579e-49
1458.050000	1.25059e-49
1458.000000	1.25541e-49
1457.950000	1.26026e-49
1457.900000	1.26512e-49
1457.850000	1.26999e-49
1457.800000	1.27489e-49
1457.750000	1.27981e-49
1457.700000	1.28475e-49
1457.650000	1.2897e-49
1457.600000	1.29467e-49
1457.550000	1.29967e-49
1457.500000	1.30468e-49
1457.450000	1.30971e-49
1457.400000	1.31476e-49
1457.350000	1.31983e-49
1457.300000	1.32492e-49
1457.250000	1.33003e-49
1457.200000	1.33516e-49
1457.150000	1.34031e-49
1457.100000	1.34548e-49
1457.050000	1.35067e-49
1457.000000	1.35588e-49
1456.950000	1.36111e-49
1456.900000	1.36636e-49
1456.850000	1.37163e-49
1456.800000	1.37692e-49
1456.750000	1.38223e-49
1456.700000	1.38756e-49
1456.650000	1.39291e-49
1456.600000	1.39828e-49
1456.550000	1.40368e-49
1456.500000	1.40909e-49
1456.450000	1.41452e-49
1456.400000	1.41998e-49
1456.350000	1.42546e-49
1456.300000	1.43095e-49
1456.250000	1.43647e-49
1456.200000	1.44201e-49
1456.150000	1.44757e-49
1456.100000	1.45316e-49
1456.050000	1.45876e-49
1456.000000	1.46439e-49
1455.950000	1.47003e-49
1455.900000	1.4757e-49
1455.850000	1.48139e-49
1455.800000	1.48711e-49
1455.750000	1.49284e-49
1455.700000	1.4986e-49
1455.650000	1.50438e-49
1455.600000	1.51018e-49
1455.550000	1.51601e-49
1455.500000	1.52185e-49
1455.450000	1.52772e-49
1455.400000	1.53361e-49
1455.350000	1.53953e-49
1455.300000	1.54547e-49
1455.250000	1.55143e-49
1455.200000	1.55741e-49
1455.150000	1.56342e-49
1455.100000	1.56945e-49
1455.050000	1.5755e-49
1455.000000	1.58158e-49
1454.950000	1.58768e-49
1454.900000	1.5938e-49
1454.850000	1.59995e-49
1454.800000	1.60612e-49
1454.750000	1.61231e-49
1454.700000	1.61853e-49
1454.650000	1.62477e-49
1454.600000	1.63104e-49
1454.550000	1.63733e-49
1454.500000	1.64364e-49
1454.450000	1.64998e-49
1454.400000	1.65634e-49
1454.350000	1.66273e-49
1454.300000	1.66914e-49
1454.250000	1.67558e-49
1454.200000	1.68204e-49
1454.150000	1.68853e-49
1454.100000	1.69504e-49
1454.050000	1.70158e-49
1454.000000	1.70814e-49
1453.950000	1.71473e-49
1453.900000	1.72134e-49
1453.850000	1.72798e-49
1453.800000	1.73465e-49
1453.750000	1.74134e-49
1453.700000	1.74805e-49
1453.650000	1.75479e-49
1453.600000	1.76156e-49
1453.550000	1.76836e-49
1453.500000	1.77518e-49
1453.450000	1.78202e-49
1453.400000	1.7889e-49
1453.350000	1.79579e-49
1453.300000	1.80272e-49
1453.250000	1.80967e-49
1453.200000	1.81665e-49
1453.150000	1.82366e-49
1453.100000	1.83069e-49
1453.050000	1.83775e-49
1453.000000	1.84484e-49
1452.950000	1.85196e-49
1452.900000	1.8591e-49
1452.850000	1.86627e-49
1452.800000	1.87347e-49
1452.750000	1.88069e-49
1452.700000	1.88794e-49
1452.650000	1.89522e-49
1452.600000	1.90253e-49
1452.550000	1.90987e-49
1452.500000	1.91724e-49
1452.450000	1.92463e-49
1452.400000	1.93205e-49
1452.350000	1.93951e-49
1452.300000	1.94699e-49
1452.250000	1.95449e-49
1452.200000	1.96203e-49
1452.150000	1.9696e-49
1452.100000	1.9772e-49
1452.050000	1.98482e-49
1452.000000	1.99248e-49
1451.950000	2.00016e-49
1451.900000	2.00787e-49
1451.850000	2.01562e-49
1451.800000	2.02339e-49
1451.750000	2.0312e-49
1451.700000	2.03903e-49
1451.650000	2.04689e-49
1451.600000	2.05479e-49
1451.550000	2.06271e-49
1451.500000	2.07067e-49
1451.450000	2.07865e-49
1451.400000	2.08667e-49
1451.350000	2.09472e-49
1451.300000	2.1028e-49
1451.250000	2.11091e-49
1451.200000	2.11905e-49
1451.150000	2.12722e-49
1451.100000	2.13542e-49
1451.050000	2.14366e-49
1451.000000	2.15193e-49
1450.950000	2.16023e-49
1450.900000	2.16856e-49
1450.850000	2.17692e-49
1450.800000	2.18532e-49
1450.750000	2.19374e-49
1450.700000	2.20221e-49
1450.650000	2.2107e-49
1450.600000	2.21922e-49
1450.550000	2.22778e-49
1450.500000	2.23638e-49
1450.450000	2.245e-49
1450.400000	2.25366e-49
1450.350000	2.26235e-49
1450.300000	2.27108e-49
1450.250000	2.27983e-49
1450.200000	2.28863e-49
1450.150000	2.29745e-49
1450.100000	2.30631e-49
1450.050000	2.31521e-49
1450.000000	2.32414e-49
1449.950000	2.3331e-49
1449.900000	2.3421e-49
1449.850000	2.35113e-49
1449.800000	2.3602e-49
1449.750000	2.3693e-49
1449.700000	2.37844e-49
1449.650000	2.38761e-49
1449.600000	2.39682e-49
1449.550000	2.40607e-49
1449.500000	2.41534e-49
1449.450000	2.42466e-49
1449.400000	2.43401e-49
1449.350000	2.4434e-49
1449.300000	2.45282e-49
1449.250000	2.46228e-49
1449.200000	2.47178e-49
1449.150000	2.48131e-49
1449.100000	2.49088e-49
1449.050000	2.50049e-49
1449.000000	2.51013e-49
1448.950000	2.51981e-49
1448.900000	2.52953e-49
1448.850000	2.53929e-49
1448.800000	2.54908e-49
1448.750000	2.55891e-49
1448.700000	2.56878e-49
1448.650000	2.57869e-49
1448.600000	2.58863e-49
1448.550000	2.59861e-49
1448.500000	2.60864e-49
1448.450000	2.6187e-49
1448.400000	2.6288e-49
1448.350000	2.63894e-49
1448.300000	2.64911e-49
1448.250000	2.65933e-49
1448.200000	2.66959e-49
1448.150000	2.67988e-49
1448.100000	2.69022e-49
1448.050000	2.70059e-49
1448.000000	2.71101e-49
1447.950000	2.72146e-49
1447.900000	2.73196e-49
1447.850000	2.7425e-49
1447.800000	2.75307e-49
1447.750000	2.76369e-49
1447.700000	2.77435e-49
1447.650000	2.78505e-49
1447.600000	2.79579e-49
1447.550000	2.80657e-49
1447.500000	2.8174e-49
1447.450000	2.82826e-49
1447.400000	2.83917e-49
1447.350000	2.85012e-49
1447.300000	2.86111e-49
1447.250000	2.87215e-49
1447.200000	2.88322e-49
1447.150000	2.89434e-49
1447.100000	2.90551e-49
1447.050000	2.91671e-49
1447.000000	2.92796e-49
1446.950000	2.93925e-49
1446.900000	2.95059e-49
1446.850000	2.96197e-49
1446.800000	2.97339e-49
1446.750000	2.98486e-49
1446.700000	2.99637e-49
1446.650000	3.00793e-49
1446.600000	3.01953e-49
1446.550000	3.03117e-49
1446.500000	3.04286e-49
1446.450000	3.0546e-49
1446.400000	3.06638e-49
1446.350000	3.07821e-49
1446.300000	3.09008e-49
1446.250000	3.10199e-49
1446.200000	3.11396e-49
1446.150000	3.12597e-49
1446.100000	3.13802e-49
1446.050000	3.15013e-49
1446.000000	3.16228e-49
1445.950000	3.17447e-49
1445.900000	3.18671e-49
1445.850000	3.199e-49
1445.800000	3.21134e-49
1445.750000	3.22373e-49
1445.700000	3.23616e-49
1445.650000	3.24864e-49
1445.600000	3.26117e-49
1445.550000	3.27375e-49
1445.500000	3.28637e-49
1445.450000	3.29905e-49
1445.400000	3.31177e-49
1445.350000	3.32454e-49
1445.300000	3.33737e-49
1445.250000	3.35024e-49
1445.200000	3.36316e-49
1445.150000	3.37613e-49
1445.100000	3.38915e-49
1445.050000	3.40222e-49
1445.000000	3.41534e-49
1444.950000	3.42851e-49
1444.900000	3.44174e-49
1444.850000	3.45501e-49
1444.800000	3.46833e-49
1444.750000	3.48171e-49
1444.700000	3.49514e-49
1444.650000	3.50862e-49
1444.600000	3.52215e-49
1444.550000	3.53573e-49
1444.500000	3.54937e-49
1444.450000	3.56306e-49
1444.400000	3.5768e-49
1444.350000	3.5906e-49
1444.300000	3.60444e-49
1444.250000	3.61835e-49
1444.200000	3.6323e-49
1444.150000	3.64631e-49
1444.100000	3.66037e-49
1444.050000	3.67449e-49
1444.000000	3.68866e-49
1443.950000	3.70289e-49
1443.900000	3.71717e-49
1443.850000	3.7315e-49
1443.800000	3.74589e-49
1443.750000	3.76034e-49
1443.700000	3.77484e-49
1443.650000	3.7894e-49
1443.600000	3.80402e-49
1443.550000	3.81869e-49
1443.500000	3.83342e-49
1443.450000	3.8482e-49
1443.400000	3.86304e-49
1443.350000	3.87794e-49
1443.300000	3.8929e-49
1443.250000	3.90791e-49
1443.200000	3.92298e-49
1443.150000	3.93811e-49
1443.100000	3.9533e-49
1443.050000	3.96855e-49
1443.000000	3.98385e-49
1442.950000	3.99922e-49
1442.900000	4.01464e-49
1442.850000	4.03012e-49
1442.800000	4.04567e-49
1442.750000	4.06127e-49
1442.700000	4.07693e-49
1442.650000	4.09266e-49
1442.600000	4.10844e-49
1442.550000	4.12428e-49
1442.500000	4.14019e-49
1442.450000	4.15616e-49
1442.400000	4.17219e-49
1442.350000	4.18828e-49
1442.300000	4.20443e-49
1442.250000	4.22065e-49
1442.200000	4.23692e-49
1442.150000	4.25326e-49
1442.100000	4.26967e-49
1442.050000	4.28613e-49
1442.000000	4.30267e-49
1441.950000	4.31926e-49
1441.900000	4.33592e-49
1441.850000	4.35264e-49
1441.800000	4.36943e-49
1441.750000	4.38628e-49
1441.700000	4.40319e-49
1441.650000	4.42018e-49
1441.600000	4.43722e-49
1441.550000	4.45434e-49
1441.500000	4.47152e-49
1441.450000	4.48876e-49
1441.400000	4.50607e-49
1441.350000	4.52345e-49
1441.300000	4.5409e-49
1441.250000	4.55841e-49
1441.200000	4.57599e-49
1441.150000	4.59364e-49
1441.100000	4.61136e-49
1441.050000	4.62914e-49
1441.000000	4.64699e-49
1440.950000	4.66492e-49
1440.900000	4.68291e-49
1440.850000	4.70097e-49
1440.800000	4.7191e-49
1440.750000	4.7373e-49
1440.700000	4.75557e-49
1440.650000	4.77391e-49
1440.600000	4.79232e-49
1440.550000	4.8108e-49
1440.500000	4.82936e-49
1440.450000	4.84798e-49
1440.400000	4.86668e-49
1440.350000	4.88545e-49
1440.300000	4.90429e-49
1440.250000	4.9232e-49
1440.200000	4.94219e-49
1440.150000	4.96125e-49
1440.100000	4.98039e-49
1440.050000	4.99959e-49
1440.000000	5.01888e-49
1439.950000	5.03823e-49
1439.900000	5.05766e-49
1439.850000	5.07717e-49
1439.800000	5.09675e-49
1439.750000	5.11641e-49
1439.700000	5.13614e-49
1439.650000	5.15595e-49
1439.600000	5.17583e-49
1439.550000	5.1958e-49
1439.500000	5.21583e-49
1439.450000	5.23595e-49
1439.400000	5.25614e-49
1439.350000	5.27642e-49
1439.300000	5.29676e-49
1439.250000	5.31719e-49
1439.200000	5.3377e-49
1439.150000	5.35829e-49
1439.100000	5.37895e-49
1439.050000	5.3997e-49
1439.000000	5.42052e-49
1438.950000	5.44143e-49
1438.900000	5.46241e-49
1438.850000	5.48348e-49
1438.800000	5.50463e-49
1438.750000	5.52586e-49
1438.700000	5.54717e-49
1438.650000	5.56856e-49
1438.600000	5.59004e-49
1438.550000	5.6116e-49
1438.500000	5.63324e-49
1438.450000	5.65497e-49
1438.400000	5.67678e-49
1438.350000	5.69867e-49
1438.300000	5.72065e-49
1438.250000	5.74271e-49
1438.200000	5.76486e-49
1438.150000	5.78709e-49
1438.100000	5.80941e-49
1438.050000	5.83182e-49
1438.000000	5.85431e-49
1437.950000	5.87689e-49
1437.900000	5.89955e-49
1437.850000	5.9223e-49
1437.800000	5.94515e-49
1437.750000	5.96807e-49
1437.700000	5.99109e-49
1437.650000	6.0142e-49
1437.600000	6.03739e-49
1437.550000	6.06068e-49
1437.500000	6.08405e-49
1437.450000	6.10751e-49
1437.400000	6.13107e-49
1437.350000	6.15472e-49
1437.300000	6.17845e-49
1437.250000	6.20228e-49
1437.200000	6.2262e-49
1437.150000	6.25021e-49
1437.100000	6.27432e-49
1437.050000	6.29852e-49
1437.000000	6.32281e-49
1436.950000	6.34719e-49
1436.900000	6.37167e-49
1436.850000	6.39625e-49
1436.800000	6.42092e-49
1436.750000	6.44568e-49
1436.700000	6.47054e-49
1436.650000	6.49549e-49
1436.600000	6.52054e-49
1436.550000	6.54569e-49
1436.500000	6.57094e-49
1436.450000	6.59628e-49
1436.400000	6.62172e-49
1436.350000	6.64726e-49
1436.300000	6.67289e-49
1436.250000	6.69863e-49
1436.200000	6.72446e-49
1436.150000	6.7504e-49
1436.100000	6.77643e-49
1436.050000	6.80257e-49
1436.000000	6.8288e-49
1435.950000	6.85514e-49
1435.900000	6.88158e-49
1435.850000	6.90812e-49
1435.800000	6.93476e-49
1435.750000	6.96151e-49
1435.700000	6.98835e-49
1435.650000	7.01531e-49
1435.600000	7.04236e-49
1435.550000	7.06952e-49
1435.500000	7.09679e-49
1435.450000	7.12416e-49
1435.400000	7.15163e-49
1435.350000	7.17922e-49
1435.300000	7.2069e-49
1435.250000	7.2347e-49
1435.200000	7.2626e-49
1435.150000	7.29061e-49
1435.100000	7.31873e-49
1435.050000	7.34696e-49
1435.000000	7.37529e-49
1434.950000	7.40373e-49
1434.900000	7.43229e-49
1434.850000	7.46095e-49
1434.800000	7.48973e-49
1434.750000	7.51861e-49
1434.700000	7.54761e-49
1434.650000	7.57672e-49
1434.600000	7.60594e-49
1434.550000	7.63527e-49
1434.500000	7.66472e-49
1434.450000	7.69428e-49
1434.400000	7.72396e-49
1434.350000	7.75375e-49
1434.300000	7.78365e-49
1434.250000	7.81367e-49
1434.200000	7.8438e-49
1434.150000	7.87406e-49
1434.100000	7.90442e-49
1434.050000	7.93491e-49
1434.000000	7.96551e-49
1433.950000	7.99623e-49
1433.900000	8.02707e-49
1433.850000	8.05803e-49
1433.800000	8.08911e-49
1433.750000	8.1203e-49
1433.700000	8.15162e-49
1433.650000	8.18306e-49
1433.600000	8.21462e-49
1433.550000	8.2463e-49
1433.500000	8.27811e-49
1433.450000	8.31003e-49
1433.400000	8.34208e-49
1433.350000	8.37425e-49
1433.300000	8.40655e-49
1433.250000	8.43897e-49
1433.200000	8.47152e-49
1433.150000	8.50419e-49
1433.100000	8.53699e-49
1433.050000	8.56991e-49
1433.000000	8.60297e-49
1432.950000	8.63615e-49
1432.900000	8.66945e-49
1432.850000	8.70289e-49
1432.800000	8.73645e-49
1432.750000	8.77015e-49
1432.700000	8.80397e-49
1432.650000	8.83793e-49
1432.600000	8.87201e-49
1432.550000	8.90623e-49
1432.500000	8.94058e-49
1432.450000	8.97506e-49
1432.400000	9.00967e-49
1432.350000	9.04442e-49
1432.300000	9.0793e-49
1432.250000	9.11432e-49
1432.200000	9.14947e-49
1432.150000	9.18476e-49
1432.100000	9.22018e-49
1432.050000	9.25574e-49
1432.000000	9.29143e-49
1431.950000	9.32727e-49
1431.900000	9.36324e-49
1431.850000	9.39935e-49
1431.800000	9.4356e-49
1431.750000	9.47199e-49
1431.700000	9.50852e-49
1431.650000	9.5452e-49
1431.600000	9.58201e-49
1431.550000	9.61896e-49
1431.500000	9.65606e-49
1431.450000	9.6933e-49
1431.400000	9.73069e-49
1431.350000	9.76822e-49
1431.300000	9.80589e-49
1431.250000	9.84371e-49
1431.200000	9.88167e-49
1431.150000	9.91978e-49
1431.100000	9.95804e-49
1431.050000	9.99645e-49
1431.000000	1.0035e-48
1430.950000	1.00737e-48
1430.900000	1.01126e-48
1430.850000	1.01516e-48
1430.800000	1.01907e-48
1430.750000	1.023e-48
1430.700000	1.02695e-48
1430.650000	1.03091e-48
1430.600000	1.03488e-48
1430.550000	1.03887e-48
1430.500000	1.04288e-48
1430.450000	1.0469e-48
1430.400000	1.05094e-48
1430.350000	1.05499e-48
1430.300000	1.05906e-48
1430.250000	1.06315e-48
1430.200000	1.06725e-48
1430.150000	1.07136e-48
1430.100000	1.0755e-48
1430.050000	1.07964e-48
1430.000000	1.08381e-48
1429.950000	1.08799e-48
1429.900000	1.09218e-48
1429.850000	1.0964e-48
1429.800000	1.10062e-48
1429.750000	1.10487e-48
1429.700000	1.10913e-48
1429.650000	1.11341e-48
1429.600000	1.1177e-48
1429.550000	1.12201e-48
1429.500000	1.12634e-48
1429.450000	1.13068e-48
1429.400000	1.13504e-48
1429.350000	1.13942e-48
1429.300000	1.14382e-48
1429.250000	1.14823e-48
1429.200000	1.15266e-48
1429.150000	1.1571e-48
1429.100000	1.16156e-48
1429.050000	1.16604e-48
1429.000000	1.17054e-48
1428.950000	1.17506e-48
1428.900000	1.17959e-48
1428.850000	1.18414e-48
1428.800000	1.1887e-48
1428.750000	1.19329e-48
1428.700000	1.19789e-48
1428.650000	1.20251e-48
1428.600000	1.20715e-48
1428.550000	1.2118e-48
1428.500000	1.21648e-48
1428.450000	1.22117e-48
1428.400000	1.22588e-48
1428.350000	1.23061e-48
1428.300000	1.23535e-48
1428.250000	1.24012e-48
1428.200000	1.2449e-48
1428.150000	1.2497e-48
1428.100000	1.25452e-48
1428.050000	1.25936e-48
1428.000000	1.26422e-48
1427.950000	1.26909e-48
1427.900000	1.27399e-48
1427.850000	1.2789e-48
1427.800000	1.28383e-48
1427.750000	1.28878e-48
1427.700000	1.29375e-48
1427.650000	1.29874e-48
1427.600000	1.30375e-48
1427.550000	1.30878e-48
1427.500000	1.31383e-48
1427.450000	1.31889e-48
1427.400000	1.32398e-48
1427.350000	1.32909e-48
1427.300000	1.33421e-48
1427.250000	1.33936e-48
1427.200000	1.34452e-48
1427.150000	1.34971e-48
1427.100000	1.35492e-48
1427.050000	1.36014e-48
1427.000000	1.36539e-48
1426.950000	1.37065e-48
1426.900000	1.37594e-48
1426.850000	1.38125e-48
1426.800000	1.38657e-48
1426.750000	1.39192e-48
1426.700000	1.39729e-48
1426.650000	1.40268e-48
1426.600000	1.40809e-48
1426.550000	1.41352e-48
1426.500000	1.41897e-48
1426.450000	1.42444e-48
1426.400000	1.42994e-48
1426.350000	1.43545e-48
1426.300000	1.44099e-48
1426.250000	1.44654e-48
1426.200000	1.45212e-48
1426.150000	1.45772e-48
1426.100000	1.46335e-48
1426.050000	1.46899e-48
1426.000000	1.47465e-48
1425.950000	1.48034e-48
1425.900000	1.48605e-48
1425.850000	1.49178e-48
1425.800000	1.49754e-48
1425.750000	1.50331e-48
1425.700000	1.50911e-48
1425.650000	1.51493e-48
1425.600000	1.52077e-48
1425.550000	1.52664e-48
1425.500000	1.53253e-48
1425.450000	1.53844e-48
1425.400000	1.54437e-48
1425.350000	1.55033e-48
1425.300000	1.5563e-48
1425.250000	1.56231e-48
1425.200000	1.56833e-48
1425.150000	1.57438e-48
1425.100000	1.58045e-48
1425.050000	1.58655e-48
1425.000000	1.59267e-48
1424.950000	1.59881e-48
1424.900000	1.60498e-48
1424.850000	1.61117e-48
1424.800000	1.61738e-48
1424.750000	1.62362e-48
1424.700000	1.62988e-48
1424.650000	1.63616e-48
1424.600000	1.64247e-48
1424.550000	1.64881e-48
1424.500000	1.65517e-48
1424.450000	1.66155e-48
1424.400000	1.66796e-48
1424.350000	1.67439e-48
1424.300000	1.68085e-48
1424.250000	1.68733e-48
1424.200000	1.69384e-48
1424.150000	1.70037e-48
1424.100000	1.70693e-48
1424.050000	1.71351e-48
1424.000000	1.72012e-48
1423.950000	1.72676e-48
1423.900000	1.73342e-48
1423.850000	1.7401e-48
1423.800000	1.74681e-48
1423.750000	1.75355e-48
1423.700000	1.76031e-48
1423.650000	1.7671e-48
1423.600000	1.77392e-48
1423.550000	1.78076e-48
1423.500000	1.78763e-48
1423.450000	1.79452e-48
1423.400000	1.80144e-48
1423.350000	1.80839e-48
1423.300000	1.81536e-48
1423.250000	1.82237e-48
1423.200000	1.82939e-48
1423.150000	1.83645e-48
1423.100000	1.84353e-48
1423.050000	1.85064e-48
1423.000000	1.85778e-48
1422.950000	1.86494e-48
1422.900000	1.87214e-48
1422.850000	1.87936e-48
1422.800000	1.88661e-48
1422.750000	1.89388e-48
1422.700000	1.90119e-48
1422.650000	1.90852e-48
1422.600000	1.91588e-48
1422.550000	1.92327e-48
1422.500000	1.93069e-48
1422.450000	1.93813e-48
1422.400000	1.94561e-48
1422.350000	1.95311e-48
1422.300000	1.96064e-48
1422.250000	1.9682e-48
1422.200000	1.97579e-48
1422.150000	1.98341e-48
1422.100000	1.99106e-48
1422.050000	1.99874e-48
1422.000000	2.00645e-48
1421.950000	2.01419e-48
1421.900000	2.02196e-48
1421.850000	2.02976e-48
1421.800000	2.03758e-48
1421.750000	2.04544e-48
1421.700000	2.05333e-48
1421.650000	2.06125e-48
1421.600000	2.0692e-48
1421.550000	2.07718e-48
1421.500000	2.08519e-48
1421.450000	2.09323e-48
1421.400000	2.10131e-48
1421.350000	2.10941e-48
1421.300000	2.11755e-48
1421.250000	2.12571e-48
1421.200000	2.13391e-48
1421.150000	2.14214e-48
1421.100000	2.1504e-48
1421.050000	2.1587e-48
1421.000000	2.16702e-48
1420.950000	2.17538e-48
1420.900000	2.18377e-48
1420.850000	2.19219e-48
1420.800000	2.20065e-48
1420.750000	2.20913e-48
1420.700000	2.21765e-48
1420.650000	2.22621e-48
1420.600000	2.23479e-48
1420.550000	2.24341e-48
1420.500000	2.25206e-48
1420.450000	2.26075e-48
1420.400000	2.26947e-48
1420.350000	2.27822e-48
1420.300000	2.28701e-48
1420.250000	2.29583e-48
1420.200000	2.30468e-48
1420.150000	2.31357e-48
1420.100000	2.32249e-48
1420.050000	2.33145e-48
1420.000000	2.34044e-48
1419.950000	2.34947e-48
1419.900000	2.35853e-48
1419.850000	2.36763e-48
1419.800000	2.37676e-48
1419.750000	2.38592e-48
1419.700000	2.39513e-48
1419.650000	2.40436e-48
1419.600000	2.41364e-48
1419.550000	2.42295e-48
1419.500000	2.43229e-48
1419.450000	2.44167e-48
1419.400000	2.45109e-48
1419.350000	2.46054e-48
1419.300000	2.47003e-48
1419.250000	2.47956e-48
1419.200000	2.48912e-48
1419.150000	2.49872e-48
1419.100000	2.50836e-48
1419.050000	2.51803e-48
1419.000000	2.52774e-48
1418.950000	2.53749e-48
1418.900000	2.54728e-48
1418.850000	2.5571e-48
1418.800000	2.56696e-48
1418.750000	2.57686e-48
1418.700000	2.5868e-48
1418.650000	2.59678e-48
1418.600000	2.60679e-48
1418.550000	2.61685e-48
1418.500000	2.62694e-48
1418.450000	2.63707e-48
1418.400000	2.64724e-48
1418.350000	2.65745e-48
1418.300000	2.6677e-48
1418.250000	2.67799e-48
1418.200000	2.68832e-48
1418.150000	2.69869e-48
1418.100000	2.70909e-48
1418.050000	2.71954e-48
1418.000000	2.73003e-48
1417.950000	2.74056e-48
1417.900000	2.75113e-48
1417.850000	2.76174e-48
1417.800000	2.77239e-48
1417.750000	2.78308e-48
1417.700000	2.79382e-48
1417.650000	2.80459e-48
1417.600000	2.81541e-48
1417.550000	2.82627e-48
1417.500000	2.83717e-48
1417.450000	2.84811e-48
1417.400000	2.85909e-48
1417.350000	2.87012e-48
1417.300000	2.88119e-48
1417.250000	2.8923e-48
1417.200000	2.90346e-48
1417.150000	2.91465e-48
1417.100000	2.92589e-48
1417.050000	2.93718e-48
1417.000000	2.94851e-48
1416.950000	2.95988e-48
1416.900000	2.97129e-48
1416.850000	2.98275e-48
1416.800000	2.99426e-48
1416.750000	3.0058e-48
1416.700000	3.0174e-48
1416.650000	3.02903e-48
1416.600000	3.04072e-48
1416.550000	3.05244e-48
1416.500000	3.06422e-48
1416.450000	3.07603e-48
1416.400000	3.0879e-48
1416.350000	3.09981e-48
1416.300000	3.11176e-48
1416.250000	3.12376e-48
1416.200000	3.13581e-48
1416.150000	3.1479e-48
1416.100000	3.16005e-48
1416.050000	3.17223e-48
1416.000000	3.18447e-48
1415.950000	3.19675e-48
1415.900000	3.20908e-48
1415.850000	3.22145e-48
1415.800000	3.23388e-48
1415.750000	3.24635e-48
1415.700000	3.25887e-48
1415.650000	3.27144e-48
1415.600000	3.28406e-48
1415.550000	3.29672e-48
1415.500000	3.30944e-48
1415.450000	3.3222e-48
1415.400000	3.33501e-48
1415.350000	3.34788e-48
1415.300000	3.36079e-48
1415.250000	3.37375e-48
1415.200000	3.38676e-48
1415.150000	3.39982e-48
1415.100000	3.41293e-48
1415.050000	3.4261e-48
1415.000000	3.43931e-48
1414.950000	3.45258e-48
1414.900000	3.46589e-48
1414.850000	3.47926e-48
1414.800000	3.49268e-48
1414.750000	3.50615e-48
1414.700000	3.51967e-48
1414.650000	3.53324e-48
1414.600000	3.54687e-48
1414.550000	3.56055e-48
1414.500000	3.57428e-48
1414.450000	3.58807e-48
1414.400000	3.60191e-48
1414.350000	3.6158e-48
1414.300000	3.62974e-48
1414.250000	3.64374e-48
1414.200000	3.65779e-48
1414.150000	3.6719e-48
1414.100000	3.68606e-48
1414.050000	3.70028e-48
1414.000000	3.71455e-48
1413.950000	3.72888e-48
1413.900000	3.74326e-48
1413.850000	3.75769e-48
1413.800000	3.77219e-48
1413.750000	3.78673e-48
1413.700000	3.80134e-48
1413.650000	3.816e-48
1413.600000	3.83072e-48
1413.550000	3.84549e-48
1413.500000	3.86032e-48
1413.450000	3.87521e-48
1413.400000	3.89016e-48
1413.350000	3.90516e-48
1413.300000	3.92022e-48
1413.250000	3.93534e-48
1413.200000	3.95052e-48
1413.150000	3.96575e-48
1413.100000	3.98105e-48
1413.050000	3.9964e-48
1413.000000	4.01181e-48
1412.950000	4.02729e-48
1412.900000	4.04282e-48
1412.850000	4.05841e-48
1412.800000	4.07406e-48
1412.750000	4.08978e-48
1412.700000	4.10555e-48
1412.650000	4.12138e-48
1412.600000	4.13728e-48
1412.550000	4.15323e-48
1412.500000	4.16925e-48
1412.450000	4.18533e-48
1412.400000	4.20147e-48
1412.350000	4.21768e-48
1412.300000	4.23394e-48
1412.250000	4.25027e-48
1412.200000	4.26667e-48
1412.150000	4.28312e-48
1412.100000	4.29964e-48
1412.050000	4.31622e-48
1412.000000	4.33287e-48
1411.950000	4.34958e-48
1411.900000	4.36636e-48
1411.850000	4.38319e-48
1411.800000	4.4001e-48
1411.750000	4.41707e-48
1411.700000	4.43411e-48
1411.650000	4.45121e-48
1411.600000	4.46837e-48
1411.550000	4.48561e-48
1411.500000	4.50291e-48
1411.450000	4.52027e-48
1411.400000	4.53771e-48
1411.350000	4.55521e-48
1411.300000	4.57278e-48
1411.250000	4.59041e-48
1411.200000	4.60812e-48
1411.150000	4.62589e-48
1411.100000	4.64373e-48
1411.050000	4.66164e-48
1411.000000	4.67962e-48
1410.950000	4.69766e-48
1410.900000	4.71578e-48
1410.850000	4.73397e-48
1410.800000	4.75223e-48
1410.750000	4.77056e-48
1410.700000	4.78895e-48
1410.650000	4.80742e-48
1410.600000	4.82597e-48
1410.550000	4.84458e-48
1410.500000	4.86326e-48
1410.450000	4.88202e-48
1410.400000	4.90085e-48
1410.350000	4.91975e-48
1410.300000	4.93872e-48
1410.250000	4.95777e-48
1410.200000	4.97689e-48
1410.150000	4.99608e-48
1410.100000	5.01535e-48
1410.050000	5.0347e-48
1410.000000	5.05411e-48
1409.950000	5.07361e-48
1409.900000	5.09317e-48
1409.850000	5.11282e-48
1409.800000	5.13254e-48
1409.750000	5.15233e-48
1409.700000	5.1722e-48
1409.650000	5.19215e-48
1409.600000	5.21217e-48
1409.550000	5.23228e-48
1409.500000	5.25246e-48
1409.450000	5.27271e-48
1409.400000	5.29305e-48
1409.350000	5.31346e-48
1409.300000	5.33395e-48
1409.250000	5.35453e-48
1409.200000	5.37518e-48
1409.150000	5.39591e-48
1409.100000	5.41672e-48
1409.050000	5.43761e-48
1409.000000	5.45858e-48
1408.950000	5.47963e-48
1408.900000	5.50077e-48
1408.850000	5.52198e-48
1408.800000	5.54328e-48
1408.750000	5.56466e-48
1408.700000	5.58612e-48
1408.650000	5.60766e-48
1408.600000	5.62929e-48
1408.550000	5.651e-48
1408.500000	5.6728e-48
1408.450000	5.69467e-48
1408.400000	5.71664e-48
1408.350000	5.73868e-48
1408.300000	5.76082e-48
1408.250000	5.78304e-48
1408.200000	5.80534e-48
1408.150000	5.82773e-48
1408.100000	5.8502e-48
1408.050000	5.87277e-48
1408.000000	5.89542e-48
1407.950000	5.91815e-48
1407.900000	5.94098e-48
1407.850000	5.96389e-48
1407.800000	5.98689e-48
1407.750000	6.00998e-48
1407.700000	6.03316e-48
1407.650000	6.05643e-48
1407.600000	6.07979e-48
1407.550000	6.10324e-48
1407.500000	6.12677e-48
1407.450000	6.1504e-48
1407.400000	6.17412e-48
1407.350000	6.19794e-48
1407.300000	6.22184e-48
1407.250000	6.24584e-48
1407.200000	6.26992e-48
1407.150000	6.29411e-48
1407.100000	6.31838e-48
1407.050000	6.34275e-48
1407.000000	6.36721e-48
1406.950000	6.39177e-48
1406.900000	6.41642e-48
1406.850000	6.44117e-48
1406.800000	6.46601e-48
1406.750000	6.49095e-48
1406.700000	6.51598e-48
1406.650000	6.54111e-48
1406.600000	6.56634e-48
1406.550000	6.59166e-48
1406.500000	6.61708e-48
1406.450000	6.6426e-48
1406.400000	6.66822e-48
1406.350000	6.69394e-48
1406.300000	6.71976e-48
1406.250000	6.74567e-48
1406.200000	6.77169e-48
1406.150000	6.79781e-48
1406.100000	6.82402e-48
1406.050000	6.85034e-48
1406.000000	6.87676e-48
1405.950000	6.90328e-48
1405.900000	6.92991e-48
1405.850000	6.95664e-48
1405.800000	6.98347e-48
1405.750000	7.0104e-48
1405.700000	7.03744e-48
1405.650000	7.06458e-48
1405.600000	7.09182e-48
1405.550000	7.11918e-48
1405.500000	7.14663e-48
1405.450000	7.17419e-48
1405.400000	7.20186e-48
1405.350000	7.22964e-48
1405.300000	7.25752e-48
1405.250000	7.28551e-48
1405.200000	7.31361e-48
1405.150000	7.34182e-48
1405.100000	7.37013e-48
1405.050000	7.39856e-48
1405.000000	7.42709e-48
1404.950000	7.45574e-48
1404.900000	7.48449e-48
1404.850000	7.51336e-48
1404.800000	7.54233e-48
1404.750000	7.57142e-48
1404.700000	7.60062e-48
1404.650000	7.62994e-48
1404.600000	7.65936e-48
1404.550000	7.6889e-48
1404.500000	7.71856e-48
1404.450000	7.74833e-48
1404.400000	7.77821e-48
1404.350000	7.80821e-48
1404.300000	7.83832e-48
1404.250000	7.86855e-48
1404.200000	7.8989e-48
1404.150000	7.92936e-48
1404.100000	7.95995e-48
1404.050000	7.99065e-48
1404.000000	8.02146e-48
1403.950000	8.0524e-48
1403.900000	8.08346e-48
1403.850000	8.11463e-48
1403.800000	8.14593e-48
1403.750000	8.17734e-48
1403.700000	8.20888e-48
1403.650000	8.24054e-48
1403.600000	8.27232e-48
1403.550000	8.30423e-48
1403.500000	8.33625e-48
1403.450000	8.36841e-48
1403.400000	8.40068e-48
1403.350000	8.43308e-48
1403.300000	8.4656e-48
1403.250000	8.49825e-48
1403.200000	8.53103e-48
1403.150000	8.56393e-48
1403.100000	8.59696e-48
1403.050000	8.63012e-48
1403.000000	8.6634e-48
1402.950000	8.69681e-48
1402.900000	8.73035e-48
1402.850000	8.76402e-48
1402.800000	8.79783e-48
1402.750000	8.83176e-48
1402.700000	8.86582e-48
1402.650000	8.90001e-48
1402.600000	8.93434e-48
1402.550000	8.96879e-48
1402.500000	9.00338e-48
1402.450000	9.03811e-48
1402.400000	9.07297e-48
1402.350000	9.10796e-48
1402.300000	9.14308e-48
1402.250000	9.17835e-48
1402.200000	9.21375e-48
1402.150000	9.24928e-48
1402.100000	9.28495e-48
1402.050000	9.32076e-48
1402.000000	9.35671e-48
1401.950000	9.3928e-48
1401.900000	9.42902e-48
1401.850000	9.46539e-48
1401.800000	9.50189e-48
1401.750000	9.53854e-48
1401.700000	9.57533e-48
1401.650000	9.61226e-48
1401.600000	9.64933e-48
1401.550000	9.68654e-48
1401.500000	9.7239e-48
1401.450000	9.7614e-48
1401.400000	9.79905e-48
1401.350000	9.83684e-48
1401.300000	9.87478e-48
1401.250000	9.91287e-48
1401.200000	9.9511e-48
1401.150000	9.98948e-48
1401.100000	1.0028e-47
1401.050000	1.00667e-47
1401.000000	1.01055e-47
1400.950000	1.01445e-47
1400.900000	1.01836e-47
1400.850000	1.02229e-47
1400.800000	1.02623e-47
1400.750000	1.03019e-47
1400.700000	1.03416e-47
1400.650000	1.03815e-47
1400.600000	1.04215e-47
1400.550000	1.04617e-47
1400.500000	1.05021e-47
1400.450000	1.05426e-47
1400.400000	1.05832e-47
1400.350000	1.06241e-47
1400.300000	1.0665e-47
1400.250000	1.07062e-47
1400.200000	1.07475e-47
1400.150000	1.07889e-47
1400.100000	1.08305e-47
1400.050000	1.08723e-47
1400.000000	1.09142e-47
1399.950000	1.09563e-47
1399.900000	1.09986e-47
1399.850000	1.1041e-47
1399.800000	1.10836e-47
1399.750000	1.11263e-47
1399.700000	1.11692e-47
1399.650000	1.12123e-47
1399.600000	1.12556e-47
1399.550000	1.1299e-47
1399.500000	1.13425e-47
1399.450000	1.13863e-47
1399.400000	1.14302e-47
1399.350000	1.14743e-47
1399.300000	1.15185e-47
1399.250000	1.1563e-47
1399.200000	1.16076e-47
1399.150000	1.16523e-47
1399.100000	1.16973e-47
1399.050000	1.17424e-47
1399.000000	1.17877e-47
1398.950000	1.18331e-47
1398.900000	1.18788e-47
1398.850000	1.19246e-47
1398.800000	1.19706e-47
1398.750000	1.20167e-47
1398.700000	1.20631e-47
1398.650000	1.21096e-47
1398.600000	1.21563e-47
1398.550000	1.22032e-47
1398.500000	1.22503e-47
1398.450000	1.22975e-47
1398.400000	1.23449e-47
1398.350000	1.23925e-47
1398.300000	1.24403e-47
1398.250000	1.24883e-47
1398.200000	1.25365e-47
1398.150000	1.25848e-47
1398.100000	1.26334e-47
1398.050000	1.26821e-47
1398.000000	1.2731e-47
1397.950000	1.27801e-47
1397.900000	1.28294e-47
1397.850000	1.28789e-47
1397.800000	1.29285e-47
1397.750000	1.29784e-47
1397.700000	1.30285e-47
1397.650000	1.30787e-47
1397.600000	1.31291e-47
1397.550000	1.31798e-47
1397.500000	1.32306e-47
1397.450000	1.32816e-47
1397.400000	1.33329e-47
1397.350000	1.33843e-47
1397.300000	1.34359e-47
1397.250000	1.34877e-47
1397.200000	1.35397e-47
1397.150000	1.3592e-47
1397.100000	1.36444e-47
1397.050000	1.3697e-47
1397.000000	1.37498e-47
1396.950000	1.38029e-47
1396.900000	1.38561e-47
1396.850000	1.39095e-47
1396.800000	1.39632e-47
1396.750000	1.4017e-47
1396.700000	1.40711e-47
1396.650000	1.41254e-47
1396.600000	1.41798e-47
1396.550000	1.42345e-47
1396.500000	1.42894e-47
1396.450000	1.43445e-47
1396.400000	1.43999e-47
1396.350000	1.44554e-47
1396.300000	1.45111e-47
1396.250000	1.45671e-47
1396.200000	1.46233e-47
1396.150000	1.46797e-47
1396.100000	1.47363e-47
1396.050000	1.47931e-47
1396.000000	1.48502e-47
1395.950000	1.49075e-47
1395.900000	1.4965e-47
1395.850000	1.50227e-47
1395.800000	1.50806e-47
1395.750000	1.51388e-47
1395.700000	1.51972e-47
1395.650000	1.52558e-47
1395.600000	1.53146e-47
1395.550000	1.53737e-47
1395.500000	1.5433e-47
1395.450000	1.54925e-47
1395.400000	1.55522e-47
1395.350000	1.56122e-47
1395.300000	1.56724e-47
1395.250000	1.57329e-47
1395.200000	1.57936e-47
1395.150000	1.58545e-47
1395.100000	1.59156e-47
1395.050000	1.5977e-47
1395.000000	1.60386e-47
1394.950000	1.61005e-47
1394.900000	1.61626e-47
1394.850000	1.62249e-47
1394.800000	1.62875e-47
1394.750000	1.63503e-47
1394.700000	1.64134e-47
1394.650000	1.64767e-47
1394.600000	1.65402e-47
1394.550000	1.6604e-47
1394.500000	1.6668e-47
1394.450000	1.67323e-47
1394.400000	1.67969e-47
1394.350000	1.68616e-47
1394.300000	1.69267e-47
1394.250000	1.69919e-47
1394.200000	1.70575e-47
1394.150000	1.71233e-47
1394.100000	1.71893e-47
1394.050000	1.72556e-47
1394.000000	1.73222e-47
1393.950000	1.7389e-47
1393.900000	1.7456e-47
1393.850000	1.75233e-47
1393.800000	1.75909e-47
1393.750000	1.76588e-47
1393.700000	1.77269e-47
1393.650000	1.77952e-47
1393.600000	1.78639e-47
1393.550000	1.79328e-47
1393.500000	1.80019e-47
1393.450000	1.80714e-47
1393.400000	1.81411e-47
1393.350000	1.8211e-47
1393.300000	1.82813e-47
1393.250000	1.83518e-47
1393.200000	1.84226e-47
1393.150000	1.84936e-47
1393.100000	1.85649e-47
1393.050000	1.86365e-47
1393.000000	1.87084e-47
1392.950000	1.87806e-47
1392.900000	1.8853e-47
1392.850000	1.89257e-47
1392.800000	1.89987e-47
1392.750000	1.9072e-47
1392.700000	1.91455e-47
1392.650000	1.92194e-47
1392.600000	1.92935e-47
1392.550000	1.93679e-47
1392.500000	1.94426e-47
1392.450000	1.95176e-47
1392.400000	1.95929e-47
1392.350000	1.96684e-47
1392.300000	1.97443e-47
1392.250000	1.98204e-47
1392.200000	1.98969e-47
1392.150000	1.99736e-47
1392.100000	2.00506e-47
1392.050000	2.0128e-47
1392.000000	2.02056e-47
1391.950000	2.02835e-47
1391.900000	2.03617e-47
1391.850000	2.04403e-47
1391.800000	2.05191e-47
1391.750000	2.05982e-47
1391.700000	2.06777e-47
1391.650000	2.07574e-47
1391.600000	2.08375e-47
1391.550000	2.09179e-47
1391.500000	2.09985e-47
1391.450000	2.10795e-47
1391.400000	2.11608e-47
1391.350000	2.12424e-47
1391.300000	2.13244e-47
1391.250000	2.14066e-47
1391.200000	2.14892e-47
1391.150000	2.1572e-47
1391.100000	2.16552e-47
1391.050000	2.17388e-47
1391.000000	2.18226e-47
1390.950000	2.19068e-47
1390.900000	2.19913e-47
1390.850000	2.20761e-47
1390.800000	2.21612e-47
1390.750000	2.22467e-47
1390.700000	2.23325e-47
1390.650000	2.24186e-47
1390.600000	2.25051e-47
1390.550000	2.25919e-47
1390.500000	2.2679e-47
1390.450000	2.27665e-47
1390.400000	2.28543e-47
1390.350000	2.29424e-47
1390.300000	2.30309e-47
1390.250000	2.31197e-47
1390.200000	2.32089e-47
1390.150000	2.32984e-47
1390.100000	2.33883e-47
1390.050000	2.34785e-47
1390.000000	2.3569e-47
1389.950000	2.36599e-47
1389.900000	2.37512e-47
1389.850000	2.38428e-47
1389.800000	2.39347e-47
1389.750000	2.4027e-47
1389.700000	2.41197e-47
1389.650000	2.42127e-47
1389.600000	2.43061e-47
1389.550000	2.43998e-47
1389.500000	2.4494e-47
1389.450000	2.45884e-47
1389.400000	2.46832e-47
1389.350000	2.47784e-47
1389.300000	2.4874e-47
1389.250000	2.49699e-47
1389.200000	2.50662e-47
1389.150000	2.51629e-47
1389.100000	2.526e-47
1389.050000	2.53574e-47
1389.000000	2.54552e-47
1388.950000	2.55534e-47
1388.900000	2.56519e-47
1388.850000	2.57508e-47
1388.800000	2.58502e-47
1388.750000	2.59499e-47
1388.700000	2.60499e-47
1388.650000	2.61504e-47
1388.600000	2.62513e-47
1388.550000	2.63525e-47
1388.500000	2.64541e-47
1388.450000	2.65562e-47
1388.400000	2.66586e-47
1388.350000	2.67614e-47
1388.300000	2.68646e-47
1388.250000	2.69682e-47
1388.200000	2.70722e-47
1388.150000	2.71767e-47
1388.100000	2.72815e-47
1388.050000	2.73867e-47
1388.000000	2.74923e-47
1387.950000	2.75983e-47
1387.900000	2.77048e-47
1387.850000	2.78116e-47
1387.800000	2.79189e-47
1387.750000	2.80266e-47
1387.700000	2.81347e-47
1387.650000	2.82432e-47
1387.600000	2.83521e-47
1387.550000	2.84614e-47
1387.500000	2.85712e-47
1387.450000	2.86814e-47
1387.400000	2.8792e-47
1387.350000	2.89031e-47
1387.300000	2.90145e-47
1387.250000	2.91264e-47
1387.200000	2.92388e-47
1387.150000	2.93515e-47
1387.100000	2.94647e-47
1387.050000	2.95784e-47
1387.000000	2.96925e-47
1386.950000	2.9807e-47
1386.900000	2.99219e-47
1386.850000	3.00373e-47
1386.800000	3.01532e-47
1386.750000	3.02695e-47
1386.700000	3.03862e-47
1386.650000	3.05034e-47
1386.600000	3.06211e-47
1386.550000	3.07391e-47
1386.500000	3.08577e-47
1386.450000	3.09767e-47
1386.400000	3.10962e-47
1386.350000	3.12161e-47
1386.300000	3.13365e-47
1386.250000	3.14574e-47
1386.200000	3.15787e-47
1386.150000	3.17005e-47
1386.100000	3.18227e-47
1386.050000	3.19455e-47
1386.000000	3.20687e-47
1385.950000	3.21924e-47
1385.900000	3.23165e-47
1385.850000	3.24412e-47
1385.800000	3.25663e-47
1385.750000	3.26919e-47
1385.700000	3.2818e-47
1385.650000	3.29445e-47
1385.600000	3.30716e-47
1385.550000	3.31991e-47
1385.500000	3.33272e-47
1385.450000	3.34557e-47
1385.400000	3.35847e-47
1385.350000	3.37143e-47
1385.300000	3.38443e-47
1385.250000	3.39748e-47
1385.200000	3.41059e-47
1385.150000	3.42374e-47
1385.100000	3.43694e-47
1385.050000	3.4502e-47
1385.000000	3.46351e-47
1384.950000	3.47686e-47
1384.900000	3.49027e-47
1384.850000	3.50373e-47
1384.800000	3.51725e-47
1384.750000	3.53081e-47
1384.700000	3.54443e-47
1384.650000	3.5581e-47
1384.600000	3.57182e-47
1384.550000	3.5856e-47
1384.500000	3.59943e-47
1384.450000	3.61331e-47
1384.400000	3.62725e-47
1384.350000	3.64124e-47
1384.300000	3.65528e-47
1384.250000	3.66938e-47
1384.200000	3.68353e-47
1384.150000	3.69773e-47
1384.100000	3.712e-47
1384.050000	3.72631e-47
1384.000000	3.74068e-47
1383.950000	3.75511e-47
1383.900000	3.76959e-47
1383.850000	3.78413e-47
1383.800000	3.79873e-47
1383.750000	3.81338e-47
1383.700000	3.82808e-47
1383.650000	3.84285e-47
1383.600000	3.85767e-47
1383.550000	3.87255e-47
1383.500000	3.88748e-47
1383.450000	3.90248e-47
1383.400000	3.91753e-47
1383.350000	3.93264e-47
1383.300000	3.9478e-47
1383.250000	3.96303e-47
1383.200000	3.97831e-47
1383.150000	3.99366e-47
1383.100000	4.00906e-47
1383.050000	4.02452e-47
1383.000000	4.04004e-47
1382.950000	4.05562e-47
1382.900000	4.07127e-47
1382.850000	4.08697e-47
1382.800000	4.10273e-47
1382.750000	4.11855e-47
1382.700000	4.13444e-47
1382.650000	4.15038e-47
1382.600000	4.16639e-47
1382.550000	4.18246e-47
1382.500000	4.19859e-47
1382.450000	4.21478e-47
1382.400000	4.23104e-47
1382.350000	4.24736e-47
1382.300000	4.26374e-47
1382.250000	4.28018e-47
1382.200000	4.29669e-47
1382.150000	4.31326e-47
1382.100000	4.32989e-47
1382.050000	4.34659e-47
1382.000000	4.36336e-47
1381.950000	4.38019e-47
1381.900000	4.39708e-47
1381.850000	4.41404e-47
1381.800000	4.43106e-47
1381.750000	4.44815e-47
1381.700000	4.46531e-47
1381.650000	4.48253e-47
1381.600000	4.49982e-47
1381.550000	4.51717e-47
1381.500000	4.53459e-47
1381.450000	4.55208e-47
1381.400000	4.56964e-47
1381.350000	4.58726e-47
1381.300000	4.60495e-47
1381.250000	4.62271e-47
1381.200000	4.64054e-47
1381.150000	4.65844e-47
1381.100000	4.67641e-47
1381.050000	4.69444e-47
1381.000000	4.71255e-47
1380.950000	4.73072e-47
1380.900000	4.74897e-47
1380.850000	4.76728e-47
1380.800000	4.78567e-47
1380.750000	4.80413e-47
1380.700000	4.82266e-47
1380.650000	4.84126e-47
1380.600000	4.85993e-47
1380.550000	4.87867e-47
1380.500000	4.89749e-47
1380.450000	4.91638e-47
1380.400000	4.93534e-47
1380.350000	4.95437e-47
1380.300000	4.97348e-47
1380.250000	4.99266e-47
1380.200000	5.01192e-47
1380.150000	5.03125e-47
1380.100000	5.05065e-47
1380.050000	5.07013e-47
1380.000000	5.08968e-47
1379.950000	5.10931e-47
1379.900000	5.12902e-47
1379.850000	5.1488e-47
1379.800000	5.16866e-47
1379.750000	5.18859e-47
1379.700000	5.2086e-47
1379.650000	5.22869e-47
1379.600000	5.24886e-47
1379.550000	5.2691e-47
1379.500000	5.28942e-47
1379.450000	5.30982e-47
1379.400000	5.3303e-47
1379.350000	5.35086e-47
1379.300000	5.3715e-47
1379.250000	5.39221e-47
1379.200000	5.41301e-47
1379.150000	5.43389e-47
1379.100000	5.45484e-47
1379.050000	5.47588e-47
1379.000000	5.497e-47
1378.950000	5.5182e-47
1378.900000	5.53948e-47
1378.850000	5.56085e-47
1378.800000	5.5823e-47
1378.750000	5.60382e-47
1378.700000	5.62544e-47
1378.650000	5.64713e-47
1378.600000	5.66891e-47
1378.550000	5.69078e-47
1378.500000	5.71272e-47
1378.450000	5.73476e-47
1378.400000	5.75688e-47
1378.350000	5.77908e-47
1378.300000	5.80137e-47
1378.250000	5.82374e-47
1378.200000	5.8462e-47
1378.150000	5.86875e-47
1378.100000	5.89138e-47
1378.050000	5.91411e-47
1378.000000	5.93691e-47
1377.950000	5.95981e-47
1377.900000	5.9828e-47
1377.850000	6.00587e-47
1377.800000	6.02903e-47
1377.750000	6.05229e-47
1377.700000	6.07563e-47
1377.650000	6.09906e-47
1377.600000	6.12258e-47
1377.550000	6.1462e-47
1377.500000	6.1699e-47
1377.450000	6.1937e-47
1377.400000	6.21759e-47
1377.350000	6.24157e-47
1377.300000	6.26564e-47
1377.250000	6.2898e-47
1377.200000	6.31406e-47
1377.150000	6.33841e-47
1377.100000	6.36286e-47
1377.050000	6.3874e-47
1377.000000	6.41203e-47
1376.950000	6.43676e-47
1376.900000	6.46159e-47
1376.850000	6.48651e-47
1376.800000	6.51153e-47
1376.750000	6.53664e-47
1376.700000	6.56185e-47
1376.650000	6.58716e-47
1376.600000	6.61256e-47
1376.550000	6.63807e-47
1376.500000	6.66367e-47
1376.450000	6.68937e-47
1376.400000	6.71517e-47
1376.350000	6.74107e-47
1376.300000	6.76706e-47
1376.250000	6.79316e-47
1376.200000	6.81936e-47
1376.150000	6.84566e-47
1376.100000	6.87207e-47
1376.050000	6.89857e-47
1376.000000	6.92518e-47
1375.950000	6.95188e-47
1375.900000	6.9787e-47
1375.850000	7.00561e-47
1375.800000	7.03263e-47
1375.750000	7.05975e-47
1375.700000	7.08698e-47
1375.650000	7.11431e-47
1375.600000	7.14175e-47
1375.550000	7.1693e-47
1375.500000	7.19695e-47
1375.450000	7.2247e-47
1375.400000	7.25257e-47
1375.350000	7.28054e-47
1375.300000	7.30862e-47
1375.250000	7.33681e-47
1375.200000	7.3651e-47
1375.150000	7.39351e-47
1375.100000	7.42202e-47
1375.050000	7.45065e-47
1375.000000	7.47938e-47
1374.950000	7.50823e-47
1374.900000	7.53719e-47
1374.850000	7.56626e-47
1374.800000	7.59544e-47
1374.750000	7.62473e-47
1374.700000	7.65414e-47
1374.650000	7.68366e-47
1374.600000	7.71329e-47
1374.550000	7.74304e-47
1374.500000	7.77291e-47
1374.450000	7.80288e-47
1374.400000	7.83298e-47
1374.350000	7.86319e-47
1374.300000	7.89351e-47
1374.250000	7.92396e-47
1374.200000	7.95452e-47
1374.150000	7.9852e-47
1374.100000	8.01599e-47
1374.050000	8.04691e-47
1374.000000	8.07794e-47
1373.950000	8.1091e-47
1373.900000	8.14037e-47
1373.850000	8.17177e-47
1373.800000	8.20329e-47
1373.750000	8.23492e-47
1373.700000	8.26668e-47
1373.650000	8.29857e-47
1373.600000	8.33057e-47
1373.550000	8.3627e-47
1373.500000	8.39496e-47
1373.450000	8.42733e-47
1373.400000	8.45984e-47
1373.350000	8.49246e-47
1373.300000	8.52522e-47
1373.250000	8.5581e-47
1373.200000	8.5911e-47
1373.150000	8.62424e-47
1373.100000	8.6575e-47
1373.050000	8.69089e-47
1373.000000	8.72441e-47
1372.950000	8.75806e-47
1372.900000	8.79183e-47
1372.850000	8.82574e-47
1372.800000	8.85978e-47
1372.750000	8.89395e-47
1372.700000	8.92825e-47
1372.650000	8.96269e-47
1372.600000	8.99725e-47
1372.550000	9.03195e-47
1372.500000	9.06679e-47
1372.450000	9.10176e-47
1372.400000	9.13686e-47
1372.350000	9.1721e-47
1372.300000	9.20747e-47
1372.250000	9.24298e-47
1372.200000	9.27863e-47
1372.150000	9.31442e-47
1372.100000	9.35034e-47
1372.050000	9.3864e-47
1372.000000	9.4226e-47
1371.950000	9.45895e-47
1371.900000	9.49543e-47
1371.850000	9.53205e-47
1371.800000	9.56881e-47
1371.750000	9.60572e-47
1371.700000	9.64276e-47
1371.650000	9.67995e-47
1371.600000	9.71729e-47
1371.550000	9.75476e-47
1371.500000	9.79239e-47
1371.450000	9.83015e-47
1371.400000	9.86806e-47
1371.350000	9.90612e-47
1371.300000	9.94433e-47
1371.250000	9.98268e-47
1371.200000	1.00212e-46
1371.150000	1.00598e-46
1371.100000	1.00986e-46
1371.050000	1.01376e-46
1371.000000	1.01767e-46
1370.950000	1.02159e-46
1370.900000	1.02553e-46
1370.850000	1.02949e-46
1370.800000	1.03346e-46
1370.750000	1.03744e-46
1370.700000	1.04145e-46
1370.650000	1.04546e-46
1370.600000	1.04949e-46
1370.550000	1.05354e-46
1370.500000	1.05761e-46
1370.450000	1.06168e-46
1370.400000	1.06578e-46
1370.350000	1.06989e-46
1370.300000	1.07402e-46
1370.250000	1.07816e-46
1370.200000	1.08232e-46
1370.150000	1.08649e-46
1370.100000	1.09068e-46
1370.050000	1.09489e-46
1370.000000	1.09911e-46
1369.950000	1.10335e-46
1369.900000	1.1076e-46
1369.850000	1.11188e-46
1369.800000	1.11616e-46
1369.750000	1.12047e-46
1369.700000	1.12479e-46
1369.650000	1.12913e-46
1369.600000	1.13348e-46
1369.550000	1.13785e-46
1369.500000	1.14224e-46
1369.450000	1.14665e-46
1369.400000	1.15107e-46
1369.350000	1.15551e-46
1369.300000	1.15997e-46
1369.250000	1.16444e-46
1369.200000	1.16893e-46
1369.150000	1.17344e-46
1369.100000	1.17797e-46
1369.050000	1.18251e-46
1369.000000	1.18707e-46
1368.950000	1.19165e-46
1368.900000	1.19624e-46
1368.850000	1.20086e-46
1368.800000	1.20549e-46
1368.750000	1.21014e-46
1368.700000	1.21481e-46
1368.650000	1.21949e-46
1368.600000	1.22419e-46
1368.550000	1.22892e-46
1368.500000	1.23365e-46
1368.450000	1.23841e-46
1368.400000	1.24319e-46
1368.350000	1.24798e-46
1368.300000	1.2528e-46
1368.250000	1.25763e-46
1368.200000	1.26248e-46
1368.150000	1.26735e-46
1368.100000	1.27224e-46
1368.050000	1.27714e-46
1368.000000	1.28207e-46
1367.950000	1.28701e-46
1367.900000	1.29198e-46
1367.850000	1.29696e-46
1367.800000	1.30196e-46
1367.750000	1.30698e-46
1367.700000	1.31202e-46
1367.650000	1.31708e-46
1367.600000	1.32216e-46
1367.550000	1.32726e-46
1367.500000	1.33238e-46
1367.450000	1.33752e-46
1367.400000	1.34268e-46
1367.350000	1.34786e-46
1367.300000	1.35306e-46
1367.250000	1.35827e-46
1367.200000	1.36351e-46
1367.150000	1.36877e-46
1367.100000	1.37405e-46
1367.050000	1.37935e-46
1367.000000	1.38467e-46
1366.950000	1.39001e-46
1366.900000	1.39537e-46
1366.850000	1.40075e-46
1366.800000	1.40616e-46
1366.750000	1.41158e-46
1366.700000	1.41702e-46
1366.650000	1.42249e-46
1366.600000	1.42797e-46
1366.550000	1.43348e-46
1366.500000	1.43901e-46
1366.450000	1.44456e-46
1366.400000	1.45013e-46
1366.350000	1.45572e-46
1366.300000	1.46134e-46
1366.250000	1.46697e-46
1366.200000	1.47263e-46
1366.150000	1.47831e-46
1366.100000	1.48401e-46
1366.050000	1.48974e-46
1366.000000	1.49548e-46
1365.950000	1.50125e-46
1365.900000	1.50704e-46
1365.850000	1.51285e-46
1365.800000	1.51869e-46
1365.750000	1.52454e-46
1365.700000	1.53042e-46
1365.650000	1.53633e-46
1365.600000	1.54225e-46
1365.550000	1.5482e-46
1365.500000	1.55417e-46
1365.450000	1.56017e-46
1365.400000	1.56618e-46
1365.350000	1.57222e-46
1365.300000	1.57829e-46
1365.250000	1.58437e-46
1365.200000	1.59048e-46
1365.150000	1.59662e-46
1365.100000	1.60278e-46
1365.050000	1.60896e-46
1365.000000	1.61516e-46
1364.950000	1.62139e-46
1364.900000	1.62765e-46
1364.850000	1.63392e-46
1364.800000	1.64023e-46
1364.750000	1.64655e-46
1364.700000	1.6529e-46
1364.650000	1.65928e-46
1364.600000	1.66568e-46
1364.550000	1.6721e-46
1364.500000	1.67855e-46
1364.450000	1.68502e-46
1364.400000	1.69152e-46
1364.350000	1.69805e-46
1364.300000	1.70459e-46
1364.250000	1.71117e-46
1364.200000	1.71777e-46
1364.150000	1.72439e-46
1364.100000	1.73104e-46
1364.050000	1.73772e-46
1364.000000	1.74442e-46
1363.950000	1.75115e-46
1363.900000	1.7579e-46
1363.850000	1.76468e-46
1363.800000	1.77149e-46
1363.750000	1.77832e-46
1363.700000	1.78518e-46
1363.650000	1.79207e-46
1363.600000	1.79898e-46
1363.550000	1.80592e-46
1363.500000	1.81288e-46
1363.450000	1.81987e-46
1363.400000	1.82689e-46
1363.350000	1.83394e-46
1363.300000	1.84101e-46
1363.250000	1.84811e-46
1363.200000	1.85524e-46
1363.150000	1.86239e-46
1363.100000	1.86958e-46
1363.050000	1.87679e-46
1363.000000	1.88403e-46
1362.950000	1.89129e-46
1362.900000	1.89859e-46
1362.850000	1.90591e-46
1362.800000	1.91326e-46
1362.750000	1.92064e-46
1362.700000	1.92805e-46
1362.650000	1.93548e-46
1362.600000	1.94295e-46
1362.550000	1.95044e-46
1362.500000	1.95796e-46
1362.450000	1.96551e-46
1362.400000	1.97309e-46
1362.350000	1.9807e-46
1362.300000	1.98834e-46
1362.250000	1.99601e-46
1362.200000	2.00371e-46
1362.150000	2.01144e-46
1362.100000	2.0192e-46
1362.050000	2.02698e-46
1362.000000	2.0348e-46
1361.950000	2.04265e-46
1361.900000	2.05053e-46
1361.850000	2.05844e-46
1361.800000	2.06637e-46
1361.750000	2.07434e-46
1361.700000	2.08234e-46
1361.650000	2.09038e-46
1361.600000	2.09844e-46
1361.550000	2.10653e-46
1361.500000	2.11465e-46
1361.450000	2.12281e-46
1361.400000	2.131e-46
1361.350000	2.13922e-46
1361.300000	2.14747e-46
1361.250000	2.15575e-46
1361.200000	2.16406e-46
1361.150000	2.17241e-46
1361.100000	2.18079e-46
1361.050000	2.1892e-46
1361.000000	2.19764e-46
1360.950000	2.20612e-46
1360.900000	2.21463e-46
1360.850000	2.22317e-46
1360.800000	2.23174e-46
1360.750000	2.24035e-46
1360.700000	2.24899e-46
1360.650000	2.25766e-46
1360.600000	2.26637e-46
1360.550000	2.27511e-46
1360.500000	2.28389e-46
1360.450000	2.2927e-46
1360.400000	2.30154e-46
1360.350000	2.31041e-46
1360.300000	2.31933e-46
1360.250000	2.32827e-46
1360.200000	2.33725e-46
1360.150000	2.34626e-46
1360.100000	2.35531e-46
1360.050000	2.3644e-46
1360.000000	2.37352e-46
1359.950000	2.38267e-46
1359.900000	2.39186e-46
1359.850000	2.40108e-46
1359.800000	2.41035e-46
1359.750000	2.41964e-46
1359.700000	2.42897e-46
1359.650000	2.43834e-46
1359.600000	2.44775e-46
1359.550000	2.45719e-46
1359.500000	2.46666e-46
1359.450000	2.47618e-46
1359.400000	2.48573e-46
1359.350000	2.49531e-46
1359.300000	2.50494e-46
1359.250000	2.5146e-46
1359.200000	2.5243e-46
1359.150000	2.53403e-46
1359.100000	2.54381e-46
1359.050000	2.55362e-46
1359.000000	2.56346e-46
1358.950000	2.57335e-46
1358.900000	2.58328e-46
1358.850000	2.59324e-46
1358.800000	2.60324e-46
1358.750000	2.61328e-46
1358.700000	2.62336e-46
1358.650000	2.63348e-46
1358.600000	2.64363e-46
1358.550000	2.65383e-46
1358.500000	2.66407e-46
1358.450000	2.67434e-46
1358.400000	2.68466e-46
1358.350000	2.69501e-46
1358.300000	2.7054e-46
1358.250000	2.71584e-46
1358.200000	2.72631e-46
1358.150000	2.73683e-46
1358.100000	2.74738e-46
1358.050000	2.75798e-46
1358.000000	2.76861e-46
1357.950000	2.77929e-46
1357.900000	2.79001e-46
1357.850000	2.80077e-46
1357.800000	2.81157e-46
1357.750000	2.82242e-46
1357.700000	2.8333e-46
1357.650000	2.84423e-46
1357.600000	2.8552e-46
1357.550000	2.86621e-46
1357.500000	2.87727e-46
1357.450000	2.88836e-46
1357.400000	2.8995e-46
1357.350000	2.91069e-46
1357.300000	2.92191e-46
1357.250000	2.93318e-46
1357.200000	2.94449e-46
1357.150000	2.95585e-46
1357.100000	2.96725e-46
1357.050000	2.97869e-46
1357.000000	2.99018e-46
1356.950000	3.00172e-46
1356.900000	3.01329e-46
1356.850000	3.02491e-46
1356.800000	3.03658e-46
1356.750000	3.04829e-46
1356.700000	3.06005e-46
1356.650000	3.07185e-46
1356.600000	3.0837e-46
1356.550000	3.09559e-46
1356.500000	3.10753e-46
1356.450000	3.11952e-46
1356.400000	3.13155e-46
1356.350000	3.14362e-46
1356.300000	3.15575e-46
1356.250000	3.16792e-46
1356.200000	3.18014e-46
1356.150000	3.1924e-46
1356.100000	3.20471e-46
1356.050000	3.21707e-46
1356.000000	3.22948e-46
1355.950000	3.24194e-46
1355.900000	3.25444e-46
1355.850000	3.26699e-46
1355.800000	3.27959e-46
1355.750000	3.29224e-46
1355.700000	3.30494e-46
1355.650000	3.31769e-46
1355.600000	3.33048e-46
1355.550000	3.34333e-46
1355.500000	3.35622e-46
1355.450000	3.36917e-46
1355.400000	3.38216e-46
1355.350000	3.3952e-46
1355.300000	3.4083e-46
1355.250000	3.42144e-46
1355.200000	3.43464e-46
1355.150000	3.44789e-46
1355.100000	3.46118e-46
1355.050000	3.47453e-46
1355.000000	3.48793e-46
1354.950000	3.50139e-46
1354.900000	3.51489e-46
1354.850000	3.52845e-46
1354.800000	3.54205e-46
1354.750000	3.55571e-46
1354.700000	3.56943e-46
1354.650000	3.5832e-46
1354.600000	3.59701e-46
1354.550000	3.61089e-46
1354.500000	3.62481e-46
1354.450000	3.63879e-46
1354.400000	3.65283e-46
1354.350000	3.66692e-46
1354.300000	3.68106e-46
1354.250000	3.69526e-46
1354.200000	3.70951e-46
1354.150000	3.72381e-46
1354.100000	3.73818e-46
1354.050000	3.75259e-46
1354.000000	3.76707e-46
1353.950000	3.7816e-46
1353.900000	3.79618e-46
1353.850000	3.81082e-46
1353.800000	3.82552e-46
1353.750000	3.84027e-46
1353.700000	3.85508e-46
1353.650000	3.86995e-46
1353.600000	3.88488e-46
1353.550000	3.89986e-46
1353.500000	3.9149e-46
1353.450000	3.93e-46
1353.400000	3.94516e-46
1353.350000	3.96037e-46
1353.300000	3.97565e-46
1353.250000	3.99098e-46
1353.200000	4.00637e-46
1353.150000	4.02183e-46
1353.100000	4.03734e-46
1353.050000	4.05291e-46
1353.000000	4.06854e-46
1352.950000	4.08423e-46
1352.900000	4.09998e-46
1352.850000	4.1158e-46
1352.800000	4.13167e-46
1352.750000	4.1476e-46
1352.700000	4.1636e-46
1352.650000	4.17966e-46
1352.600000	4.19578e-46
1352.550000	4.21196e-46
1352.500000	4.22821e-46
1352.450000	4.24451e-46
1352.400000	4.26088e-46
1352.350000	4.27732e-46
1352.300000	4.29381e-46
1352.250000	4.31037e-46
1352.200000	4.327e-46
1352.150000	4.34369e-46
1352.100000	4.36044e-46
1352.050000	4.37726e-46
1352.000000	4.39414e-46
1351.950000	4.41109e-46
1351.900000	4.4281e-46
1351.850000	4.44518e-46
1351.800000	4.46232e-46
1351.750000	4.47953e-46
1351.700000	4.49681e-46
1351.650000	4.51415e-46
1351.600000	4.53156e-46
1351.550000	4.54904e-46
1351.500000	4.56658e-46
1351.450000	4.5842e-46
1351.400000	4.60188e-46
1351.350000	4.61962e-46
1351.300000	4.63744e-46
1351.250000	4.65533e-46
1351.200000	4.67328e-46
1351.150000	4.69131e-46
1351.100000	4.7094e-46
1351.050000	4.72756e-46
1351.000000	4.7458e-46
1350.950000	4.7641e-46
1350.900000	4.78247e-46
1350.850000	4.80092e-46
1350.800000	4.81943e-46
1350.750000	4.83802e-46
1350.700000	4.85668e-46
1350.650000	4.87541e-46
1350.600000	4.89422e-46
1350.550000	4.91309e-46
1350.500000	4.93204e-46
1350.450000	4.95106e-46
1350.400000	4.97016e-46
1350.350000	4.98933e-46
1350.300000	5.00857e-46
1350.250000	5.02789e-46
1350.200000	5.04728e-46
1350.150000	5.06674e-46
1350.100000	5.08629e-46
1350.050000	5.1059e-46
1350.000000	5.12559e-46
1349.950000	5.14536e-46
1349.900000	5.16521e-46
1349.850000	5.18513e-46
1349.800000	5.20513e-46
1349.750000	5.2252e-46
1349.700000	5.24535e-46
1349.650000	5.26558e-46
1349.600000	5.28589e-46
1349.550000	5.30628e-46
1349.500000	5.32674e-46
1349.450000	5.34729e-46
1349.400000	5.36791e-46
1349.350000	5.38861e-46
1349.300000	5.4094e-46
1349.250000	5.43026e-46
1349.200000	5.4512e-46
1349.150000	5.47223e-46
1349.100000	5.49333e-46
1349.050000	5.51452e-46
1349.000000	5.53579e-46
1348.950000	5.55714e-46
1348.900000	5.57857e-46
1348.850000	5.60009e-46
1348.800000	5.62169e-46
1348.750000	5.64337e-46
1348.700000	5.66513e-46
1348.650000	5.68698e-46
1348.600000	5.70892e-46
1348.550000	5.73093e-46
1348.500000	5.75304e-46
1348.450000	5.77522e-46
1348.400000	5.7975e-46
1348.350000	5.81986e-46
1348.300000	5.8423e-46
1348.250000	5.86484e-46
1348.200000	5.88746e-46
1348.150000	5.91016e-46
1348.100000	5.93296e-46
1348.050000	5.95584e-46
1348.000000	5.97881e-46
1347.950000	6.00187e-46
1347.900000	6.02502e-46
1347.850000	6.04825e-46
1347.800000	6.07158e-46
1347.750000	6.095e-46
1347.700000	6.11851e-46
1347.650000	6.1421e-46
1347.600000	6.16579e-46
1347.550000	6.18957e-46
1347.500000	6.21344e-46
1347.450000	6.23741e-46
1347.400000	6.26146e-46
1347.350000	6.28561e-46
1347.300000	6.30986e-46
1347.250000	6.33419e-46
1347.200000	6.35862e-46
1347.150000	6.38315e-46
1347.100000	6.40776e-46
1347.050000	6.43248e-46
1347.000000	6.45729e-46
1346.950000	6.48219e-46
1346.900000	6.50719e-46
1346.850000	6.53229e-46
1346.800000	6.55748e-46
1346.750000	6.58277e-46
1346.700000	6.60816e-46
1346.650000	6.63365e-46
1346.600000	6.65923e-46
1346.550000	6.68492e-46
1346.500000	6.7107e-46
1346.450000	6.73658e-46
1346.400000	6.76256e-46
1346.350000	6.78864e-46
1346.300000	6.81483e-46
1346.250000	6.84111e-46
1346.200000	6.86749e-46
1346.150000	6.89398e-46
1346.100000	6.92057e-46
1346.050000	6.94726e-46
1346.000000	6.97405e-46
1345.950000	7.00095e-46
1345.900000	7.02795e-46
1345.850000	7.05506e-46
1345.800000	7.08227e-46
1345.750000	7.10958e-46
1345.700000	7.137e-46
1345.650000	7.16453e-46
1345.600000	7.19216e-46
1345.550000	7.2199e-46
1345.500000	7.24775e-46
1345.450000	7.2757e-46
1345.400000	7.30376e-46
1345.350000	7.33193e-46
1345.300000	7.36021e-46
1345.250000	7.38859e-46
1345.200000	7.41709e-46
1345.150000	7.4457e-46
1345.100000	7.47441e-46
1345.050000	7.50324e-46
1345.000000	7.53218e-46
1344.950000	7.56123e-46
1344.900000	7.59039e-46
1344.850000	7.61966e-46
1344.800000	7.64905e-46
1344.750000	7.67855e-46
1344.700000	7.70817e-46
1344.650000	7.7379e-46
1344.600000	7.76774e-46
1344.550000	7.7977e-46
1344.500000	7.82777e-46
1344.450000	7.85796e-46
1344.400000	7.88827e-46
1344.350000	7.91869e-46
1344.300000	7.94923e-46
1344.250000	7.97989e-46
1344.200000	8.01067e-46
1344.150000	8.04157e-46
1344.100000	8.07258e-46
1344.050000	8.10371e-46
1344.000000	8.13497e-46
1343.950000	8.16634e-46
1343.900000	8.19784e-46
1343.850000	8.22946e-46
1343.800000	8.2612e-46
1343.750000	8.29306e-46
1343.700000	8.32504e-46
1343.650000	8.35715e-46
1343.600000	8.38938e-46
1343.550000	8.42174e-46
1343.500000	8.45422e-46
1343.450000	8.48683e-46
1343.400000	8.51956e-46
1343.350000	8.55242e-46
1343.300000	8.5854e-46
1343.250000	8.61851e-46
1343.200000	8.65175e-46
1343.150000	8.68512e-46
1343.100000	8.71862e-46
1343.050000	8.75224e-46
1343.000000	8.786e-46
1342.950000	8.81989e-46
1342.900000	8.8539e-46
1342.850000	8.88805e-46
1342.800000	8.92233e-46
1342.750000	8.95674e-46
1342.700000	8.99129e-46
1342.650000	9.02596e-46
1342.600000	9.06077e-46
1342.550000	9.09572e-46
1342.500000	9.1308e-46
1342.450000	9.16602e-46
1342.400000	9.20137e-46
1342.350000	9.23686e-46
1342.300000	9.27248e-46
1342.250000	9.30824e-46
1342.200000	9.34414e-46
1342.150000	9.38018e-46
1342.100000	9.41636e-46
1342.050000	9.45267e-46
1342.000000	9.48913e-46
1341.950000	9.52573e-46
1341.900000	9.56247e-46
1341.850000	9.59935e-46
1341.800000	9.63637e-46
1341.750000	9.67354e-46
1341.700000	9.71085e-46
1341.650000	9.7483e-46
1341.600000	9.7859e-46
1341.550000	9.82364e-46
1341.500000	9.86153e-46
1341.450000	9.89956e-46
1341.400000	9.93774e-46
1341.350000	9.97607e-46
1341.300000	1.00145e-45
1341.250000	1.00532e-45
1341.200000	1.00919e-45
1341.150000	1.01309e-45
1341.100000	1.01699e-45
1341.050000	1.02092e-45
1341.000000	1.02485e-45
1340.950000	1.02881e-45
1340.900000	1.03277e-45
1340.850000	1.03676e-45
1340.800000	1.04076e-45
1340.750000	1.04477e-45
1340.700000	1.0488e-45
1340.650000	1.05284e-45
1340.600000	1.0569e-45
1340.550000	1.06098e-45
1340.500000	1.06507e-45
1340.450000	1.06918e-45
1340.400000	1.0733e-45
1340.350000	1.07744e-45
1340.300000	1.0816e-45
1340.250000	1.08577e-45
1340.200000	1.08996e-45
1340.150000	1.09416e-45
1340.100000	1.09838e-45
1340.050000	1.10262e-45
1340.000000	1.10687e-45
1339.950000	1.11114e-45
1339.900000	1.11543e-45
1339.850000	1.11973e-45
1339.800000	1.12405e-45
1339.750000	1.12838e-45
1339.700000	1.13273e-45
1339.650000	1.1371e-45
1339.600000	1.14149e-45
1339.550000	1.14589e-45
1339.500000	1.15031e-45
1339.450000	1.15475e-45
1339.400000	1.1592e-45
1339.350000	1.16367e-45
1339.300000	1.16816e-45
1339.250000	1.17266e-45
1339.200000	1.17719e-45
1339.150000	1.18173e-45
1339.100000	1.18628e-45
1339.050000	1.19086e-45
1339.000000	1.19545e-45
1338.950000	1.20006e-45
1338.900000	1.20469e-45
1338.850000	1.20934e-45
1338.800000	1.214e-45
1338.750000	1.21868e-45
1338.700000	1.22338e-45
1338.650000	1.2281e-45
1338.600000	1.23284e-45
1338.550000	1.23759e-45
1338.500000	1.24237e-45
1338.450000	1.24716e-45
1338.400000	1.25197e-45
1338.350000	1.2568e-45
1338.300000	1.26165e-45
1338.250000	1.26651e-45
1338.200000	1.2714e-45
1338.150000	1.2763e-45
1338.100000	1.28122e-45
1338.050000	1.28616e-45
1338.000000	1.29112e-45
1337.950000	1.2961e-45
1337.900000	1.3011e-45
1337.850000	1.30612e-45
1337.800000	1.31116e-45
1337.750000	1.31621e-45
1337.700000	1.32129e-45
1337.650000	1.32639e-45
1337.600000	1.3315e-45
1337.550000	1.33664e-45
1337.500000	1.34179e-45
1337.450000	1.34697e-45
1337.400000	1.35216e-45
1337.350000	1.35738e-45
1337.300000	1.36261e-45
1337.250000	1.36787e-45
1337.200000	1.37314e-45
1337.150000	1.37844e-45
1337.100000	1.38376e-45
1337.050000	1.38909e-45
1337.000000	1.39445e-45
1336.950000	1.39983e-45
1336.900000	1.40523e-45
1336.850000	1.41065e-45
1336.800000	1.41609e-45
1336.750000	1.42155e-45
1336.700000	1.42703e-45
1336.650000	1.43254e-45
1336.600000	1.43806e-45
1336.550000	1.44361e-45
1336.500000	1.44918e-45
1336.450000	1.45476e-45
1336.400000	1.46038e-45
1336.350000	1.46601e-45
1336.300000	1.47166e-45
1336.250000	1.47734e-45
1336.200000	1.48304e-45
1336.150000	1.48876e-45
1336.100000	1.4945e-45
1336.050000	1.50026e-45
1336.000000	1.50605e-45
1335.950000	1.51186e-45
1335.900000	1.51769e-45
1335.850000	1.52354e-45
1335.800000	1.52942e-45
1335.750000	1.53531e-45
1335.700000	1.54124e-45
1335.650000	1.54718e-45
1335.600000	1.55315e-45
1335.550000	1.55914e-45
1335.500000	1.56515e-45
1335.450000	1.57119e-45
1335.400000	1.57725e-45
1335.350000	1.58333e-45
1335.300000	1.58944e-45
1335.250000	1.59557e-45
1335.200000	1.60172e-45
1335.150000	1.6079e-45
1335.100000	1.6141e-45
1335.050000	1.62033e-45
1335.000000	1.62657e-45
1334.950000	1.63285e-45
1334.900000	1.63915e-45
1334.850000	1.64547e-45
1334.800000	1.65181e-45
1334.750000	1.65818e-45
1334.700000	1.66458e-45
1334.650000	1.671e-45
1334.600000	1.67744e-45
1334.550000	1.68391e-45
1334.500000	1.69041e-45
1334.450000	1.69693e-45
1334.400000	1.70347e-45
1334.350000	1.71004e-45
1334.300000	1.71664e-45
1334.250000	1.72326e-45
1334.200000	1.7299e-45
1334.150000	1.73658e-45
1334.100000	1.74327e-45
1334.050000	1.75e-45
1334.000000	1.75675e-45
1333.950000	1.76352e-45
1333.900000	1.77032e-45
1333.850000	1.77715e-45
1333.800000	1.78401e-45
1333.750000	1.79089e-45
1333.700000	1.79779e-45
1333.650000	1.80473e-45
1333.600000	1.81169e-45
1333.550000	1.81868e-45
1333.500000	1.82569e-45
1333.450000	1.83273e-45
1333.400000	1.8398e-45
1333.350000	1.8469e-45
1333.300000	1.85402e-45
1333.250000	1.86117e-45
1333.200000	1.86835e-45
1333.150000	1.87555e-45
1333.100000	1.88279e-45
1333.050000	1.89005e-45
1333.000000	1.89734e-45
1332.950000	1.90466e-45
1332.900000	1.912e-45
1332.850000	1.91938e-45
1332.800000	1.92678e-45
1332.750000	1.93421e-45
1332.700000	1.94167e-45
1332.650000	1.94916e-45
1332.600000	1.95668e-45
1332.550000	1.96422e-45
1332.500000	1.9718e-45
1332.450000	1.9794e-45
1332.400000	1.98704e-45
1332.350000	1.9947e-45
1332.300000	2.00239e-45
1332.250000	2.01012e-45
1332.200000	2.01787e-45
1332.150000	2.02565e-45
1332.100000	2.03346e-45
1332.050000	2.04131e-45
1332.000000	2.04918e-45
1331.950000	2.05708e-45
1331.900000	2.06502e-45
1331.850000	2.07298e-45
1331.800000	2.08098e-45
1331.750000	2.089e-45
1331.700000	2.09706e-45
1331.650000	2.10515e-45
1331.600000	2.11327e-45
1331.550000	2.12142e-45
1331.500000	2.1296e-45
1331.450000	2.13781e-45
1331.400000	2.14606e-45
1331.350000	2.15433e-45
1331.300000	2.16264e-45
1331.250000	2.17098e-45
1331.200000	2.17936e-45
1331.150000	2.18776e-45
1331.100000	2.1962e-45
1331.050000	2.20467e-45
1331.000000	2.21317e-45
1330.950000	2.22171e-45
1330.900000	2.23028e-45
1330.850000	2.23888e-45
1330.800000	2.24752e-45
1330.750000	2.25618e-45
1330.700000	2.26488e-45
1330.650000	2.27362e-45
1330.600000	2.28239e-45
1330.550000	2.29119e-45
1330.500000	2.30003e-45
1330.450000	2.3089e-45
1330.400000	2.3178e-45
1330.350000	2.32674e-45
1330.300000	2.33572e-45
1330.250000	2.34473e-45
1330.200000	2.35377e-45
1330.150000	2.36285e-45
1330.100000	2.37196e-45
1330.050000	2.38111e-45
1330.000000	2.39029e-45
1329.950000	2.39951e-45
1329.900000	2.40877e-45
1329.850000	2.41806e-45
1329.800000	2.42738e-45
1329.750000	2.43674e-45
1329.700000	2.44614e-45
1329.650000	2.45558e-45
1329.600000	2.46505e-45
1329.550000	2.47455e-45
1329.500000	2.4841e-45
1329.450000	2.49368e-45
1329.400000	2.5033e-45
1329.350000	2.51295e-45
1329.300000	2.52264e-45
1329.250000	2.53237e-45
1329.200000	2.54214e-45
1329.150000	2.55194e-45
1329.100000	2.56179e-45
1329.050000	2.57167e-45
1329.000000	2.58158e-45
1328.950000	2.59154e-45
1328.900000	2.60154e-45
1328.850000	2.61157e-45
1328.800000	2.62164e-45
1328.750000	2.63175e-45
1328.700000	2.6419e-45
1328.650000	2.65209e-45
1328.600000	2.66232e-45
1328.550000	2.67259e-45
1328.500000	2.6829e-45
1328.450000	2.69325e-45
1328.400000	2.70363e-45
1328.350000	2.71406e-45
1328.300000	2.72453e-45
1328.250000	2.73504e-45
1328.200000	2.74558e-45
1328.150000	2.75617e-45
1328.100000	2.7668e-45
1328.050000	2.77747e-45
1328.000000	2.78819e-45
1327.950000	2.79894e-45
1327.900000	2.80974e-45
1327.850000	2.82057e-45
1327.800000	2.83145e-45
1327.750000	2.84237e-45
1327.700000	2.85333e-45
1327.650000	2.86434e-45
1327.600000	2.87538e-45
1327.550000	2.88647e-45
1327.500000	2.89761e-45
1327.450000	2.90878e-45
1327.400000	2.92e-45
1327.350000	2.93126e-45
1327.300000	2.94257e-45
1327.250000	2.95392e-45
1327.200000	2.96531e-45
1327.150000	2.97675e-45
1327.100000	2.98823e-45
1327.050000	2.99975e-45
1327.000000	3.01132e-45
1326.950000	3.02294e-45
1326.900000	3.0346e-45
1326.850000	3.0463e-45
1326.800000	3.05805e-45
1326.750000	3.06984e-45
1326.700000	3.08168e-45
1326.650000	3.09357e-45
1326.600000	3.1055e-45
1326.550000	3.11748e-45
1326.500000	3.1295e-45
1326.450000	3.14157e-45
1326.400000	3.15369e-45
1326.350000	3.16585e-45
1326.300000	3.17806e-45
1326.250000	3.19032e-45
1326.200000	3.20262e-45
1326.150000	3.21497e-45
1326.100000	3.22737e-45
1326.050000	3.23982e-45
1326.000000	3.25232e-45
1325.950000	3.26486e-45
1325.900000	3.27745e-45
1325.850000	3.29009e-45
1325.800000	3.30278e-45
1325.750000	3.31552e-45
1325.700000	3.32831e-45
1325.650000	3.34114e-45
1325.600000	3.35403e-45
1325.550000	3.36697e-45
1325.500000	3.37995e-45
1325.450000	3.39299e-45
1325.400000	3.40607e-45
1325.350000	3.41921e-45
1325.300000	3.4324e-45
1325.250000	3.44564e-45
1325.200000	3.45892e-45
1325.150000	3.47227e-45
1325.100000	3.48566e-45
1325.050000	3.4991e-45
1325.000000	3.5126e-45
1324.950000	3.52614e-45
1324.900000	3.53974e-45
1324.850000	3.5534e-45
1324.800000	3.5671e-45
1324.750000	3.58086e-45
1324.700000	3.59467e-45
1324.650000	3.60853e-45
1324.600000	3.62245e-45
1324.550000	3.63642e-45
1324.500000	3.65045e-45
1324.450000	3.66453e-45
1324.400000	3.67866e-45
1324.350000	3.69285e-45
1324.300000	3.70709e-45
1324.250000	3.72139e-45
1324.200000	3.73574e-45
1324.150000	3.75015e-45
1324.100000	3.76461e-45
1324.050000	3.77913e-45
1324.000000	3.79371e-45
1323.950000	3.80834e-45
1323.900000	3.82303e-45
1323.850000	3.83777e-45
1323.800000	3.85257e-45
1323.750000	3.86743e-45
1323.700000	3.88235e-45
1323.650000	3.89732e-45
1323.600000	3.91235e-45
1323.550000	3.92744e-45
1323.500000	3.94259e-45
1323.450000	3.95779e-45
1323.400000	3.97306e-45
1323.350000	3.98838e-45
1323.300000	4.00376e-45
1323.250000	4.01921e-45
1323.200000	4.03471e-45
1323.150000	4.05027e-45
1323.100000	4.06589e-45
1323.050000	4.08157e-45
1323.000000	4.09731e-45
1322.950000	4.11312e-45
1322.900000	4.12898e-45
1322.850000	4.1449e-45
1322.800000	4.16089e-45
1322.750000	4.17694e-45
1322.700000	4.19305e-45
1322.650000	4.20922e-45
1322.600000	4.22545e-45
1322.550000	4.24175e-45
1322.500000	4.25811e-45
1322.450000	4.27453e-45
1322.400000	4.29102e-45
1322.350000	4.30757e-45
1322.300000	4.32418e-45
1322.250000	4.34086e-45
1322.200000	4.3576e-45
1322.150000	4.37441e-45
1322.100000	4.39128e-45
1322.050000	4.40822e-45
1322.000000	4.42522e-45
1321.950000	4.44229e-45
1321.900000	4.45942e-45
1321.850000	4.47662e-45
1321.800000	4.49388e-45
1321.750000	4.51122e-45
1321.700000	4.52861e-45
1321.650000	4.54608e-45
1321.600000	4.56361e-45
1321.550000	4.58121e-45
1321.500000	4.59888e-45
1321.450000	4.61662e-45
1321.400000	4.63443e-45
1321.350000	4.6523e-45
1321.300000	4.67024e-45
1321.250000	4.68826e-45
1321.200000	4.70634e-45
1321.150000	4.72449e-45
1321.100000	4.74271e-45
1321.050000	4.761e-45
1321.000000	4.77936e-45
1320.950000	4.7978e-45
1320.900000	4.8163e-45
1320.850000	4.83488e-45
1320.800000	4.85352e-45
1320.750000	4.87224e-45
1320.700000	4.89104e-45
1320.650000	4.9099e-45
1320.600000	4.92884e-45
1320.550000	4.94785e-45
1320.500000	4.96693e-45
1320.450000	4.98609e-45
1320.400000	5.00532e-45
1320.350000	5.02462e-45
1320.300000	5.044e-45
1320.250000	5.06345e-45
1320.200000	5.08298e-45
1320.150000	5.10259e-45
1320.100000	5.12227e-45
1320.050000	5.14202e-45
1320.000000	5.16185e-45
1319.950000	5.18176e-45
1319.900000	5.20175e-45
1319.850000	5.22181e-45
1319.800000	5.24195e-45
1319.750000	5.26217e-45
1319.700000	5.28246e-45
1319.650000	5.30283e-45
1319.600000	5.32329e-45
1319.550000	5.34382e-45
1319.500000	5.36443e-45
1319.450000	5.38512e-45
1319.400000	5.40589e-45
1319.350000	5.42674e-45
1319.300000	5.44767e-45
1319.250000	5.46868e-45
1319.200000	5.48977e-45
1319.150000	5.51094e-45
1319.100000	5.5322e-45
1319.050000	5.55353e-45
1319.000000	5.57495e-45
1318.950000	5.59645e-45
1318.900000	5.61804e-45
1318.850000	5.63971e-45
1318.800000	5.66146e-45
1318.750000	5.68329e-45
1318.700000	5.70521e-45
1318.650000	5.72722e-45
1318.600000	5.74931e-45
1318.550000	5.77148e-45
1318.500000	5.79374e-45
1318.450000	5.81608e-45
1318.400000	5.83852e-45
1318.350000	5.86103e-45
1318.300000	5.88364e-45
1318.250000	5.90633e-45
1318.200000	5.92911e-45
1318.150000	5.95198e-45
1318.100000	5.97493e-45
1318.050000	5.99798e-45
1318.000000	6.02111e-45
1317.950000	6.04433e-45
1317.900000	6.06765e-45
1317.850000	6.09105e-45
1317.800000	6.11454e-45
1317.750000	6.13812e-45
1317.700000	6.1618e-45
1317.650000	6.18556e-45
1317.600000	6.20942e-45
1317.550000	6.23337e-45
1317.500000	6.25741e-45
1317.450000	6.28154e-45
1317.400000	6.30577e-45
1317.350000	6.33009e-45
1317.300000	6.3545e-45
1317.250000	6.37901e-45
1317.200000	6.40361e-45
1317.150000	6.42831e-45
1317.100000	6.4531e-45
1317.050000	6.47799e-45
1317.000000	6.50298e-45
1316.950000	6.52806e-45
1316.900000	6.55324e-45
1316.850000	6.57851e-45
1316.800000	6.60388e-45
1316.750000	6.62935e-45
1316.700000	6.65492e-45
1316.650000	6.68059e-45
1316.600000	6.70635e-45
1316.550000	6.73222e-45
1316.500000	6.75818e-45
1316.450000	6.78425e-45
1316.400000	6.81042e-45
1316.350000	6.83668e-45
1316.300000	6.86305e-45
1316.250000	6.88952e-45
1316.200000	6.91609e-45
1316.150000	6.94277e-45
1316.100000	6.96954e-45
1316.050000	6.99642e-45
1316.000000	7.02341e-45
1315.950000	7.05049e-45
1315.900000	7.07769e-45
1315.850000	7.10498e-45
1315.800000	7.13239e-45
1315.750000	7.1599e-45
1315.700000	7.18751e-45
1315.650000	7.21523e-45
1315.600000	7.24306e-45
1315.550000	7.27099e-45
1315.500000	7.29904e-45
1315.450000	7.32719e-45
1315.400000	7.35545e-45
1315.350000	7.38382e-45
1315.300000	7.4123e-45
1315.250000	7.44088e-45
1315.200000	7.46958e-45
1315.150000	7.49839e-45
1315.100000	7.52731e-45
1315.050000	7.55634e-45
1315.000000	7.58549e-45
1314.950000	7.61474e-45
1314.900000	7.64411e-45
1314.850000	7.67359e-45
1314.800000	7.70319e-45
1314.750000	7.7329e-45
1314.700000	7.76272e-45
1314.650000	7.79266e-45
1314.600000	7.82272e-45
1314.550000	7.85289e-45
1314.500000	7.88318e-45
1314.450000	7.91358e-45
1314.400000	7.9441e-45
1314.350000	7.97474e-45
1314.300000	8.0055e-45
1314.250000	8.03637e-45
1314.200000	8.06737e-45
1314.150000	8.09848e-45
1314.100000	8.12972e-45
1314.050000	8.16107e-45
1314.000000	8.19255e-45
1313.950000	8.22414e-45
1313.900000	8.25586e-45
1313.850000	8.28771e-45
1313.800000	8.31967e-45
1313.750000	8.35176e-45
1313.700000	8.38397e-45
1313.650000	8.4163e-45
1313.600000	8.44876e-45
1313.550000	8.48135e-45
1313.500000	8.51406e-45
1313.450000	8.5469e-45
1313.400000	8.57986e-45
1313.350000	8.61295e-45
1313.300000	8.64617e-45
1313.250000	8.67952e-45
1313.200000	8.71299e-45
1313.150000	8.7466e-45
1313.100000	8.78033e-45
1313.050000	8.8142e-45
1313.000000	8.84819e-45
1312.950000	8.88232e-45
1312.900000	8.91658e-45
1312.850000	8.95097e-45
1312.800000	8.98549e-45
1312.750000	9.02014e-45
1312.700000	9.05493e-45
1312.650000	9.08986e-45
1312.600000	9.12491e-45
1312.550000	9.16011e-45
1312.500000	9.19544e-45
1312.450000	9.2309e-45
1312.400000	9.2665e-45
1312.350000	9.30224e-45
1312.300000	9.33812e-45
1312.250000	9.37414e-45
1312.200000	9.41029e-45
1312.150000	9.44658e-45
1312.100000	9.48302e-45
1312.050000	9.51959e-45
1312.000000	9.55631e-45
1311.950000	9.59316e-45
1311.900000	9.63016e-45
1311.850000	9.66731e-45
1311.800000	9.70459e-45
1311.750000	9.74202e-45
1311.700000	9.77959e-45
1311.650000	9.81731e-45
1311.600000	9.85518e-45
1311.550000	9.89319e-45
1311.500000	9.93134e-45
1311.450000	9.96965e-45
1311.400000	1.00081e-44
1311.350000	1.00467e-44
1311.300000	1.00854e-44
1311.250000	1.01243e-44
1311.200000	1.01634e-44
1311.150000	1.02026e-44
1311.100000	1.02419e-44
1311.050000	1.02814e-44
1311.000000	1.03211e-44
1310.950000	1.03609e-44
1310.900000	1.04009e-44
1310.850000	1.0441e-44
1310.800000	1.04812e-44
1310.750000	1.05217e-44
1310.700000	1.05622e-44
1310.650000	1.0603e-44
1310.600000	1.06439e-44
1310.550000	1.06849e-44
1310.500000	1.07261e-44
1310.450000	1.07675e-44
1310.400000	1.0809e-44
1310.350000	1.08507e-44
1310.300000	1.08926e-44
1310.250000	1.09346e-44
1310.200000	1.09768e-44
1310.150000	1.10191e-44
1310.100000	1.10616e-44
1310.050000	1.11043e-44
1310.000000	1.11471e-44
1309.950000	1.11901e-44
1309.900000	1.12332e-44
1309.850000	1.12766e-44
1309.800000	1.13201e-44
1309.750000	1.13637e-44
1309.700000	1.14075e-44
1309.650000	1.14515e-44
1309.600000	1.14957e-44
1309.550000	1.154e-44
1309.500000	1.15845e-44
1309.450000	1.16292e-44
1309.400000	1.16741e-44
1309.350000	1.17191e-44
1309.300000	1.17643e-44
1309.250000	1.18097e-44
1309.200000	1.18552e-44
1309.150000	1.19009e-44
1309.100000	1.19468e-44
1309.050000	1.19929e-44
1309.000000	1.20392e-44
1308.950000	1.20856e-44
1308.900000	1.21322e-44
1308.850000	1.2179e-44
1308.800000	1.2226e-44
1308.750000	1.22731e-44
1308.700000	1.23205e-44
1308.650000	1.2368e-44
1308.600000	1.24157e-44
1308.550000	1.24636e-44
1308.500000	1.25117e-44
1308.450000	1.25599e-44
1308.400000	1.26084e-44
1308.350000	1.2657e-44
1308.300000	1.27058e-44
1308.250000	1.27548e-44
1308.200000	1.2804e-44
1308.150000	1.28534e-44
1308.100000	1.2903e-44
1308.050000	1.29527e-44
1308.000000	1.30027e-44
1307.950000	1.30528e-44
1307.900000	1.31032e-44
1307.850000	1.31537e-44
1307.800000	1.32044e-44
1307.750000	1.32554e-44
1307.700000	1.33065e-44
1307.650000	1.33578e-44
1307.600000	1.34093e-44
1307.550000	1.3461e-44
1307.500000	1.3513e-44
1307.450000	1.35651e-44
1307.400000	1.36174e-44
1307.350000	1.36699e-44
1307.300000	1.37226e-44
1307.250000	1.37756e-44
1307.200000	1.38287e-44
1307.150000	1.3882e-44
1307.100000	1.39356e-44
1307.050000	1.39893e-44
1307.000000	1.40433e-44
1306.950000	1.40974e-44
1306.900000	1.41518e-44
1306.850000	1.42064e-44
1306.800000	1.42612e-44
1306.750000	1.43162e-44
1306.700000	1.43714e-44
1306.650000	1.44268e-44
1306.600000	1.44825e-44
1306.550000	1.45383e-44
1306.500000	1.45944e-44
1306.450000	1.46507e-44
1306.400000	1.47072e-44
1306.350000	1.47639e-44
1306.300000	1.48209e-44
1306.250000	1.4878e-44
1306.200000	1.49354e-44
1306.150000	1.4993e-44
1306.100000	1.50508e-44
1306.050000	1.51089e-44
1306.000000	1.51671e-44
1305.950000	1.52256e-44
1305.900000	1.52844e-44
1305.850000	1.53433e-44
1305.800000	1.54025e-44
1305.750000	1.54619e-44
1305.700000	1.55215e-44
1305.650000	1.55814e-44
1305.600000	1.56415e-44
1305.550000	1.57018e-44
1305.500000	1.57624e-44
1305.450000	1.58232e-44
1305.400000	1.58842e-44
1305.350000	1.59455e-44
1305.300000	1.6007e-44
1305.250000	1.60687e-44
1305.200000	1.61307e-44
1305.150000	1.61929e-44
1305.100000	1.62553e-44
1305.050000	1.6318e-44
1305.000000	1.6381e-44
1304.950000	1.64441e-44
1304.900000	1.65076e-44
1304.850000	1.65712e-44
1304.800000	1.66351e-44
1304.750000	1.66993e-44
1304.700000	1.67637e-44
1304.650000	1.68284e-44
1304.600000	1.68933e-44
1304.550000	1.69584e-44
1304.500000	1.70238e-44
1304.450000	1.70895e-44
1304.400000	1.71554e-44
1304.350000	1.72216e-44
1304.300000	1.7288e-44
1304.250000	1.73547e-44
1304.200000	1.74216e-44
1304.150000	1.74888e-44
1304.100000	1.75562e-44
1304.050000	1.7624e-44
1304.000000	1.76919e-44
1303.950000	1.77602e-44
1303.900000	1.78287e-44
1303.850000	1.78974e-44
1303.800000	1.79665e-44
1303.750000	1.80357e-44
1303.700000	1.81053e-44
1303.650000	1.81751e-44
1303.600000	1.82452e-44
1303.550000	1.83156e-44
1303.500000	1.83862e-44
1303.450000	1.84572e-44
1303.400000	1.85283e-44
1303.350000	1.85998e-44
1303.300000	1.86715e-44
1303.250000	1.87436e-44
1303.200000	1.88158e-44
1303.150000	1.88884e-44
1303.100000	1.89613e-44
1303.050000	1.90344e-44
1303.000000	1.91078e-44
1302.950000	1.91815e-44
1302.900000	1.92555e-44
1302.850000	1.93297e-44
1302.800000	1.94043e-44
1302.750000	1.94791e-44
1302.700000	1.95543e-44
1302.650000	1.96297e-44
1302.600000	1.97054e-44
1302.550000	1.97814e-44
1302.500000	1.98577e-44
1302.450000	1.99343e-44
1302.400000	2.00112e-44
1302.350000	2.00883e-44
1302.300000	2.01658e-44
1302.250000	2.02436e-44
1302.200000	2.03217e-44
1302.150000	2.04e-44
1302.100000	2.04787e-44
1302.050000	2.05577e-44
1302.000000	2.0637e-44
1301.950000	2.07166e-44
1301.900000	2.07965e-44
1301.850000	2.08767e-44
1301.800000	2.09572e-44
1301.750000	2.1038e-44
1301.700000	2.11192e-44
1301.650000	2.12006e-44
1301.600000	2.12824e-44
1301.550000	2.13645e-44
1301.500000	2.14469e-44
1301.450000	2.15296e-44
1301.400000	2.16126e-44
1301.350000	2.1696e-44
1301.300000	2.17797e-44
1301.250000	2.18637e-44
1301.200000	2.1948e-44
1301.150000	2.20327e-44
1301.100000	2.21176e-44
1301.050000	2.22029e-44
1301.000000	2.22886e-44
1300.950000	2.23745e-44
1300.900000	2.24608e-44
1300.850000	2.25475e-44
1300.800000	2.26344e-44
1300.750000	2.27217e-44
1300.700000	2.28094e-44
1300.650000	2.28973e-44
1300.600000	2.29856e-44
1300.550000	2.30743e-44
1300.500000	2.31633e-44
1300.450000	2.32526e-44
1300.400000	2.33423e-44
1300.350000	2.34323e-44
1300.300000	2.35227e-44
1300.250000	2.36134e-44
1300.200000	2.37045e-44
1300.150000	2.37959e-44
1300.100000	2.38877e-44
1300.050000	2.39798e-44
1300.000000	2.40723e-44
1299.950000	2.41652e-44
1299.900000	2.42584e-44
1299.850000	2.43519e-44
1299.800000	2.44458e-44
1299.750000	2.45401e-44
1299.700000	2.46348e-44
1299.650000	2.47298e-44
1299.600000	2.48252e-44
1299.550000	2.49209e-44
1299.500000	2.5017e-44
1299.450000	2.51135e-44
1299.400000	2.52104e-44
1299.350000	2.53076e-44
1299.300000	2.54052e-44
1299.250000	2.55032e-44
1299.200000	2.56016e-44
1299.150000	2.57003e-44
1299.100000	2.57994e-44
1299.050000	2.58989e-44
1299.000000	2.59988e-44
1298.950000	2.60991e-44
1298.900000	2.61998e-44
1298.850000	2.63008e-44
1298.800000	2.64022e-44
1298.750000	2.65041e-44
1298.700000	2.66063e-44
1298.650000	2.67089e-44
1298.600000	2.68119e-44
1298.550000	2.69153e-44
1298.500000	2.70191e-44
1298.450000	2.71233e-44
1298.400000	2.7228e-44
1298.350000	2.7333e-44
1298.300000	2.74384e-44
1298.250000	2.75442e-44
1298.200000	2.76505e-44
1298.150000	2.77571e-44
1298.100000	2.78642e-44
1298.050000	2.79716e-44
1298.000000	2.80795e-44
1297.950000	2.81878e-44
1297.900000	2.82965e-44
1297.850000	2.84057e-44
1297.800000	2.85152e-44
1297.750000	2.86252e-44
1297.700000	2.87356e-44
1297.650000	2.88464e-44
1297.600000	2.89577e-44
1297.550000	2.90694e-44
1297.500000	2.91815e-44
1297.450000	2.9294e-44
1297.400000	2.9407e-44
1297.350000	2.95204e-44
1297.300000	2.96343e-44
1297.250000	2.97486e-44
1297.200000	2.98633e-44
1297.150000	2.99785e-44
1297.100000	3.00941e-44
1297.050000	3.02102e-44
1297.000000	3.03267e-44
1296.950000	3.04437e-44
1296.900000	3.05611e-44
1296.850000	3.06789e-44
1296.800000	3.07973e-44
1296.750000	3.09161e-44
1296.700000	3.10353e-44
1296.650000	3.1155e-44
1296.600000	3.12752e-44
1296.550000	3.13958e-44
1296.500000	3.15169e-44
1296.450000	3.16384e-44
1296.400000	3.17604e-44
1296.350000	3.18829e-44
1296.300000	3.20059e-44
1296.250000	3.21293e-44
1296.200000	3.22533e-44
1296.150000	3.23777e-44
1296.100000	3.25025e-44
1296.050000	3.26279e-44
1296.000000	3.27537e-44
1295.950000	3.28801e-44
1295.900000	3.30069e-44
1295.850000	3.31342e-44
1295.800000	3.3262e-44
1295.750000	3.33903e-44
1295.700000	3.3519e-44
1295.650000	3.36483e-44
1295.600000	3.37781e-44
1295.550000	3.39084e-44
1295.500000	3.40392e-44
1295.450000	3.41704e-44
1295.400000	3.43022e-44
1295.350000	3.44345e-44
1295.300000	3.45673e-44
1295.250000	3.47007e-44
1295.200000	3.48345e-44
1295.150000	3.49688e-44
1295.100000	3.51037e-44
1295.050000	3.52391e-44
1295.000000	3.5375e-44
1294.950000	3.55114e-44
1294.900000	3.56484e-44
1294.850000	3.57859e-44
1294.800000	3.59239e-44
1294.750000	3.60625e-44
1294.700000	3.62016e-44
1294.650000	3.63412e-44
1294.600000	3.64814e-44
1294.550000	3.66221e-44
1294.500000	3.67633e-44
1294.450000	3.69051e-44
1294.400000	3.70474e-44
1294.350000	3.71903e-44
1294.300000	3.73338e-44
1294.250000	3.74777e-44
1294.200000	3.76223e-44
1294.150000	3.77674e-44
1294.100000	3.79131e-44
1294.050000	3.80593e-44
1294.000000	3.82061e-44
1293.950000	3.83534e-44
1293.900000	3.85013e-44
1293.850000	3.86498e-44
1293.800000	3.87989e-44
1293.750000	3.89486e-44
1293.700000	3.90988e-44
1293.650000	3.92496e-44
1293.600000	3.94009e-44
1293.550000	3.95529e-44
1293.500000	3.97055e-44
1293.450000	3.98586e-44
1293.400000	4.00123e-44
1293.350000	4.01667e-44
1293.300000	4.03216e-44
1293.250000	4.04771e-44
1293.200000	4.06332e-44
1293.150000	4.07899e-44
1293.100000	4.09472e-44
1293.050000	4.11052e-44
1293.000000	4.12637e-44
1292.950000	4.14228e-44
1292.900000	4.15826e-44
1292.850000	4.1743e-44
1292.800000	4.1904e-44
1292.750000	4.20656e-44
1292.700000	4.22278e-44
1292.650000	4.23907e-44
1292.600000	4.25542e-44
1292.550000	4.27183e-44
1292.500000	4.28831e-44
1292.450000	4.30485e-44
1292.400000	4.32145e-44
1292.350000	4.33812e-44
1292.300000	4.35485e-44
1292.250000	4.37165e-44
1292.200000	4.38851e-44
1292.150000	4.40543e-44
1292.100000	4.42242e-44
1292.050000	4.43948e-44
1292.000000	4.4566e-44
1291.950000	4.47379e-44
1291.900000	4.49105e-44
1291.850000	4.50837e-44
1291.800000	4.52576e-44
1291.750000	4.54321e-44
1291.700000	4.56073e-44
1291.650000	4.57832e-44
1291.600000	4.59598e-44
1291.550000	4.61371e-44
1291.500000	4.6315e-44
1291.450000	4.64936e-44
1291.400000	4.6673e-44
1291.350000	4.6853e-44
1291.300000	4.70337e-44
1291.250000	4.72151e-44
1291.200000	4.73972e-44
1291.150000	4.758e-44
1291.100000	4.77635e-44
1291.050000	4.79477e-44
1291.000000	4.81326e-44
1290.950000	4.83183e-44
1290.900000	4.85046e-44
1290.850000	4.86917e-44
1290.800000	4.88795e-44
1290.750000	4.9068e-44
1290.700000	4.92573e-44
1290.650000	4.94473e-44
1290.600000	4.9638e-44
1290.550000	4.98294e-44
1290.500000	5.00216e-44
1290.450000	5.02145e-44
1290.400000	5.04082e-44
1290.350000	5.06026e-44
1290.300000	5.07978e-44
1290.250000	5.09937e-44
1290.200000	5.11904e-44
1290.150000	5.13878e-44
1290.100000	5.1586e-44
1290.050000	5.1785e-44
1290.000000	5.19847e-44
1289.950000	5.21852e-44
1289.900000	5.23865e-44
1289.850000	5.25885e-44
1289.800000	5.27913e-44
1289.750000	5.29949e-44
1289.700000	5.31993e-44
1289.650000	5.34045e-44
1289.600000	5.36105e-44
1289.550000	5.38173e-44
1289.500000	5.40248e-44
1289.450000	5.42332e-44
1289.400000	5.44424e-44
1289.350000	5.46523e-44
1289.300000	5.48631e-44
1289.250000	5.50747e-44
1289.200000	5.52871e-44
1289.150000	5.55004e-44
1289.100000	5.57144e-44
1289.050000	5.59293e-44
1289.000000	5.6145e-44
1288.950000	5.63616e-44
1288.900000	5.6579e-44
1288.850000	5.67972e-44
1288.800000	5.70162e-44
1288.750000	5.72361e-44
1288.700000	5.74569e-44
1288.650000	5.76785e-44
1288.600000	5.79009e-44
1288.550000	5.81243e-44
1288.500000	5.83484e-44
1288.450000	5.85735e-44
1288.400000	5.87994e-44
1288.350000	5.90262e-44
1288.300000	5.92538e-44
1288.250000	5.94824e-44
1288.200000	5.97118e-44
1288.150000	5.99421e-44
1288.100000	6.01733e-44
1288.050000	6.04053e-44
1288.000000	6.06383e-44
1287.950000	6.08722e-44
1287.900000	6.1107e-44
1287.850000	6.13426e-44
1287.800000	6.15792e-44
1287.750000	6.18167e-44
1287.700000	6.20552e-44
1287.650000	6.22945e-44
1287.600000	6.25348e-44
1287.550000	6.27759e-44
1287.500000	6.30181e-44
1287.450000	6.32611e-44
1287.400000	6.35051e-44
1287.350000	6.375e-44
1287.300000	6.39959e-44
1287.250000	6.42427e-44
1287.200000	6.44905e-44
1287.150000	6.47392e-44
1287.100000	6.49889e-44
1287.050000	6.52396e-44
1287.000000	6.54912e-44
1286.950000	6.57438e-44
1286.900000	6.59974e-44
1286.850000	6.62519e-44
1286.800000	6.65074e-44
1286.750000	6.67639e-44
1286.700000	6.70214e-44
1286.650000	6.72799e-44
1286.600000	6.75394e-44
1286.550000	6.77999e-44
1286.500000	6.80614e-44
1286.450000	6.83239e-44
1286.400000	6.85874e-44
1286.350000	6.8852e-44
1286.300000	6.91175e-44
1286.250000	6.93841e-44
1286.200000	6.96517e-44
1286.150000	6.99203e-44
1286.100000	7.019e-44
1286.050000	7.04607e-44
1286.000000	7.07325e-44
1285.950000	7.10053e-44
1285.900000	7.12791e-44
1285.850000	7.1554e-44
1285.800000	7.183e-44
1285.750000	7.21071e-44
1285.700000	7.23852e-44
1285.650000	7.26643e-44
1285.600000	7.29446e-44
1285.550000	7.32259e-44
1285.500000	7.35084e-44
1285.450000	7.37919e-44
1285.400000	7.40765e-44
1285.350000	7.43622e-44
1285.300000	7.4649e-44
1285.250000	7.49369e-44
1285.200000	7.52259e-44
1285.150000	7.55161e-44
1285.100000	7.58073e-44
1285.050000	7.60997e-44
1285.000000	7.63932e-44
1284.950000	7.66878e-44
1284.900000	7.69836e-44
1284.850000	7.72805e-44
1284.800000	7.75786e-44
1284.750000	7.78778e-44
1284.700000	7.81782e-44
1284.650000	7.84797e-44
1284.600000	7.87824e-44
1284.550000	7.90862e-44
1284.500000	7.93912e-44
1284.450000	7.96974e-44
1284.400000	8.00048e-44
1284.350000	8.03134e-44
1284.300000	8.06231e-44
1284.250000	8.09341e-44
1284.200000	8.12463e-44
1284.150000	8.15596e-44
1284.100000	8.18742e-44
1284.050000	8.219e-44
1284.000000	8.25069e-44
1283.950000	8.28252e-44
1283.900000	8.31446e-44
1283.850000	8.34653e-44
1283.800000	8.37872e-44
1283.750000	8.41104e-44
1283.700000	8.44348e-44
1283.650000	8.47604e-44
1283.600000	8.50873e-44
1283.550000	8.54155e-44
1283.500000	8.57449e-44
1283.450000	8.60756e-44
1283.400000	8.64076e-44
1283.350000	8.67409e-44
1283.300000	8.70754e-44
1283.250000	8.74113e-44
1283.200000	8.77484e-44
1283.150000	8.80868e-44
1283.100000	8.84266e-44
1283.050000	8.87676e-44
1283.000000	8.911e-44
1282.950000	8.94537e-44
1282.900000	8.97987e-44
1282.850000	9.0145e-44
1282.800000	9.04927e-44
1282.750000	9.08417e-44
1282.700000	9.11921e-44
1282.650000	9.15438e-44
1282.600000	9.18969e-44
1282.550000	9.22513e-44
1282.500000	9.26071e-44
1282.450000	9.29643e-44
1282.400000	9.33228e-44
1282.350000	9.36828e-44
1282.300000	9.40441e-44
1282.250000	9.44068e-44
1282.200000	9.47709e-44
1282.150000	9.51364e-44
1282.100000	9.55034e-44
1282.050000	9.58717e-44
1282.000000	9.62415e-44
1281.950000	9.66127e-44
1281.900000	9.69853e-44
1281.850000	9.73593e-44
1281.800000	9.77348e-44
1281.750000	9.81118e-44
1281.700000	9.84902e-44
1281.650000	9.88701e-44
1281.600000	9.92514e-44
1281.550000	9.96342e-44
1281.500000	1.00018e-43
1281.450000	1.00404e-43
1281.400000	1.00791e-43
1281.350000	1.0118e-43
1281.300000	1.0157e-43
1281.250000	1.01962e-43
1281.200000	1.02355e-43
1281.150000	1.0275e-43
1281.100000	1.03147e-43
1281.050000	1.03544e-43
1281.000000	1.03944e-43
1280.950000	1.04345e-43
1280.900000	1.04747e-43
1280.850000	1.05151e-43
1280.800000	1.05557e-43
1280.750000	1.05964e-43
1280.700000	1.06372e-43
1280.650000	1.06783e-43
1280.600000	1.07195e-43
1280.550000	1.07608e-43
1280.500000	1.08023e-43
1280.450000	1.0844e-43
1280.400000	1.08858e-43
1280.350000	1.09278e-43
1280.300000	1.09699e-43
1280.250000	1.10122e-43
1280.200000	1.10547e-43
1280.150000	1.10973e-43
1280.100000	1.11401e-43
1280.050000	1.11831e-43
1280.000000	1.12262e-43
1279.950000	1.12695e-43
1279.900000	1.1313e-43
1279.850000	1.13566e-43
1279.800000	1.14004e-43
1279.750000	1.14444e-43
1279.700000	1.14885e-43
1279.650000	1.15328e-43
1279.600000	1.15773e-43
1279.550000	1.1622e-43
1279.500000	1.16668e-43
1279.450000	1.17118e-43
1279.400000	1.1757e-43
1279.350000	1.18023e-43
1279.300000	1.18478e-43
1279.250000	1.18935e-43
1279.200000	1.19394e-43
1279.150000	1.19855e-43
1279.100000	1.20317e-43
1279.050000	1.20781e-43
1279.000000	1.21247e-43
1278.950000	1.21714e-43
1278.900000	1.22184e-43
1278.850000	1.22655e-43
1278.800000	1.23128e-43
1278.750000	1.23603e-43
1278.700000	1.2408e-43
1278.650000	1.24558e-43
1278.600000	1.25039e-43
1278.550000	1.25521e-43
1278.500000	1.26005e-43
1278.450000	1.26491e-43
1278.400000	1.26979e-43
1278.350000	1.27469e-43
1278.300000	1.2796e-43
1278.250000	1.28454e-43
1278.200000	1.28949e-43
1278.150000	1.29447e-43
1278.100000	1.29946e-43
1278.050000	1.30447e-43
1278.000000	1.3095e-43
1277.950000	1.31455e-43
1277.900000	1.31962e-43
1277.850000	1.32471e-43
1277.800000	1.32982e-43
1277.750000	1.33495e-43
1277.700000	1.3401e-43
1277.650000	1.34527e-43
1277.600000	1.35046e-43
1277.550000	1.35566e-43
1277.500000	1.36089e-43
1277.450000	1.36614e-43
1277.400000	1.37141e-43
1277.350000	1.3767e-43
1277.300000	1.38201e-43
1277.250000	1.38734e-43
1277.200000	1.39269e-43
1277.150000	1.39806e-43
1277.100000	1.40345e-43
1277.050000	1.40887e-43
1277.000000	1.4143e-43
1276.950000	1.41976e-43
1276.900000	1.42523e-43
1276.850000	1.43073e-43
1276.800000	1.43625e-43
1276.750000	1.44179e-43
1276.700000	1.44735e-43
1276.650000	1.45293e-43
1276.600000	1.45853e-43
1276.550000	1.46416e-43
1276.500000	1.46981e-43
1276.450000	1.47547e-43
1276.400000	1.48116e-43
1276.350000	1.48688e-43
1276.300000	1.49261e-43
1276.250000	1.49837e-43
1276.200000	1.50415e-43
1276.150000	1.50995e-43
1276.100000	1.51577e-43
1276.050000	1.52162e-43
1276.000000	1.52749e-43
1275.950000	1.53338e-43
1275.900000	1.53929e-43
1275.850000	1.54523e-43
1275.800000	1.55119e-43
1275.750000	1.55717e-43
1275.700000	1.56318e-43
1275.650000	1.56921e-43
1275.600000	1.57526e-43
1275.550000	1.58134e-43
1275.500000	1.58743e-43
1275.450000	1.59356e-43
1275.400000	1.5997e-43
1275.350000	1.60587e-43
1275.300000	1.61207e-43
1275.250000	1.61828e-43
1275.200000	1.62453e-43
1275.150000	1.63079e-43
1275.100000	1.63708e-43
1275.050000	1.64339e-43
1275.000000	1.64973e-43
1274.950000	1.6561e-43
1274.900000	1.66248e-43
1274.850000	1.6689e-43
1274.800000	1.67533e-43
1274.750000	1.68179e-43
1274.700000	1.68828e-43
1274.650000	1.69479e-43
1274.600000	1.70133e-43
1274.550000	1.70789e-43
1274.500000	1.71448e-43
1274.450000	1.72109e-43
1274.400000	1.72773e-43
1274.350000	1.73439e-43
1274.300000	1.74108e-43
1274.250000	1.7478e-43
1274.200000	1.75454e-43
1274.150000	1.7613e-43
1274.100000	1.7681e-43
1274.050000	1.77492e-43
1274.000000	1.78176e-43
1273.950000	1.78863e-43
1273.900000	1.79553e-43
1273.850000	1.80246e-43
1273.800000	1.80941e-43
1273.750000	1.81639e-43
1273.700000	1.82339e-43
1273.650000	1.83043e-43
1273.600000	1.83749e-43
1273.550000	1.84457e-43
1273.500000	1.85169e-43
1273.450000	1.85883e-43
1273.400000	1.866e-43
1273.350000	1.8732e-43
1273.300000	1.88042e-43
1273.250000	1.88767e-43
1273.200000	1.89495e-43
1273.150000	1.90226e-43
1273.100000	1.9096e-43
1273.050000	1.91696e-43
1273.000000	1.92436e-43
1272.950000	1.93178e-43
1272.900000	1.93923e-43
1272.850000	1.94671e-43
1272.800000	1.95422e-43
1272.750000	1.96175e-43
1272.700000	1.96932e-43
1272.650000	1.97692e-43
1272.600000	1.98454e-43
1272.550000	1.99219e-43
1272.500000	1.99988e-43
1272.450000	2.00759e-43
1272.400000	2.01533e-43
1272.350000	2.02311e-43
1272.300000	2.03091e-43
1272.250000	2.03874e-43
1272.200000	2.04661e-43
1272.150000	2.0545e-43
1272.100000	2.06242e-43
1272.050000	2.07038e-43
1272.000000	2.07836e-43
1271.950000	2.08638e-43
1271.900000	2.09443e-43
1271.850000	2.1025e-43
1271.800000	2.11061e-43
1271.750000	2.11875e-43
1271.700000	2.12693e-43
1271.650000	2.13513e-43
1271.600000	2.14336e-43
1271.550000	2.15163e-43
1271.500000	2.15993e-43
1271.450000	2.16826e-43
1271.400000	2.17662e-43
1271.350000	2.18502e-43
1271.300000	2.19345e-43
1271.250000	2.20191e-43
1271.200000	2.2104e-43
1271.150000	2.21892e-43
1271.100000	2.22748e-43
1271.050000	2.23607e-43
1271.000000	2.2447e-43
1270.950000	2.25335e-43
1270.900000	2.26204e-43
1270.850000	2.27077e-43
1270.800000	2.27953e-43
1270.750000	2.28832e-43
1270.700000	2.29714e-43
1270.650000	2.306e-43
1270.600000	2.3149e-43
1270.550000	2.32383e-43
1270.500000	2.33279e-43
1270.450000	2.34179e-43
1270.400000	2.35082e-43
1270.350000	2.35989e-43
1270.300000	2.36899e-43
1270.250000	2.37812e-43
1270.200000	2.3873e-43
1270.150000	2.3965e-43
1270.100000	2.40575e-43
1270.050000	2.41503e-43
1270.000000	2.42434e-43
1269.950000	2.43369e-43
1269.900000	2.44308e-43
1269.850000	2.4525e-43
1269.800000	2.46196e-43
1269.750000	2.47145e-43
1269.700000	2.48099e-43
1269.650000	2.49056e-43
1269.600000	2.50016e-43
1269.550000	2.5098e-43
1269.500000	2.51948e-43
1269.450000	2.5292e-43
1269.400000	2.53896e-43
1269.350000	2.54875e-43
1269.300000	2.55858e-43
1269.250000	2.56845e-43
1269.200000	2.57835e-43
1269.150000	2.5883e-43
1269.100000	2.59828e-43
1269.050000	2.6083e-43
1269.000000	2.61836e-43
1268.950000	2.62846e-43
1268.900000	2.6386e-43
1268.850000	2.64877e-43
1268.800000	2.65899e-43
1268.750000	2.66925e-43
1268.700000	2.67954e-43
1268.650000	2.68988e-43
1268.600000	2.70025e-43
1268.550000	2.71066e-43
1268.500000	2.72112e-43
1268.450000	2.73161e-43
1268.400000	2.74215e-43
1268.350000	2.75273e-43
1268.300000	2.76334e-43
1268.250000	2.774e-43
1268.200000	2.7847e-43
1268.150000	2.79544e-43
1268.100000	2.80622e-43
1268.050000	2.81705e-43
1268.000000	2.82791e-43
1267.950000	2.83882e-43
1267.900000	2.84977e-43
1267.850000	2.86076e-43
1267.800000	2.87179e-43
1267.750000	2.88287e-43
1267.700000	2.89399e-43
1267.650000	2.90515e-43
1267.600000	2.91635e-43
1267.550000	2.9276e-43
1267.500000	2.93889e-43
1267.450000	2.95023e-43
1267.400000	2.96161e-43
1267.350000	2.97303e-43
1267.300000	2.9845e-43
1267.250000	2.99601e-43
1267.200000	3.00756e-43
1267.150000	3.01916e-43
1267.100000	3.03081e-43
1267.050000	3.04249e-43
1267.000000	3.05423e-43
1266.950000	3.06601e-43
1266.900000	3.07783e-43
1266.850000	3.08971e-43
1266.800000	3.10162e-43
1266.750000	3.11358e-43
1266.700000	3.12559e-43
1266.650000	3.13765e-43
1266.600000	3.14975e-43
1266.550000	3.1619e-43
1266.500000	3.17409e-43
1266.450000	3.18634e-43
1266.400000	3.19862e-43
1266.350000	3.21096e-43
1266.300000	3.22335e-43
1266.250000	3.23578e-43
1266.200000	3.24826e-43
1266.150000	3.26079e-43
1266.100000	3.27336e-43
1266.050000	3.28599e-43
1266.000000	3.29866e-43
1265.950000	3.31138e-43
1265.900000	3.32416e-43
1265.850000	3.33698e-43
1265.800000	3.34985e-43
1265.750000	3.36277e-43
1265.700000	3.37574e-43
1265.650000	3.38876e-43
1265.600000	3.40183e-43
1265.550000	3.41495e-43
1265.500000	3.42812e-43
1265.450000	3.44134e-43
1265.400000	3.45461e-43
1265.350000	3.46794e-43
1265.300000	3.48131e-43
1265.250000	3.49474e-43
1265.200000	3.50822e-43
1265.150000	3.52175e-43
1265.100000	3.53533e-43
1265.050000	3.54897e-43
1265.000000	3.56265e-43
1264.950000	3.5764e-43
1264.900000	3.59019e-43
1264.850000	3.60404e-43
1264.800000	3.61794e-43
1264.750000	3.63189e-43
1264.700000	3.6459e-43
1264.650000	3.65996e-43
1264.600000	3.67408e-43
1264.550000	3.68825e-43
1264.500000	3.70247e-43
1264.450000	3.71675e-43
1264.400000	3.73109e-43
1264.350000	3.74548e-43
1264.300000	3.75992e-43
1264.250000	3.77443e-43
1264.200000	3.78898e-43
1264.150000	3.8036e-43
1264.100000	3.81827e-43
1264.050000	3.83299e-43
1264.000000	3.84778e-43
1263.950000	3.86262e-43
1263.900000	3.87751e-43
1263.850000	3.89247e-43
1263.800000	3.90748e-43
1263.750000	3.92255e-43
1263.700000	3.93768e-43
1263.650000	3.95287e-43
1263.600000	3.96811e-43
1263.550000	3.98342e-43
1263.500000	3.99878e-43
1263.450000	4.01421e-43
1263.400000	4.02969e-43
1263.350000	4.04523e-43
1263.300000	4.06083e-43
1263.250000	4.07649e-43
1263.200000	4.09222e-43
1263.150000	4.108e-43
1263.100000	4.12384e-43
1263.050000	4.13975e-43
1263.000000	4.15572e-43
1262.950000	4.17174e-43
1262.900000	4.18783e-43
1262.850000	4.20399e-43
1262.800000	4.2202e-43
1262.750000	4.23648e-43
1262.700000	4.25282e-43
1262.650000	4.26922e-43
1262.600000	4.28569e-43
1262.550000	4.30222e-43
1262.500000	4.31881e-43
1262.450000	4.33547e-43
1262.400000	4.35219e-43
1262.350000	4.36897e-43
1262.300000	4.38582e-43
1262.250000	4.40274e-43
1262.200000	4.41972e-43
1262.150000	4.43677e-43
1262.100000	4.45388e-43
1262.050000	4.47106e-43
1262.000000	4.4883e-43
1261.950000	4.50561e-43
1261.900000	4.52299e-43
1261.850000	4.54043e-43
1261.800000	4.55795e-43
1261.750000	4.57553e-43
1261.700000	4.59317e-43
1261.650000	4.61089e-43
1261.600000	4.62867e-43
1261.550000	4.64652e-43
1261.500000	4.66445e-43
1261.450000	4.68244e-43
1261.400000	4.7005e-43
1261.350000	4.71862e-43
1261.300000	4.73682e-43
1261.250000	4.75509e-43
1261.200000	4.77343e-43
1261.150000	4.79184e-43
1261.100000	4.81033e-43
1261.050000	4.82888e-43
1261.000000	4.8475e-43
1260.950000	4.8662e-43
1260.900000	4.88497e-43
1260.850000	4.90381e-43
1260.800000	4.92272e-43
1260.750000	4.94171e-43
1260.700000	4.96077e-43
1260.650000	4.9799e-43
1260.600000	4.99911e-43
1260.550000	5.01839e-43
1260.500000	5.03774e-43
1260.450000	5.05717e-43
1260.400000	5.07668e-43
1260.350000	5.09626e-43
1260.300000	5.11592e-43
1260.250000	5.13565e-43
1260.200000	5.15545e-43
1260.150000	5.17534e-43
1260.100000	5.1953e-43
1260.050000	5.21534e-43
1260.000000	5.23545e-43
1259.950000	5.25564e-43
1259.900000	5.27591e-43
1259.850000	5.29626e-43
1259.800000	5.31669e-43
1259.750000	5.3372e-43
1259.700000	5.35778e-43
1259.650000	5.37845e-43
1259.600000	5.39919e-43
1259.550000	5.42001e-43
1259.500000	5.44092e-43
1259.450000	5.4619e-43
1259.400000	5.48297e-43
1259.350000	5.50412e-43
1259.300000	5.52535e-43
1259.250000	5.54666e-43
1259.200000	5.56805e-43
1259.150000	5.58952e-43
1259.100000	5.61108e-43
1259.050000	5.63272e-43
1259.000000	5.65445e-43
1258.950000	5.67626e-43
1258.900000	5.69815e-43
1258.850000	5.72013e-43
1258.800000	5.74219e-43
1258.750000	5.76434e-43
1258.700000	5.78657e-43
1258.650000	5.80889e-43
1258.600000	5.83129e-43
1258.550000	5.85378e-43
1258.500000	5.87636e-43
1258.450000	5.89902e-43
1258.400000	5.92178e-43
1258.350000	5.94462e-43
1258.300000	5.96754e-43
1258.250000	5.99056e-43
1258.200000	6.01366e-43
1258.150000	6.03686e-43
1258.100000	6.06014e-43
1258.050000	6.08352e-43
1258.000000	6.10698e-43
1257.950000	6.13053e-43
1257.900000	6.15418e-43
1257.850000	6.17791e-43
1257.800000	6.20174e-43
1257.750000	6.22566e-43
1257.700000	6.24967e-43
1257.650000	6.27378e-43
1257.600000	6.29797e-43
1257.550000	6.32226e-43
1257.500000	6.34665e-43
1257.450000	6.37113e-43
1257.400000	6.3957e-43
1257.350000	6.42037e-43
1257.300000	6.44513e-43
1257.250000	6.46999e-43
1257.200000	6.49494e-43
1257.150000	6.51999e-43
1257.100000	6.54514e-43
1257.050000	6.57038e-43
1257.000000	6.59572e-43
1256.950000	6.62116e-43
1256.900000	6.6467e-43
1256.850000	6.67234e-43
1256.800000	6.69807e-43
1256.750000	6.72391e-43
1256.700000	6.74984e-43
1256.650000	6.77587e-43
1256.600000	6.80201e-43
1256.550000	6.82824e-43
1256.500000	6.85458e-43
1256.450000	6.88101e-43
1256.400000	6.90755e-43
1256.350000	6.93419e-43
1256.300000	6.96094e-43
1256.250000	6.98779e-43
1256.200000	7.01474e-43
1256.150000	7.04179e-43
1256.100000	7.06895e-43
1256.050000	7.09622e-43
1256.000000	7.12359e-43
1255.950000	7.15106e-43
1255.900000	7.17864e-43
1255.850000	7.20633e-43
1255.800000	7.23412e-43
1255.750000	7.26202e-43
1255.700000	7.29003e-43
1255.650000	7.31815e-43
1255.600000	7.34638e-43
1255.550000	7.37471e-43
1255.500000	7.40315e-43
1255.450000	7.43171e-43
1255.400000	7.46037e-43
1255.350000	7.48914e-43
1255.300000	7.51803e-43
1255.250000	7.54703e-43
1255.200000	7.57613e-43
1255.150000	7.60535e-43
1255.100000	7.63469e-43
1255.050000	7.66413e-43
1255.000000	7.69369e-43
1254.950000	7.72337e-43
1254.900000	7.75315e-43
1254.850000	7.78306e-43
1254.800000	7.81308e-43
1254.750000	7.84321e-43
1254.700000	7.87346e-43
1254.650000	7.90383e-43
1254.600000	7.93431e-43
1254.550000	7.96491e-43
1254.500000	7.99563e-43
1254.450000	8.02647e-43
1254.400000	8.05743e-43
1254.350000	8.08851e-43
1254.300000	8.1197e-43
1254.250000	8.15102e-43
1254.200000	8.18246e-43
1254.150000	8.21402e-43
1254.100000	8.2457e-43
1254.050000	8.2775e-43
1254.000000	8.30943e-43
1253.950000	8.34147e-43
1253.900000	8.37365e-43
1253.850000	8.40594e-43
1253.800000	8.43836e-43
1253.750000	8.47091e-43
1253.700000	8.50358e-43
1253.650000	8.53638e-43
1253.600000	8.5693e-43
1253.550000	8.60235e-43
1253.500000	8.63553e-43
1253.450000	8.66884e-43
1253.400000	8.70227e-43
1253.350000	8.73584e-43
1253.300000	8.76953e-43
1253.250000	8.80335e-43
1253.200000	8.83731e-43
1253.150000	8.87139e-43
1253.100000	8.90561e-43
1253.050000	8.93996e-43
1253.000000	8.97444e-43
1252.950000	9.00905e-43
1252.900000	9.0438e-43
1252.850000	9.07868e-43
1252.800000	9.11369e-43
1252.750000	9.14884e-43
1252.700000	9.18413e-43
1252.650000	9.21955e-43
1252.600000	9.25511e-43
1252.550000	9.29081e-43
1252.500000	9.32664e-43
1252.450000	9.36261e-43
1252.400000	9.39872e-43
1252.350000	9.43497e-43
1252.300000	9.47136e-43
1252.250000	9.50789e-43
1252.200000	9.54456e-43
1252.150000	9.58138e-43
1252.100000	9.61833e-43
1252.050000	9.65543e-43
1252.000000	9.69267e-43
1251.950000	9.73005e-43
1251.900000	9.76758e-43
1251.850000	9.80525e-43
1251.800000	9.84307e-43
1251.750000	9.88103e-43
1251.700000	9.91914e-43
1251.650000	9.9574e-43
1251.600000	9.99581e-43
1251.550000	1.00344e-42
1251.500000	1.00731e-42
1251.450000	1.01119e-42
1251.400000	1.01509e-42
1251.350000	1.01901e-42
1251.300000	1.02294e-42
1251.250000	1.02688e-42
1251.200000	1.03084e-42
1251.150000	1.03482e-42
1251.100000	1.03881e-42
1251.050000	1.04282e-42
1251.000000	1.04684e-42
1250.950000	1.05088e-42
1250.900000	1.05493e-42
1250.850000	1.059e-42
1250.800000	1.06308e-42
1250.750000	1.06718e-42
1250.700000	1.0713e-42
1250.650000	1.07543e-42
1250.600000	1.07958e-42
1250.550000	1.08374e-42
1250.500000	1.08792e-42
1250.450000	1.09212e-42
1250.400000	1.09633e-42
1250.350000	1.10056e-42
1250.300000	1.1048e-42
1250.250000	1.10906e-42
1250.200000	1.11334e-42
1250.150000	1.11764e-42
1250.100000	1.12195e-42
1250.050000	1.12627e-42
1250.000000	1.13062e-42
1249.950000	1.13498e-42
1249.900000	1.13936e-42
1249.850000	1.14375e-42
1249.800000	1.14816e-42
1249.750000	1.15259e-42
1249.700000	1.15704e-42
1249.650000	1.1615e-42
1249.600000	1.16598e-42
1249.550000	1.17047e-42
1249.500000	1.17499e-42
1249.450000	1.17952e-42
1249.400000	1.18407e-42
1249.350000	1.18864e-42
1249.300000	1.19322e-42
1249.250000	1.19782e-42
1249.200000	1.20244e-42
1249.150000	1.20708e-42
1249.100000	1.21174e-42
1249.050000	1.21641e-42
1249.000000	1.2211e-42
1248.950000	1.22581e-42
1248.900000	1.23054e-42
1248.850000	1.23529e-42
1248.800000	1.24005e-42
1248.750000	1.24483e-42
1248.700000	1.24963e-42
1248.650000	1.25445e-42
1248.600000	1.25929e-42
1248.550000	1.26415e-42
1248.500000	1.26902e-42
1248.450000	1.27392e-42
1248.400000	1.27883e-42
1248.350000	1.28376e-42
1248.300000	1.28872e-42
1248.250000	1.29369e-42
1248.200000	1.29868e-42
1248.150000	1.30369e-42
1248.100000	1.30871e-42
1248.050000	1.31376e-42
1248.000000	1.31883e-42
1247.950000	1.32391e-42
1247.900000	1.32902e-42
1247.850000	1.33415e-42
1247.800000	1.33929e-42
1247.750000	1.34446e-42
1247.700000	1.34964e-42
1247.650000	1.35485e-42
1247.600000	1.36007e-42
1247.550000	1.36532e-42
1247.500000	1.37059e-42
1247.450000	1.37587e-42
1247.400000	1.38118e-42
1247.350000	1.38651e-42
1247.300000	1.39185e-42
1247.250000	1.39722e-42
1247.200000	1.40261e-42
1247.150000	1.40802e-42
1247.100000	1.41345e-42
1247.050000	1.4189e-42
1247.000000	1.42438e-42
1246.950000	1.42987e-42
1246.900000	1.43538e-42
1246.850000	1.44092e-42
1246.800000	1.44648e-42
1246.750000	1.45206e-42
1246.700000	1.45766e-42
1246.650000	1.46328e-42
1246.600000	1.46892e-42
1246.550000	1.47459e-42
1246.500000	1.48028e-42
1246.450000	1.48598e-42
1246.400000	1.49172e-42
1246.350000	1.49747e-42
1246.300000	1.50325e-42
1246.250000	1.50904e-42
1246.200000	1.51486e-42
1246.150000	1.52071e-42
1246.100000	1.52657e-42
1246.050000	1.53246e-42
1246.000000	1.53837e-42
1245.950000	1.5443e-42
1245.900000	1.55026e-42
1245.850000	1.55624e-42
1245.800000	1.56224e-42
1245.750000	1.56827e-42
1245.700000	1.57431e-42
1245.650000	1.58039e-42
1245.600000	1.58648e-42
1245.550000	1.5926e-42
1245.500000	1.59874e-42
1245.450000	1.60491e-42
1245.400000	1.6111e-42
1245.350000	1.61731e-42
1245.300000	1.62355e-42
1245.250000	1.62981e-42
1245.200000	1.6361e-42
1245.150000	1.64241e-42
1245.100000	1.64874e-42
1245.050000	1.6551e-42
1245.000000	1.66149e-42
1244.950000	1.6679e-42
1244.900000	1.67433e-42
1244.850000	1.68079e-42
1244.800000	1.68727e-42
1244.750000	1.69378e-42
1244.700000	1.70031e-42
1244.650000	1.70687e-42
1244.600000	1.71345e-42
1244.550000	1.72006e-42
1244.500000	1.72669e-42
1244.450000	1.73335e-42
1244.400000	1.74004e-42
1244.350000	1.74675e-42
1244.300000	1.75349e-42
1244.250000	1.76025e-42
1244.200000	1.76704e-42
1244.150000	1.77385e-42
1244.100000	1.7807e-42
1244.050000	1.78756e-42
1244.000000	1.79446e-42
1243.950000	1.80138e-42
1243.900000	1.80833e-42
1243.850000	1.8153e-42
1243.800000	1.8223e-42
1243.750000	1.82933e-42
1243.700000	1.83639e-42
1243.650000	1.84347e-42
1243.600000	1.85058e-42
1243.550000	1.85772e-42
1243.500000	1.86488e-42
1243.450000	1.87207e-42
1243.400000	1.8793e-42
1243.350000	1.88654e-42
1243.300000	1.89382e-42
1243.250000	1.90112e-42
1243.200000	1.90846e-42
1243.150000	1.91582e-42
1243.100000	1.92321e-42
1243.050000	1.93062e-42
1243.000000	1.93807e-42
1242.950000	1.94555e-42
1242.900000	1.95305e-42
1242.850000	1.96058e-42
1242.800000	1.96814e-42
1242.750000	1.97573e-42
1242.700000	1.98335e-42
1242.650000	1.991e-42
1242.600000	1.99868e-42
1242.550000	2.00639e-42
1242.500000	2.01413e-42
1242.450000	2.0219e-42
1242.400000	2.0297e-42
1242.350000	2.03753e-42
1242.300000	2.04538e-42
1242.250000	2.05327e-42
1242.200000	2.06119e-42
1242.150000	2.06914e-42
1242.100000	2.07712e-42
1242.050000	2.08513e-42
1242.000000	2.09318e-42
1241.950000	2.10125e-42
1241.900000	2.10935e-42
1241.850000	2.11749e-42
1241.800000	2.12566e-42
1241.750000	2.13385e-42
1241.700000	2.14208e-42
1241.650000	2.15035e-42
1241.600000	2.15864e-42
1241.550000	2.16697e-42
1241.500000	2.17532e-42
1241.450000	2.18371e-42
1241.400000	2.19214e-42
1241.350000	2.20059e-42
1241.300000	2.20908e-42
1241.250000	2.2176e-42
1241.200000	2.22615e-42
1241.150000	2.23474e-42
1241.100000	2.24336e-42
1241.050000	2.25201e-42
1241.000000	2.2607e-42
1240.950000	2.26941e-42
1240.900000	2.27817e-42
1240.850000	2.28695e-42
1240.800000	2.29578e-42
1240.750000	2.30463e-42
1240.700000	2.31352e-42
1240.650000	2.32244e-42
1240.600000	2.3314e-42
1240.550000	2.34039e-42
1240.500000	2.34942e-42
1240.450000	2.35848e-42
1240.400000	2.36758e-42
1240.350000	2.37671e-42
1240.300000	2.38587e-42
1240.250000	2.39508e-42
1240.200000	2.40431e-42
1240.150000	2.41359e-42
1240.100000	2.4229e-42
1240.050000	2.43224e-42
1240.000000	2.44162e-42
1239.950000	2.45104e-42
1239.900000	2.46049e-42
1239.850000	2.46998e-42
1239.800000	2.47951e-42
1239.750000	2.48907e-42
1239.700000	2.49867e-42
1239.650000	2.50831e-42
1239.600000	2.51798e-42
1239.550000	2.5277e-42
1239.500000	2.53744e-42
1239.450000	2.54723e-42
1239.400000	2.55706e-42
1239.350000	2.56692e-42
1239.300000	2.57682e-42
1239.250000	2.58676e-42
1239.200000	2.59673e-42
1239.150000	2.60675e-42
1239.100000	2.6168e-42
1239.050000	2.6269e-42
1239.000000	2.63703e-42
1238.950000	2.6472e-42
1238.900000	2.65741e-42
1238.850000	2.66766e-42
1238.800000	2.67795e-42
1238.750000	2.68828e-42
1238.700000	2.69864e-42
1238.650000	2.70905e-42
1238.600000	2.7195e-42
1238.550000	2.72999e-42
1238.500000	2.74052e-42
1238.450000	2.75109e-42
1238.400000	2.7617e-42
1238.350000	2.77235e-42
1238.300000	2.78304e-42
1238.250000	2.79378e-42
1238.200000	2.80455e-42
1238.150000	2.81537e-42
1238.100000	2.82623e-42
1238.050000	2.83713e-42
1238.000000	2.84807e-42
1237.950000	2.85906e-42
1237.900000	2.87008e-42
1237.850000	2.88115e-42
1237.800000	2.89227e-42
1237.750000	2.90342e-42
1237.700000	2.91462e-42
1237.650000	2.92586e-42
1237.600000	2.93715e-42
1237.550000	2.94847e-42
1237.500000	2.95985e-42
1237.450000	2.97126e-42
1237.400000	2.98272e-42
1237.350000	2.99423e-42
1237.300000	3.00578e-42
1237.250000	3.01737e-42
1237.200000	3.02901e-42
1237.150000	3.04069e-42
1237.100000	3.05242e-42
1237.050000	3.06419e-42
1237.000000	3.07601e-42
1236.950000	3.08787e-42
1236.900000	3.09978e-42
1236.850000	3.11174e-42
1236.800000	3.12374e-42
1236.750000	3.13579e-42
1236.700000	3.14788e-42
1236.650000	3.16002e-42
1236.600000	3.17221e-42
1236.550000	3.18445e-42
1236.500000	3.19673e-42
1236.450000	3.20906e-42
1236.400000	3.22143e-42
1236.350000	3.23386e-42
1236.300000	3.24633e-42
1236.250000	3.25885e-42
1236.200000	3.27142e-42
1236.150000	3.28404e-42
1236.100000	3.29671e-42
1236.050000	3.30942e-42
1236.000000	3.32218e-42
1235.950000	3.335e-42
1235.900000	3.34786e-42
1235.850000	3.36077e-42
1235.800000	3.37374e-42
1235.750000	3.38675e-42
1235.700000	3.39981e-42
1235.650000	3.41292e-42
1235.600000	3.42609e-42
1235.550000	3.4393e-42
1235.500000	3.45257e-42
1235.450000	3.46588e-42
1235.400000	3.47925e-42
1235.350000	3.49267e-42
1235.300000	3.50614e-42
1235.250000	3.51966e-42
1235.200000	3.53324e-42
1235.150000	3.54686e-42
1235.100000	3.56054e-42
1235.050000	3.57428e-42
1235.000000	3.58806e-42
1234.950000	3.6019e-42
1234.900000	3.61579e-42
1234.850000	3.62974e-42
1234.800000	3.64374e-42
1234.750000	3.65779e-42
1234.700000	3.6719e-42
1234.650000	3.68606e-42
1234.600000	3.70028e-42
1234.550000	3.71455e-42
1234.500000	3.72888e-42
1234.450000	3.74326e-42
1234.400000	3.7577e-42
1234.350000	3.77219e-42
1234.300000	3.78674e-42
1234.250000	3.80135e-42
1234.200000	3.81601e-42
1234.150000	3.83073e-42
1234.100000	3.8455e-42
1234.050000	3.86033e-42
1234.000000	3.87522e-42
1233.950000	3.89017e-42
1233.900000	3.90517e-42
1233.850000	3.92023e-42
1233.800000	3.93535e-42
1233.750000	3.95053e-42
1233.700000	3.96577e-42
1233.650000	3.98106e-42
1233.600000	3.99642e-42
1233.550000	4.01183e-42
1233.500000	4.02731e-42
1233.450000	4.04284e-42
1233.400000	4.05843e-42
1233.350000	4.07409e-42
1233.300000	4.0898e-42
1233.250000	4.10557e-42
1233.200000	4.12141e-42
1233.150000	4.1373e-42
1233.100000	4.15326e-42
1233.050000	4.16928e-42
1233.000000	4.18536e-42
1232.950000	4.2015e-42
1232.900000	4.21771e-42
1232.850000	4.23398e-42
1232.800000	4.25031e-42
1232.750000	4.2667e-42
1232.700000	4.28316e-42
1232.650000	4.29967e-42
1232.600000	4.31626e-42
1232.550000	4.33291e-42
1232.500000	4.34962e-42
1232.450000	4.36639e-42
1232.400000	4.38323e-42
1232.350000	4.40014e-42
1232.300000	4.41711e-42
1232.250000	4.43415e-42
1232.200000	4.45125e-42
1232.150000	4.46842e-42
1232.100000	4.48565e-42
1232.050000	4.50295e-42
1232.000000	4.52032e-42
1231.950000	4.53776e-42
1231.900000	4.55526e-42
1231.850000	4.57283e-42
1231.800000	4.59046e-42
1231.750000	4.60817e-42
1231.700000	4.62594e-42
1231.650000	4.64378e-42
1231.600000	4.66169e-42
1231.550000	4.67967e-42
1231.500000	4.69772e-42
1231.450000	4.71584e-42
1231.400000	4.73403e-42
1231.350000	4.75229e-42
1231.300000	4.77062e-42
1231.250000	4.78902e-42
1231.200000	4.80749e-42
1231.150000	4.82603e-42
1231.100000	4.84465e-42
1231.050000	4.86333e-42
1231.000000	4.88209e-42
1230.950000	4.90092e-42
1230.900000	4.91982e-42
1230.850000	4.9388e-42
1230.800000	4.95785e-42
1230.750000	4.97697e-42
1230.700000	4.99616e-42
1230.650000	5.01543e-42
1230.600000	5.03478e-42
1230.550000	5.0542e-42
1230.500000	5.07369e-42
1230.450000	5.09326e-42
1230.400000	5.1129e-42
1230.350000	5.13262e-42
1230.300000	5.15242e-42
1230.250000	5.17229e-42
1230.200000	5.19224e-42
1230.150000	5.21227e-42
1230.100000	5.23237e-42
1230.050000	5.25255e-42
1230.000000	5.27281e-42
1229.950000	5.29315e-42
1229.900000	5.31356e-42
1229.850000	5.33406e-42
1229.800000	5.35463e-42
1229.750000	5.37528e-42
1229.700000	5.39601e-42
1229.650000	5.41683e-42
1229.600000	5.43772e-42
1229.550000	5.45869e-42
1229.500000	5.47974e-42
1229.450000	5.50088e-42
1229.400000	5.5221e-42
1229.350000	5.54339e-42
1229.300000	5.56477e-42
1229.250000	5.58624e-42
1229.200000	5.60778e-42
1229.150000	5.62941e-42
1229.100000	5.65112e-42
1229.050000	5.67292e-42
1229.000000	5.6948e-42
1228.950000	5.71677e-42
1228.900000	5.73881e-42
1228.850000	5.76095e-42
1228.800000	5.78317e-42
1228.750000	5.80547e-42
1228.700000	5.82786e-42
1228.650000	5.85034e-42
1228.600000	5.87291e-42
1228.550000	5.89556e-42
1228.500000	5.9183e-42
1228.450000	5.94112e-42
1228.400000	5.96404e-42
1228.350000	5.98704e-42
1228.300000	6.01013e-42
1228.250000	6.03331e-42
1228.200000	6.05658e-42
1228.150000	6.07994e-42
1228.100000	6.10339e-42
1228.050000	6.12693e-42
1228.000000	6.15056e-42
1227.950000	6.17429e-42
1227.900000	6.1981e-42
1227.850000	6.22201e-42
1227.800000	6.246e-42
1227.750000	6.27009e-42
1227.700000	6.29428e-42
1227.650000	6.31855e-42
1227.600000	6.34292e-42
1227.550000	6.36739e-42
1227.500000	6.39195e-42
1227.450000	6.4166e-42
1227.400000	6.44135e-42
1227.350000	6.46619e-42
1227.300000	6.49113e-42
1227.250000	6.51617e-42
1227.200000	6.5413e-42
1227.150000	6.56653e-42
1227.100000	6.59186e-42
1227.050000	6.61728e-42
1227.000000	6.6428e-42
1226.950000	6.66842e-42
1226.900000	6.69414e-42
1226.850000	6.71996e-42
1226.800000	6.74588e-42
1226.750000	6.7719e-42
1226.700000	6.79802e-42
1226.650000	6.82424e-42
1226.600000	6.85056e-42
1226.550000	6.87698e-42
1226.500000	6.90351e-42
1226.450000	6.93013e-42
1226.400000	6.95686e-42
1226.350000	6.98369e-42
1226.300000	7.01063e-42
1226.250000	7.03767e-42
1226.200000	7.06481e-42
1226.150000	7.09206e-42
1226.100000	7.11941e-42
1226.050000	7.14687e-42
1226.000000	7.17444e-42
1225.950000	7.20211e-42
1225.900000	7.22989e-42
1225.850000	7.25777e-42
1225.800000	7.28577e-42
1225.750000	7.31387e-42
1225.700000	7.34208e-42
1225.650000	7.37039e-42
1225.600000	7.39882e-42
1225.550000	7.42736e-42
1225.500000	7.456e-42
1225.450000	7.48476e-42
1225.400000	7.51363e-42
1225.350000	7.54261e-42
1225.300000	7.5717e-42
1225.250000	7.6009e-42
1225.200000	7.63022e-42
1225.150000	7.65965e-42
1225.100000	7.68919e-42
1225.050000	7.71885e-42
1225.000000	7.74862e-42
1224.950000	7.77851e-42
1224.900000	7.80851e-42
1224.850000	7.83862e-42
1224.800000	7.86886e-42
1224.750000	7.89921e-42
1224.700000	7.92967e-42
1224.650000	7.96026e-42
1224.600000	7.99096e-42
1224.550000	8.02178e-42
1224.500000	8.05272e-42
1224.450000	8.08378e-42
1224.400000	8.11496e-42
1224.350000	8.14626e-42
1224.300000	8.17768e-42
1224.250000	8.20922e-42
1224.200000	8.24088e-42
1224.150000	8.27266e-42
1224.100000	8.30457e-42
1224.050000	8.3366e-42
1224.000000	8.36875e-42
1223.950000	8.40103e-42
1223.900000	8.43343e-42
1223.850000	8.46596e-42
1223.800000	8.49861e-42
1223.750000	8.53139e-42
1223.700000	8.5643e-42
1223.650000	8.59733e-42
1223.600000	8.63049e-42
1223.550000	8.66378e-42
1223.500000	8.69719e-42
1223.450000	8.73074e-42
1223.400000	8.76441e-42
1223.350000	8.79821e-42
1223.300000	8.83215e-42
1223.250000	8.86621e-42
1223.200000	8.90041e-42
1223.150000	8.93474e-42
1223.100000	8.9692e-42
1223.050000	9.00379e-42
1223.000000	9.03852e-42
1222.950000	9.07338e-42
1222.900000	9.10838e-42
1222.850000	9.14351e-42
1222.800000	9.17877e-42
1222.750000	9.21418e-42
1222.700000	9.24971e-42
1222.650000	9.28539e-42
1222.600000	9.3212e-42
1222.550000	9.35715e-42
1222.500000	9.39324e-42
1222.450000	9.42947e-42
1222.400000	9.46584e-42
1222.350000	9.50235e-42
1222.300000	9.539e-42
1222.250000	9.57579e-42
1222.200000	9.61273e-42
1222.150000	9.6498e-42
1222.100000	9.68702e-42
1222.050000	9.72438e-42
1222.000000	9.76189e-42
1221.950000	9.79954e-42
1221.900000	9.83734e-42
1221.850000	9.87528e-42
1221.800000	9.91337e-42
1221.750000	9.9516e-42
1221.700000	9.98998e-42
1221.650000	1.00285e-41
1221.600000	1.00672e-41
1221.550000	1.0106e-41
1221.500000	1.0145e-41
1221.450000	1.01841e-41
1221.400000	1.02234e-41
1221.350000	1.02628e-41
1221.300000	1.03024e-41
1221.250000	1.03422e-41
1221.200000	1.0382e-41
1221.150000	1.04221e-41
1221.100000	1.04623e-41
1221.050000	1.05026e-41
1221.000000	1.05431e-41
1220.950000	1.05838e-41
1220.900000	1.06246e-41
1220.850000	1.06656e-41
1220.800000	1.07068e-41
1220.750000	1.0748e-41
1220.700000	1.07895e-41
1220.650000	1.08311e-41
1220.600000	1.08729e-41
1220.550000	1.09148e-41
1220.500000	1.09569e-41
1220.450000	1.09992e-41
1220.400000	1.10416e-41
1220.350000	1.10842e-41
1220.300000	1.11269e-41
1220.250000	1.11699e-41
1220.200000	1.12129e-41
1220.150000	1.12562e-41
1220.100000	1.12996e-41
1220.050000	1.13432e-41
1220.000000	1.13869e-41
1219.950000	1.14309e-41
1219.900000	1.14749e-41
1219.850000	1.15192e-41
1219.800000	1.15636e-41
1219.750000	1.16082e-41
1219.700000	1.1653e-41
1219.650000	1.16979e-41
1219.600000	1.17431e-41
1219.550000	1.17884e-41
1219.500000	1.18338e-41
1219.450000	1.18795e-41
1219.400000	1.19253e-41
1219.350000	1.19713e-41
1219.300000	1.20175e-41
1219.250000	1.20638e-41
1219.200000	1.21103e-41
1219.150000	1.2157e-41
1219.100000	1.22039e-41
1219.050000	1.2251e-41
1219.000000	1.22983e-41
1218.950000	1.23457e-41
1218.900000	1.23933e-41
1218.850000	1.24411e-41
1218.800000	1.24891e-41
1218.750000	1.25373e-41
1218.700000	1.25856e-41
1218.650000	1.26342e-41
1218.600000	1.26829e-41
1218.550000	1.27318e-41
1218.500000	1.27809e-41
1218.450000	1.28302e-41
1218.400000	1.28797e-41
1218.350000	1.29294e-41
1218.300000	1.29792e-41
1218.250000	1.30293e-41
1218.200000	1.30795e-41
1218.150000	1.313e-41
1218.100000	1.31806e-41
1218.050000	1.32315e-41
1218.000000	1.32825e-41
1217.950000	1.33337e-41
1217.900000	1.33852e-41
1217.850000	1.34368e-41
1217.800000	1.34886e-41
1217.750000	1.35406e-41
1217.700000	1.35929e-41
1217.650000	1.36453e-41
1217.600000	1.36979e-41
1217.550000	1.37508e-41
1217.500000	1.38038e-41
1217.450000	1.3857e-41
1217.400000	1.39105e-41
1217.350000	1.39641e-41
1217.300000	1.4018e-41
1217.250000	1.40721e-41
1217.200000	1.41263e-41
1217.150000	1.41808e-41
1217.100000	1.42355e-41
1217.050000	1.42904e-41
1217.000000	1.43455e-41
1216.950000	1.44009e-41
1216.900000	1.44564e-41
1216.850000	1.45122e-41
1216.800000	1.45681e-41
1216.750000	1.46243e-41
1216.700000	1.46807e-41
1216.650000	1.47373e-41
1216.600000	1.47942e-41
1216.550000	1.48512e-41
1216.500000	1.49085e-41
1216.450000	1.4966e-41
1216.400000	1.50238e-41
1216.350000	1.50817e-41
1216.300000	1.51399e-41
1216.250000	1.51983e-41
1216.200000	1.52569e-41
1216.150000	1.53157e-41
1216.100000	1.53748e-41
1216.050000	1.54341e-41
1216.000000	1.54936e-41
1215.950000	1.55534e-41
1215.900000	1.56134e-41
1215.850000	1.56736e-41
1215.800000	1.5734e-41
1215.750000	1.57947e-41
1215.700000	1.58557e-41
1215.650000	1.59168e-41
1215.600000	1.59782e-41
1215.550000	1.60398e-41
1215.500000	1.61017e-41
1215.450000	1.61638e-41
1215.400000	1.62261e-41
1215.350000	1.62887e-41
1215.300000	1.63515e-41
1215.250000	1.64146e-41
1215.200000	1.64779e-41
1215.150000	1.65415e-41
1215.100000	1.66053e-41
1215.050000	1.66693e-41
1215.000000	1.67336e-41
1214.950000	1.67982e-41
1214.900000	1.68629e-41
1214.850000	1.6928e-41
1214.800000	1.69933e-41
1214.750000	1.70588e-41
1214.700000	1.71246e-41
1214.650000	1.71907e-41
1214.600000	1.7257e-41
1214.550000	1.73235e-41
1214.500000	1.73903e-41
1214.450000	1.74574e-41
1214.400000	1.75247e-41
1214.350000	1.75923e-41
1214.300000	1.76602e-41
1214.250000	1.77283e-41
1214.200000	1.77967e-41
1214.150000	1.78653e-41
1214.100000	1.79342e-41
1214.050000	1.80034e-41
1214.000000	1.80728e-41
1213.950000	1.81425e-41
1213.900000	1.82125e-41
1213.850000	1.82828e-41
1213.800000	1.83533e-41
1213.750000	1.84241e-41
1213.700000	1.84951e-41
1213.650000	1.85665e-41
1213.600000	1.86381e-41
1213.550000	1.871e-41
1213.500000	1.87821e-41
1213.450000	1.88546e-41
1213.400000	1.89273e-41
1213.350000	1.90003e-41
1213.300000	1.90736e-41
1213.250000	1.91471e-41
1213.200000	1.9221e-41
1213.150000	1.92951e-41
1213.100000	1.93695e-41
1213.050000	1.94442e-41
1213.000000	1.95192e-41
1212.950000	1.95945e-41
1212.900000	1.96701e-41
1212.850000	1.9746e-41
1212.800000	1.98221e-41
1212.750000	1.98986e-41
1212.700000	1.99753e-41
1212.650000	2.00524e-41
1212.600000	2.01297e-41
1212.550000	2.02074e-41
1212.500000	2.02853e-41
1212.450000	2.03635e-41
1212.400000	2.04421e-41
1212.350000	2.05209e-41
1212.300000	2.06001e-41
1212.250000	2.06795e-41
1212.200000	2.07593e-41
1212.150000	2.08393e-41
1212.100000	2.09197e-41
1212.050000	2.10004e-41
1212.000000	2.10814e-41
1211.950000	2.11627e-41
1211.900000	2.12443e-41
1211.850000	2.13263e-41
1211.800000	2.14085e-41
1211.750000	2.14911e-41
1211.700000	2.1574e-41
1211.650000	2.16572e-41
1211.600000	2.17407e-41
1211.550000	2.18246e-41
1211.500000	2.19088e-41
1211.450000	2.19933e-41
1211.400000	2.20781e-41
1211.350000	2.21632e-41
1211.300000	2.22487e-41
1211.250000	2.23345e-41
1211.200000	2.24207e-41
1211.150000	2.25072e-41
1211.100000	2.2594e-41
1211.050000	2.26811e-41
1211.000000	2.27686e-41
1210.950000	2.28564e-41
1210.900000	2.29446e-41
1210.850000	2.30331e-41
1210.800000	2.31219e-41
1210.750000	2.32111e-41
1210.700000	2.33006e-41
1210.650000	2.33905e-41
1210.600000	2.34807e-41
1210.550000	2.35713e-41
1210.500000	2.36622e-41
1210.450000	2.37534e-41
1210.400000	2.3845e-41
1210.350000	2.3937e-41
1210.300000	2.40293e-41
1210.250000	2.4122e-41
1210.200000	2.42151e-41
1210.150000	2.43085e-41
1210.100000	2.44022e-41
1210.050000	2.44963e-41
1210.000000	2.45908e-41
1209.950000	2.46857e-41
1209.900000	2.47809e-41
1209.850000	2.48764e-41
1209.800000	2.49724e-41
1209.750000	2.50687e-41
1209.700000	2.51654e-41
1209.650000	2.52625e-41
1209.600000	2.53599e-41
1209.550000	2.54577e-41
1209.500000	2.55559e-41
1209.450000	2.56545e-41
1209.400000	2.57534e-41
1209.350000	2.58527e-41
1209.300000	2.59525e-41
1209.250000	2.60526e-41
1209.200000	2.6153e-41
1209.150000	2.62539e-41
1209.100000	2.63552e-41
1209.050000	2.64568e-41
1209.000000	2.65589e-41
1208.950000	2.66613e-41
1208.900000	2.67641e-41
1208.850000	2.68674e-41
1208.800000	2.6971e-41
1208.750000	2.7075e-41
1208.700000	2.71794e-41
1208.650000	2.72843e-41
1208.600000	2.73895e-41
1208.550000	2.74951e-41
1208.500000	2.76012e-41
1208.450000	2.77076e-41
1208.400000	2.78145e-41
1208.350000	2.79218e-41
1208.300000	2.80295e-41
1208.250000	2.81376e-41
1208.200000	2.82461e-41
1208.150000	2.83551e-41
1208.100000	2.84644e-41
1208.050000	2.85742e-41
1208.000000	2.86844e-41
1207.950000	2.87951e-41
1207.900000	2.89061e-41
1207.850000	2.90176e-41
1207.800000	2.91295e-41
1207.750000	2.92419e-41
1207.700000	2.93547e-41
1207.650000	2.94679e-41
1207.600000	2.95815e-41
1207.550000	2.96956e-41
1207.500000	2.98102e-41
1207.450000	2.99251e-41
1207.400000	3.00406e-41
1207.350000	3.01564e-41
1207.300000	3.02727e-41
1207.250000	3.03895e-41
1207.200000	3.05067e-41
1207.150000	3.06244e-41
1207.100000	3.07425e-41
1207.050000	3.08611e-41
1207.000000	3.09801e-41
1206.950000	3.10996e-41
1206.900000	3.12195e-41
1206.850000	3.13399e-41
1206.800000	3.14608e-41
1206.750000	3.15822e-41
1206.700000	3.1704e-41
1206.650000	3.18263e-41
1206.600000	3.1949e-41
1206.550000	3.20722e-41
1206.500000	3.21959e-41
1206.450000	3.23201e-41
1206.400000	3.24448e-41
1206.350000	3.25699e-41
1206.300000	3.26955e-41
1206.250000	3.28216e-41
1206.200000	3.29482e-41
1206.150000	3.30753e-41
1206.100000	3.32029e-41
1206.050000	3.33309e-41
1206.000000	3.34595e-41
1205.950000	3.35886e-41
1205.900000	3.37181e-41
1205.850000	3.38482e-41
1205.800000	3.39787e-41
1205.750000	3.41098e-41
1205.700000	3.42413e-41
1205.650000	3.43734e-41
1205.600000	3.4506e-41
1205.550000	3.4639e-41
1205.500000	3.47727e-41
1205.450000	3.49068e-41
1205.400000	3.50414e-41
1205.350000	3.51766e-41
1205.300000	3.53122e-41
1205.250000	3.54484e-41
1205.200000	3.55852e-41
1205.150000	3.57224e-41
1205.100000	3.58602e-41
1205.050000	3.59985e-41
1205.000000	3.61373e-41
1204.950000	3.62767e-41
1204.900000	3.64166e-41
1204.850000	3.65571e-41
1204.800000	3.66981e-41
1204.750000	3.68396e-41
1204.700000	3.69817e-41
1204.650000	3.71244e-41
1204.600000	3.72675e-41
1204.550000	3.74113e-41
1204.500000	3.75556e-41
1204.450000	3.77004e-41
1204.400000	3.78458e-41
1204.350000	3.79918e-41
1204.300000	3.81383e-41
1204.250000	3.82854e-41
1204.200000	3.84331e-41
1204.150000	3.85813e-41
1204.100000	3.87302e-41
1204.050000	3.88795e-41
1204.000000	3.90295e-41
1203.950000	3.918e-41
1203.900000	3.93311e-41
1203.850000	3.94828e-41
1203.800000	3.96351e-41
1203.750000	3.9788e-41
1203.700000	3.99415e-41
1203.650000	4.00955e-41
1203.600000	4.02502e-41
1203.550000	4.04054e-41
1203.500000	4.05612e-41
1203.450000	4.07177e-41
1203.400000	4.08747e-41
1203.350000	4.10324e-41
1203.300000	4.11906e-41
1203.250000	4.13495e-41
1203.200000	4.1509e-41
1203.150000	4.16691e-41
1203.100000	4.18298e-41
1203.050000	4.19911e-41
1203.000000	4.21531e-41
1202.950000	4.23157e-41
1202.900000	4.24789e-41
1202.850000	4.26427e-41
1202.800000	4.28072e-41
1202.750000	4.29723e-41
1202.700000	4.31381e-41
1202.650000	4.33044e-41
1202.600000	4.34715e-41
1202.550000	4.36391e-41
1202.500000	4.38074e-41
1202.450000	4.39764e-41
1202.400000	4.4146e-41
1202.350000	4.43163e-41
1202.300000	4.44872e-41
1202.250000	4.46588e-41
1202.200000	4.48311e-41
1202.150000	4.5004e-41
1202.100000	4.51775e-41
1202.050000	4.53518e-41
1202.000000	4.55267e-41
1201.950000	4.57023e-41
1201.900000	4.58786e-41
1201.850000	4.60555e-41
1201.800000	4.62332e-41
1201.750000	4.64115e-41
1201.700000	4.65905e-41
1201.650000	4.67702e-41
1201.600000	4.69506e-41
1201.550000	4.71317e-41
1201.500000	4.73135e-41
1201.450000	4.74959e-41
1201.400000	4.76791e-41
1201.350000	4.7863e-41
1201.300000	4.80476e-41
1201.250000	4.8233e-41
1201.200000	4.8419e-41
1201.150000	4.86057e-41
1201.100000	4.87932e-41
1201.050000	4.89814e-41
1201.000000	4.91703e-41
1200.950000	4.936e-41
1200.900000	4.95504e-41
1200.850000	4.97415e-41
1200.800000	4.99333e-41
1200.750000	5.01259e-41
1200.700000	5.03192e-41
1200.650000	5.05133e-41
1200.600000	5.07081e-41
1200.550000	5.09037e-41
1200.500000	5.11001e-41
1200.450000	5.12972e-41
1200.400000	5.1495e-41
1200.350000	5.16936e-41
1200.300000	5.1893e-41
1200.250000	5.20931e-41
1200.200000	5.22941e-41
1200.150000	5.24958e-41
1200.100000	5.26982e-41
1200.050000	5.29015e-41
1200.000000	5.31055e-41
1199.950000	5.33104e-41
1199.900000	5.3516e-41
1199.850000	5.37224e-41
1199.800000	5.39296e-41
1199.750000	5.41376e-41
1199.700000	5.43464e-41
1199.650000	5.4556e-41
1199.600000	5.47664e-41
1199.550000	5.49777e-41
1199.500000	5.51897e-41
1199.450000	5.54026e-41
1199.400000	5.56163e-41
1199.350000	5.58308e-41
1199.300000	5.60461e-41
1199.250000	5.62623e-41
1199.200000	5.64793e-41
1199.150000	5.66971e-41
1199.100000	5.69158e-41
1199.050000	5.71353e-41
1199.000000	5.73557e-41
1198.950000	5.75769e-41
1198.900000	5.7799e-41
1198.850000	5.80219e-41
1198.800000	5.82457e-41
1198.750000	5.84704e-41
1198.700000	5.86959e-41
1198.650000	5.89223e-41
1198.600000	5.91495e-41
1198.550000	5.93777e-41
1198.500000	5.96067e-41
1198.450000	5.98366e-41
1198.400000	6.00674e-41
1198.350000	6.02991e-41
1198.300000	6.05316e-41
1198.250000	6.07651e-41
1198.200000	6.09995e-41
1198.150000	6.12347e-41
1198.100000	6.14709e-41
1198.050000	6.1708e-41
1198.000000	6.1946e-41
1197.950000	6.21849e-41
1197.900000	6.24248e-41
1197.850000	6.26656e-41
1197.800000	6.29073e-41
1197.750000	6.31499e-41
1197.700000	6.33934e-41
1197.650000	6.3638e-41
1197.600000	6.38834e-41
1197.550000	6.41298e-41
1197.500000	6.43771e-41
1197.450000	6.46254e-41
1197.400000	6.48747e-41
1197.350000	6.51249e-41
1197.300000	6.53761e-41
1197.250000	6.56283e-41
1197.200000	6.58814e-41
1197.150000	6.61355e-41
1197.100000	6.63906e-41
1197.050000	6.66466e-41
1197.000000	6.69037e-41
1196.950000	6.71617e-41
1196.900000	6.74208e-41
1196.850000	6.76808e-41
1196.800000	6.79419e-41
1196.750000	6.82039e-41
1196.700000	6.8467e-41
1196.650000	6.87311e-41
1196.600000	6.89961e-41
1196.550000	6.92623e-41
1196.500000	6.95294e-41
1196.450000	6.97976e-41
1196.400000	7.00668e-41
1196.350000	7.0337e-41
1196.300000	7.06083e-41
1196.250000	7.08807e-41
1196.200000	7.1154e-41
1196.150000	7.14285e-41
1196.100000	7.1704e-41
1196.050000	7.19805e-41
1196.000000	7.22582e-41
1195.950000	7.25369e-41
1195.900000	7.28166e-41
1195.850000	7.30975e-41
1195.800000	7.33794e-41
1195.750000	7.36624e-41
1195.700000	7.39466e-41
1195.650000	7.42318e-41
1195.600000	7.45181e-41
1195.550000	7.48055e-41
1195.500000	7.5094e-41
1195.450000	7.53837e-41
1195.400000	7.56744e-41
1195.350000	7.59663e-41
1195.300000	7.62593e-41
1195.250000	7.65534e-41
1195.200000	7.68487e-41
1195.150000	7.71451e-41
1195.100000	7.74426e-41
1195.050000	7.77413e-41
1195.000000	7.80412e-41
1194.950000	7.83422e-41
1194.900000	7.86443e-41
1194.850000	7.89477e-41
1194.800000	7.92522e-41
1194.750000	7.95578e-41
1194.700000	7.98647e-41
1194.650000	8.01727e-41
1194.600000	8.04819e-41
1194.550000	8.07924e-41
1194.500000	8.1104e-41
1194.450000	8.14168e-41
1194.400000	8.17308e-41
1194.350000	8.20461e-41
1194.300000	8.23625e-41
1194.250000	8.26802e-41
1194.200000	8.29991e-41
1194.150000	8.33192e-41
1194.100000	8.36406e-41
1194.050000	8.39632e-41
1194.000000	8.4287e-41
1193.950000	8.46121e-41
1193.900000	8.49384e-41
1193.850000	8.5266e-41
1193.800000	8.55949e-41
1193.750000	8.5925e-41
1193.700000	8.62565e-41
1193.650000	8.65891e-41
1193.600000	8.69231e-41
1193.550000	8.72584e-41
1193.500000	8.75949e-41
1193.450000	8.79328e-41
1193.400000	8.82719e-41
1193.350000	8.86124e-41
1193.300000	8.89542e-41
1193.250000	8.92973e-41
1193.200000	8.96417e-41
1193.150000	8.99874e-41
1193.100000	9.03345e-41
1193.050000	9.06829e-41
1193.000000	9.10327e-41
1192.950000	9.13838e-41
1192.900000	9.17363e-41
1192.850000	9.20901e-41
1192.800000	9.24453e-41
1192.750000	9.28018e-41
1192.700000	9.31598e-41
1192.650000	9.35191e-41
1192.600000	9.38798e-41
1192.550000	9.42419e-41
1192.500000	9.46054e-41
1192.450000	9.49703e-41
1192.400000	9.53366e-41
1192.350000	9.57043e-41
1192.300000	9.60734e-41
1192.250000	9.6444e-41
1192.200000	9.68159e-41
1192.150000	9.71894e-41
1192.100000	9.75642e-41
1192.050000	9.79405e-41
1192.000000	9.83183e-41
1191.950000	9.86975e-41
1191.900000	9.90782e-41
1191.850000	9.94603e-41
1191.800000	9.98439e-41
1191.750000	1.00229e-40
1191.700000	1.00616e-40
1191.650000	1.01004e-40
1191.600000	1.01393e-40
1191.550000	1.01784e-40
1191.500000	1.02177e-40
1191.450000	1.02571e-40
1191.400000	1.02967e-40
1191.350000	1.03364e-40
1191.300000	1.03762e-40
1191.250000	1.04163e-40
1191.200000	1.04564e-40
1191.150000	1.04968e-40
1191.100000	1.05373e-40
1191.050000	1.05779e-40
1191.000000	1.06187e-40
1190.950000	1.06597e-40
1190.900000	1.07008e-40
1190.850000	1.0742e-40
1190.800000	1.07835e-40
1190.750000	1.08251e-40
1190.700000	1.08668e-40
1190.650000	1.09087e-40
1190.600000	1.09508e-40
1190.550000	1.0993e-40
1190.500000	1.10354e-40
1190.450000	1.1078e-40
1190.400000	1.11207e-40
1190.350000	1.11636e-40
1190.300000	1.12067e-40
1190.250000	1.12499e-40
1190.200000	1.12933e-40
1190.150000	1.13369e-40
1190.100000	1.13806e-40
1190.050000	1.14245e-40
1190.000000	1.14685e-40
1189.950000	1.15128e-40
1189.900000	1.15572e-40
1189.850000	1.16017e-40
1189.800000	1.16465e-40
1189.750000	1.16914e-40
1189.700000	1.17365e-40
1189.650000	1.17818e-40
1189.600000	1.18272e-40
1189.550000	1.18728e-40
1189.500000	1.19186e-40
1189.450000	1.19646e-40
1189.400000	1.20107e-40
1189.350000	1.20571e-40
1189.300000	1.21036e-40
1189.250000	1.21503e-40
1189.200000	1.21971e-40
1189.150000	1.22442e-40
1189.100000	1.22914e-40
1189.050000	1.23388e-40
1189.000000	1.23864e-40
1188.950000	1.24342e-40
1188.900000	1.24821e-40
1188.850000	1.25303e-40
1188.800000	1.25786e-40
1188.750000	1.26271e-40
1188.700000	1.26758e-40
1188.650000	1.27247e-40
1188.600000	1.27738e-40
1188.550000	1.28231e-40
1188.500000	1.28725e-40
1188.450000	1.29222e-40
1188.400000	1.2972e-40
1188.350000	1.3022e-40
1188.300000	1.30723e-40
1188.250000	1.31227e-40
1188.200000	1.31733e-40
1188.150000	1.32241e-40
1188.100000	1.32751e-40
1188.050000	1.33263e-40
1188.000000	1.33777e-40
1187.950000	1.34293e-40
1187.900000	1.34811e-40
1187.850000	1.35331e-40
1187.800000	1.35853e-40
1187.750000	1.36377e-40
1187.700000	1.36903e-40
1187.650000	1.37431e-40
1187.600000	1.37961e-40
1187.550000	1.38493e-40
1187.500000	1.39027e-40
1187.450000	1.39564e-40
1187.400000	1.40102e-40
1187.350000	1.40642e-40
1187.300000	1.41185e-40
1187.250000	1.41729e-40
1187.200000	1.42276e-40
1187.150000	1.42825e-40
1187.100000	1.43376e-40
1187.050000	1.43929e-40
1187.000000	1.44484e-40
1186.950000	1.45041e-40
1186.900000	1.456e-40
1186.850000	1.46162e-40
1186.800000	1.46726e-40
1186.750000	1.47292e-40
1186.700000	1.4786e-40
1186.650000	1.4843e-40
1186.600000	1.49002e-40
1186.550000	1.49577e-40
1186.500000	1.50154e-40
1186.450000	1.50733e-40
1186.400000	1.51315e-40
1186.350000	1.51898e-40
1186.300000	1.52484e-40
1186.250000	1.53072e-40
1186.200000	1.53663e-40
1186.150000	1.54255e-40
1186.100000	1.5485e-40
1186.050000	1.55447e-40
1186.000000	1.56047e-40
1185.950000	1.56649e-40
1185.900000	1.57253e-40
1185.850000	1.5786e-40
1185.800000	1.58468e-40
1185.750000	1.5908e-40
1185.700000	1.59693e-40
1185.650000	1.60309e-40
1185.600000	1.60928e-40
1185.550000	1.61548e-40
1185.500000	1.62171e-40
1185.450000	1.62797e-40
1185.400000	1.63425e-40
1185.350000	1.64055e-40
1185.300000	1.64688e-40
1185.250000	1.65323e-40
1185.200000	1.65961e-40
1185.150000	1.66601e-40
1185.100000	1.67243e-40
1185.050000	1.67888e-40
1185.000000	1.68536e-40
1184.950000	1.69186e-40
1184.900000	1.69839e-40
1184.850000	1.70494e-40
1184.800000	1.71151e-40
1184.750000	1.71811e-40
1184.700000	1.72474e-40
1184.650000	1.73139e-40
1184.600000	1.73807e-40
1184.550000	1.74477e-40
1184.500000	1.7515e-40
1184.450000	1.75826e-40
1184.400000	1.76504e-40
1184.350000	1.77185e-40
1184.300000	1.77868e-40
1184.250000	1.78554e-40
1184.200000	1.79243e-40
1184.150000	1.79934e-40
1184.100000	1.80628e-40
1184.050000	1.81325e-40
1184.000000	1.82024e-40
1183.950000	1.82726e-40
1183.900000	1.83431e-40
1183.850000	1.84139e-40
1183.800000	1.84849e-40
1183.750000	1.85562e-40
1183.700000	1.86278e-40
1183.650000	1.86996e-40
1183.600000	1.87717e-40
1183.550000	1.88441e-40
1183.500000	1.89168e-40
1183.450000	1.89898e-40
1183.400000	1.9063e-40
1183.350000	1.91365e-40
1183.300000	1.92104e-40
1183.250000	1.92844e-40
1183.200000	1.93588e-40
1183.150000	1.94335e-40
1183.100000	1.95084e-40
1183.050000	1.95837e-40
1183.000000	1.96592e-40
1182.950000	1.9735e-40
1182.900000	1.98112e-40
1182.850000	1.98876e-40
1182.800000	1.99643e-40
1182.750000	2.00413e-40
1182.700000	2.01186e-40
1182.650000	2.01962e-40
1182.600000	2.02741e-40
1182.550000	2.03523e-40
1182.500000	2.04308e-40
1182.450000	2.05096e-40
1182.400000	2.05887e-40
1182.350000	2.06681e-40
1182.300000	2.07478e-40
1182.250000	2.08278e-40
1182.200000	2.09082e-40
1182.150000	2.09888e-40
1182.100000	2.10698e-40
1182.050000	2.1151e-40
1182.000000	2.12326e-40
1181.950000	2.13145e-40
1181.900000	2.13967e-40
1181.850000	2.14792e-40
1181.800000	2.15621e-40
1181.750000	2.16452e-40
1181.700000	2.17287e-40
1181.650000	2.18125e-40
1181.600000	2.18967e-40
1181.550000	2.19811e-40
1181.500000	2.20659e-40
1181.450000	2.2151e-40
1181.400000	2.22365e-40
1181.350000	2.23222e-40
1181.300000	2.24083e-40
1181.250000	2.24947e-40
1181.200000	2.25815e-40
1181.150000	2.26686e-40
1181.100000	2.2756e-40
1181.050000	2.28438e-40
1181.000000	2.29319e-40
1180.950000	2.30204e-40
1180.900000	2.31092e-40
1180.850000	2.31983e-40
1180.800000	2.32878e-40
1180.750000	2.33776e-40
1180.700000	2.34677e-40
1180.650000	2.35583e-40
1180.600000	2.36491e-40
1180.550000	2.37403e-40
1180.500000	2.38319e-40
1180.450000	2.39238e-40
1180.400000	2.40161e-40
1180.350000	2.41087e-40
1180.300000	2.42017e-40
1180.250000	2.42951e-40
1180.200000	2.43888e-40
1180.150000	2.44828e-40
1180.100000	2.45773e-40
1180.050000	2.46721e-40
1180.000000	2.47672e-40
1179.950000	2.48627e-40
1179.900000	2.49586e-40
1179.850000	2.50549e-40
1179.800000	2.51515e-40
1179.750000	2.52486e-40
1179.700000	2.53459e-40
1179.650000	2.54437e-40
1179.600000	2.55418e-40
1179.550000	2.56403e-40
1179.500000	2.57392e-40
1179.450000	2.58385e-40
1179.400000	2.59382e-40
1179.350000	2.60382e-40
1179.300000	2.61387e-40
1179.250000	2.62395e-40
1179.200000	2.63407e-40
1179.150000	2.64423e-40
1179.100000	2.65443e-40
1179.050000	2.66466e-40
1179.000000	2.67494e-40
1178.950000	2.68526e-40
1178.900000	2.69562e-40
1178.850000	2.70601e-40
1178.800000	2.71645e-40
1178.750000	2.72693e-40
1178.700000	2.73744e-40
1178.650000	2.748e-40
1178.600000	2.7586e-40
1178.550000	2.76924e-40
1178.500000	2.77992e-40
1178.450000	2.79065e-40
1178.400000	2.80141e-40
1178.350000	2.81221e-40
1178.300000	2.82306e-40
1178.250000	2.83395e-40
1178.200000	2.84488e-40
1178.150000	2.85585e-40
1178.100000	2.86687e-40
1178.050000	2.87792e-40
1178.000000	2.88903e-40
1177.950000	2.90017e-40
1177.900000	2.91135e-40
1177.850000	2.92258e-40
1177.800000	2.93386e-40
1177.750000	2.94517e-40
1177.700000	2.95653e-40
1177.650000	2.96793e-40
1177.600000	2.97938e-40
1177.550000	2.99087e-40
1177.500000	3.00241e-40
1177.450000	3.01399e-40
1177.400000	3.02561e-40
1177.350000	3.03728e-40
1177.300000	3.049e-40
1177.250000	3.06076e-40
1177.200000	3.07256e-40
1177.150000	3.08441e-40
1177.100000	3.09631e-40
1177.050000	3.10825e-40
1177.000000	3.12024e-40
1176.950000	3.13228e-40
1176.900000	3.14436e-40
1176.850000	3.15649e-40
1176.800000	3.16866e-40
1176.750000	3.18088e-40
1176.700000	3.19315e-40
1176.650000	3.20547e-40
1176.600000	3.21783e-40
1176.550000	3.23024e-40
1176.500000	3.2427e-40
1176.450000	3.25521e-40
1176.400000	3.26776e-40
1176.350000	3.28037e-40
1176.300000	3.29302e-40
1176.250000	3.30572e-40
1176.200000	3.31847e-40
1176.150000	3.33127e-40
1176.100000	3.34412e-40
1176.050000	3.35702e-40
1176.000000	3.36996e-40
1175.950000	3.38296e-40
1175.900000	3.39601e-40
1175.850000	3.40911e-40
1175.800000	3.42226e-40
1175.750000	3.43546e-40
1175.700000	3.44871e-40
1175.650000	3.46201e-40
1175.600000	3.47536e-40
1175.550000	3.48877e-40
1175.500000	3.50222e-40
1175.450000	3.51573e-40
1175.400000	3.52929e-40
1175.350000	3.5429e-40
1175.300000	3.55657e-40
1175.250000	3.57029e-40
1175.200000	3.58406e-40
1175.150000	3.59788e-40
1175.100000	3.61176e-40
1175.050000	3.62569e-40
1175.000000	3.63967e-40
1174.950000	3.65371e-40
1174.900000	3.6678e-40
1174.850000	3.68195e-40
1174.800000	3.69615e-40
1174.750000	3.71041e-40
1174.700000	3.72472e-40
1174.650000	3.73909e-40
1174.600000	3.75351e-40
1174.550000	3.76798e-40
1174.500000	3.78252e-40
1174.450000	3.79711e-40
1174.400000	3.81175e-40
1174.350000	3.82645e-40
1174.300000	3.84121e-40
1174.250000	3.85603e-40
1174.200000	3.8709e-40
1174.150000	3.88583e-40
1174.100000	3.90082e-40
1174.050000	3.91586e-40
1174.000000	3.93097e-40
1173.950000	3.94613e-40
1173.900000	3.96135e-40
1173.850000	3.97663e-40
1173.800000	3.99197e-40
1173.750000	4.00736e-40
1173.700000	4.02282e-40
1173.650000	4.03834e-40
1173.600000	4.05391e-40
1173.550000	4.06955e-40
1173.500000	4.08524e-40
1173.450000	4.101e-40
1173.400000	4.11682e-40
1173.350000	4.1327e-40
1173.300000	4.14864e-40
1173.250000	4.16464e-40
1173.200000	4.1807e-40
1173.150000	4.19683e-40
1173.100000	4.21301e-40
1173.050000	4.22926e-40
1173.000000	4.24558e-40
1172.950000	4.26195e-40
1172.900000	4.27839e-40
1172.850000	4.29489e-40
1172.800000	4.31146e-40
1172.750000	4.32809e-40
1172.700000	4.34478e-40
1172.650000	4.36154e-40
1172.600000	4.37836e-40
1172.550000	4.39525e-40
1172.500000	4.4122e-40
1172.450000	4.42922e-40
1172.400000	4.4463e-40
1172.350000	4.46345e-40
1172.300000	4.48067e-40
1172.250000	4.49795e-40
1172.200000	4.5153e-40
1172.150000	4.53271e-40
1172.100000	4.55019e-40
1172.050000	4.56774e-40
1172.000000	4.58536e-40
1171.950000	4.60305e-40
1171.900000	4.6208e-40
1171.850000	4.63862e-40
1171.800000	4.65652e-40
1171.750000	4.67448e-40
1171.700000	4.6925e-40
1171.650000	4.7106e-40
1171.600000	4.72877e-40
1171.550000	4.74701e-40
1171.500000	4.76532e-40
1171.450000	4.7837e-40
1171.400000	4.80215e-40
1171.350000	4.82067e-40
1171.300000	4.83927e-40
1171.250000	4.85793e-40
1171.200000	4.87667e-40
1171.150000	4.89548e-40
1171.100000	4.91436e-40
1171.050000	4.93332e-40
1171.000000	4.95234e-40
1170.950000	4.97144e-40
1170.900000	4.99062e-40
1170.850000	5.00987e-40
1170.800000	5.02919e-40
1170.750000	5.04859e-40
1170.700000	5.06806e-40
1170.650000	5.08761e-40
1170.600000	5.10723e-40
1170.550000	5.12693e-40
1170.500000	5.1467e-40
1170.450000	5.16656e-40
1170.400000	5.18648e-40
1170.350000	5.20649e-40
1170.300000	5.22657e-40
1170.250000	5.24673e-40
1170.200000	5.26696e-40
1170.150000	5.28728e-40
1170.100000	5.30767e-40
1170.050000	5.32814e-40
1170.000000	5.34869e-40
1169.950000	5.36932e-40
1169.900000	5.39003e-40
1169.850000	5.41082e-40
1169.800000	5.43169e-40
1169.750000	5.45264e-40
1169.700000	5.47367e-40
1169.650000	5.49479e-40
1169.600000	5.51598e-40
1169.550000	5.53725e-40
1169.500000	5.55861e-40
1169.450000	5.58005e-40
1169.400000	5.60157e-40
1169.350000	5.62318e-40
1169.300000	5.64487e-40
1169.250000	5.66664e-40
1169.200000	5.6885e-40
1169.150000	5.71044e-40
1169.100000	5.73246e-40
1169.050000	5.75457e-40
1169.000000	5.77677e-40
1168.950000	5.79905e-40
1168.900000	5.82142e-40
1168.850000	5.84387e-40
1168.800000	5.86641e-40
1168.750000	5.88904e-40
1168.700000	5.91175e-40
1168.650000	5.93455e-40
1168.600000	5.95744e-40
1168.550000	5.98042e-40
1168.500000	6.00349e-40
1168.450000	6.02664e-40
1168.400000	6.04989e-40
1168.350000	6.07322e-40
1168.300000	6.09665e-40
1168.250000	6.12016e-40
1168.200000	6.14377e-40
1168.150000	6.16746e-40
1168.100000	6.19125e-40
1168.050000	6.21513e-40
1168.000000	6.2391e-40
1167.950000	6.26317e-40
1167.900000	6.28732e-40
1167.850000	6.31157e-40
1167.800000	6.33592e-40
1167.750000	6.36035e-40
1167.700000	6.38489e-40
1167.650000	6.40951e-40
1167.600000	6.43423e-40
1167.550000	6.45905e-40
1167.500000	6.48396e-40
1167.450000	6.50897e-40
1167.400000	6.53408e-40
1167.350000	6.55928e-40
1167.300000	6.58458e-40
1167.250000	6.60998e-40
1167.200000	6.63547e-40
1167.150000	6.66106e-40
1167.100000	6.68676e-40
1167.050000	6.71255e-40
1167.000000	6.73844e-40
1166.950000	6.76443e-40
1166.900000	6.79052e-40
1166.850000	6.81671e-40
1166.800000	6.843e-40
1166.750000	6.8694e-40
1166.700000	6.89589e-40
1166.650000	6.92249e-40
1166.600000	6.94919e-40
1166.550000	6.97599e-40
1166.500000	7.0029e-40
1166.450000	7.02991e-40
1166.400000	7.05702e-40
1166.350000	7.08424e-40
1166.300000	7.11157e-40
1166.250000	7.13899e-40
1166.200000	7.16653e-40
1166.150000	7.19417e-40
1166.100000	7.22192e-40
1166.050000	7.24977e-40
1166.000000	7.27774e-40
1165.950000	7.30581e-40
1165.900000	7.33399e-40
1165.850000	7.36227e-40
1165.800000	7.39067e-40
1165.750000	7.41918e-40
1165.700000	7.44779e-40
1165.650000	7.47652e-40
1165.600000	7.50535e-40
1165.550000	7.5343e-40
1165.500000	7.56336e-40
1165.450000	7.59253e-40
1165.400000	7.62182e-40
1165.350000	7.65122e-40
1165.300000	7.68073e-40
1165.250000	7.71035e-40
1165.200000	7.74009e-40
1165.150000	7.76995e-40
1165.100000	7.79991e-40
1165.050000	7.83e-40
1165.000000	7.8602e-40
1164.950000	7.89052e-40
1164.900000	7.92095e-40
1164.850000	7.9515e-40
1164.800000	7.98217e-40
1164.750000	8.01296e-40
1164.700000	8.04386e-40
1164.650000	8.07489e-40
1164.600000	8.10603e-40
1164.550000	8.1373e-40
1164.500000	8.16868e-40
1164.450000	8.20019e-40
1164.400000	8.23182e-40
1164.350000	8.26357e-40
1164.300000	8.29544e-40
1164.250000	8.32744e-40
1164.200000	8.35956e-40
1164.150000	8.3918e-40
1164.100000	8.42417e-40
1164.050000	8.45666e-40
1164.000000	8.48928e-40
1163.950000	8.52202e-40
1163.900000	8.55489e-40
1163.850000	8.58789e-40
1163.800000	8.62101e-40
1163.750000	8.65426e-40
1163.700000	8.68764e-40
1163.650000	8.72115e-40
1163.600000	8.75479e-40
1163.550000	8.78855e-40
1163.500000	8.82245e-40
1163.450000	8.85648e-40
1163.400000	8.89064e-40
1163.350000	8.92493e-40
1163.300000	8.95935e-40
1163.250000	8.99391e-40
1163.200000	9.0286e-40
1163.150000	9.06342e-40
1163.100000	9.09838e-40
1163.050000	9.13347e-40
1163.000000	9.1687e-40
1162.950000	9.20407e-40
1162.900000	9.23957e-40
1162.850000	9.2752e-40
1162.800000	9.31098e-40
1162.750000	9.34689e-40
1162.700000	9.38294e-40
1162.650000	9.41913e-40
1162.600000	9.45546e-40
1162.550000	9.49193e-40
1162.500000	9.52854e-40
1162.450000	9.56529e-40
1162.400000	9.60219e-40
1162.350000	9.63922e-40
1162.300000	9.6764e-40
1162.250000	9.71372e-40
1162.200000	9.75119e-40
1162.150000	9.7888e-40
1162.100000	9.82656e-40
1162.050000	9.86446e-40
1162.000000	9.90251e-40
1161.950000	9.9407e-40
1161.900000	9.97904e-40
1161.850000	1.00175e-39
1161.800000	1.00562e-39
1161.750000	1.0095e-39
1161.700000	1.01339e-39
1161.650000	1.0173e-39
1161.600000	1.02122e-39
1161.550000	1.02516e-39
1161.500000	1.02911e-39
1161.450000	1.03308e-39
1161.400000	1.03707e-39
1161.350000	1.04107e-39
1161.300000	1.04508e-39
1161.250000	1.04911e-39
1161.200000	1.05316e-39
1161.150000	1.05722e-39
1161.100000	1.0613e-39
1161.050000	1.06539e-39
1161.000000	1.0695e-39
1160.950000	1.07363e-39
1160.900000	1.07777e-39
1160.850000	1.08193e-39
1160.800000	1.0861e-39
1160.750000	1.09029e-39
1160.700000	1.09449e-39
1160.650000	1.09872e-39
1160.600000	1.10295e-39
1160.550000	1.10721e-39
1160.500000	1.11148e-39
1160.450000	1.11577e-39
1160.400000	1.12007e-39
1160.350000	1.12439e-39
1160.300000	1.12873e-39
1160.250000	1.13308e-39
1160.200000	1.13745e-39
1160.150000	1.14184e-39
1160.100000	1.14624e-39
1160.050000	1.15066e-39
1160.000000	1.1551e-39
1159.950000	1.15956e-39
1159.900000	1.16403e-39
1159.850000	1.16852e-39
1159.800000	1.17302e-39
1159.750000	1.17755e-39
1159.700000	1.18209e-39
1159.650000	1.18665e-39
1159.600000	1.19123e-39
1159.550000	1.19582e-39
1159.500000	1.20043e-39
1159.450000	1.20506e-39
1159.400000	1.20971e-39
1159.350000	1.21438e-39
1159.300000	1.21906e-39
1159.250000	1.22376e-39
1159.200000	1.22848e-39
1159.150000	1.23322e-39
1159.100000	1.23798e-39
1159.050000	1.24275e-39
1159.000000	1.24755e-39
1158.950000	1.25236e-39
1158.900000	1.25719e-39
1158.850000	1.26204e-39
1158.800000	1.26691e-39
1158.750000	1.27179e-39
1158.700000	1.2767e-39
1158.650000	1.28162e-39
1158.600000	1.28656e-39
1158.550000	1.29153e-39
1158.500000	1.29651e-39
1158.450000	1.30151e-39
1158.400000	1.30653e-39
1158.350000	1.31157e-39
1158.300000	1.31663e-39
1158.250000	1.32171e-39
1158.200000	1.3268e-39
1158.150000	1.33192e-39
1158.100000	1.33706e-39
1158.050000	1.34222e-39
1158.000000	1.34739e-39
1157.950000	1.35259e-39
1157.900000	1.35781e-39
1157.850000	1.36304e-39
1157.800000	1.3683e-39
1157.750000	1.37358e-39
1157.700000	1.37888e-39
1157.650000	1.38419e-39
1157.600000	1.38953e-39
1157.550000	1.39489e-39
1157.500000	1.40027e-39
1157.450000	1.40567e-39
1157.400000	1.4111e-39
1157.350000	1.41654e-39
1157.300000	1.422e-39
1157.250000	1.42749e-39
1157.200000	1.43299e-39
1157.150000	1.43852e-39
1157.100000	1.44407e-39
1157.050000	1.44964e-39
1157.000000	1.45523e-39
1156.950000	1.46084e-39
1156.900000	1.46648e-39
1156.850000	1.47213e-39
1156.800000	1.47781e-39
1156.750000	1.48351e-39
1156.700000	1.48923e-39
1156.650000	1.49498e-39
1156.600000	1.50074e-39
1156.550000	1.50653e-39
1156.500000	1.51234e-39
1156.450000	1.51817e-39
1156.400000	1.52403e-39
1156.350000	1.52991e-39
1156.300000	1.53581e-39
1156.250000	1.54173e-39
1156.200000	1.54768e-39
1156.150000	1.55365e-39
1156.100000	1.55964e-39
1156.050000	1.56566e-39
1156.000000	1.5717e-39
1155.950000	1.57776e-39
1155.900000	1.58384e-39
1155.850000	1.58995e-39
1155.800000	1.59609e-39
1155.750000	1.60224e-39
1155.700000	1.60842e-39
1155.650000	1.61462e-39
1155.600000	1.62085e-39
1155.550000	1.6271e-39
1155.500000	1.63338e-39
1155.450000	1.63968e-39
1155.400000	1.646e-39
1155.350000	1.65235e-39
1155.300000	1.65873e-39
1155.250000	1.66512e-39
1155.200000	1.67155e-39
1155.150000	1.67799e-39
1155.100000	1.68447e-39
1155.050000	1.69096e-39
1155.000000	1.69748e-39
1154.950000	1.70403e-39
1154.900000	1.7106e-39
1154.850000	1.7172e-39
1154.800000	1.72383e-39
1154.750000	1.73047e-39
1154.700000	1.73715e-39
1154.650000	1.74385e-39
1154.600000	1.75058e-39
1154.550000	1.75733e-39
1154.500000	1.76411e-39
1154.450000	1.77091e-39
1154.400000	1.77774e-39
1154.350000	1.7846e-39
1154.300000	1.79148e-39
1154.250000	1.79839e-39
1154.200000	1.80533e-39
1154.150000	1.81229e-39
1154.100000	1.81928e-39
1154.050000	1.8263e-39
1154.000000	1.83334e-39
1153.950000	1.84041e-39
1153.900000	1.84751e-39
1153.850000	1.85464e-39
1153.800000	1.86179e-39
1153.750000	1.86897e-39
1153.700000	1.87618e-39
1153.650000	1.88342e-39
1153.600000	1.89068e-39
1153.550000	1.89797e-39
1153.500000	1.90529e-39
1153.450000	1.91264e-39
1153.400000	1.92002e-39
1153.350000	1.92742e-39
1153.300000	1.93486e-39
1153.250000	1.94232e-39
1153.200000	1.94981e-39
1153.150000	1.95733e-39
1153.100000	1.96488e-39
1153.050000	1.97246e-39
1153.000000	1.98007e-39
1152.950000	1.98771e-39
1152.900000	1.99537e-39
1152.850000	2.00307e-39
1152.800000	2.0108e-39
1152.750000	2.01855e-39
1152.700000	2.02634e-39
1152.650000	2.03415e-39
1152.600000	2.042e-39
1152.550000	2.04987e-39
1152.500000	2.05778e-39
1152.450000	2.06572e-39
1152.400000	2.07369e-39
1152.350000	2.08168e-39
1152.300000	2.08971e-39
1152.250000	2.09777e-39
1152.200000	2.10586e-39
1152.150000	2.11399e-39
1152.100000	2.12214e-39
1152.050000	2.13033e-39
1152.000000	2.13854e-39
1151.950000	2.14679e-39
1151.900000	2.15507e-39
1151.850000	2.16338e-39
1151.800000	2.17173e-39
1151.750000	2.1801e-39
1151.700000	2.18851e-39
1151.650000	2.19695e-39
1151.600000	2.20543e-39
1151.550000	2.21393e-39
1151.500000	2.22247e-39
1151.450000	2.23105e-39
1151.400000	2.23965e-39
1151.350000	2.24829e-39
1151.300000	2.25696e-39
1151.250000	2.26567e-39
1151.200000	2.2744e-39
1151.150000	2.28318e-39
1151.100000	2.29198e-39
1151.050000	2.30082e-39
1151.000000	2.3097e-39
1150.950000	2.31861e-39
1150.900000	2.32755e-39
1150.850000	2.33653e-39
1150.800000	2.34554e-39
1150.750000	2.35459e-39
1150.700000	2.36367e-39
1150.650000	2.37278e-39
1150.600000	2.38194e-39
1150.550000	2.39112e-39
1150.500000	2.40035e-39
1150.450000	2.4096e-39
1150.400000	2.4189e-39
1150.350000	2.42823e-39
1150.300000	2.43759e-39
1150.250000	2.447e-39
1150.200000	2.45643e-39
1150.150000	2.46591e-39
1150.100000	2.47542e-39
1150.050000	2.48497e-39
1150.000000	2.49455e-39
1149.950000	2.50417e-39
1149.900000	2.51383e-39
1149.850000	2.52353e-39
1149.800000	2.53326e-39
1149.750000	2.54303e-39
1149.700000	2.55284e-39
1149.650000	2.56269e-39
1149.600000	2.57257e-39
1149.550000	2.58249e-39
1149.500000	2.59245e-39
1149.450000	2.60245e-39
1149.400000	2.61249e-39
1149.350000	2.62257e-39
1149.300000	2.63268e-39
1149.250000	2.64284e-39
1149.200000	2.65303e-39
1149.150000	2.66326e-39
1149.100000	2.67354e-39
1149.050000	2.68385e-39
1149.000000	2.6942e-39
1148.950000	2.70459e-39
1148.900000	2.71502e-39
1148.850000	2.7255e-39
1148.800000	2.73601e-39
1148.750000	2.74656e-39
1148.700000	2.75715e-39
1148.650000	2.76779e-39
1148.600000	2.77846e-39
1148.550000	2.78918e-39
1148.500000	2.79994e-39
1148.450000	2.81074e-39
1148.400000	2.82158e-39
1148.350000	2.83246e-39
1148.300000	2.84339e-39
1148.250000	2.85435e-39
1148.200000	2.86536e-39
1148.150000	2.87642e-39
1148.100000	2.88751e-39
1148.050000	2.89865e-39
1148.000000	2.90983e-39
1147.950000	2.92105e-39
1147.900000	2.93232e-39
1147.850000	2.94363e-39
1147.800000	2.95498e-39
1147.750000	2.96638e-39
1147.700000	2.97782e-39
1147.650000	2.98931e-39
1147.600000	3.00084e-39
1147.550000	3.01241e-39
1147.500000	3.02403e-39
1147.450000	3.03569e-39
1147.400000	3.0474e-39
1147.350000	3.05916e-39
1147.300000	3.07095e-39
1147.250000	3.0828e-39
1147.200000	3.09469e-39
1147.150000	3.10663e-39
1147.100000	3.11861e-39
1147.050000	3.13064e-39
1147.000000	3.14271e-39
1146.950000	3.15483e-39
1146.900000	3.167e-39
1146.850000	3.17922e-39
1146.800000	3.19148e-39
1146.750000	3.20379e-39
1146.700000	3.21615e-39
1146.650000	3.22855e-39
1146.600000	3.241e-39
1146.550000	3.2535e-39
1146.500000	3.26605e-39
1146.450000	3.27865e-39
1146.400000	3.2913e-39
1146.350000	3.30399e-39
1146.300000	3.31674e-39
1146.250000	3.32953e-39
1146.200000	3.34237e-39
1146.150000	3.35526e-39
1146.100000	3.3682e-39
1146.050000	3.38119e-39
1146.000000	3.39424e-39
1145.950000	3.40733e-39
1145.900000	3.42047e-39
1145.850000	3.43366e-39
1145.800000	3.44691e-39
1145.750000	3.4602e-39
1145.700000	3.47355e-39
1145.650000	3.48695e-39
1145.600000	3.50039e-39
1145.550000	3.5139e-39
1145.500000	3.52745e-39
1145.450000	3.54105e-39
1145.400000	3.55471e-39
1145.350000	3.56842e-39
1145.300000	3.58219e-39
1145.250000	3.596e-39
1145.200000	3.60987e-39
1145.150000	3.6238e-39
1145.100000	3.63777e-39
1145.050000	3.6518e-39
1145.000000	3.66589e-39
1144.950000	3.68003e-39
1144.900000	3.69422e-39
1144.850000	3.70847e-39
1144.800000	3.72278e-39
1144.750000	3.73714e-39
1144.700000	3.75155e-39
1144.650000	3.76602e-39
1144.600000	3.78054e-39
1144.550000	3.79513e-39
1144.500000	3.80976e-39
1144.450000	3.82446e-39
1144.400000	3.83921e-39
1144.350000	3.85402e-39
1144.300000	3.86888e-39
1144.250000	3.88381e-39
1144.200000	3.89879e-39
1144.150000	3.91382e-39
1144.100000	3.92892e-39
1144.050000	3.94407e-39
1144.000000	3.95929e-39
1143.950000	3.97456e-39
1143.900000	3.98989e-39
1143.850000	4.00528e-39
1143.800000	4.02072e-39
1143.750000	4.03623e-39
1143.700000	4.0518e-39
1143.650000	4.06743e-39
1143.600000	4.08312e-39
1143.550000	4.09887e-39
1143.500000	4.11468e-39
1143.450000	4.13055e-39
1143.400000	4.14648e-39
1143.350000	4.16247e-39
1143.300000	4.17853e-39
1143.250000	4.19464e-39
1143.200000	4.21082e-39
1143.150000	4.22706e-39
1143.100000	4.24337e-39
1143.050000	4.25973e-39
1143.000000	4.27616e-39
1142.950000	4.29266e-39
1142.900000	4.30921e-39
1142.850000	4.32583e-39
1142.800000	4.34252e-39
1142.750000	4.35927e-39
1142.700000	4.37608e-39
1142.650000	4.39296e-39
1142.600000	4.40991e-39
1142.550000	4.42691e-39
1142.500000	4.44399e-39
1142.450000	4.46113e-39
1142.400000	4.47834e-39
1142.350000	4.49561e-39
1142.300000	4.51295e-39
1142.250000	4.53036e-39
1142.200000	4.54783e-39
1142.150000	4.56537e-39
1142.100000	4.58298e-39
1142.050000	4.60066e-39
1142.000000	4.6184e-39
1141.950000	4.63622e-39
1141.900000	4.6541e-39
1141.850000	4.67205e-39
1141.800000	4.69007e-39
1141.750000	4.70816e-39
1141.700000	4.72632e-39
1141.650000	4.74455e-39
1141.600000	4.76285e-39
1141.550000	4.78122e-39
1141.500000	4.79966e-39
1141.450000	4.81817e-39
1141.400000	4.83676e-39
1141.350000	4.85541e-39
1141.300000	4.87414e-39
1141.250000	4.89294e-39
1141.200000	4.91181e-39
1141.150000	4.93076e-39
1141.100000	4.94978e-39
1141.050000	4.96887e-39
1141.000000	4.98803e-39
1140.950000	5.00727e-39
1140.900000	5.02658e-39
1140.850000	5.04597e-39
1140.800000	5.06543e-39
1140.750000	5.08497e-39
1140.700000	5.10459e-39
1140.650000	5.12427e-39
1140.600000	5.14404e-39
1140.550000	5.16388e-39
1140.500000	5.1838e-39
1140.450000	5.20379e-39
1140.400000	5.22386e-39
1140.350000	5.24401e-39
1140.300000	5.26424e-39
1140.250000	5.28454e-39
1140.200000	5.30492e-39
1140.150000	5.32539e-39
1140.100000	5.34593e-39
1140.050000	5.36655e-39
1140.000000	5.38724e-39
1139.950000	5.40802e-39
1139.900000	5.42888e-39
1139.850000	5.44982e-39
1139.800000	5.47084e-39
1139.750000	5.49194e-39
1139.700000	5.51313e-39
1139.650000	5.53439e-39
1139.600000	5.55574e-39
1139.550000	5.57717e-39
1139.500000	5.59868e-39
1139.450000	5.62027e-39
1139.400000	5.64195e-39
1139.350000	5.66371e-39
1139.300000	5.68556e-39
1139.250000	5.70749e-39
1139.200000	5.7295e-39
1139.150000	5.7516e-39
1139.100000	5.77378e-39
1139.050000	5.79605e-39
1139.000000	5.81841e-39
1138.950000	5.84085e-39
1138.900000	5.86338e-39
1138.850000	5.88599e-39
1138.800000	5.9087e-39
1138.750000	5.93149e-39
1138.700000	5.95436e-39
1138.650000	5.97733e-39
1138.600000	6.00039e-39
1138.550000	6.02353e-39
1138.500000	6.04676e-39
1138.450000	6.07009e-39
1138.400000	6.0935e-39
1138.350000	6.117e-39
1138.300000	6.14059e-39
1138.250000	6.16428e-39
1138.200000	6.18806e-39
1138.150000	6.21192e-39
1138.100000	6.23588e-39
1138.050000	6.25993e-39
1138.000000	6.28408e-39
1137.950000	6.30832e-39
1137.900000	6.33265e-39
1137.850000	6.35707e-39
1137.800000	6.38159e-39
1137.750000	6.40621e-39
1137.700000	6.43092e-39
1137.650000	6.45572e-39
1137.600000	6.48062e-39
1137.550000	6.50562e-39
1137.500000	6.53071e-39
1137.450000	6.5559e-39
1137.400000	6.58119e-39
1137.350000	6.60657e-39
1137.300000	6.63205e-39
1137.250000	6.65763e-39
1137.200000	6.68331e-39
1137.150000	6.70909e-39
1137.100000	6.73497e-39
1137.050000	6.76094e-39
1137.000000	6.78702e-39
1136.950000	6.8132e-39
1136.900000	6.83948e-39
1136.850000	6.86586e-39
1136.800000	6.89234e-39
1136.750000	6.91892e-39
1136.700000	6.94561e-39
1136.650000	6.9724e-39
1136.600000	6.99929e-39
1136.550000	7.02629e-39
1136.500000	7.05339e-39
1136.450000	7.0806e-39
1136.400000	7.10791e-39
1136.350000	7.13532e-39
1136.300000	7.16284e-39
1136.250000	7.19047e-39
1136.200000	7.21821e-39
1136.150000	7.24605e-39
1136.100000	7.27399e-39
1136.050000	7.30205e-39
1136.000000	7.33022e-39
1135.950000	7.35849e-39
1135.900000	7.38687e-39
1135.850000	7.41536e-39
1135.800000	7.44396e-39
1135.750000	7.47268e-39
1135.700000	7.5015e-39
1135.650000	7.53043e-39
1135.600000	7.55948e-39
1135.550000	7.58863e-39
1135.500000	7.6179e-39
1135.450000	7.64729e-39
1135.400000	7.67678e-39
1135.350000	7.70639e-39
1135.300000	7.73612e-39
1135.250000	7.76596e-39
1135.200000	7.79591e-39
1135.150000	7.82598e-39
1135.100000	7.85616e-39
1135.050000	7.88647e-39
1135.000000	7.91688e-39
1134.950000	7.94742e-39
1134.900000	7.97807e-39
1134.850000	8.00885e-39
1134.800000	8.03974e-39
1134.750000	8.07075e-39
1134.700000	8.10188e-39
1134.650000	8.13312e-39
1134.600000	8.16449e-39
1134.550000	8.19599e-39
1134.500000	8.2276e-39
1134.450000	8.25933e-39
1134.400000	8.29119e-39
1134.350000	8.32317e-39
1134.300000	8.35527e-39
1134.250000	8.3875e-39
1134.200000	8.41985e-39
1134.150000	8.45233e-39
1134.100000	8.48493e-39
1134.050000	8.51765e-39
1134.000000	8.55051e-39
1133.950000	8.58349e-39
1133.900000	8.61659e-39
1133.850000	8.64983e-39
1133.800000	8.68319e-39
1133.750000	8.71668e-39
1133.700000	8.7503e-39
1133.650000	8.78405e-39
1133.600000	8.81793e-39
1133.550000	8.85195e-39
1133.500000	8.88609e-39
1133.450000	8.92036e-39
1133.400000	8.95477e-39
1133.350000	8.98931e-39
1133.300000	9.02398e-39
1133.250000	9.05879e-39
1133.200000	9.09373e-39
1133.150000	9.1288e-39
1133.100000	9.16401e-39
1133.050000	9.19936e-39
1133.000000	9.23484e-39
1132.950000	9.27046e-39
1132.900000	9.30622e-39
1132.850000	9.34211e-39
1132.800000	9.37814e-39
1132.750000	9.41432e-39
1132.700000	9.45063e-39
1132.650000	9.48708e-39
1132.600000	9.52367e-39
1132.550000	9.56041e-39
1132.500000	9.59728e-39
1132.450000	9.6343e-39
1132.400000	9.67146e-39
1132.350000	9.70876e-39
1132.300000	9.74621e-39
1132.250000	9.7838e-39
1132.200000	9.82154e-39
1132.150000	9.85942e-39
1132.100000	9.89745e-39
1132.050000	9.93562e-39
1132.000000	9.97395e-39
1131.950000	1.00124e-38
1131.900000	1.0051e-38
1131.850000	1.00898e-38
1131.800000	1.01287e-38
1131.750000	1.01678e-38
1131.700000	1.0207e-38
1131.650000	1.02464e-38
1131.600000	1.02859e-38
1131.550000	1.03256e-38
1131.500000	1.03654e-38
1131.450000	1.04054e-38
1131.400000	1.04455e-38
1131.350000	1.04858e-38
1131.300000	1.05262e-38
1131.250000	1.05668e-38
1131.200000	1.06076e-38
1131.150000	1.06485e-38
1131.100000	1.06896e-38
1131.050000	1.07308e-38
1131.000000	1.07722e-38
1130.950000	1.08138e-38
1130.900000	1.08555e-38
1130.850000	1.08973e-38
1130.800000	1.09394e-38
1130.750000	1.09816e-38
1130.700000	1.10239e-38
1130.650000	1.10664e-38
1130.600000	1.11091e-38
1130.550000	1.1152e-38
1130.500000	1.1195e-38
1130.450000	1.12382e-38
1130.400000	1.12815e-38
1130.350000	1.1325e-38
1130.300000	1.13687e-38
1130.250000	1.14126e-38
1130.200000	1.14566e-38
1130.150000	1.15008e-38
1130.100000	1.15451e-38
1130.050000	1.15896e-38
1130.000000	1.16344e-38
1129.950000	1.16792e-38
1129.900000	1.17243e-38
1129.850000	1.17695e-38
1129.800000	1.18149e-38
1129.750000	1.18605e-38
1129.700000	1.19062e-38
1129.650000	1.19521e-38
1129.600000	1.19982e-38
1129.550000	1.20445e-38
1129.500000	1.2091e-38
1129.450000	1.21376e-38
1129.400000	1.21844e-38
1129.350000	1.22314e-38
1129.300000	1.22786e-38
1129.250000	1.2326e-38
1129.200000	1.23735e-38
1129.150000	1.24212e-38
1129.100000	1.24691e-38
1129.050000	1.25172e-38
1129.000000	1.25655e-38
1128.950000	1.2614e-38
1128.900000	1.26626e-38
1128.850000	1.27115e-38
1128.800000	1.27605e-38
1128.750000	1.28097e-38
1128.700000	1.28591e-38
1128.650000	1.29087e-38
1128.600000	1.29585e-38
1128.550000	1.30085e-38
1128.500000	1.30587e-38
1128.450000	1.3109e-38
1128.400000	1.31596e-38
1128.350000	1.32103e-38
1128.300000	1.32613e-38
1128.250000	1.33125e-38
1128.200000	1.33638e-38
1128.150000	1.34153e-38
1128.100000	1.34671e-38
1128.050000	1.3519e-38
1128.000000	1.35712e-38
1127.950000	1.36235e-38
1127.900000	1.36761e-38
1127.850000	1.37288e-38
1127.800000	1.37818e-38
1127.750000	1.38349e-38
1127.700000	1.38883e-38
1127.650000	1.39419e-38
1127.600000	1.39956e-38
1127.550000	1.40496e-38
1127.500000	1.41038e-38
1127.450000	1.41582e-38
1127.400000	1.42128e-38
1127.350000	1.42676e-38
1127.300000	1.43227e-38
1127.250000	1.43779e-38
1127.200000	1.44334e-38
1127.150000	1.4489e-38
1127.100000	1.45449e-38
1127.050000	1.4601e-38
1127.000000	1.46573e-38
1126.950000	1.47139e-38
1126.900000	1.47706e-38
1126.850000	1.48276e-38
1126.800000	1.48848e-38
1126.750000	1.49422e-38
1126.700000	1.49998e-38
1126.650000	1.50577e-38
1126.600000	1.51158e-38
1126.550000	1.51741e-38
1126.500000	1.52326e-38
1126.450000	1.52913e-38
1126.400000	1.53503e-38
1126.350000	1.54095e-38
1126.300000	1.5469e-38
1126.250000	1.55286e-38
1126.200000	1.55885e-38
1126.150000	1.56487e-38
1126.100000	1.5709e-38
1126.050000	1.57696e-38
1126.000000	1.58304e-38
1125.950000	1.58915e-38
1125.900000	1.59528e-38
1125.850000	1.60143e-38
1125.800000	1.60761e-38
1125.750000	1.61381e-38
1125.700000	1.62003e-38
1125.650000	1.62628e-38
1125.600000	1.63255e-38
1125.550000	1.63885e-38
1125.500000	1.64517e-38
1125.450000	1.65152e-38
1125.400000	1.65789e-38
1125.350000	1.66428e-38
1125.300000	1.6707e-38
1125.250000	1.67715e-38
1125.200000	1.68362e-38
1125.150000	1.69011e-38
1125.100000	1.69663e-38
1125.050000	1.70317e-38
1125.000000	1.70974e-38
1124.950000	1.71634e-38
1124.900000	1.72296e-38
1124.850000	1.7296e-38
1124.800000	1.73627e-38
1124.750000	1.74297e-38
1124.700000	1.74969e-38
1124.650000	1.75644e-38
1124.600000	1.76322e-38
1124.550000	1.77002e-38
1124.500000	1.77684e-38
1124.450000	1.7837e-38
1124.400000	1.79058e-38
1124.350000	1.79748e-38
1124.300000	1.80442e-38
1124.250000	1.81138e-38
1124.200000	1.81836e-38
1124.150000	1.82538e-38
1124.100000	1.83242e-38
1124.050000	1.83948e-38
1124.000000	1.84658e-38
1123.950000	1.8537e-38
1123.900000	1.86085e-38
1123.850000	1.86803e-38
1123.800000	1.87523e-38
1123.750000	1.88247e-38
1123.700000	1.88973e-38
1123.650000	1.89702e-38
1123.600000	1.90433e-38
1123.550000	1.91168e-38
1123.500000	1.91905e-38
1123.450000	1.92645e-38
1123.400000	1.93389e-38
1123.350000	1.94134e-38
1123.300000	1.94883e-38
1123.250000	1.95635e-38
1123.200000	1.96389e-38
1123.150000	1.97147e-38
1123.100000	1.97907e-38
1123.050000	1.98671e-38
1123.000000	1.99437e-38
1122.950000	2.00206e-38
1122.900000	2.00978e-38
1122.850000	2.01754e-38
1122.800000	2.02532e-38
1122.750000	2.03313e-38
1122.700000	2.04097e-38
1122.650000	2.04884e-38
1122.600000	2.05675e-38
1122.550000	2.06468e-38
1122.500000	2.07264e-38
1122.450000	2.08064e-38
1122.400000	2.08866e-38
1122.350000	2.09672e-38
1122.300000	2.10481e-38
1122.250000	2.11293e-38
1122.200000	2.12107e-38
1122.150000	2.12926e-38
1122.100000	2.13747e-38
1122.050000	2.14571e-38
1122.000000	2.15399e-38
1121.950000	2.1623e-38
1121.900000	2.17064e-38
1121.850000	2.17901e-38
1121.800000	2.18741e-38
1121.750000	2.19585e-38
1121.700000	2.20432e-38
1121.650000	2.21282e-38
1121.600000	2.22136e-38
1121.550000	2.22993e-38
1121.500000	2.23853e-38
1121.450000	2.24716e-38
1121.400000	2.25583e-38
1121.350000	2.26453e-38
1121.300000	2.27326e-38
1121.250000	2.28203e-38
1121.200000	2.29083e-38
1121.150000	2.29967e-38
1121.100000	2.30854e-38
1121.050000	2.31744e-38
1121.000000	2.32638e-38
1120.950000	2.33536e-38
1120.900000	2.34436e-38
1120.850000	2.35341e-38
1120.800000	2.36248e-38
1120.750000	2.3716e-38
1120.700000	2.38074e-38
1120.650000	2.38993e-38
1120.600000	2.39914e-38
1120.550000	2.4084e-38
1120.500000	2.41769e-38
1120.450000	2.42701e-38
1120.400000	2.43637e-38
1120.350000	2.44577e-38
1120.300000	2.4552e-38
1120.250000	2.46467e-38
1120.200000	2.47418e-38
1120.150000	2.48372e-38
1120.100000	2.4933e-38
1120.050000	2.50292e-38
1120.000000	2.51257e-38
1119.950000	2.52227e-38
1119.900000	2.53199e-38
1119.850000	2.54176e-38
1119.800000	2.55156e-38
1119.750000	2.56141e-38
1119.700000	2.57129e-38
1119.650000	2.5812e-38
1119.600000	2.59116e-38
1119.550000	2.60115e-38
1119.500000	2.61119e-38
1119.450000	2.62126e-38
1119.400000	2.63137e-38
1119.350000	2.64152e-38
1119.300000	2.65171e-38
1119.250000	2.66193e-38
1119.200000	2.6722e-38
1119.150000	2.68251e-38
1119.100000	2.69285e-38
1119.050000	2.70324e-38
1119.000000	2.71367e-38
1118.950000	2.72413e-38
1118.900000	2.73464e-38
1118.850000	2.74519e-38
1118.800000	2.75578e-38
1118.750000	2.76641e-38
1118.700000	2.77708e-38
1118.650000	2.78779e-38
1118.600000	2.79854e-38
1118.550000	2.80934e-38
1118.500000	2.82017e-38
1118.450000	2.83105e-38
1118.400000	2.84197e-38
1118.350000	2.85293e-38
1118.300000	2.86394e-38
1118.250000	2.87498e-38
1118.200000	2.88607e-38
1118.150000	2.8972e-38
1118.100000	2.90838e-38
1118.050000	2.91959e-38
1118.000000	2.93086e-38
1117.950000	2.94216e-38
1117.900000	2.95351e-38
1117.850000	2.9649e-38
1117.800000	2.97634e-38
1117.750000	2.98782e-38
1117.700000	2.99934e-38
1117.650000	3.01091e-38
1117.600000	3.02252e-38
1117.550000	3.03418e-38
1117.500000	3.04588e-38
1117.450000	3.05763e-38
1117.400000	3.06943e-38
1117.350000	3.08126e-38
1117.300000	3.09315e-38
1117.250000	3.10508e-38
1117.200000	3.11706e-38
1117.150000	3.12908e-38
1117.100000	3.14115e-38
1117.050000	3.15326e-38
1117.000000	3.16543e-38
1116.950000	3.17764e-38
1116.900000	3.18989e-38
1116.850000	3.2022e-38
1116.800000	3.21455e-38
1116.750000	3.22695e-38
1116.700000	3.23939e-38
1116.650000	3.25189e-38
1116.600000	3.26443e-38
1116.550000	3.27702e-38
1116.500000	3.28966e-38
1116.450000	3.30235e-38
1116.400000	3.31509e-38
1116.350000	3.32787e-38
1116.300000	3.34071e-38
1116.250000	3.3536e-38
1116.200000	3.36653e-38
1116.150000	3.37952e-38
1116.100000	3.39255e-38
1116.050000	3.40564e-38
1116.000000	3.41877e-38
1115.950000	3.43196e-38
1115.900000	3.4452e-38
1115.850000	3.45848e-38
1115.800000	3.47182e-38
1115.750000	3.48521e-38
1115.700000	3.49866e-38
1115.650000	3.51215e-38
1115.600000	3.5257e-38
1115.550000	3.5393e-38
1115.500000	3.55295e-38
1115.450000	3.56665e-38
1115.400000	3.58041e-38
1115.350000	3.59422e-38
1115.300000	3.60808e-38
1115.250000	3.622e-38
1115.200000	3.63597e-38
1115.150000	3.64999e-38
1115.100000	3.66407e-38
1115.050000	3.67821e-38
1115.000000	3.69239e-38
1114.950000	3.70663e-38
1114.900000	3.72093e-38
1114.850000	3.73528e-38
1114.800000	3.74969e-38
1114.750000	3.76415e-38
1114.700000	3.77867e-38
1114.650000	3.79325e-38
1114.600000	3.80788e-38
1114.550000	3.82257e-38
1114.500000	3.83731e-38
1114.450000	3.85211e-38
1114.400000	3.86697e-38
1114.350000	3.88188e-38
1114.300000	3.89686e-38
1114.250000	3.91189e-38
1114.200000	3.92697e-38
1114.150000	3.94212e-38
1114.100000	3.95733e-38
1114.050000	3.97259e-38
1114.000000	3.98791e-38
1113.950000	4.00329e-38
1113.900000	4.01874e-38
1113.850000	4.03424e-38
1113.800000	4.0498e-38
1113.750000	4.06542e-38
1113.700000	4.0811e-38
1113.650000	4.09684e-38
1113.600000	4.11264e-38
1113.550000	4.1285e-38
1113.500000	4.14443e-38
1113.450000	4.16041e-38
1113.400000	4.17646e-38
1113.350000	4.19257e-38
1113.300000	4.20874e-38
1113.250000	4.22497e-38
1113.200000	4.24127e-38
1113.150000	4.25763e-38
1113.100000	4.27405e-38
1113.050000	4.29054e-38
1113.000000	4.30709e-38
1112.950000	4.3237e-38
1112.900000	4.34038e-38
1112.850000	4.35712e-38
1112.800000	4.37392e-38
1112.750000	4.39079e-38
1112.700000	4.40773e-38
1112.650000	4.42473e-38
1112.600000	4.4418e-38
1112.550000	4.45893e-38
1112.500000	4.47613e-38
1112.450000	4.49339e-38
1112.400000	4.51072e-38
1112.350000	4.52812e-38
1112.300000	4.54559e-38
1112.250000	4.56312e-38
1112.200000	4.58072e-38
1112.150000	4.59839e-38
1112.100000	4.61613e-38
1112.050000	4.63393e-38
1112.000000	4.6518e-38
1111.950000	4.66975e-38
1111.900000	4.68776e-38
1111.850000	4.70584e-38
1111.800000	4.72399e-38
1111.750000	4.74221e-38
1111.700000	4.7605e-38
1111.650000	4.77886e-38
1111.600000	4.7973e-38
1111.550000	4.8158e-38
1111.500000	4.83437e-38
1111.450000	4.85302e-38
1111.400000	4.87174e-38
1111.350000	4.89053e-38
1111.300000	4.90939e-38
1111.250000	4.92833e-38
1111.200000	4.94734e-38
1111.150000	4.96642e-38
1111.100000	4.98558e-38
1111.050000	5.00481e-38
1111.000000	5.02411e-38
1110.950000	5.04349e-38
1110.900000	5.06294e-38
1110.850000	5.08247e-38
1110.800000	5.10207e-38
1110.750000	5.12175e-38
1110.700000	5.14151e-38
1110.650000	5.16134e-38
1110.600000	5.18125e-38
1110.550000	5.20123e-38
1110.500000	5.22129e-38
1110.450000	5.24143e-38
1110.400000	5.26165e-38
1110.350000	5.28194e-38
1110.300000	5.30232e-38
1110.250000	5.32277e-38
1110.200000	5.3433e-38
1110.150000	5.36391e-38
1110.100000	5.3846e-38
1110.050000	5.40537e-38
1110.000000	5.42622e-38
1109.950000	5.44715e-38
1109.900000	5.46816e-38
1109.850000	5.48925e-38
1109.800000	5.51042e-38
1109.750000	5.53167e-38
1109.700000	5.55301e-38
1109.650000	5.57443e-38
1109.600000	5.59593e-38
1109.550000	5.61751e-38
1109.500000	5.63918e-38
1109.450000	5.66093e-38
1109.400000	5.68277e-38
1109.350000	5.70469e-38
1109.300000	5.72669e-38
1109.250000	5.74878e-38
1109.200000	5.77095e-38
1109.150000	5.79321e-38
1109.100000	5.81556e-38
1109.050000	5.83799e-38
1109.000000	5.8605e-38
1108.950000	5.88311e-38
1108.900000	5.9058e-38
1108.850000	5.92858e-38
1108.800000	5.95145e-38
1108.750000	5.9744e-38
1108.700000	5.99745e-38
1108.650000	6.02058e-38
1108.600000	6.0438e-38
1108.550000	6.06711e-38
1108.500000	6.09051e-38
1108.450000	6.11401e-38
1108.400000	6.13759e-38
1108.350000	6.16126e-38
1108.300000	6.18503e-38
1108.250000	6.20888e-38
1108.200000	6.23283e-38
1108.150000	6.25687e-38
1108.100000	6.281e-38
1108.050000	6.30523e-38
1108.000000	6.32955e-38
1107.950000	6.35396e-38
1107.900000	6.37847e-38
1107.850000	6.40307e-38
1107.800000	6.42777e-38
1107.750000	6.45256e-38
1107.700000	6.47745e-38
1107.650000	6.50244e-38
1107.600000	6.52752e-38
1107.550000	6.55269e-38
1107.500000	6.57797e-38
1107.450000	6.60334e-38
1107.400000	6.62881e-38
1107.350000	6.65438e-38
1107.300000	6.68005e-38
1107.250000	6.70581e-38
1107.200000	6.73168e-38
1107.150000	6.75764e-38
1107.100000	6.78371e-38
1107.050000	6.80987e-38
1107.000000	6.83614e-38
1106.950000	6.86251e-38
1106.900000	6.88897e-38
1106.850000	6.91555e-38
1106.800000	6.94222e-38
1106.750000	6.969e-38
1106.700000	6.99588e-38
1106.650000	7.02286e-38
1106.600000	7.04995e-38
1106.550000	7.07714e-38
1106.500000	7.10444e-38
1106.450000	7.13184e-38
1106.400000	7.15935e-38
1106.350000	7.18696e-38
1106.300000	7.21468e-38
1106.250000	7.24251e-38
1106.200000	7.27045e-38
1106.150000	7.29849e-38
1106.100000	7.32664e-38
1106.050000	7.3549e-38
1106.000000	7.38327e-38
1105.950000	7.41175e-38
1105.900000	7.44034e-38
1105.850000	7.46903e-38
1105.800000	7.49784e-38
1105.750000	7.52676e-38
1105.700000	7.55579e-38
1105.650000	7.58494e-38
1105.600000	7.61419e-38
1105.550000	7.64356e-38
1105.500000	7.67304e-38
1105.450000	7.70264e-38
1105.400000	7.73235e-38
1105.350000	7.76217e-38
1105.300000	7.79211e-38
1105.250000	7.82217e-38
1105.200000	7.85234e-38
1105.150000	7.88263e-38
1105.100000	7.91303e-38
1105.050000	7.94355e-38
1105.000000	7.97419e-38
1104.950000	8.00495e-38
1104.900000	8.03582e-38
1104.850000	8.06682e-38
1104.800000	8.09793e-38
1104.750000	8.12917e-38
1104.700000	8.16052e-38
1104.650000	8.192e-38
1104.600000	8.2236e-38
1104.550000	8.25532e-38
1104.500000	8.28716e-38
1104.450000	8.31912e-38
1104.400000	8.35121e-38
1104.350000	8.38342e-38
1104.300000	8.41576e-38
1104.250000	8.44822e-38
1104.200000	8.4808e-38
1104.150000	8.51352e-38
1104.100000	8.54635e-38
1104.050000	8.57932e-38
1104.000000	8.61241e-38
1103.950000	8.64563e-38
1103.900000	8.67897e-38
1103.850000	8.71245e-38
1103.800000	8.74606e-38
1103.750000	8.77979e-38
1103.700000	8.81365e-38
1103.650000	8.84765e-38
1103.600000	8.88178e-38
1103.550000	8.91603e-38
1103.500000	8.95042e-38
1103.450000	8.98495e-38
1103.400000	9.0196e-38
1103.350000	9.05439e-38
1103.300000	9.08932e-38
1103.250000	9.12437e-38
1103.200000	9.15957e-38
1103.150000	9.1949e-38
1103.100000	9.23036e-38
1103.050000	9.26597e-38
1103.000000	9.30171e-38
1102.950000	9.33758e-38
1102.900000	9.3736e-38
1102.850000	9.40975e-38
1102.800000	9.44605e-38
1102.750000	9.48248e-38
1102.700000	9.51906e-38
1102.650000	9.55577e-38
1102.600000	9.59263e-38
1102.550000	9.62963e-38
1102.500000	9.66677e-38
1102.450000	9.70406e-38
1102.400000	9.74149e-38
1102.350000	9.77906e-38
1102.300000	9.81678e-38
1102.250000	9.85465e-38
1102.200000	9.89266e-38
1102.150000	9.93081e-38
1102.100000	9.96912e-38
1102.050000	1.00076e-37
1102.000000	1.00462e-37
1101.950000	1.00849e-37
1101.900000	1.01238e-37
1101.850000	1.01629e-37
1101.800000	1.02021e-37
1101.750000	1.02414e-37
1101.700000	1.02809e-37
1101.650000	1.03206e-37
1101.600000	1.03604e-37
1101.550000	1.04003e-37
1101.500000	1.04405e-37
1101.450000	1.04807e-37
1101.400000	1.05212e-37
1101.350000	1.05617e-37
1101.300000	1.06025e-37
1101.250000	1.06434e-37
1101.200000	1.06844e-37
1101.150000	1.07256e-37
1101.100000	1.0767e-37
1101.050000	1.08085e-37
1101.000000	1.08502e-37
1100.950000	1.08921e-37
1100.900000	1.09341e-37
1100.850000	1.09763e-37
1100.800000	1.10186e-37
1100.750000	1.10611e-37
1100.700000	1.11038e-37
1100.650000	1.11466e-37
1100.600000	1.11896e-37
1100.550000	1.12327e-37
1100.500000	1.12761e-37
1100.450000	1.13196e-37
1100.400000	1.13632e-37
1100.350000	1.1407e-37
1100.300000	1.1451e-37
1100.250000	1.14952e-37
1100.200000	1.15396e-37
1100.150000	1.15841e-37
1100.100000	1.16287e-37
1100.050000	1.16736e-37
1100.000000	1.17186e-37
1099.950000	1.17638e-37
1099.900000	1.18092e-37
1099.850000	1.18547e-37
1099.800000	1.19005e-37
1099.750000	1.19464e-37
1099.700000	1.19925e-37
1099.650000	1.20387e-37
1099.600000	1.20851e-37
1099.550000	1.21318e-37
1099.500000	1.21785e-37
1099.450000	1.22255e-37
1099.400000	1.22727e-37
1099.350000	1.232e-37
1099.300000	1.23675e-37
1099.250000	1.24152e-37
1099.200000	1.24631e-37
1099.150000	1.25112e-37
1099.100000	1.25595e-37
1099.050000	1.26079e-37
1099.000000	1.26565e-37
1098.950000	1.27053e-37
1098.900000	1.27544e-37
1098.850000	1.28035e-37
1098.800000	1.28529e-37
1098.750000	1.29025e-37
1098.700000	1.29523e-37
1098.650000	1.30022e-37
1098.600000	1.30524e-37
1098.550000	1.31027e-37
1098.500000	1.31533e-37
1098.450000	1.3204e-37
1098.400000	1.32549e-37
1098.350000	1.33061e-37
1098.300000	1.33574e-37
1098.250000	1.34089e-37
1098.200000	1.34606e-37
1098.150000	1.35125e-37
1098.100000	1.35647e-37
1098.050000	1.3617e-37
1098.000000	1.36695e-37
1097.950000	1.37222e-37
1097.900000	1.37752e-37
1097.850000	1.38283e-37
1097.800000	1.38816e-37
1097.750000	1.39352e-37
1097.700000	1.39889e-37
1097.650000	1.40429e-37
1097.600000	1.4097e-37
1097.550000	1.41514e-37
1097.500000	1.4206e-37
1097.450000	1.42608e-37
1097.400000	1.43158e-37
1097.350000	1.4371e-37
1097.300000	1.44264e-37
1097.250000	1.44821e-37
1097.200000	1.45379e-37
1097.150000	1.4594e-37
1097.100000	1.46503e-37
1097.050000	1.47068e-37
1097.000000	1.47635e-37
1096.950000	1.48205e-37
1096.900000	1.48777e-37
1096.850000	1.4935e-37
1096.800000	1.49926e-37
1096.750000	1.50505e-37
1096.700000	1.51085e-37
1096.650000	1.51668e-37
1096.600000	1.52253e-37
1096.550000	1.5284e-37
1096.500000	1.5343e-37
1096.450000	1.54022e-37
1096.400000	1.54616e-37
1096.350000	1.55212e-37
1096.300000	1.55811e-37
1096.250000	1.56412e-37
1096.200000	1.57015e-37
1096.150000	1.57621e-37
1096.100000	1.58229e-37
1096.050000	1.58839e-37
1096.000000	1.59452e-37
1095.950000	1.60067e-37
1095.900000	1.60684e-37
1095.850000	1.61304e-37
1095.800000	1.61926e-37
1095.750000	1.6255e-37
1095.700000	1.63177e-37
1095.650000	1.63807e-37
1095.600000	1.64439e-37
1095.550000	1.65073e-37
1095.500000	1.6571e-37
1095.450000	1.66349e-37
1095.400000	1.6699e-37
1095.350000	1.67635e-37
1095.300000	1.68281e-37
1095.250000	1.6893e-37
1095.200000	1.69582e-37
1095.150000	1.70236e-37
1095.100000	1.70893e-37
1095.050000	1.71552e-37
1095.000000	1.72213e-37
1094.950000	1.72878e-37
1094.900000	1.73544e-37
1094.850000	1.74214e-37
1094.800000	1.74886e-37
1094.750000	1.7556e-37
1094.700000	1.76237e-37
1094.650000	1.76917e-37
1094.600000	1.776e-37
1094.550000	1.78285e-37
1094.500000	1.78972e-37
1094.450000	1.79663e-37
1094.400000	1.80356e-37
1094.350000	1.81051e-37
1094.300000	1.8175e-37
1094.250000	1.82451e-37
1094.200000	1.83154e-37
1094.150000	1.83861e-37
1094.100000	1.8457e-37
1094.050000	1.85282e-37
1094.000000	1.85997e-37
1093.950000	1.86714e-37
1093.900000	1.87434e-37
1093.850000	1.88157e-37
1093.800000	1.88883e-37
1093.750000	1.89611e-37
1093.700000	1.90343e-37
1093.650000	1.91077e-37
1093.600000	1.91814e-37
1093.550000	1.92554e-37
1093.500000	1.93296e-37
1093.450000	1.94042e-37
1093.400000	1.9479e-37
1093.350000	1.95542e-37
1093.300000	1.96296e-37
1093.250000	1.97053e-37
1093.200000	1.97813e-37
1093.150000	1.98576e-37
1093.100000	1.99342e-37
1093.050000	2.00111e-37
1093.000000	2.00883e-37
1092.950000	2.01658e-37
1092.900000	2.02436e-37
1092.850000	2.03216e-37
1092.800000	2.04e-37
1092.750000	2.04787e-37
1092.700000	2.05577e-37
1092.650000	2.0637e-37
1092.600000	2.07166e-37
1092.550000	2.07965e-37
1092.500000	2.08767e-37
1092.450000	2.09572e-37
1092.400000	2.10381e-37
1092.350000	2.11192e-37
1092.300000	2.12007e-37
1092.250000	2.12824e-37
1092.200000	2.13645e-37
1092.150000	2.14469e-37
1092.100000	2.15297e-37
1092.050000	2.16127e-37
1092.000000	2.16961e-37
1091.950000	2.17798e-37
1091.900000	2.18638e-37
1091.850000	2.19481e-37
1091.800000	2.20328e-37
1091.750000	2.21177e-37
1091.700000	2.2203e-37
1091.650000	2.22887e-37
1091.600000	2.23747e-37
1091.550000	2.2461e-37
1091.500000	2.25476e-37
1091.450000	2.26346e-37
1091.400000	2.27219e-37
1091.350000	2.28095e-37
1091.300000	2.28975e-37
1091.250000	2.29858e-37
1091.200000	2.30745e-37
1091.150000	2.31635e-37
1091.100000	2.32528e-37
1091.050000	2.33425e-37
1091.000000	2.34325e-37
1090.950000	2.35229e-37
1090.900000	2.36136e-37
1090.850000	2.37047e-37
1090.800000	2.37962e-37
1090.750000	2.38879e-37
1090.700000	2.39801e-37
1090.650000	2.40726e-37
1090.600000	2.41654e-37
1090.550000	2.42586e-37
1090.500000	2.43522e-37
1090.450000	2.44461e-37
1090.400000	2.45404e-37
1090.350000	2.46351e-37
1090.300000	2.47301e-37
1090.250000	2.48255e-37
1090.200000	2.49212e-37
1090.150000	2.50174e-37
1090.100000	2.51139e-37
1090.050000	2.52107e-37
1090.000000	2.5308e-37
1089.950000	2.54056e-37
1089.900000	2.55036e-37
1089.850000	2.5602e-37
1089.800000	2.57007e-37
1089.750000	2.57998e-37
1089.700000	2.58994e-37
1089.650000	2.59992e-37
1089.600000	2.60995e-37
1089.550000	2.62002e-37
1089.500000	2.63013e-37
1089.450000	2.64027e-37
1089.400000	2.65045e-37
1089.350000	2.66068e-37
1089.300000	2.67094e-37
1089.250000	2.68124e-37
1089.200000	2.69158e-37
1089.150000	2.70197e-37
1089.100000	2.71239e-37
1089.050000	2.72285e-37
1089.000000	2.73335e-37
1088.950000	2.7439e-37
1088.900000	2.75448e-37
1088.850000	2.7651e-37
1088.800000	2.77577e-37
1088.750000	2.78647e-37
1088.700000	2.79722e-37
1088.650000	2.80801e-37
1088.600000	2.81884e-37
1088.550000	2.82972e-37
1088.500000	2.84063e-37
1088.450000	2.85159e-37
1088.400000	2.86259e-37
1088.350000	2.87363e-37
1088.300000	2.88471e-37
1088.250000	2.89584e-37
1088.200000	2.90701e-37
1088.150000	2.91822e-37
1088.100000	2.92948e-37
1088.050000	2.94078e-37
1088.000000	2.95212e-37
1087.950000	2.96351e-37
1087.900000	2.97494e-37
1087.850000	2.98641e-37
1087.800000	2.99793e-37
1087.750000	3.00949e-37
1087.700000	3.0211e-37
1087.650000	3.03275e-37
1087.600000	3.04445e-37
1087.550000	3.05619e-37
1087.500000	3.06798e-37
1087.450000	3.07982e-37
1087.400000	3.0917e-37
1087.350000	3.10362e-37
1087.300000	3.11559e-37
1087.250000	3.12761e-37
1087.200000	3.13967e-37
1087.150000	3.15178e-37
1087.100000	3.16394e-37
1087.050000	3.17614e-37
1087.000000	3.18839e-37
1086.950000	3.20069e-37
1086.900000	3.21304e-37
1086.850000	3.22543e-37
1086.800000	3.23787e-37
1086.750000	3.25036e-37
1086.700000	3.2629e-37
1086.650000	3.27548e-37
1086.600000	3.28812e-37
1086.550000	3.3008e-37
1086.500000	3.31353e-37
1086.450000	3.32631e-37
1086.400000	3.33914e-37
1086.350000	3.35202e-37
1086.300000	3.36495e-37
1086.250000	3.37793e-37
1086.200000	3.39096e-37
1086.150000	3.40404e-37
1086.100000	3.41717e-37
1086.050000	3.43035e-37
1086.000000	3.44358e-37
1085.950000	3.45686e-37
1085.900000	3.4702e-37
1085.850000	3.48358e-37
1085.800000	3.49702e-37
1085.750000	3.51051e-37
1085.700000	3.52405e-37
1085.650000	3.53764e-37
1085.600000	3.55128e-37
1085.550000	3.56498e-37
1085.500000	3.57873e-37
1085.450000	3.59254e-37
1085.400000	3.60639e-37
1085.350000	3.6203e-37
1085.300000	3.63427e-37
1085.250000	3.64829e-37
1085.200000	3.66236e-37
1085.150000	3.67648e-37
1085.100000	3.69066e-37
1085.050000	3.7049e-37
1085.000000	3.71919e-37
1084.950000	3.73354e-37
1084.900000	3.74794e-37
1084.850000	3.76239e-37
1084.800000	3.7769e-37
1084.750000	3.79147e-37
1084.700000	3.8061e-37
1084.650000	3.82078e-37
1084.600000	3.83551e-37
1084.550000	3.85031e-37
1084.500000	3.86516e-37
1084.450000	3.88007e-37
1084.400000	3.89503e-37
1084.350000	3.91006e-37
1084.300000	3.92514e-37
1084.250000	3.94028e-37
1084.200000	3.95548e-37
1084.150000	3.97073e-37
1084.100000	3.98605e-37
1084.050000	4.00143e-37
1084.000000	4.01686e-37
1083.950000	4.03235e-37
1083.900000	4.04791e-37
1083.850000	4.06352e-37
1083.800000	4.07919e-37
1083.750000	4.09493e-37
1083.700000	4.11072e-37
1083.650000	4.12658e-37
1083.600000	4.14249e-37
1083.550000	4.15847e-37
1083.500000	4.17451e-37
1083.450000	4.19061e-37
1083.400000	4.20678e-37
1083.350000	4.223e-37
1083.300000	4.23929e-37
1083.250000	4.25564e-37
1083.200000	4.27206e-37
1083.150000	4.28854e-37
1083.100000	4.30508e-37
1083.050000	4.32168e-37
1083.000000	4.33835e-37
1082.950000	4.35509e-37
1082.900000	4.37188e-37
1082.850000	4.38875e-37
1082.800000	4.40568e-37
1082.750000	4.42267e-37
1082.700000	4.43973e-37
1082.650000	4.45685e-37
1082.600000	4.47404e-37
1082.550000	4.4913e-37
1082.500000	4.50862e-37
1082.450000	4.52601e-37
1082.400000	4.54347e-37
1082.350000	4.561e-37
1082.300000	4.57859e-37
1082.250000	4.59625e-37
1082.200000	4.61398e-37
1082.150000	4.63177e-37
1082.100000	4.64964e-37
1082.050000	4.66757e-37
1082.000000	4.68558e-37
1081.950000	4.70365e-37
1081.900000	4.72179e-37
1081.850000	4.74001e-37
1081.800000	4.75829e-37
1081.750000	4.77664e-37
1081.700000	4.79507e-37
1081.650000	4.81356e-37
1081.600000	4.83213e-37
1081.550000	4.85077e-37
1081.500000	4.86948e-37
1081.450000	4.88826e-37
1081.400000	4.90711e-37
1081.350000	4.92604e-37
1081.300000	4.94504e-37
1081.250000	4.96411e-37
1081.200000	4.98326e-37
1081.150000	5.00248e-37
1081.100000	5.02178e-37
1081.050000	5.04115e-37
1081.000000	5.06059e-37
1080.950000	5.08011e-37
1080.900000	5.09971e-37
1080.850000	5.11938e-37
1080.800000	5.13912e-37
1080.750000	5.15895e-37
1080.700000	5.17884e-37
1080.650000	5.19882e-37
1080.600000	5.21887e-37
1080.550000	5.239e-37
1080.500000	5.25921e-37
1080.450000	5.2795e-37
1080.400000	5.29986e-37
1080.350000	5.3203e-37
1080.300000	5.34082e-37
1080.250000	5.36142e-37
1080.200000	5.3821e-37
1080.150000	5.40286e-37
1080.100000	5.4237e-37
1080.050000	5.44462e-37
1080.000000	5.46562e-37
1079.950000	5.4867e-37
1079.900000	5.50787e-37
1079.850000	5.52911e-37
1079.800000	5.55044e-37
1079.750000	5.57185e-37
1079.700000	5.59334e-37
1079.650000	5.61491e-37
1079.600000	5.63657e-37
1079.550000	5.65831e-37
1079.500000	5.68014e-37
1079.450000	5.70205e-37
1079.400000	5.72404e-37
1079.350000	5.74612e-37
1079.300000	5.76828e-37
1079.250000	5.79053e-37
1079.200000	5.81287e-37
1079.150000	5.83529e-37
1079.100000	5.85779e-37
1079.050000	5.88039e-37
1079.000000	5.90307e-37
1078.950000	5.92584e-37
1078.900000	5.9487e-37
1078.850000	5.97164e-37
1078.800000	5.99468e-37
1078.750000	6.0178e-37
1078.700000	6.04101e-37
1078.650000	6.06431e-37
1078.600000	6.0877e-37
1078.550000	6.11118e-37
1078.500000	6.13475e-37
1078.450000	6.15842e-37
1078.400000	6.18217e-37
1078.350000	6.20602e-37
1078.300000	6.22995e-37
1078.250000	6.25398e-37
1078.200000	6.27811e-37
1078.150000	6.30232e-37
1078.100000	6.32663e-37
1078.050000	6.35103e-37
1078.000000	6.37553e-37
1077.950000	6.40012e-37
1077.900000	6.42481e-37
1077.850000	6.44959e-37
1077.800000	6.47447e-37
1077.750000	6.49944e-37
1077.700000	6.52451e-37
1077.650000	6.54967e-37
1077.600000	6.57494e-37
1077.550000	6.6003e-37
1077.500000	6.62576e-37
1077.450000	6.65131e-37
1077.400000	6.67697e-37
1077.350000	6.70272e-37
1077.300000	6.72858e-37
1077.250000	6.75453e-37
1077.200000	6.78058e-37
1077.150000	6.80674e-37
1077.100000	6.83299e-37
1077.050000	6.85935e-37
1077.000000	6.8858e-37
1076.950000	6.91236e-37
1076.900000	6.93903e-37
1076.850000	6.96579e-37
1076.800000	6.99266e-37
1076.750000	7.01963e-37
1076.700000	7.04671e-37
1076.650000	7.07389e-37
1076.600000	7.10117e-37
1076.550000	7.12856e-37
1076.500000	7.15606e-37
1076.450000	7.18366e-37
1076.400000	7.21137e-37
1076.350000	7.23918e-37
1076.300000	7.26711e-37
1076.250000	7.29514e-37
1076.200000	7.32327e-37
1076.150000	7.35152e-37
1076.100000	7.37988e-37
1076.050000	7.40834e-37
1076.000000	7.43692e-37
1075.950000	7.4656e-37
1075.900000	7.4944e-37
1075.850000	7.52331e-37
1075.800000	7.55232e-37
1075.750000	7.58146e-37
1075.700000	7.6107e-37
1075.650000	7.64005e-37
1075.600000	7.66952e-37
1075.550000	7.69911e-37
1075.500000	7.7288e-37
1075.450000	7.75861e-37
1075.400000	7.78854e-37
1075.350000	7.81858e-37
1075.300000	7.84874e-37
1075.250000	7.87901e-37
1075.200000	7.9094e-37
1075.150000	7.93991e-37
1075.100000	7.97054e-37
1075.050000	8.00128e-37
1075.000000	8.03214e-37
1074.950000	8.06312e-37
1074.900000	8.09422e-37
1074.850000	8.12544e-37
1074.800000	8.15679e-37
1074.750000	8.18825e-37
1074.700000	8.21983e-37
1074.650000	8.25154e-37
1074.600000	8.28336e-37
1074.550000	8.31531e-37
1074.500000	8.34739e-37
1074.450000	8.37958e-37
1074.400000	8.41191e-37
1074.350000	8.44435e-37
1074.300000	8.47692e-37
1074.250000	8.50962e-37
1074.200000	8.54244e-37
1074.150000	8.57539e-37
1074.100000	8.60847e-37
1074.050000	8.64167e-37
1074.000000	8.675e-37
1073.950000	8.70847e-37
1073.900000	8.74206e-37
1073.850000	8.77577e-37
1073.800000	8.80962e-37
1073.750000	8.8436e-37
1073.700000	8.87772e-37
1073.650000	8.91196e-37
1073.600000	8.94633e-37
1073.550000	8.98084e-37
1073.500000	9.01548e-37
1073.450000	9.05026e-37
1073.400000	9.08516e-37
1073.350000	9.12021e-37
1073.300000	9.15538e-37
1073.250000	9.1907e-37
1073.200000	9.22615e-37
1073.150000	9.26174e-37
1073.100000	9.29746e-37
1073.050000	9.33332e-37
1073.000000	9.36932e-37
1072.950000	9.40546e-37
1072.900000	9.44174e-37
1072.850000	9.47816e-37
1072.800000	9.51472e-37
1072.750000	9.55141e-37
1072.700000	9.58826e-37
1072.650000	9.62524e-37
1072.600000	9.66237e-37
1072.550000	9.69964e-37
1072.500000	9.73705e-37
1072.450000	9.77461e-37
1072.400000	9.81231e-37
1072.350000	9.85016e-37
1072.300000	9.88815e-37
1072.250000	9.92629e-37
1072.200000	9.96458e-37
1072.150000	1.0003e-36
1072.100000	1.00416e-36
1072.050000	1.00803e-36
1072.000000	1.01192e-36
1071.950000	1.01582e-36
1071.900000	1.01974e-36
1071.850000	1.02368e-36
1071.800000	1.02762e-36
1071.750000	1.03159e-36
1071.700000	1.03557e-36
1071.650000	1.03956e-36
1071.600000	1.04357e-36
1071.550000	1.0476e-36
1071.500000	1.05164e-36
1071.450000	1.05569e-36
1071.400000	1.05976e-36
1071.350000	1.06385e-36
1071.300000	1.06796e-36
1071.250000	1.07208e-36
1071.200000	1.07621e-36
1071.150000	1.08036e-36
1071.100000	1.08453e-36
1071.050000	1.08871e-36
1071.000000	1.09291e-36
1070.950000	1.09713e-36
1070.900000	1.10136e-36
1070.850000	1.10561e-36
1070.800000	1.10987e-36
1070.750000	1.11415e-36
1070.700000	1.11845e-36
1070.650000	1.12276e-36
1070.600000	1.12709e-36
1070.550000	1.13144e-36
1070.500000	1.13581e-36
1070.450000	1.14019e-36
1070.400000	1.14458e-36
1070.350000	1.149e-36
1070.300000	1.15343e-36
1070.250000	1.15788e-36
1070.200000	1.16235e-36
1070.150000	1.16683e-36
1070.100000	1.17133e-36
1070.050000	1.17585e-36
1070.000000	1.18038e-36
1069.950000	1.18494e-36
1069.900000	1.18951e-36
1069.850000	1.1941e-36
1069.800000	1.1987e-36
1069.750000	1.20333e-36
1069.700000	1.20797e-36
1069.650000	1.21263e-36
1069.600000	1.2173e-36
1069.550000	1.222e-36
1069.500000	1.22671e-36
1069.450000	1.23144e-36
1069.400000	1.23619e-36
1069.350000	1.24096e-36
1069.300000	1.24575e-36
1069.250000	1.25055e-36
1069.200000	1.25538e-36
1069.150000	1.26022e-36
1069.100000	1.26508e-36
1069.050000	1.26996e-36
1069.000000	1.27486e-36
1068.950000	1.27978e-36
1068.900000	1.28471e-36
1068.850000	1.28967e-36
1068.800000	1.29464e-36
1068.750000	1.29964e-36
1068.700000	1.30465e-36
1068.650000	1.30968e-36
1068.600000	1.31473e-36
1068.550000	1.3198e-36
1068.500000	1.32489e-36
1068.450000	1.33e-36
1068.400000	1.33513e-36
1068.350000	1.34028e-36
1068.300000	1.34545e-36
1068.250000	1.35064e-36
1068.200000	1.35585e-36
1068.150000	1.36108e-36
1068.100000	1.36633e-36
1068.050000	1.3716e-36
1068.000000	1.37689e-36
1067.950000	1.3822e-36
1067.900000	1.38754e-36
1067.850000	1.39289e-36
1067.800000	1.39826e-36
1067.750000	1.40365e-36
1067.700000	1.40907e-36
1067.650000	1.4145e-36
1067.600000	1.41996e-36
1067.550000	1.42544e-36
1067.500000	1.43093e-36
1067.450000	1.43645e-36
1067.400000	1.44199e-36
1067.350000	1.44756e-36
1067.300000	1.45314e-36
1067.250000	1.45874e-36
1067.200000	1.46437e-36
1067.150000	1.47002e-36
1067.100000	1.47569e-36
1067.050000	1.48138e-36
1067.000000	1.4871e-36
1066.950000	1.49283e-36
1066.900000	1.49859e-36
1066.850000	1.50437e-36
1066.800000	1.51017e-36
1066.750000	1.516e-36
1066.700000	1.52184e-36
1066.650000	1.52771e-36
1066.600000	1.53361e-36
1066.550000	1.53952e-36
1066.500000	1.54546e-36
1066.450000	1.55142e-36
1066.400000	1.55741e-36
1066.350000	1.56341e-36
1066.300000	1.56944e-36
1066.250000	1.5755e-36
1066.200000	1.58157e-36
1066.150000	1.58767e-36
1066.100000	1.5938e-36
1066.050000	1.59995e-36
1066.000000	1.60612e-36
1065.950000	1.61231e-36
1065.900000	1.61853e-36
1065.850000	1.62477e-36
1065.800000	1.63104e-36
1065.750000	1.63733e-36
1065.700000	1.64365e-36
1065.650000	1.64999e-36
1065.600000	1.65635e-36
1065.550000	1.66274e-36
1065.500000	1.66915e-36
1065.450000	1.67559e-36
1065.400000	1.68206e-36
1065.350000	1.68854e-36
1065.300000	1.69506e-36
1065.250000	1.70159e-36
1065.200000	1.70816e-36
1065.150000	1.71475e-36
1065.100000	1.72136e-36
1065.050000	1.728e-36
1065.000000	1.73467e-36
1064.950000	1.74136e-36
1064.900000	1.74807e-36
1064.850000	1.75482e-36
1064.800000	1.76158e-36
1064.750000	1.76838e-36
1064.700000	1.7752e-36
1064.650000	1.78205e-36
1064.600000	1.78892e-36
1064.550000	1.79582e-36
1064.500000	1.80275e-36
1064.450000	1.8097e-36
1064.400000	1.81668e-36
1064.350000	1.82369e-36
1064.300000	1.83072e-36
1064.250000	1.83778e-36
1064.200000	1.84487e-36
1064.150000	1.85199e-36
1064.100000	1.85913e-36
1064.050000	1.8663e-36
1064.000000	1.8735e-36
1063.950000	1.88073e-36
1063.900000	1.88798e-36
1063.850000	1.89527e-36
1063.800000	1.90258e-36
1063.750000	1.90991e-36
1063.700000	1.91728e-36
1063.650000	1.92468e-36
1063.600000	1.9321e-36
1063.550000	1.93955e-36
1063.500000	1.94703e-36
1063.450000	1.95454e-36
1063.400000	1.96208e-36
1063.350000	1.96965e-36
1063.300000	1.97725e-36
1063.250000	1.98488e-36
1063.200000	1.99253e-36
1063.150000	2.00022e-36
1063.100000	2.00793e-36
1063.050000	2.01568e-36
1063.000000	2.02345e-36
1062.950000	2.03126e-36
1062.900000	2.03909e-36
1062.850000	2.04696e-36
1062.800000	2.05485e-36
1062.750000	2.06278e-36
1062.700000	2.07073e-36
1062.650000	2.07872e-36
1062.600000	2.08674e-36
1062.550000	2.09479e-36
1062.500000	2.10287e-36
1062.450000	2.11098e-36
1062.400000	2.11912e-36
1062.350000	2.1273e-36
1062.300000	2.1355e-36
1062.250000	2.14374e-36
1062.200000	2.15201e-36
1062.150000	2.16031e-36
1062.100000	2.16864e-36
1062.050000	2.17701e-36
1062.000000	2.1854e-36
1061.950000	2.19383e-36
1061.900000	2.20229e-36
1061.850000	2.21079e-36
1061.800000	2.21932e-36
1061.750000	2.22788e-36
1061.700000	2.23647e-36
1061.650000	2.2451e-36
1061.600000	2.25376e-36
1061.550000	2.26245e-36
1061.500000	2.27118e-36
1061.450000	2.27994e-36
1061.400000	2.28873e-36
1061.350000	2.29756e-36
1061.300000	2.30642e-36
1061.250000	2.31532e-36
1061.200000	2.32425e-36
1061.150000	2.33321e-36
1061.100000	2.34221e-36
1061.050000	2.35125e-36
1061.000000	2.36031e-36
1060.950000	2.36942e-36
1060.900000	2.37856e-36
1060.850000	2.38773e-36
1060.800000	2.39694e-36
1060.750000	2.40619e-36
1060.700000	2.41547e-36
1060.650000	2.42479e-36
1060.600000	2.43414e-36
1060.550000	2.44353e-36
1060.500000	2.45295e-36
1060.450000	2.46241e-36
1060.400000	2.47191e-36
1060.350000	2.48145e-36
1060.300000	2.49102e-36
1060.250000	2.50063e-36
1060.200000	2.51027e-36
1060.150000	2.51995e-36
1060.100000	2.52967e-36
1060.050000	2.53943e-36
1060.000000	2.54923e-36
1059.950000	2.55906e-36
1059.900000	2.56893e-36
1059.850000	2.57884e-36
1059.800000	2.58879e-36
1059.750000	2.59877e-36
1059.700000	2.6088e-36
1059.650000	2.61886e-36
1059.600000	2.62896e-36
1059.550000	2.6391e-36
1059.500000	2.64928e-36
1059.450000	2.6595e-36
1059.400000	2.66976e-36
1059.350000	2.68005e-36
1059.300000	2.69039e-36
1059.250000	2.70077e-36
1059.200000	2.71119e-36
1059.150000	2.72164e-36
1059.100000	2.73214e-36
1059.050000	2.74268e-36
1059.000000	2.75326e-36
1058.950000	2.76388e-36
1058.900000	2.77454e-36
1058.850000	2.78524e-36
1058.800000	2.79599e-36
1058.750000	2.80677e-36
1058.700000	2.8176e-36
1058.650000	2.82846e-36
1058.600000	2.83937e-36
1058.550000	2.85033e-36
1058.500000	2.86132e-36
1058.450000	2.87236e-36
1058.400000	2.88344e-36
1058.350000	2.89456e-36
1058.300000	2.90572e-36
1058.250000	2.91693e-36
1058.200000	2.92818e-36
1058.150000	2.93948e-36
1058.100000	2.95081e-36
1058.050000	2.9622e-36
1058.000000	2.97362e-36
1057.950000	2.98509e-36
1057.900000	2.99661e-36
1057.850000	3.00816e-36
1057.800000	3.01977e-36
1057.750000	3.03142e-36
1057.700000	3.04311e-36
1057.650000	3.05485e-36
1057.600000	3.06663e-36
1057.550000	3.07846e-36
1057.500000	3.09033e-36
1057.450000	3.10225e-36
1057.400000	3.11422e-36
1057.350000	3.12623e-36
1057.300000	3.13829e-36
1057.250000	3.15039e-36
1057.200000	3.16254e-36
1057.150000	3.17474e-36
1057.100000	3.18699e-36
1057.050000	3.19928e-36
1057.000000	3.21162e-36
1056.950000	3.22401e-36
1056.900000	3.23645e-36
1056.850000	3.24893e-36
1056.800000	3.26146e-36
1056.750000	3.27404e-36
1056.700000	3.28667e-36
1056.650000	3.29935e-36
1056.600000	3.31207e-36
1056.550000	3.32485e-36
1056.500000	3.33767e-36
1056.450000	3.35055e-36
1056.400000	3.36347e-36
1056.350000	3.37644e-36
1056.300000	3.38947e-36
1056.250000	3.40254e-36
1056.200000	3.41567e-36
1056.150000	3.42884e-36
1056.100000	3.44207e-36
1056.050000	3.45534e-36
1056.000000	3.46867e-36
1055.950000	3.48205e-36
1055.900000	3.49548e-36
1055.850000	3.50896e-36
1055.800000	3.5225e-36
1055.750000	3.53608e-36
1055.700000	3.54972e-36
1055.650000	3.56342e-36
1055.600000	3.57716e-36
1055.550000	3.59096e-36
1055.500000	3.60481e-36
1055.450000	3.61871e-36
1055.400000	3.63267e-36
1055.350000	3.64668e-36
1055.300000	3.66075e-36
1055.250000	3.67487e-36
1055.200000	3.68904e-36
1055.150000	3.70327e-36
1055.100000	3.71756e-36
1055.050000	3.7319e-36
1055.000000	3.74629e-36
1054.950000	3.76074e-36
1054.900000	3.77525e-36
1054.850000	3.78981e-36
1054.800000	3.80443e-36
1054.750000	3.8191e-36
1054.700000	3.83383e-36
1054.650000	3.84862e-36
1054.600000	3.86347e-36
1054.550000	3.87837e-36
1054.500000	3.89333e-36
1054.450000	3.90835e-36
1054.400000	3.92342e-36
1054.350000	3.93855e-36
1054.300000	3.95375e-36
1054.250000	3.969e-36
1054.200000	3.98431e-36
1054.150000	3.99967e-36
1054.100000	4.0151e-36
1054.050000	4.03059e-36
1054.000000	4.04613e-36
1053.950000	4.06174e-36
1053.900000	4.07741e-36
1053.850000	4.09314e-36
1053.800000	4.10892e-36
1053.750000	4.12477e-36
1053.700000	4.14068e-36
1053.650000	4.15665e-36
1053.600000	4.17269e-36
1053.550000	4.18878e-36
1053.500000	4.20494e-36
1053.450000	4.22116e-36
1053.400000	4.23744e-36
1053.350000	4.25378e-36
1053.300000	4.27019e-36
1053.250000	4.28666e-36
1053.200000	4.3032e-36
1053.150000	4.3198e-36
1053.100000	4.33646e-36
1053.050000	4.35318e-36
1053.000000	4.36998e-36
1052.950000	4.38683e-36
1052.900000	4.40375e-36
1052.850000	4.42074e-36
1052.800000	4.43779e-36
1052.750000	4.45491e-36
1052.700000	4.47209e-36
1052.650000	4.48934e-36
1052.600000	4.50666e-36
1052.550000	4.52404e-36
1052.500000	4.54149e-36
1052.450000	4.55901e-36
1052.400000	4.57659e-36
1052.350000	4.59425e-36
1052.300000	4.61197e-36
1052.250000	4.62976e-36
1052.200000	4.64761e-36
1052.150000	4.66554e-36
1052.100000	4.68354e-36
1052.050000	4.7016e-36
1052.000000	4.71974e-36
1051.950000	4.73794e-36
1051.900000	4.75622e-36
1051.850000	4.77456e-36
1051.800000	4.79298e-36
1051.750000	4.81147e-36
1051.700000	4.83002e-36
1051.650000	4.84866e-36
1051.600000	4.86736e-36
1051.550000	4.88613e-36
1051.500000	4.90498e-36
1051.450000	4.9239e-36
1051.400000	4.94289e-36
1051.350000	4.96196e-36
1051.300000	4.9811e-36
1051.250000	5.00031e-36
1051.200000	5.0196e-36
1051.150000	5.03896e-36
1051.100000	5.05839e-36
1051.050000	5.0779e-36
1051.000000	5.09749e-36
1050.950000	5.11715e-36
1050.900000	5.13689e-36
1050.850000	5.1567e-36
1050.800000	5.1766e-36
1050.750000	5.19656e-36
1050.700000	5.21661e-36
1050.650000	5.23673e-36
1050.600000	5.25693e-36
1050.550000	5.2772e-36
1050.500000	5.29756e-36
1050.450000	5.31799e-36
1050.400000	5.33851e-36
1050.350000	5.3591e-36
1050.300000	5.37977e-36
1050.250000	5.40052e-36
1050.200000	5.42135e-36
1050.150000	5.44226e-36
1050.100000	5.46325e-36
1050.050000	5.48433e-36
1050.000000	5.50548e-36
1049.950000	5.52672e-36
1049.900000	5.54803e-36
1049.850000	5.56943e-36
1049.800000	5.59092e-36
1049.750000	5.61248e-36
1049.700000	5.63413e-36
1049.650000	5.65586e-36
1049.600000	5.67768e-36
1049.550000	5.69958e-36
1049.500000	5.72156e-36
1049.450000	5.74363e-36
1049.400000	5.76578e-36
1049.350000	5.78802e-36
1049.300000	5.81035e-36
1049.250000	5.83276e-36
1049.200000	5.85526e-36
1049.150000	5.87784e-36
1049.100000	5.90052e-36
1049.050000	5.92328e-36
1049.000000	5.94612e-36
1048.950000	5.96906e-36
1048.900000	5.99208e-36
1048.850000	6.0152e-36
1048.800000	6.0384e-36
1048.750000	6.06169e-36
1048.700000	6.08507e-36
1048.650000	6.10854e-36
1048.600000	6.1321e-36
1048.550000	6.15576e-36
1048.500000	6.1795e-36
1048.450000	6.20334e-36
1048.400000	6.22726e-36
1048.350000	6.25128e-36
1048.300000	6.2754e-36
1048.250000	6.2996e-36
1048.200000	6.3239e-36
1048.150000	6.34829e-36
1048.100000	6.37278e-36
1048.050000	6.39736e-36
1048.000000	6.42204e-36
1047.950000	6.44681e-36
1047.900000	6.47167e-36
1047.850000	6.49664e-36
1047.800000	6.52169e-36
1047.750000	6.54685e-36
1047.700000	6.5721e-36
1047.650000	6.59745e-36
1047.600000	6.6229e-36
1047.550000	6.64845e-36
1047.500000	6.67409e-36
1047.450000	6.69983e-36
1047.400000	6.72568e-36
1047.350000	6.75162e-36
1047.300000	6.77766e-36
1047.250000	6.8038e-36
1047.200000	6.83005e-36
1047.150000	6.85639e-36
1047.100000	6.88284e-36
1047.050000	6.90939e-36
1047.000000	6.93604e-36
1046.950000	6.96279e-36
1046.900000	6.98965e-36
1046.850000	7.01661e-36
1046.800000	7.04367e-36
1046.750000	7.07084e-36
1046.700000	7.09812e-36
1046.650000	7.1255e-36
1046.600000	7.15298e-36
1046.550000	7.18057e-36
1046.500000	7.20827e-36
1046.450000	7.23607e-36
1046.400000	7.26398e-36
1046.350000	7.292e-36
1046.300000	7.32013e-36
1046.250000	7.34836e-36
1046.200000	7.37671e-36
1046.150000	7.40516e-36
1046.100000	7.43372e-36
1046.050000	7.4624e-36
1046.000000	7.49118e-36
1045.950000	7.52008e-36
1045.900000	7.54908e-36
1045.850000	7.5782e-36
1045.800000	7.60743e-36
1045.750000	7.63677e-36
1045.700000	7.66623e-36
1045.650000	7.6958e-36
1045.600000	7.72549e-36
1045.550000	7.75528e-36
1045.500000	7.7852e-36
1045.450000	7.81523e-36
1045.400000	7.84537e-36
1045.350000	7.87563e-36
1045.300000	7.90601e-36
1045.250000	7.93651e-36
1045.200000	7.96712e-36
1045.150000	7.99785e-36
1045.100000	8.0287e-36
1045.050000	8.05967e-36
1045.000000	8.09076e-36
1044.950000	8.12196e-36
1044.900000	8.15329e-36
1044.850000	8.18474e-36
1044.800000	8.21631e-36
1044.750000	8.248e-36
1044.700000	8.27982e-36
1044.650000	8.31175e-36
1044.600000	8.34381e-36
1044.550000	8.376e-36
1044.500000	8.40831e-36
1044.450000	8.44074e-36
1044.400000	8.4733e-36
1044.350000	8.50598e-36
1044.300000	8.53879e-36
1044.250000	8.57172e-36
1044.200000	8.60479e-36
1044.150000	8.63798e-36
1044.100000	8.6713e-36
1044.050000	8.70474e-36
1044.000000	8.73832e-36
1043.950000	8.77202e-36
1043.900000	8.80586e-36
1043.850000	8.83983e-36
1043.800000	8.87392e-36
1043.750000	8.90815e-36
1043.700000	8.94251e-36
1043.650000	8.97701e-36
1043.600000	9.01163e-36
1043.550000	9.04639e-36
1043.500000	9.08129e-36
1043.450000	9.11631e-36
1043.400000	9.15148e-36
1043.350000	9.18678e-36
1043.300000	9.22221e-36
1043.250000	9.25778e-36
1043.200000	9.29349e-36
1043.150000	9.32934e-36
1043.100000	9.36533e-36
1043.050000	9.40145e-36
1043.000000	9.43771e-36
1042.950000	9.47412e-36
1042.900000	9.51066e-36
1042.850000	9.54734e-36
1042.800000	9.58417e-36
1042.750000	9.62114e-36
1042.700000	9.65825e-36
1042.650000	9.6955e-36
1042.600000	9.7329e-36
1042.550000	9.77044e-36
1042.500000	9.80813e-36
1042.450000	9.84596e-36
1042.400000	9.88394e-36
1042.350000	9.92206e-36
1042.300000	9.96034e-36
1042.250000	9.99875e-36
1042.200000	1.00373e-35
1042.150000	1.0076e-35
1042.100000	1.01149e-35
1042.050000	1.01539e-35
1042.000000	1.01931e-35
1041.950000	1.02324e-35
1041.900000	1.02719e-35
1041.850000	1.03115e-35
1041.800000	1.03513e-35
1041.750000	1.03912e-35
1041.700000	1.04313e-35
1041.650000	1.04715e-35
1041.600000	1.05119e-35
1041.550000	1.05524e-35
1041.500000	1.05931e-35
1041.450000	1.0634e-35
1041.400000	1.0675e-35
1041.350000	1.07162e-35
1041.300000	1.07575e-35
1041.250000	1.0799e-35
1041.200000	1.08407e-35
1041.150000	1.08825e-35
1041.100000	1.09245e-35
1041.050000	1.09666e-35
1041.000000	1.10089e-35
1040.950000	1.10514e-35
1040.900000	1.1094e-35
1040.850000	1.11368e-35
1040.800000	1.11798e-35
1040.750000	1.12229e-35
1040.700000	1.12662e-35
1040.650000	1.13096e-35
1040.600000	1.13532e-35
1040.550000	1.1397e-35
1040.500000	1.1441e-35
1040.450000	1.14851e-35
1040.400000	1.15294e-35
1040.350000	1.15739e-35
1040.300000	1.16185e-35
1040.250000	1.16634e-35
1040.200000	1.17083e-35
1040.150000	1.17535e-35
1040.100000	1.17988e-35
1040.050000	1.18444e-35
1040.000000	1.189e-35
1039.950000	1.19359e-35
1039.900000	1.19819e-35
1039.850000	1.20282e-35
1039.800000	1.20746e-35
1039.750000	1.21211e-35
1039.700000	1.21679e-35
1039.650000	1.22148e-35
1039.600000	1.22619e-35
1039.550000	1.23092e-35
1039.500000	1.23567e-35
1039.450000	1.24044e-35
1039.400000	1.24522e-35
1039.350000	1.25002e-35
1039.300000	1.25485e-35
1039.250000	1.25969e-35
1039.200000	1.26455e-35
1039.150000	1.26942e-35
1039.100000	1.27432e-35
1039.050000	1.27924e-35
1039.000000	1.28417e-35
1038.950000	1.28912e-35
1038.900000	1.2941e-35
1038.850000	1.29909e-35
1038.800000	1.3041e-35
1038.750000	1.30913e-35
1038.700000	1.31418e-35
1038.650000	1.31925e-35
1038.600000	1.32433e-35
1038.550000	1.32944e-35
1038.500000	1.33457e-35
1038.450000	1.33972e-35
1038.400000	1.34489e-35
1038.350000	1.35007e-35
1038.300000	1.35528e-35
1038.250000	1.36051e-35
1038.200000	1.36576e-35
1038.150000	1.37102e-35
1038.100000	1.37631e-35
1038.050000	1.38162e-35
1038.000000	1.38695e-35
1037.950000	1.3923e-35
1037.900000	1.39767e-35
1037.850000	1.40306e-35
1037.800000	1.40847e-35
1037.750000	1.41391e-35
1037.700000	1.41936e-35
1037.650000	1.42484e-35
1037.600000	1.43033e-35
1037.550000	1.43585e-35
1037.500000	1.44139e-35
1037.450000	1.44695e-35
1037.400000	1.45253e-35
1037.350000	1.45813e-35
1037.300000	1.46376e-35
1037.250000	1.4694e-35
1037.200000	1.47507e-35
1037.150000	1.48076e-35
1037.100000	1.48647e-35
1037.050000	1.4922e-35
1037.000000	1.49796e-35
1036.950000	1.50374e-35
1036.900000	1.50954e-35
1036.850000	1.51536e-35
1036.800000	1.52121e-35
1036.750000	1.52707e-35
1036.700000	1.53296e-35
1036.650000	1.53888e-35
1036.600000	1.54481e-35
1036.550000	1.55077e-35
1036.500000	1.55675e-35
1036.450000	1.56276e-35
1036.400000	1.56879e-35
1036.350000	1.57484e-35
1036.300000	1.58091e-35
1036.250000	1.58701e-35
1036.200000	1.59313e-35
1036.150000	1.59928e-35
1036.100000	1.60544e-35
1036.050000	1.61164e-35
1036.000000	1.61785e-35
1035.950000	1.62409e-35
1035.900000	1.63036e-35
1035.850000	1.63665e-35
1035.800000	1.64296e-35
1035.750000	1.6493e-35
1035.700000	1.65566e-35
1035.650000	1.66204e-35
1035.600000	1.66846e-35
1035.550000	1.67489e-35
1035.500000	1.68135e-35
1035.450000	1.68784e-35
1035.400000	1.69435e-35
1035.350000	1.70088e-35
1035.300000	1.70744e-35
1035.250000	1.71403e-35
1035.200000	1.72064e-35
1035.150000	1.72728e-35
1035.100000	1.73394e-35
1035.050000	1.74063e-35
1035.000000	1.74734e-35
1034.950000	1.75408e-35
1034.900000	1.76085e-35
1034.850000	1.76764e-35
1034.800000	1.77446e-35
1034.750000	1.7813e-35
1034.700000	1.78817e-35
1034.650000	1.79507e-35
1034.600000	1.802e-35
1034.550000	1.80895e-35
1034.500000	1.81592e-35
1034.450000	1.82293e-35
1034.400000	1.82996e-35
1034.350000	1.83702e-35
1034.300000	1.8441e-35
1034.250000	1.85122e-35
1034.200000	1.85836e-35
1034.150000	1.86553e-35
1034.100000	1.87272e-35
1034.050000	1.87994e-35
1034.000000	1.8872e-35
1033.950000	1.89448e-35
1033.900000	1.90178e-35
1033.850000	1.90912e-35
1033.800000	1.91648e-35
1033.750000	1.92387e-35
1033.700000	1.9313e-35
1033.650000	1.93874e-35
1033.600000	1.94622e-35
1033.550000	1.95373e-35
1033.500000	1.96127e-35
1033.450000	1.96883e-35
1033.400000	1.97643e-35
1033.350000	1.98405e-35
1033.300000	1.9917e-35
1033.250000	1.99938e-35
1033.200000	2.0071e-35
1033.150000	2.01484e-35
1033.100000	2.02261e-35
1033.050000	2.03041e-35
1033.000000	2.03824e-35
1032.950000	2.04611e-35
1032.900000	2.054e-35
1032.850000	2.06192e-35
1032.800000	2.06987e-35
1032.750000	2.07786e-35
1032.700000	2.08587e-35
1032.650000	2.09392e-35
1032.600000	2.10199e-35
1032.550000	2.1101e-35
1032.500000	2.11824e-35
1032.450000	2.12641e-35
1032.400000	2.13461e-35
1032.350000	2.14285e-35
1032.300000	2.15111e-35
1032.250000	2.15941e-35
1032.200000	2.16774e-35
1032.150000	2.1761e-35
1032.100000	2.1845e-35
1032.050000	2.19292e-35
1032.000000	2.20138e-35
1031.950000	2.20987e-35
1031.900000	2.2184e-35
1031.850000	2.22695e-35
1031.800000	2.23554e-35
1031.750000	2.24417e-35
1031.700000	2.25282e-35
1031.650000	2.26151e-35
1031.600000	2.27023e-35
1031.550000	2.27899e-35
1031.500000	2.28778e-35
1031.450000	2.29661e-35
1031.400000	2.30546e-35
1031.350000	2.31436e-35
1031.300000	2.32328e-35
1031.250000	2.33225e-35
1031.200000	2.34124e-35
1031.150000	2.35027e-35
1031.100000	2.35934e-35
1031.050000	2.36844e-35
1031.000000	2.37757e-35
1030.950000	2.38675e-35
1030.900000	2.39595e-35
1030.850000	2.40519e-35
1030.800000	2.41447e-35
1030.750000	2.42378e-35
1030.700000	2.43313e-35
1030.650000	2.44252e-35
1030.600000	2.45194e-35
1030.550000	2.4614e-35
1030.500000	2.47089e-35
1030.450000	2.48042e-35
1030.400000	2.48999e-35
1030.350000	2.49959e-35
1030.300000	2.50924e-35
1030.250000	2.51891e-35
1030.200000	2.52863e-35
1030.150000	2.53838e-35
1030.100000	2.54817e-35
1030.050000	2.558e-35
1030.000000	2.56787e-35
1029.950000	2.57778e-35
1029.900000	2.58772e-35
1029.850000	2.5977e-35
1029.800000	2.60772e-35
1029.750000	2.61778e-35
1029.700000	2.62788e-35
1029.650000	2.63801e-35
1029.600000	2.64819e-35
1029.550000	2.6584e-35
1029.500000	2.66866e-35
1029.450000	2.67895e-35
1029.400000	2.68928e-35
1029.350000	2.69966e-35
1029.300000	2.71007e-35
1029.250000	2.72052e-35
1029.200000	2.73102e-35
1029.150000	2.74155e-35
1029.100000	2.75213e-35
1029.050000	2.76274e-35
1029.000000	2.7734e-35
1028.950000	2.7841e-35
1028.900000	2.79483e-35
1028.850000	2.80561e-35
1028.800000	2.81644e-35
1028.750000	2.8273e-35
1028.700000	2.83821e-35
1028.650000	2.84915e-35
1028.600000	2.86014e-35
1028.550000	2.87118e-35
1028.500000	2.88225e-35
1028.450000	2.89337e-35
1028.400000	2.90453e-35
1028.350000	2.91573e-35
1028.300000	2.92698e-35
1028.250000	2.93827e-35
1028.200000	2.9496e-35
1028.150000	2.96098e-35
1028.100000	2.9724e-35
1028.050000	2.98387e-35
1028.000000	2.99538e-35
1027.950000	3.00693e-35
1027.900000	3.01853e-35
1027.850000	3.03017e-35
1027.800000	3.04186e-35
1027.750000	3.05359e-35
1027.700000	3.06537e-35
1027.650000	3.07719e-35
1027.600000	3.08906e-35
1027.550000	3.10098e-35
1027.500000	3.11294e-35
1027.450000	3.12495e-35
1027.400000	3.137e-35
1027.350000	3.1491e-35
1027.300000	3.16125e-35
1027.250000	3.17344e-35
1027.200000	3.18568e-35
1027.150000	3.19797e-35
1027.100000	3.21031e-35
1027.050000	3.22269e-35
1027.000000	3.23512e-35
1026.950000	3.2476e-35
1026.900000	3.26013e-35
1026.850000	3.2727e-35
1026.800000	3.28532e-35
1026.750000	3.298e-35
1026.700000	3.31072e-35
1026.650000	3.32349e-35
1026.600000	3.33631e-35
1026.550000	3.34918e-35
1026.500000	3.36209e-35
1026.450000	3.37506e-35
1026.400000	3.38808e-35
1026.350000	3.40115e-35
1026.300000	3.41427e-35
1026.250000	3.42744e-35
1026.200000	3.44066e-35
1026.150000	3.45393e-35
1026.100000	3.46725e-35
1026.050000	3.48063e-35
1026.000000	3.49405e-35
1025.950000	3.50753e-35
1025.900000	3.52106e-35
1025.850000	3.53464e-35
1025.800000	3.54828e-35
1025.750000	3.56196e-35
1025.700000	3.5757e-35
1025.650000	3.58949e-35
1025.600000	3.60334e-35
1025.550000	3.61724e-35
1025.500000	3.63119e-35
1025.450000	3.6452e-35
1025.400000	3.65926e-35
1025.350000	3.67337e-35
1025.300000	3.68754e-35
1025.250000	3.70176e-35
1025.200000	3.71604e-35
1025.150000	3.73038e-35
1025.100000	3.74477e-35
1025.050000	3.75921e-35
1025.000000	3.77371e-35
1024.950000	3.78827e-35
1024.900000	3.80288e-35
1024.850000	3.81755e-35
1024.800000	3.83227e-35
1024.750000	3.84705e-35
1024.700000	3.86189e-35
1024.650000	3.87679e-35
1024.600000	3.89174e-35
1024.550000	3.90676e-35
1024.500000	3.92182e-35
1024.450000	3.93695e-35
1024.400000	3.95214e-35
1024.350000	3.96738e-35
1024.300000	3.98269e-35
1024.250000	3.99805e-35
1024.200000	4.01347e-35
1024.150000	4.02895e-35
1024.100000	4.04449e-35
1024.050000	4.06009e-35
1024.000000	4.07575e-35
1023.950000	4.09147e-35
1023.900000	4.10725e-35
1023.850000	4.1231e-35
1023.800000	4.139e-35
1023.750000	4.15497e-35
1023.700000	4.17099e-35
1023.650000	4.18708e-35
1023.600000	4.20323e-35
1023.550000	4.21945e-35
1023.500000	4.23572e-35
1023.450000	4.25206e-35
1023.400000	4.26846e-35
1023.350000	4.28492e-35
1023.300000	4.30145e-35
1023.250000	4.31804e-35
1023.200000	4.3347e-35
1023.150000	4.35142e-35
1023.100000	4.3682e-35
1023.050000	4.38505e-35
1023.000000	4.40197e-35
1022.950000	4.41895e-35
1022.900000	4.43599e-35
1022.850000	4.4531e-35
1022.800000	4.47028e-35
1022.750000	4.48752e-35
1022.700000	4.50483e-35
1022.650000	4.52221e-35
1022.600000	4.53965e-35
1022.550000	4.55716e-35
1022.500000	4.57474e-35
1022.450000	4.59239e-35
1022.400000	4.6101e-35
1022.350000	4.62788e-35
1022.300000	4.64573e-35
1022.250000	4.66365e-35
1022.200000	4.68164e-35
1022.150000	4.6997e-35
1022.100000	4.71783e-35
1022.050000	4.73603e-35
1022.000000	4.75429e-35
1021.950000	4.77263e-35
1021.900000	4.79104e-35
1021.850000	4.80952e-35
1021.800000	4.82807e-35
1021.750000	4.8467e-35
1021.700000	4.86539e-35
1021.650000	4.88416e-35
1021.600000	4.903e-35
1021.550000	4.92191e-35
1021.500000	4.9409e-35
1021.450000	4.95995e-35
1021.400000	4.97909e-35
1021.350000	4.99829e-35
1021.300000	5.01757e-35
1021.250000	5.03692e-35
1021.200000	5.05635e-35
1021.150000	5.07586e-35
1021.100000	5.09544e-35
1021.050000	5.11509e-35
1021.000000	5.13482e-35
1020.950000	5.15463e-35
1020.900000	5.17451e-35
1020.850000	5.19447e-35
1020.800000	5.21451e-35
1020.750000	5.23462e-35
1020.700000	5.25481e-35
1020.650000	5.27508e-35
1020.600000	5.29543e-35
1020.550000	5.31585e-35
1020.500000	5.33636e-35
1020.450000	5.35694e-35
1020.400000	5.3776e-35
1020.350000	5.39835e-35
1020.300000	5.41917e-35
1020.250000	5.44007e-35
1020.200000	5.46106e-35
1020.150000	5.48212e-35
1020.100000	5.50327e-35
1020.050000	5.52449e-35
1020.000000	5.5458e-35
1019.950000	5.56719e-35
1019.900000	5.58867e-35
1019.850000	5.61023e-35
1019.800000	5.63187e-35
1019.750000	5.65359e-35
1019.700000	5.6754e-35
1019.650000	5.69729e-35
1019.600000	5.71926e-35
1019.550000	5.74132e-35
1019.500000	5.76347e-35
1019.450000	5.7857e-35
1019.400000	5.80802e-35
1019.350000	5.83042e-35
1019.300000	5.85291e-35
1019.250000	5.87549e-35
1019.200000	5.89815e-35
1019.150000	5.9209e-35
1019.100000	5.94374e-35
1019.050000	5.96667e-35
1019.000000	5.98968e-35
1018.950000	6.01278e-35
1018.900000	6.03598e-35
1018.850000	6.05926e-35
1018.800000	6.08263e-35
1018.750000	6.10609e-35
1018.700000	6.12965e-35
1018.650000	6.15329e-35
1018.600000	6.17703e-35
1018.550000	6.20085e-35
1018.500000	6.22477e-35
1018.450000	6.24878e-35
1018.400000	6.27288e-35
1018.350000	6.29708e-35
1018.300000	6.32137e-35
1018.250000	6.34575e-35
1018.200000	6.37023e-35
1018.150000	6.3948e-35
1018.100000	6.41947e-35
1018.050000	6.44423e-35
1018.000000	6.46909e-35
1017.950000	6.49404e-35
1017.900000	6.51909e-35
1017.850000	6.54423e-35
1017.800000	6.56948e-35
1017.750000	6.59482e-35
1017.700000	6.62025e-35
1017.650000	6.64579e-35
1017.600000	6.67143e-35
1017.550000	6.69716e-35
1017.500000	6.72299e-35
1017.450000	6.74892e-35
1017.400000	6.77496e-35
1017.350000	6.80109e-35
1017.300000	6.82732e-35
1017.250000	6.85366e-35
1017.200000	6.88009e-35
1017.150000	6.90663e-35
1017.100000	6.93327e-35
1017.050000	6.96002e-35
1017.000000	6.98686e-35
1016.950000	7.01381e-35
1016.900000	7.04087e-35
1016.850000	7.06802e-35
1016.800000	7.09529e-35
1016.750000	7.12266e-35
1016.700000	7.15013e-35
1016.650000	7.17771e-35
1016.600000	7.2054e-35
1016.550000	7.23319e-35
1016.500000	7.26109e-35
1016.450000	7.2891e-35
1016.400000	7.31721e-35
1016.350000	7.34544e-35
1016.300000	7.37377e-35
1016.250000	7.40221e-35
1016.200000	7.43077e-35
1016.150000	7.45943e-35
1016.100000	7.4882e-35
1016.050000	7.51709e-35
1016.000000	7.54608e-35
1015.950000	7.57519e-35
1015.900000	7.60441e-35
1015.850000	7.63374e-35
1015.800000	7.66318e-35
1015.750000	7.69274e-35
1015.700000	7.72242e-35
1015.650000	7.7522e-35
1015.600000	7.78211e-35
1015.550000	7.81212e-35
1015.500000	7.84226e-35
1015.450000	7.87251e-35
1015.400000	7.90287e-35
1015.350000	7.93336e-35
1015.300000	7.96396e-35
1015.250000	7.99468e-35
1015.200000	8.02551e-35
1015.150000	8.05647e-35
1015.100000	8.08755e-35
1015.050000	8.11874e-35
1015.000000	8.15006e-35
1014.950000	8.1815e-35
1014.900000	8.21305e-35
1014.850000	8.24473e-35
1014.800000	8.27654e-35
1014.750000	8.30846e-35
1014.700000	8.34051e-35
1014.650000	8.37268e-35
1014.600000	8.40498e-35
1014.550000	8.4374e-35
1014.500000	8.46994e-35
1014.450000	8.50261e-35
1014.400000	8.53541e-35
1014.350000	8.56833e-35
1014.300000	8.60138e-35
1014.250000	8.63456e-35
1014.200000	8.66787e-35
1014.150000	8.7013e-35
1014.100000	8.73486e-35
1014.050000	8.76856e-35
1014.000000	8.80238e-35
1013.950000	8.83633e-35
1013.900000	8.87042e-35
1013.850000	8.90463e-35
1013.800000	8.93898e-35
1013.750000	8.97346e-35
1013.700000	9.00807e-35
1013.650000	9.04282e-35
1013.600000	9.0777e-35
1013.550000	9.11271e-35
1013.500000	9.14786e-35
1013.450000	9.18315e-35
1013.400000	9.21857e-35
1013.350000	9.25413e-35
1013.300000	9.28983e-35
1013.250000	9.32566e-35
1013.200000	9.36163e-35
1013.150000	9.39774e-35
1013.100000	9.43399e-35
1013.050000	9.47038e-35
1013.000000	9.50691e-35
1012.950000	9.54358e-35
1012.900000	9.58039e-35
1012.850000	9.61735e-35
1012.800000	9.65444e-35
1012.750000	9.69168e-35
1012.700000	9.72907e-35
1012.650000	9.76659e-35
1012.600000	9.80427e-35
1012.550000	9.84208e-35
1012.500000	9.88005e-35
1012.450000	9.91816e-35
1012.400000	9.95641e-35
1012.350000	9.99482e-35
1012.300000	1.00334e-34
1012.250000	1.00721e-34
1012.200000	1.01109e-34
1012.150000	1.01499e-34
1012.100000	1.01891e-34
1012.050000	1.02284e-34
1012.000000	1.02678e-34
1011.950000	1.03074e-34
1011.900000	1.03472e-34
1011.850000	1.03871e-34
1011.800000	1.04272e-34
1011.750000	1.04674e-34
1011.700000	1.05078e-34
1011.650000	1.05483e-34
1011.600000	1.0589e-34
1011.550000	1.06298e-34
1011.500000	1.06708e-34
1011.450000	1.0712e-34
1011.400000	1.07533e-34
1011.350000	1.07948e-34
1011.300000	1.08364e-34
1011.250000	1.08782e-34
1011.200000	1.09202e-34
1011.150000	1.09623e-34
1011.100000	1.10046e-34
1011.050000	1.1047e-34
1011.000000	1.10897e-34
1010.950000	1.11324e-34
1010.900000	1.11754e-34
1010.850000	1.12185e-34
1010.800000	1.12618e-34
1010.750000	1.13052e-34
1010.700000	1.13488e-34
1010.650000	1.13926e-34
1010.600000	1.14365e-34
1010.550000	1.14806e-34
1010.500000	1.15249e-34
1010.450000	1.15694e-34
1010.400000	1.1614e-34
1010.350000	1.16588e-34
1010.300000	1.17038e-34
1010.250000	1.17489e-34
1010.200000	1.17942e-34
1010.150000	1.18397e-34
1010.100000	1.18854e-34
1010.050000	1.19312e-34
1010.000000	1.19773e-34
1009.950000	1.20235e-34
1009.900000	1.20698e-34
1009.850000	1.21164e-34
1009.800000	1.21631e-34
1009.750000	1.221e-34
1009.700000	1.22571e-34
1009.650000	1.23044e-34
1009.600000	1.23519e-34
1009.550000	1.23995e-34
1009.500000	1.24474e-34
1009.450000	1.24954e-34
1009.400000	1.25436e-34
1009.350000	1.2592e-34
1009.300000	1.26405e-34
1009.250000	1.26893e-34
1009.200000	1.27382e-34
1009.150000	1.27874e-34
1009.100000	1.28367e-34
1009.050000	1.28862e-34
1009.000000	1.29359e-34
1008.950000	1.29858e-34
1008.900000	1.30359e-34
1008.850000	1.30862e-34
1008.800000	1.31367e-34
1008.750000	1.31873e-34
1008.700000	1.32382e-34
1008.650000	1.32893e-34
1008.600000	1.33405e-34
1008.550000	1.3392e-34
1008.500000	1.34436e-34
1008.450000	1.34955e-34
1008.400000	1.35475e-34
1008.350000	1.35998e-34
1008.300000	1.36523e-34
1008.250000	1.37049e-34
1008.200000	1.37578e-34
1008.150000	1.38108e-34
1008.100000	1.38641e-34
1008.050000	1.39176e-34
1008.000000	1.39713e-34
1007.950000	1.40252e-34
1007.900000	1.40793e-34
1007.850000	1.41336e-34
1007.800000	1.41881e-34
1007.750000	1.42428e-34
1007.700000	1.42978e-34
1007.650000	1.43529e-34
1007.600000	1.44083e-34
1007.550000	1.44639e-34
1007.500000	1.45196e-34
1007.450000	1.45756e-34
1007.400000	1.46319e-34
1007.350000	1.46883e-34
1007.300000	1.4745e-34
1007.250000	1.48018e-34
1007.200000	1.48589e-34
1007.150000	1.49163e-34
1007.100000	1.49738e-34
1007.050000	1.50315e-34
1007.000000	1.50895e-34
1006.950000	1.51477e-34
1006.900000	1.52062e-34
1006.850000	1.52648e-34
1006.800000	1.53237e-34
1006.750000	1.53828e-34
1006.700000	1.54421e-34
1006.650000	1.55017e-34
1006.600000	1.55615e-34
1006.550000	1.56215e-34
1006.500000	1.56818e-34
1006.450000	1.57423e-34
1006.400000	1.5803e-34
1006.350000	1.58639e-34
1006.300000	1.59251e-34
1006.250000	1.59866e-34
1006.200000	1.60482e-34
1006.150000	1.61101e-34
1006.100000	1.61723e-34
1006.050000	1.62347e-34
1006.000000	1.62973e-34
1005.950000	1.63601e-34
1005.900000	1.64232e-34
1005.850000	1.64866e-34
1005.800000	1.65502e-34
1005.750000	1.6614e-34
1005.700000	1.66781e-34
1005.650000	1.67424e-34
1005.600000	1.6807e-34
1005.550000	1.68719e-34
1005.500000	1.69369e-34
1005.450000	1.70023e-34
1005.400000	1.70678e-34
1005.350000	1.71337e-34
1005.300000	1.71998e-34
1005.250000	1.72661e-34
1005.200000	1.73327e-34
1005.150000	1.73996e-34
1005.100000	1.74667e-34
1005.050000	1.75341e-34
1005.000000	1.76017e-34
1004.950000	1.76696e-34
1004.900000	1.77377e-34
1004.850000	1.78062e-34
1004.800000	1.78749e-34
1004.750000	1.79438e-34
1004.700000	1.8013e-34
1004.650000	1.80825e-34
1004.600000	1.81522e-34
1004.550000	1.82223e-34
1004.500000	1.82926e-34
1004.450000	1.83631e-34
1004.400000	1.84339e-34
1004.350000	1.8505e-34
1004.300000	1.85764e-34
1004.250000	1.86481e-34
1004.200000	1.872e-34
1004.150000	1.87922e-34
1004.100000	1.88647e-34
1004.050000	1.89375e-34
1004.000000	1.90105e-34
1003.950000	1.90838e-34
1003.900000	1.91575e-34
1003.850000	1.92314e-34
1003.800000	1.93055e-34
1003.750000	1.938e-34
1003.700000	1.94548e-34
1003.650000	1.95298e-34
1003.600000	1.96051e-34
1003.550000	1.96808e-34
1003.500000	1.97567e-34
1003.450000	1.98329e-34
1003.400000	1.99094e-34
1003.350000	1.99862e-34
1003.300000	2.00633e-34
1003.250000	2.01407e-34
1003.200000	2.02183e-34
1003.150000	2.02963e-34
1003.100000	2.03746e-34
1003.050000	2.04532e-34
1003.000000	2.05321e-34
1002.950000	2.06113e-34
1002.900000	2.06908e-34
1002.850000	2.07706e-34
1002.800000	2.08507e-34
1002.750000	2.09312e-34
1002.700000	2.10119e-34
1002.650000	2.10929e-34
1002.600000	2.11743e-34
1002.550000	2.1256e-34
1002.500000	2.1338e-34
1002.450000	2.14203e-34
1002.400000	2.15029e-34
1002.350000	2.15859e-34
1002.300000	2.16691e-34
1002.250000	2.17527e-34
1002.200000	2.18366e-34
1002.150000	2.19208e-34
1002.100000	2.20054e-34
1002.050000	2.20903e-34
1002.000000	2.21755e-34
1001.950000	2.2261e-34
1001.900000	2.23469e-34
1001.850000	2.24331e-34
1001.800000	2.25196e-34
1001.750000	2.26065e-34
1001.700000	2.26937e-34
1001.650000	2.27812e-34
1001.600000	2.28691e-34
1001.550000	2.29573e-34
1001.500000	2.30459e-34
1001.450000	2.31347e-34
1001.400000	2.3224e-34
1001.350000	2.33136e-34
1001.300000	2.34035e-34
1001.250000	2.34938e-34
1001.200000	2.35844e-34
1001.150000	2.36754e-34
1001.100000	2.37667e-34
1001.050000	2.38584e-34
1001.000000	2.39504e-34
1000.950000	2.40428e-34
1000.900000	2.41355e-34
1000.850000	2.42286e-34
1000.800000	2.43221e-34
1000.750000	2.44159e-34
1000.700000	2.45101e-34
1000.650000	2.46046e-34
1000.600000	2.46995e-34
1000.550000	2.47948e-34
1000.500000	2.48904e-34
1000.450000	2.49864e-34
1000.400000	2.50828e-34
1000.350000	2.51796e-34
1000.300000	2.52767e-34
1000.250000	2.53742e-34
1000.200000	2.54721e-34
1000.150000	2.55703e-34
1000.100000	2.56689e-34
1000.050000	2.5768e-34
1000.000000	2.58674e-34
999.950000	2.59671e-34
999.900000	2.60673e-34
999.850000	2.61678e-34
999.800000	2.62688e-34
999.750000	2.63701e-34
999.700000	2.64718e-34
999.650000	2.65739e-34
999.600000	2.66764e-34
999.550000	2.67793e-34
999.500000	2.68826e-34
999.450000	2.69863e-34
999.400000	2.70904e-34
999.350000	2.71949e-34
999.300000	2.72998e-34
999.250000	2.74051e-34
999.200000	2.75108e-34
999.150000	2.76169e-34
999.100000	2.77235e-34
999.050000	2.78304e-34
999.000000	2.79378e-34
998.950000	2.80455e-34
998.900000	2.81537e-34
998.850000	2.82623e-34
998.800000	2.83713e-34
998.750000	2.84808e-34
998.700000	2.85906e-34
998.650000	2.87009e-34
998.600000	2.88116e-34
998.550000	2.89227e-34
998.500000	2.90343e-34
998.450000	2.91463e-34
998.400000	2.92587e-34
998.350000	2.93716e-34
998.300000	2.94849e-34
998.250000	2.95986e-34
998.200000	2.97128e-34
998.150000	2.98274e-34
998.100000	2.99424e-34
998.050000	3.00579e-34
998.000000	3.01739e-34
997.950000	3.02903e-34
997.900000	3.04071e-34
997.850000	3.05244e-34
997.800000	3.06421e-34
997.750000	3.07603e-34
997.700000	3.0879e-34
997.650000	3.09981e-34
997.600000	3.11177e-34
997.550000	3.12377e-34
997.500000	3.13582e-34
997.450000	3.14791e-34
997.400000	3.16006e-34
997.350000	3.17225e-34
997.300000	3.18448e-34
997.250000	3.19677e-34
997.200000	3.2091e-34
997.150000	3.22148e-34
997.100000	3.2339e-34
997.050000	3.24638e-34
997.000000	3.2589e-34
996.950000	3.27147e-34
996.900000	3.28409e-34
996.850000	3.29676e-34
996.800000	3.30947e-34
996.750000	3.32224e-34
996.700000	3.33505e-34
996.650000	3.34792e-34
996.600000	3.36083e-34
996.550000	3.37379e-34
996.500000	3.38681e-34
996.450000	3.39987e-34
996.400000	3.41299e-34
996.350000	3.42615e-34
996.300000	3.43937e-34
996.250000	3.45263e-34
996.200000	3.46595e-34
996.150000	3.47932e-34
996.100000	3.49274e-34
996.050000	3.50621e-34
996.000000	3.51974e-34
995.950000	3.53331e-34
995.900000	3.54694e-34
995.850000	3.56063e-34
995.800000	3.57436e-34
995.750000	3.58815e-34
995.700000	3.60199e-34
995.650000	3.61588e-34
995.600000	3.62983e-34
995.550000	3.64383e-34
995.500000	3.65789e-34
995.450000	3.672e-34
995.400000	3.68616e-34
995.350000	3.70038e-34
995.300000	3.71465e-34
995.250000	3.72898e-34
995.200000	3.74336e-34
995.150000	3.7578e-34
995.100000	3.7723e-34
995.050000	3.78685e-34
995.000000	3.80146e-34
994.950000	3.81612e-34
994.900000	3.83084e-34
994.850000	3.84562e-34
994.800000	3.86045e-34
994.750000	3.87534e-34
994.700000	3.89029e-34
994.650000	3.9053e-34
994.600000	3.92036e-34
994.550000	3.93548e-34
994.500000	3.95066e-34
994.450000	3.9659e-34
994.400000	3.9812e-34
994.350000	3.99655e-34
994.300000	4.01197e-34
994.250000	4.02745e-34
994.200000	4.04298e-34
994.150000	4.05858e-34
994.100000	4.07423e-34
994.050000	4.08995e-34
994.000000	4.10572e-34
993.950000	4.12156e-34
993.900000	4.13746e-34
993.850000	4.15342e-34
993.800000	4.16944e-34
993.750000	4.18552e-34
993.700000	4.20167e-34
993.650000	4.21787e-34
993.600000	4.23414e-34
993.550000	4.25048e-34
993.500000	4.26687e-34
993.450000	4.28333e-34
993.400000	4.29985e-34
993.350000	4.31644e-34
993.300000	4.33309e-34
993.250000	4.3498e-34
993.200000	4.36658e-34
993.150000	4.38342e-34
993.100000	4.40033e-34
993.050000	4.4173e-34
993.000000	4.43434e-34
992.950000	4.45145e-34
992.900000	4.46862e-34
992.850000	4.48586e-34
992.800000	4.50316e-34
992.750000	4.52053e-34
992.700000	4.53797e-34
992.650000	4.55547e-34
992.600000	4.57304e-34
992.550000	4.59068e-34
992.500000	4.60839e-34
992.450000	4.62616e-34
992.400000	4.64401e-34
992.350000	4.66192e-34
992.300000	4.67991e-34
992.250000	4.69796e-34
992.200000	4.71608e-34
992.150000	4.73427e-34
992.100000	4.75253e-34
992.050000	4.77086e-34
992.000000	4.78927e-34
991.950000	4.80774e-34
991.900000	4.82628e-34
991.850000	4.8449e-34
991.800000	4.86359e-34
991.750000	4.88235e-34
991.700000	4.90118e-34
991.650000	4.92009e-34
991.600000	4.93907e-34
991.550000	4.95812e-34
991.500000	4.97724e-34
991.450000	4.99644e-34
991.400000	5.01571e-34
991.350000	5.03506e-34
991.300000	5.05448e-34
991.250000	5.07398e-34
991.200000	5.09355e-34
991.150000	5.1132e-34
991.100000	5.13292e-34
991.050000	5.15272e-34
991.000000	5.1726e-34
990.950000	5.19255e-34
990.900000	5.21258e-34
990.850000	5.23269e-34
990.800000	5.25287e-34
990.750000	5.27313e-34
990.700000	5.29347e-34
990.650000	5.31389e-34
990.600000	5.33439e-34
990.550000	5.35496e-34
990.500000	5.37562e-34
990.450000	5.39635e-34
990.400000	5.41717e-34
990.350000	5.43807e-34
990.300000	5.45904e-34
990.250000	5.4801e-34
990.200000	5.50124e-34
990.150000	5.52246e-34
990.100000	5.54376e-34
990.050000	5.56514e-34
990.000000	5.58661e-34
989.950000	5.60816e-34
989.900000	5.62979e-34
989.850000	5.65151e-34
989.800000	5.67331e-34
989.750000	5.69519e-34
989.700000	5.71716e-34
989.650000	5.73921e-34
989.600000	5.76135e-34
989.550000	5.78357e-34
989.500000	5.80588e-34
989.450000	5.82828e-34
989.400000	5.85076e-34
989.350000	5.87333e-34
989.300000	5.89598e-34
989.250000	5.91872e-34
989.200000	5.94156e-34
989.150000	5.96447e-34
989.100000	5.98748e-34
989.050000	6.01058e-34
989.000000	6.03376e-34
988.950000	6.05703e-34
988.900000	6.0804e-34
988.850000	6.10385e-34
988.800000	6.1274e-34
988.750000	6.15103e-34
988.700000	6.17476e-34
988.650000	6.19858e-34
988.600000	6.22249e-34
988.550000	6.24649e-34
988.500000	6.27058e-34
988.450000	6.29477e-34
988.400000	6.31905e-34
988.350000	6.34343e-34
988.300000	6.3679e-34
988.250000	6.39246e-34
988.200000	6.41712e-34
988.150000	6.44187e-34
988.100000	6.46672e-34
988.050000	6.49166e-34
988.000000	6.5167e-34
987.950000	6.54184e-34
987.900000	6.56707e-34
987.850000	6.5924e-34
987.800000	6.61783e-34
987.750000	6.64336e-34
987.700000	6.66899e-34
987.650000	6.69471e-34
987.600000	6.72053e-34
987.550000	6.74646e-34
987.500000	6.77248e-34
987.450000	6.7986e-34
987.400000	6.82483e-34
987.350000	6.85115e-34
987.300000	6.87758e-34
987.250000	6.90411e-34
987.200000	6.93074e-34
987.150000	6.95747e-34
987.100000	6.98431e-34
987.050000	7.01125e-34
987.000000	7.0383e-34
986.950000	7.06545e-34
986.900000	7.0927e-34
986.850000	7.12006e-34
986.800000	7.14752e-34
986.750000	7.17509e-34
986.700000	7.20277e-34
986.650000	7.23055e-34
986.600000	7.25844e-34
986.550000	7.28644e-34
986.500000	7.31455e-34
986.450000	7.34276e-34
986.400000	7.37109e-34
986.350000	7.39952e-34
986.300000	7.42806e-34
986.250000	7.45671e-34
986.200000	7.48548e-34
986.150000	7.51435e-34
986.100000	7.54334e-34
986.050000	7.57243e-34
986.000000	7.60164e-34
985.950000	7.63096e-34
985.900000	7.6604e-34
985.850000	7.68995e-34
985.800000	7.71961e-34
985.750000	7.74939e-34
985.700000	7.77928e-34
985.650000	7.80929e-34
985.600000	7.83941e-34
985.550000	7.86965e-34
985.500000	7.9e-34
985.450000	7.93048e-34
985.400000	7.96107e-34
985.350000	7.99177e-34
985.300000	8.0226e-34
985.250000	8.05355e-34
985.200000	8.08461e-34
985.150000	8.1158e-34
985.100000	8.1471e-34
985.050000	8.17853e-34
985.000000	8.21008e-34
984.950000	8.24174e-34
984.900000	8.27354e-34
984.850000	8.30545e-34
984.800000	8.33749e-34
984.750000	8.36965e-34
984.700000	8.40193e-34
984.650000	8.43434e-34
984.600000	8.46687e-34
984.550000	8.49953e-34
984.500000	8.53232e-34
984.450000	8.56523e-34
984.400000	8.59827e-34
984.350000	8.63144e-34
984.300000	8.66473e-34
984.250000	8.69815e-34
984.200000	8.7317e-34
984.150000	8.76539e-34
984.100000	8.7992e-34
984.050000	8.83314e-34
984.000000	8.86721e-34
983.950000	8.90141e-34
983.900000	8.93575e-34
983.850000	8.97022e-34
983.800000	9.00482e-34
983.750000	9.03955e-34
983.700000	9.07442e-34
983.650000	9.10942e-34
983.600000	9.14456e-34
983.550000	9.17984e-34
983.500000	9.21525e-34
983.450000	9.25079e-34
983.400000	9.28647e-34
983.350000	9.3223e-34
983.300000	9.35825e-34
983.250000	9.39435e-34
983.200000	9.43059e-34
983.150000	9.46697e-34
983.100000	9.50348e-34
983.050000	9.54014e-34
983.000000	9.57694e-34
982.950000	9.61388e-34
982.900000	9.65097e-34
982.850000	9.68819e-34
982.800000	9.72556e-34
982.750000	9.76308e-34
982.700000	9.80074e-34
982.650000	9.83854e-34
982.600000	9.87649e-34
982.550000	9.91459e-34
982.500000	9.95283e-34
982.450000	9.99122e-34
982.400000	1.00298e-33
982.350000	1.00685e-33
982.300000	1.01073e-33
982.250000	1.01463e-33
982.200000	1.01854e-33
982.150000	1.02247e-33
982.100000	1.02641e-33
982.050000	1.03037e-33
982.000000	1.03435e-33
981.950000	1.03834e-33
981.900000	1.04234e-33
981.850000	1.04636e-33
981.800000	1.0504e-33
981.750000	1.05445e-33
981.700000	1.05852e-33
981.650000	1.0626e-33
981.600000	1.0667e-33
981.550000	1.07082e-33
981.500000	1.07495e-33
981.450000	1.07909e-33
981.400000	1.08325e-33
981.350000	1.08743e-33
981.300000	1.09163e-33
981.250000	1.09584e-33
981.200000	1.10007e-33
981.150000	1.10431e-33
981.100000	1.10857e-33
981.050000	1.11284e-33
981.000000	1.11714e-33
980.950000	1.12145e-33
980.900000	1.12577e-33
980.850000	1.13011e-33
980.800000	1.13447e-33
980.750000	1.13885e-33
980.700000	1.14324e-33
980.650000	1.14765e-33
980.600000	1.15208e-33
980.550000	1.15652e-33
980.500000	1.16098e-33
980.450000	1.16546e-33
980.400000	1.16996e-33
980.350000	1.17447e-33
980.300000	1.179e-33
980.250000	1.18355e-33
980.200000	1.18811e-33
980.150000	1.1927e-33
980.100000	1.1973e-33
980.050000	1.20192e-33
980.000000	1.20655e-33
979.950000	1.21121e-33
979.900000	1.21588e-33
979.850000	1.22057e-33
979.800000	1.22528e-33
979.750000	1.23e-33
979.700000	1.23475e-33
979.650000	1.23951e-33
979.600000	1.24429e-33
979.550000	1.24909e-33
979.500000	1.25391e-33
979.450000	1.25875e-33
979.400000	1.2636e-33
979.350000	1.26848e-33
979.300000	1.27337e-33
979.250000	1.27828e-33
979.200000	1.28321e-33
979.150000	1.28816e-33
979.100000	1.29313e-33
979.050000	1.29812e-33
979.000000	1.30313e-33
978.950000	1.30815e-33
978.900000	1.3132e-33
978.850000	1.31826e-33
978.800000	1.32335e-33
978.750000	1.32845e-33
978.700000	1.33358e-33
978.650000	1.33872e-33
978.600000	1.34389e-33
978.550000	1.34907e-33
978.500000	1.35427e-33
978.450000	1.3595e-33
978.400000	1.36474e-33
978.350000	1.37001e-33
978.300000	1.37529e-33
978.250000	1.38059e-33
978.200000	1.38592e-33
978.150000	1.39127e-33
978.100000	1.39663e-33
978.050000	1.40202e-33
978.000000	1.40743e-33
977.950000	1.41286e-33
977.900000	1.41831e-33
977.850000	1.42378e-33
977.800000	1.42927e-33
977.750000	1.43478e-33
977.700000	1.44032e-33
977.650000	1.44587e-33
977.600000	1.45145e-33
977.550000	1.45705e-33
977.500000	1.46267e-33
977.450000	1.46831e-33
977.400000	1.47398e-33
977.350000	1.47966e-33
977.300000	1.48537e-33
977.250000	1.4911e-33
977.200000	1.49685e-33
977.150000	1.50262e-33
977.100000	1.50842e-33
977.050000	1.51424e-33
977.000000	1.52008e-33
976.950000	1.52594e-33
976.900000	1.53183e-33
976.850000	1.53774e-33
976.800000	1.54367e-33
976.750000	1.54962e-33
976.700000	1.5556e-33
976.650000	1.5616e-33
976.600000	1.56762e-33
976.550000	1.57367e-33
976.500000	1.57974e-33
976.450000	1.58584e-33
976.400000	1.59195e-33
976.350000	1.59809e-33
976.300000	1.60426e-33
976.250000	1.61045e-33
976.200000	1.61666e-33
976.150000	1.62289e-33
976.100000	1.62915e-33
976.050000	1.63544e-33
976.000000	1.64175e-33
975.950000	1.64808e-33
975.900000	1.65444e-33
975.850000	1.66082e-33
975.800000	1.66722e-33
975.750000	1.67366e-33
975.700000	1.68011e-33
975.650000	1.68659e-33
975.600000	1.6931e-33
975.550000	1.69963e-33
975.500000	1.70619e-33
975.450000	1.71277e-33
975.400000	1.71937e-33
975.350000	1.72601e-33
975.300000	1.73266e-33
975.250000	1.73935e-33
975.200000	1.74606e-33
975.150000	1.75279e-33
975.100000	1.75955e-33
975.050000	1.76634e-33
975.000000	1.77315e-33
974.950000	1.77999e-33
974.900000	1.78686e-33
974.850000	1.79375e-33
974.800000	1.80067e-33
974.750000	1.80762e-33
974.700000	1.81459e-33
974.650000	1.82159e-33
974.600000	1.82861e-33
974.550000	1.83567e-33
974.500000	1.84275e-33
974.450000	1.84986e-33
974.400000	1.85699e-33
974.350000	1.86416e-33
974.300000	1.87135e-33
974.250000	1.87856e-33
974.200000	1.88581e-33
974.150000	1.89308e-33
974.100000	1.90039e-33
974.050000	1.90772e-33
974.000000	1.91508e-33
973.950000	1.92246e-33
973.900000	1.92988e-33
973.850000	1.93732e-33
973.800000	1.9448e-33
973.750000	1.9523e-33
973.700000	1.95983e-33
973.650000	1.96739e-33
973.600000	1.97498e-33
973.550000	1.9826e-33
973.500000	1.99024e-33
973.450000	1.99792e-33
973.400000	2.00563e-33
973.350000	2.01336e-33
973.300000	2.02113e-33
973.250000	2.02893e-33
973.200000	2.03675e-33
973.150000	2.04461e-33
973.100000	2.0525e-33
973.050000	2.06041e-33
973.000000	2.06836e-33
972.950000	2.07634e-33
972.900000	2.08435e-33
972.850000	2.09239e-33
972.800000	2.10046e-33
972.750000	2.10856e-33
972.700000	2.11669e-33
972.650000	2.12486e-33
972.600000	2.13306e-33
972.550000	2.14128e-33
972.500000	2.14954e-33
972.450000	2.15783e-33
972.400000	2.16616e-33
972.350000	2.17451e-33
972.300000	2.1829e-33
972.250000	2.19132e-33
972.200000	2.19977e-33
972.150000	2.20826e-33
972.100000	2.21678e-33
972.050000	2.22533e-33
972.000000	2.23391e-33
971.950000	2.24253e-33
971.900000	2.25118e-33
971.850000	2.25986e-33
971.800000	2.26858e-33
971.750000	2.27733e-33
971.700000	2.28612e-33
971.650000	2.29493e-33
971.600000	2.30379e-33
971.550000	2.31267e-33
971.500000	2.32159e-33
971.450000	2.33055e-33
971.400000	2.33954e-33
971.350000	2.34856e-33
971.300000	2.35762e-33
971.250000	2.36672e-33
971.200000	2.37585e-33
971.150000	2.38501e-33
971.100000	2.39421e-33
971.050000	2.40345e-33
971.000000	2.41272e-33
970.950000	2.42202e-33
970.900000	2.43137e-33
970.850000	2.44074e-33
970.800000	2.45016e-33
970.750000	2.45961e-33
970.700000	2.4691e-33
970.650000	2.47862e-33
970.600000	2.48818e-33
970.550000	2.49778e-33
970.500000	2.50742e-33
970.450000	2.51709e-33
970.400000	2.5268e-33
970.350000	2.53654e-33
970.300000	2.54633e-33
970.250000	2.55615e-33
970.200000	2.56601e-33
970.150000	2.57591e-33
970.100000	2.58584e-33
970.050000	2.59582e-33
970.000000	2.60583e-33
969.950000	2.61588e-33
969.900000	2.62597e-33
969.850000	2.6361e-33
969.800000	2.64627e-33
969.750000	2.65648e-33
969.700000	2.66673e-33
969.650000	2.67701e-33
969.600000	2.68734e-33
969.550000	2.6977e-33
969.500000	2.70811e-33
969.450000	2.71856e-33
969.400000	2.72904e-33
969.350000	2.73957e-33
969.300000	2.75014e-33
969.250000	2.76075e-33
969.200000	2.77139e-33
969.150000	2.78208e-33
969.100000	2.79282e-33
969.050000	2.80359e-33
969.000000	2.8144e-33
968.950000	2.82526e-33
968.900000	2.83616e-33
968.850000	2.8471e-33
968.800000	2.85808e-33
968.750000	2.8691e-33
968.700000	2.88017e-33
968.650000	2.89128e-33
968.600000	2.90243e-33
968.550000	2.91363e-33
968.500000	2.92487e-33
968.450000	2.93615e-33
968.400000	2.94748e-33
968.350000	2.95885e-33
968.300000	2.97026e-33
968.250000	2.98172e-33
968.200000	2.99322e-33
968.150000	3.00476e-33
968.100000	3.01635e-33
968.050000	3.02799e-33
968.000000	3.03967e-33
967.950000	3.0514e-33
967.900000	3.06317e-33
967.850000	3.07498e-33
967.800000	3.08684e-33
967.750000	3.09875e-33
967.700000	3.1107e-33
967.650000	3.1227e-33
967.600000	3.13475e-33
967.550000	3.14684e-33
967.500000	3.15898e-33
967.450000	3.17116e-33
967.400000	3.18339e-33
967.350000	3.19567e-33
967.300000	3.208e-33
967.250000	3.22038e-33
967.200000	3.2328e-33
967.150000	3.24527e-33
967.100000	3.25779e-33
967.050000	3.27035e-33
967.000000	3.28297e-33
966.950000	3.29563e-33
966.900000	3.30834e-33
966.850000	3.3211e-33
966.800000	3.33392e-33
966.750000	3.34678e-33
966.700000	3.35969e-33
966.650000	3.37264e-33
966.600000	3.38565e-33
966.550000	3.39871e-33
966.500000	3.41182e-33
966.450000	3.42498e-33
966.400000	3.4382e-33
966.350000	3.45146e-33
966.300000	3.46477e-33
966.250000	3.47814e-33
966.200000	3.49155e-33
966.150000	3.50502e-33
966.100000	3.51854e-33
966.050000	3.53211e-33
966.000000	3.54574e-33
965.950000	3.55942e-33
965.900000	3.57315e-33
965.850000	3.58693e-33
965.800000	3.60076e-33
965.750000	3.61465e-33
965.700000	3.6286e-33
965.650000	3.64259e-33
965.600000	3.65664e-33
965.550000	3.67075e-33
965.500000	3.68491e-33
965.450000	3.69912e-33
965.400000	3.71339e-33
965.350000	3.72772e-33
965.300000	3.74209e-33
965.250000	3.75653e-33
965.200000	3.77102e-33
965.150000	3.78557e-33
965.100000	3.80017e-33
965.050000	3.81483e-33
965.000000	3.82954e-33
964.950000	3.84431e-33
964.900000	3.85914e-33
964.850000	3.87403e-33
964.800000	3.88897e-33
964.750000	3.90397e-33
964.700000	3.91903e-33
964.650000	3.93415e-33
964.600000	3.94933e-33
964.550000	3.96456e-33
964.500000	3.97985e-33
964.450000	3.9952e-33
964.400000	4.01061e-33
964.350000	4.02609e-33
964.300000	4.04162e-33
964.250000	4.05721e-33
964.200000	4.07286e-33
964.150000	4.08857e-33
964.100000	4.10434e-33
964.050000	4.12017e-33
964.000000	4.13606e-33
963.950000	4.15202e-33
963.900000	4.16803e-33
963.850000	4.18411e-33
963.800000	4.20025e-33
963.750000	4.21645e-33
963.700000	4.23272e-33
963.650000	4.24904e-33
963.600000	4.26543e-33
963.550000	4.28189e-33
963.500000	4.2984e-33
963.450000	4.31498e-33
963.400000	4.33163e-33
963.350000	4.34834e-33
963.300000	4.36511e-33
963.250000	4.38195e-33
963.200000	4.39885e-33
963.150000	4.41582e-33
963.100000	4.43285e-33
963.050000	4.44995e-33
963.000000	4.46712e-33
962.950000	4.48435e-33
962.900000	4.50164e-33
962.850000	4.51901e-33
962.800000	4.53644e-33
962.750000	4.55394e-33
962.700000	4.57151e-33
962.650000	4.58914e-33
962.600000	4.60684e-33
962.550000	4.62461e-33
962.500000	4.64245e-33
962.450000	4.66036e-33
962.400000	4.67834e-33
962.350000	4.69638e-33
962.300000	4.7145e-33
962.250000	4.73268e-33
962.200000	4.75094e-33
962.150000	4.76926e-33
962.100000	4.78766e-33
962.050000	4.80613e-33
962.000000	4.82467e-33
961.950000	4.84328e-33
961.900000	4.86196e-33
961.850000	4.88072e-33
961.800000	4.89954e-33
961.750000	4.91844e-33
961.700000	4.93741e-33
961.650000	4.95646e-33
961.600000	4.97558e-33
961.550000	4.99477e-33
961.500000	5.01404e-33
961.450000	5.03338e-33
961.400000	5.05279e-33
961.350000	5.07228e-33
961.300000	5.09185e-33
961.250000	5.11149e-33
961.200000	5.13121e-33
961.150000	5.151e-33
961.100000	5.17087e-33
961.050000	5.19082e-33
961.000000	5.21084e-33
960.950000	5.23094e-33
960.900000	5.25112e-33
960.850000	5.27137e-33
960.800000	5.29171e-33
960.750000	5.31212e-33
960.700000	5.33261e-33
960.650000	5.35318e-33
960.600000	5.37383e-33
960.550000	5.39456e-33
960.500000	5.41537e-33
960.450000	5.43625e-33
960.400000	5.45722e-33
960.350000	5.47827e-33
960.300000	5.49941e-33
960.250000	5.52062e-33
960.200000	5.54191e-33
960.150000	5.56329e-33
960.100000	5.58475e-33
960.050000	5.60629e-33
960.000000	5.62792e-33
959.950000	5.64963e-33
959.900000	5.67142e-33
959.850000	5.6933e-33
959.800000	5.71526e-33
959.750000	5.73731e-33
959.700000	5.75944e-33
959.650000	5.78165e-33
959.600000	5.80395e-33
959.550000	5.82634e-33
959.500000	5.84882e-33
959.450000	5.87138e-33
959.400000	5.89403e-33
959.350000	5.91676e-33
959.300000	5.93958e-33
959.250000	5.9625e-33
959.200000	5.9855e-33
959.150000	6.00858e-33
959.100000	6.03176e-33
959.050000	6.05503e-33
959.000000	6.07838e-33
958.950000	6.10183e-33
958.900000	6.12537e-33
958.850000	6.149e-33
958.800000	6.17271e-33
958.750000	6.19653e-33
958.700000	6.22043e-33
958.650000	6.24442e-33
958.600000	6.26851e-33
958.550000	6.29269e-33
958.500000	6.31696e-33
958.450000	6.34133e-33
958.400000	6.36579e-33
958.350000	6.39035e-33
958.300000	6.415e-33
958.250000	6.43974e-33
958.200000	6.46458e-33
958.150000	6.48952e-33
958.100000	6.51455e-33
958.050000	6.53968e-33
958.000000	6.56491e-33
957.950000	6.59023e-33
957.900000	6.61565e-33
957.850000	6.64117e-33
957.800000	6.66679e-33
957.750000	6.6925e-33
957.700000	6.71832e-33
957.650000	6.74423e-33
957.600000	6.77025e-33
957.550000	6.79636e-33
957.500000	6.82258e-33
957.450000	6.8489e-33
957.400000	6.87532e-33
957.350000	6.90184e-33
957.300000	6.92846e-33
957.250000	6.95518e-33
957.200000	6.98201e-33
957.150000	7.00895e-33
957.100000	7.03598e-33
957.050000	7.06312e-33
957.000000	7.09037e-33
956.950000	7.11772e-33
956.900000	7.14517e-33
956.850000	7.17274e-33
956.800000	7.2004e-33
956.750000	7.22818e-33
956.700000	7.25606e-33
956.650000	7.28405e-33
956.600000	7.31215e-33
956.550000	7.34035e-33
956.500000	7.36867e-33
956.450000	7.39709e-33
956.400000	7.42562e-33
956.350000	7.45427e-33
956.300000	7.48302e-33
956.250000	7.51189e-33
956.200000	7.54086e-33
956.150000	7.56995e-33
956.100000	7.59915e-33
956.050000	7.62846e-33
956.000000	7.65789e-33
955.950000	7.68743e-33
955.900000	7.71708e-33
955.850000	7.74685e-33
955.800000	7.77673e-33
955.750000	7.80673e-33
955.700000	7.83684e-33
955.650000	7.86707e-33
955.600000	7.89742e-33
955.550000	7.92788e-33
955.500000	7.95846e-33
955.450000	7.98916e-33
955.400000	8.01998e-33
955.350000	8.05092e-33
955.300000	8.08197e-33
955.250000	8.11315e-33
955.200000	8.14444e-33
955.150000	8.17586e-33
955.100000	8.2074e-33
955.050000	8.23906e-33
955.000000	8.27084e-33
954.950000	8.30274e-33
954.900000	8.33477e-33
954.850000	8.36692e-33
954.800000	8.39919e-33
954.750000	8.43159e-33
954.700000	8.46411e-33
954.650000	8.49676e-33
954.600000	8.52954e-33
954.550000	8.56244e-33
954.500000	8.59547e-33
954.450000	8.62863e-33
954.400000	8.66191e-33
954.350000	8.69532e-33
954.300000	8.72886e-33
954.250000	8.76253e-33
954.200000	8.79633e-33
954.150000	8.83026e-33
954.100000	8.86433e-33
954.050000	8.89852e-33
954.000000	8.93284e-33
953.950000	8.9673e-33
953.900000	9.00189e-33
953.850000	9.03662e-33
953.800000	9.07147e-33
953.750000	9.10647e-33
953.700000	9.14159e-33
953.650000	9.17686e-33
953.600000	9.21225e-33
953.550000	9.24779e-33
953.500000	9.28346e-33
953.450000	9.31927e-33
953.400000	9.35522e-33
953.350000	9.39131e-33
953.300000	9.42753e-33
953.250000	9.4639e-33
953.200000	9.5004e-33
953.150000	9.53705e-33
953.100000	9.57384e-33
953.050000	9.61077e-33
953.000000	9.64784e-33
952.950000	9.68506e-33
952.900000	9.72242e-33
952.850000	9.75992e-33
952.800000	9.79757e-33
952.750000	9.83536e-33
952.700000	9.8733e-33
952.650000	9.91138e-33
952.600000	9.94962e-33
952.550000	9.988e-33
952.500000	1.00265e-32
952.450000	1.00652e-32
952.400000	1.0104e-32
952.350000	1.0143e-32
952.300000	1.01821e-32
952.250000	1.02214e-32
952.200000	1.02608e-32
952.150000	1.03004e-32
952.100000	1.03401e-32
952.050000	1.038e-32
952.000000	1.04201e-32
951.950000	1.04603e-32
951.900000	1.05006e-32
951.850000	1.05411e-32
951.800000	1.05818e-32
951.750000	1.06226e-32
951.700000	1.06636e-32
951.650000	1.07047e-32
951.600000	1.0746e-32
951.550000	1.07874e-32
951.500000	1.08291e-32
951.450000	1.08708e-32
951.400000	1.09128e-32
951.350000	1.09549e-32
951.300000	1.09971e-32
951.250000	1.10395e-32
951.200000	1.10821e-32
951.150000	1.11249e-32
951.100000	1.11678e-32
951.050000	1.12109e-32
951.000000	1.12541e-32
950.950000	1.12975e-32
950.900000	1.13411e-32
950.850000	1.13848e-32
950.800000	1.14288e-32
950.750000	1.14728e-32
950.700000	1.15171e-32
950.650000	1.15615e-32
950.600000	1.16061e-32
950.550000	1.16509e-32
950.500000	1.16958e-32
950.450000	1.17409e-32
950.400000	1.17862e-32
950.350000	1.18317e-32
950.300000	1.18773e-32
950.250000	1.19232e-32
950.200000	1.19692e-32
950.150000	1.20153e-32
950.100000	1.20617e-32
950.050000	1.21082e-32
950.000000	1.21549e-32
949.950000	1.22018e-32
949.900000	1.22489e-32
949.850000	1.22961e-32
949.800000	1.23435e-32
949.750000	1.23911e-32
949.700000	1.24389e-32
949.650000	1.24869e-32
949.600000	1.25351e-32
949.550000	1.25834e-32
949.500000	1.2632e-32
949.450000	1.26807e-32
949.400000	1.27296e-32
949.350000	1.27787e-32
949.300000	1.2828e-32
949.250000	1.28775e-32
949.200000	1.29272e-32
949.150000	1.2977e-32
949.100000	1.30271e-32
949.050000	1.30774e-32
949.000000	1.31278e-32
948.950000	1.31784e-32
948.900000	1.32293e-32
948.850000	1.32803e-32
948.800000	1.33315e-32
948.750000	1.3383e-32
948.700000	1.34346e-32
948.650000	1.34864e-32
948.600000	1.35384e-32
948.550000	1.35906e-32
948.500000	1.36431e-32
948.450000	1.36957e-32
948.400000	1.37485e-32
948.350000	1.38016e-32
948.300000	1.38548e-32
948.250000	1.39082e-32
948.200000	1.39619e-32
948.150000	1.40157e-32
948.100000	1.40698e-32
948.050000	1.41241e-32
948.000000	1.41786e-32
947.950000	1.42333e-32
947.900000	1.42882e-32
947.850000	1.43433e-32
947.800000	1.43986e-32
947.750000	1.44541e-32
947.700000	1.45099e-32
947.650000	1.45659e-32
947.600000	1.46221e-32
947.550000	1.46785e-32
947.500000	1.47351e-32
947.450000	1.47919e-32
947.400000	1.4849e-32
947.350000	1.49063e-32
947.300000	1.49638e-32
947.250000	1.50215e-32
947.200000	1.50794e-32
947.150000	1.51376e-32
947.100000	1.5196e-32
947.050000	1.52546e-32
947.000000	1.53134e-32
946.950000	1.53725e-32
946.900000	1.54318e-32
946.850000	1.54913e-32
946.800000	1.55511e-32
946.750000	1.56111e-32
946.700000	1.56713e-32
946.650000	1.57317e-32
946.600000	1.57924e-32
946.550000	1.58534e-32
946.500000	1.59145e-32
946.450000	1.59759e-32
946.400000	1.60375e-32
946.350000	1.60994e-32
946.300000	1.61615e-32
946.250000	1.62238e-32
946.200000	1.62864e-32
946.150000	1.63492e-32
946.100000	1.64123e-32
946.050000	1.64756e-32
946.000000	1.65392e-32
945.950000	1.6603e-32
945.900000	1.6667e-32
945.850000	1.67313e-32
945.800000	1.67958e-32
945.750000	1.68606e-32
945.700000	1.69257e-32
945.650000	1.69909e-32
945.600000	1.70565e-32
945.550000	1.71223e-32
945.500000	1.71883e-32
945.450000	1.72546e-32
945.400000	1.73212e-32
945.350000	1.7388e-32
945.300000	1.74551e-32
945.250000	1.75224e-32
945.200000	1.759e-32
945.150000	1.76578e-32
945.100000	1.7726e-32
945.050000	1.77943e-32
945.000000	1.7863e-32
944.950000	1.79319e-32
944.900000	1.80011e-32
944.850000	1.80705e-32
944.800000	1.81402e-32
944.750000	1.82102e-32
944.700000	1.82804e-32
944.650000	1.83509e-32
944.600000	1.84217e-32
944.550000	1.84928e-32
944.500000	1.85641e-32
944.450000	1.86357e-32
944.400000	1.87076e-32
944.350000	1.87798e-32
944.300000	1.88522e-32
944.250000	1.89249e-32
944.200000	1.89979e-32
944.150000	1.90712e-32
944.100000	1.91448e-32
944.050000	1.92186e-32
944.000000	1.92928e-32
943.950000	1.93672e-32
943.900000	1.94419e-32
943.850000	1.95169e-32
943.800000	1.95922e-32
943.750000	1.96677e-32
943.700000	1.97436e-32
943.650000	1.98198e-32
943.600000	1.98962e-32
943.550000	1.9973e-32
943.500000	2.005e-32
943.450000	2.01274e-32
943.400000	2.0205e-32
943.350000	2.02829e-32
943.300000	2.03612e-32
943.250000	2.04397e-32
943.200000	2.05186e-32
943.150000	2.05977e-32
943.100000	2.06772e-32
943.050000	2.07569e-32
943.000000	2.0837e-32
942.950000	2.09174e-32
942.900000	2.09981e-32
942.850000	2.10791e-32
942.800000	2.11604e-32
942.750000	2.1242e-32
942.700000	2.13239e-32
942.650000	2.14062e-32
942.600000	2.14888e-32
942.550000	2.15716e-32
942.500000	2.16549e-32
942.450000	2.17384e-32
942.400000	2.18222e-32
942.350000	2.19064e-32
942.300000	2.19909e-32
942.250000	2.20757e-32
942.200000	2.21609e-32
942.150000	2.22464e-32
942.100000	2.23322e-32
942.050000	2.24183e-32
942.000000	2.25048e-32
941.950000	2.25916e-32
941.900000	2.26788e-32
941.850000	2.27663e-32
941.800000	2.28541e-32
941.750000	2.29422e-32
941.700000	2.30307e-32
941.650000	2.31196e-32
941.600000	2.32088e-32
941.550000	2.32983e-32
941.500000	2.33882e-32
941.450000	2.34784e-32
941.400000	2.35689e-32
941.350000	2.36598e-32
941.300000	2.37511e-32
941.250000	2.38427e-32
941.200000	2.39347e-32
941.150000	2.4027e-32
941.100000	2.41197e-32
941.050000	2.42128e-32
941.000000	2.43062e-32
940.950000	2.43999e-32
940.900000	2.4494e-32
940.850000	2.45885e-32
940.800000	2.46834e-32
940.750000	2.47786e-32
940.700000	2.48742e-32
940.650000	2.49701e-32
940.600000	2.50664e-32
940.550000	2.51631e-32
940.500000	2.52602e-32
940.450000	2.53576e-32
940.400000	2.54554e-32
940.350000	2.55536e-32
940.300000	2.56522e-32
940.250000	2.57512e-32
940.200000	2.58505e-32
940.150000	2.59502e-32
940.100000	2.60503e-32
940.050000	2.61508e-32
940.000000	2.62517e-32
939.950000	2.63529e-32
939.900000	2.64546e-32
939.850000	2.65566e-32
939.800000	2.66591e-32
939.750000	2.67619e-32
939.700000	2.68651e-32
939.650000	2.69688e-32
939.600000	2.70728e-32
939.550000	2.71772e-32
939.500000	2.72821e-32
939.450000	2.73873e-32
939.400000	2.74929e-32
939.350000	2.7599e-32
939.300000	2.77055e-32
939.250000	2.78123e-32
939.200000	2.79196e-32
939.150000	2.80273e-32
939.100000	2.81354e-32
939.050000	2.82439e-32
939.000000	2.83529e-32
938.950000	2.84623e-32
938.900000	2.85721e-32
938.850000	2.86823e-32
938.800000	2.87929e-32
938.750000	2.8904e-32
938.700000	2.90155e-32
938.650000	2.91274e-32
938.600000	2.92398e-32
938.550000	2.93525e-32
938.500000	2.94658e-32
938.450000	2.95794e-32
938.400000	2.96935e-32
938.350000	2.98081e-32
938.300000	2.99231e-32
938.250000	3.00385e-32
938.200000	3.01544e-32
938.150000	3.02707e-32
938.100000	3.03874e-32
938.050000	3.05047e-32
938.000000	3.06223e-32
937.950000	3.07404e-32
937.900000	3.0859e-32
937.850000	3.09781e-32
937.800000	3.10976e-32
937.750000	3.12175e-32
937.700000	3.13379e-32
937.650000	3.14588e-32
937.600000	3.15802e-32
937.550000	3.1702e-32
937.500000	3.18243e-32
937.450000	3.1947e-32
937.400000	3.20703e-32
937.350000	3.2194e-32
937.300000	3.23182e-32
937.250000	3.24428e-32
937.200000	3.2568e-32
937.150000	3.26936e-32
937.100000	3.28197e-32
937.050000	3.29463e-32
937.000000	3.30734e-32
936.950000	3.3201e-32
936.900000	3.3329e-32
936.850000	3.34576e-32
936.800000	3.35867e-32
936.750000	3.37162e-32
936.700000	3.38463e-32
936.650000	3.39768e-32
936.600000	3.41079e-32
936.550000	3.42395e-32
936.500000	3.43716e-32
936.450000	3.45041e-32
936.400000	3.46372e-32
936.350000	3.47708e-32
936.300000	3.4905e-32
936.250000	3.50396e-32
936.200000	3.51748e-32
936.150000	3.53105e-32
936.100000	3.54467e-32
936.050000	3.55834e-32
936.000000	3.57207e-32
935.950000	3.58585e-32
935.900000	3.59968e-32
935.850000	3.61356e-32
935.800000	3.6275e-32
935.750000	3.64149e-32
935.700000	3.65554e-32
935.650000	3.66964e-32
935.600000	3.6838e-32
935.550000	3.69801e-32
935.500000	3.71227e-32
935.450000	3.72659e-32
935.400000	3.74097e-32
935.350000	3.7554e-32
935.300000	3.76988e-32
935.250000	3.78443e-32
935.200000	3.79902e-32
935.150000	3.81368e-32
935.100000	3.82839e-32
935.050000	3.84316e-32
935.000000	3.85798e-32
934.950000	3.87286e-32
934.900000	3.8878e-32
934.850000	3.9028e-32
934.800000	3.91786e-32
934.750000	3.93297e-32
934.700000	3.94814e-32
934.650000	3.96337e-32
934.600000	3.97866e-32
934.550000	3.994e-32
934.500000	4.00941e-32
934.450000	4.02488e-32
934.400000	4.0404e-32
934.350000	4.05599e-32
934.300000	4.07163e-32
934.250000	4.08734e-32
934.200000	4.10311e-32
934.150000	4.11893e-32
934.100000	4.13482e-32
934.050000	4.15077e-32
934.000000	4.16678e-32
933.950000	4.18286e-32
933.900000	4.19899e-32
933.850000	4.21519e-32
933.800000	4.23145e-32
933.750000	4.24777e-32
933.700000	4.26416e-32
933.650000	4.28061e-32
933.600000	4.29712e-32
933.550000	4.31369e-32
933.500000	4.33033e-32
933.450000	4.34704e-32
933.400000	4.36381e-32
933.350000	4.38064e-32
933.300000	4.39754e-32
933.250000	4.4145e-32
933.200000	4.43153e-32
933.150000	4.44862e-32
933.100000	4.46578e-32
933.050000	4.48301e-32
933.000000	4.5003e-32
932.950000	4.51766e-32
932.900000	4.53509e-32
932.850000	4.55258e-32
932.800000	4.57014e-32
932.750000	4.58777e-32
932.700000	4.60547e-32
932.650000	4.62324e-32
932.600000	4.64107e-32
932.550000	4.65897e-32
932.500000	4.67694e-32
932.450000	4.69498e-32
932.400000	4.7131e-32
932.350000	4.73128e-32
932.300000	4.74953e-32
932.250000	4.76785e-32
932.200000	4.78624e-32
932.150000	4.8047e-32
932.100000	4.82324e-32
932.050000	4.84184e-32
932.000000	4.86052e-32
931.950000	4.87927e-32
931.900000	4.89809e-32
931.850000	4.91698e-32
931.800000	4.93595e-32
931.750000	4.95499e-32
931.700000	4.9741e-32
931.650000	4.99329e-32
931.600000	5.01255e-32
931.550000	5.03189e-32
931.500000	5.0513e-32
931.450000	5.07078e-32
931.400000	5.09034e-32
931.350000	5.10998e-32
931.300000	5.12969e-32
931.250000	5.14948e-32
931.200000	5.16934e-32
931.150000	5.18928e-32
931.100000	5.2093e-32
931.050000	5.22939e-32
931.000000	5.24957e-32
930.950000	5.26982e-32
930.900000	5.29014e-32
930.850000	5.31055e-32
930.800000	5.33103e-32
930.750000	5.3516e-32
930.700000	5.37224e-32
930.650000	5.39297e-32
930.600000	5.41377e-32
930.550000	5.43465e-32
930.500000	5.45562e-32
930.450000	5.47666e-32
930.400000	5.49779e-32
930.350000	5.51899e-32
930.300000	5.54028e-32
930.250000	5.56165e-32
930.200000	5.58311e-32
930.150000	5.60464e-32
930.100000	5.62626e-32
930.050000	5.64797e-32
930.000000	5.66975e-32
929.950000	5.69162e-32
929.900000	5.71358e-32
929.850000	5.73562e-32
929.800000	5.75774e-32
929.750000	5.77995e-32
929.700000	5.80225e-32
929.650000	5.82463e-32
929.600000	5.8471e-32
929.550000	5.86965e-32
929.500000	5.8923e-32
929.450000	5.91503e-32
929.400000	5.93784e-32
929.350000	5.96075e-32
929.300000	5.98374e-32
929.250000	6.00682e-32
929.200000	6.02999e-32
929.150000	6.05325e-32
929.100000	6.0766e-32
929.050000	6.10004e-32
929.000000	6.12357e-32
928.950000	6.1472e-32
928.900000	6.17091e-32
928.850000	6.19471e-32
928.800000	6.21861e-32
928.750000	6.2426e-32
928.700000	6.26668e-32
928.650000	6.29085e-32
928.600000	6.31512e-32
928.550000	6.33948e-32
928.500000	6.36393e-32
928.450000	6.38848e-32
928.400000	6.41312e-32
928.350000	6.43786e-32
928.300000	6.46269e-32
928.250000	6.48762e-32
928.200000	6.51265e-32
928.150000	6.53777e-32
928.100000	6.56299e-32
928.050000	6.58831e-32
928.000000	6.61372e-32
927.950000	6.63923e-32
927.900000	6.66484e-32
927.850000	6.69055e-32
927.800000	6.71636e-32
927.750000	6.74227e-32
927.700000	6.76828e-32
927.650000	6.79439e-32
927.600000	6.82059e-32
927.550000	6.8469e-32
927.500000	6.87332e-32
927.450000	6.89983e-32
927.400000	6.92645e-32
927.350000	6.95316e-32
927.300000	6.97998e-32
927.250000	7.00691e-32
927.200000	7.03394e-32
927.150000	7.06107e-32
927.100000	7.08831e-32
927.050000	7.11565e-32
927.000000	7.1431e-32
926.950000	7.17065e-32
926.900000	7.19831e-32
926.850000	7.22608e-32
926.800000	7.25396e-32
926.750000	7.28194e-32
926.700000	7.31003e-32
926.650000	7.33823e-32
926.600000	7.36653e-32
926.550000	7.39495e-32
926.500000	7.42347e-32
926.450000	7.45211e-32
926.400000	7.48086e-32
926.350000	7.50971e-32
926.300000	7.53868e-32
926.250000	7.56776e-32
926.200000	7.59695e-32
926.150000	7.62626e-32
926.100000	7.65568e-32
926.050000	7.68521e-32
926.000000	7.71485e-32
925.950000	7.74461e-32
925.900000	7.77449e-32
925.850000	7.80448e-32
925.800000	7.83458e-32
925.750000	7.8648e-32
925.700000	7.89514e-32
925.650000	7.9256e-32
925.600000	7.95617e-32
925.550000	7.98686e-32
925.500000	8.01767e-32
925.450000	8.0486e-32
925.400000	8.07964e-32
925.350000	8.11081e-32
925.300000	8.1421e-32
925.250000	8.17351e-32
925.200000	8.20503e-32
925.150000	8.23668e-32
925.100000	8.26846e-32
925.050000	8.30035e-32
925.000000	8.33237e-32
924.950000	8.36451e-32
924.900000	8.39678e-32
924.850000	8.42917e-32
924.800000	8.46168e-32
924.750000	8.49432e-32
924.700000	8.52709e-32
924.650000	8.55998e-32
924.600000	8.593e-32
924.550000	8.62615e-32
924.500000	8.65942e-32
924.450000	8.69283e-32
924.400000	8.72636e-32
924.350000	8.76002e-32
924.300000	8.79381e-32
924.250000	8.82773e-32
924.200000	8.86179e-32
924.150000	8.89597e-32
924.100000	8.93029e-32
924.050000	8.96474e-32
924.000000	8.99932e-32
923.950000	9.03403e-32
923.900000	9.06888e-32
923.850000	9.10386e-32
923.800000	9.13898e-32
923.750000	9.17423e-32
923.700000	9.20962e-32
923.650000	9.24515e-32
923.600000	9.28081e-32
923.550000	9.31661e-32
923.500000	9.35255e-32
923.450000	9.38863e-32
923.400000	9.42484e-32
923.350000	9.4612e-32
923.300000	9.49769e-32
923.250000	9.53433e-32
923.200000	9.57111e-32
923.150000	9.60803e-32
923.100000	9.64509e-32
923.050000	9.6823e-32
923.000000	9.71965e-32
922.950000	9.75714e-32
922.900000	9.79478e-32
922.850000	9.83256e-32
922.800000	9.87049e-32
922.750000	9.90856e-32
922.700000	9.94679e-32
922.650000	9.98516e-32
922.600000	1.00237e-31
922.550000	1.00623e-31
922.500000	1.01012e-31
922.450000	1.01401e-31
922.400000	1.01792e-31
922.350000	1.02185e-31
922.300000	1.02579e-31
922.250000	1.02975e-31
922.200000	1.03372e-31
922.150000	1.03771e-31
922.100000	1.04171e-31
922.050000	1.04573e-31
922.000000	1.04976e-31
921.950000	1.05381e-31
921.900000	1.05788e-31
921.850000	1.06196e-31
921.800000	1.06606e-31
921.750000	1.07017e-31
921.700000	1.0743e-31
921.650000	1.07844e-31
921.600000	1.0826e-31
921.550000	1.08678e-31
921.500000	1.09097e-31
921.450000	1.09518e-31
921.400000	1.0994e-31
921.350000	1.10364e-31
921.300000	1.1079e-31
921.250000	1.11217e-31
921.200000	1.11646e-31
921.150000	1.12077e-31
921.100000	1.12509e-31
921.050000	1.12943e-31
921.000000	1.13379e-31
920.950000	1.13816e-31
920.900000	1.14255e-31
920.850000	1.14696e-31
920.800000	1.15139e-31
920.750000	1.15583e-31
920.700000	1.16029e-31
920.650000	1.16476e-31
920.600000	1.16925e-31
920.550000	1.17376e-31
920.500000	1.17829e-31
920.450000	1.18284e-31
920.400000	1.1874e-31
920.350000	1.19198e-31
920.300000	1.19658e-31
920.250000	1.20119e-31
920.200000	1.20583e-31
920.150000	1.21048e-31
920.100000	1.21515e-31
920.050000	1.21984e-31
920.000000	1.22454e-31
919.950000	1.22927e-31
919.900000	1.23401e-31
919.850000	1.23877e-31
919.800000	1.24355e-31
919.750000	1.24834e-31
919.700000	1.25316e-31
919.650000	1.25799e-31
919.600000	1.26284e-31
919.550000	1.26772e-31
919.500000	1.27261e-31
919.450000	1.27752e-31
919.400000	1.28244e-31
919.350000	1.28739e-31
919.300000	1.29236e-31
919.250000	1.29734e-31
919.200000	1.30235e-31
919.150000	1.30737e-31
919.100000	1.31241e-31
919.050000	1.31748e-31
919.000000	1.32256e-31
918.950000	1.32766e-31
918.900000	1.33278e-31
918.850000	1.33792e-31
918.800000	1.34308e-31
918.750000	1.34826e-31
918.700000	1.35346e-31
918.650000	1.35869e-31
918.600000	1.36393e-31
918.550000	1.36919e-31
918.500000	1.37447e-31
918.450000	1.37977e-31
918.400000	1.38509e-31
918.350000	1.39044e-31
918.300000	1.3958e-31
918.250000	1.40118e-31
918.200000	1.40659e-31
918.150000	1.41202e-31
918.100000	1.41746e-31
918.050000	1.42293e-31
918.000000	1.42842e-31
917.950000	1.43393e-31
917.900000	1.43946e-31
917.850000	1.44501e-31
917.800000	1.45059e-31
917.750000	1.45618e-31
917.700000	1.4618e-31
917.650000	1.46744e-31
917.600000	1.4731e-31
917.550000	1.47878e-31
917.500000	1.48449e-31
917.450000	1.49021e-31
917.400000	1.49596e-31
917.350000	1.50173e-31
917.300000	1.50752e-31
917.250000	1.51334e-31
917.200000	1.51918e-31
917.150000	1.52504e-31
917.100000	1.53092e-31
917.050000	1.53683e-31
917.000000	1.54275e-31
916.950000	1.54871e-31
916.900000	1.55468e-31
916.850000	1.56068e-31
916.800000	1.5667e-31
916.750000	1.57274e-31
916.700000	1.57881e-31
916.650000	1.5849e-31
916.600000	1.59101e-31
916.550000	1.59715e-31
916.500000	1.60331e-31
916.450000	1.60949e-31
916.400000	1.6157e-31
916.350000	1.62193e-31
916.300000	1.62819e-31
916.250000	1.63447e-31
916.200000	1.64078e-31
916.150000	1.64711e-31
916.100000	1.65346e-31
916.050000	1.65984e-31
916.000000	1.66624e-31
915.950000	1.67267e-31
915.900000	1.67912e-31
915.850000	1.6856e-31
915.800000	1.6921e-31
915.750000	1.69863e-31
915.700000	1.70518e-31
915.650000	1.71176e-31
915.600000	1.71836e-31
915.550000	1.72499e-31
915.500000	1.73164e-31
915.450000	1.73832e-31
915.400000	1.74503e-31
915.350000	1.75176e-31
915.300000	1.75852e-31
915.250000	1.7653e-31
915.200000	1.77211e-31
915.150000	1.77895e-31
915.100000	1.78581e-31
915.050000	1.7927e-31
915.000000	1.79961e-31
914.950000	1.80655e-31
914.900000	1.81352e-31
914.850000	1.82052e-31
914.800000	1.82754e-31
914.750000	1.83459e-31
914.700000	1.84167e-31
914.650000	1.84877e-31
914.600000	1.8559e-31
914.550000	1.86306e-31
914.500000	1.87025e-31
914.450000	1.87746e-31
914.400000	1.88471e-31
914.350000	1.89198e-31
914.300000	1.89927e-31
914.250000	1.9066e-31
914.200000	1.91396e-31
914.150000	1.92134e-31
914.100000	1.92875e-31
914.050000	1.93619e-31
914.000000	1.94366e-31
913.950000	1.95116e-31
913.900000	1.95868e-31
913.850000	1.96624e-31
913.800000	1.97382e-31
913.750000	1.98144e-31
913.700000	1.98908e-31
913.650000	1.99675e-31
913.600000	2.00446e-31
913.550000	2.01219e-31
913.500000	2.01995e-31
913.450000	2.02774e-31
913.400000	2.03556e-31
913.350000	2.04342e-31
913.300000	2.0513e-31
913.250000	2.05921e-31
913.200000	2.06715e-31
913.150000	2.07513e-31
913.100000	2.08313e-31
913.050000	2.09117e-31
913.000000	2.09924e-31
912.950000	2.10733e-31
912.900000	2.11546e-31
912.850000	2.12362e-31
912.800000	2.13181e-31
912.750000	2.14004e-31
912.700000	2.14829e-31
912.650000	2.15658e-31
912.600000	2.1649e-31
912.550000	2.17325e-31
912.500000	2.18163e-31
912.450000	2.19005e-31
912.400000	2.1985e-31
912.350000	2.20698e-31
912.300000	2.21549e-31
912.250000	2.22404e-31
912.200000	2.23262e-31
912.150000	2.24123e-31
912.100000	2.24987e-31
912.050000	2.25855e-31
912.000000	2.26727e-31
911.950000	2.27601e-31
911.900000	2.28479e-31
911.850000	2.2936e-31
911.800000	2.30245e-31
911.750000	2.31133e-31
911.700000	2.32025e-31
911.650000	2.3292e-31
911.600000	2.33819e-31
911.550000	2.3472e-31
911.500000	2.35626e-31
911.450000	2.36535e-31
911.400000	2.37447e-31
911.350000	2.38363e-31
911.300000	2.39283e-31
911.250000	2.40206e-31
911.200000	2.41132e-31
911.150000	2.42062e-31
911.100000	2.42996e-31
911.050000	2.43934e-31
911.000000	2.44875e-31
910.950000	2.45819e-31
910.900000	2.46767e-31
910.850000	2.47719e-31
910.800000	2.48675e-31
910.750000	2.49634e-31
910.700000	2.50597e-31
910.650000	2.51564e-31
910.600000	2.52534e-31
910.550000	2.53508e-31
910.500000	2.54486e-31
910.450000	2.55468e-31
910.400000	2.56453e-31
910.350000	2.57443e-31
910.300000	2.58436e-31
910.250000	2.59433e-31
910.200000	2.60433e-31
910.150000	2.61438e-31
910.100000	2.62446e-31
910.050000	2.63459e-31
910.000000	2.64475e-31
909.950000	2.65495e-31
909.900000	2.6652e-31
909.850000	2.67548e-31
909.800000	2.6858e-31
909.750000	2.69616e-31
909.700000	2.70656e-31
909.650000	2.717e-31
909.600000	2.72748e-31
909.550000	2.738e-31
909.500000	2.74856e-31
909.450000	2.75916e-31
909.400000	2.76981e-31
909.350000	2.78049e-31
909.300000	2.79122e-31
909.250000	2.80199e-31
909.200000	2.81279e-31
909.150000	2.82364e-31
909.100000	2.83454e-31
909.050000	2.84547e-31
909.000000	2.85645e-31
908.950000	2.86747e-31
908.900000	2.87853e-31
908.850000	2.88963e-31
908.800000	2.90078e-31
908.750000	2.91197e-31
908.700000	2.9232e-31
908.650000	2.93448e-31
908.600000	2.9458e-31
908.550000	2.95716e-31
908.500000	2.96857e-31
908.450000	2.98002e-31
908.400000	2.99151e-31
908.350000	3.00305e-31
908.300000	3.01464e-31
908.250000	3.02627e-31
908.200000	3.03794e-31
908.150000	3.04966e-31
908.100000	3.06142e-31
908.050000	3.07323e-31
908.000000	3.08509e-31
907.950000	3.09699e-31
907.900000	3.10893e-31
907.850000	3.12093e-31
907.800000	3.13297e-31
907.750000	3.14505e-31
907.700000	3.15718e-31
907.650000	3.16936e-31
907.600000	3.18159e-31
907.550000	3.19386e-31
907.500000	3.20618e-31
907.450000	3.21855e-31
907.400000	3.23096e-31
907.350000	3.24343e-31
907.300000	3.25594e-31
907.250000	3.2685e-31
907.200000	3.28111e-31
907.150000	3.29376e-31
907.100000	3.30647e-31
907.050000	3.31922e-31
907.000000	3.33203e-31
906.950000	3.34488e-31
906.900000	3.35778e-31
906.850000	3.37074e-31
906.800000	3.38374e-31
906.750000	3.39679e-31
906.700000	3.4099e-31
906.650000	3.42305e-31
906.600000	3.43625e-31
906.550000	3.44951e-31
906.500000	3.46282e-31
906.450000	3.47617e-31
906.400000	3.48958e-31
906.350000	3.50304e-31
906.300000	3.51656e-31
906.250000	3.53012e-31
906.200000	3.54374e-31
906.150000	3.55741e-31
906.100000	3.57113e-31
906.050000	3.58491e-31
906.000000	3.59874e-31
905.950000	3.61262e-31
905.900000	3.62655e-31
905.850000	3.64054e-31
905.800000	3.65459e-31
905.750000	3.66868e-31
905.700000	3.68284e-31
905.650000	3.69704e-31
905.600000	3.7113e-31
905.550000	3.72562e-31
905.500000	3.73999e-31
905.450000	3.75442e-31
905.400000	3.7689e-31
905.350000	3.78344e-31
905.300000	3.79803e-31
905.250000	3.81269e-31
905.200000	3.82739e-31
905.150000	3.84216e-31
905.100000	3.85698e-31
905.050000	3.87186e-31
905.000000	3.88679e-31
904.950000	3.90179e-31
904.900000	3.91684e-31
904.850000	3.93195e-31
904.800000	3.94711e-31
904.750000	3.96234e-31
904.700000	3.97762e-31
904.650000	3.99297e-31
904.600000	4.00837e-31
904.550000	4.02383e-31
904.500000	4.03935e-31
904.450000	4.05494e-31
904.400000	4.07058e-31
904.350000	4.08628e-31
904.300000	4.10204e-31
904.250000	4.11787e-31
904.200000	4.13375e-31
904.150000	4.1497e-31
904.100000	4.16571e-31
904.050000	4.18177e-31
904.000000	4.19791e-31
903.950000	4.2141e-31
903.900000	4.23036e-31
903.850000	4.24667e-31
903.800000	4.26306e-31
903.750000	4.2795e-31
903.700000	4.29601e-31
903.650000	4.31258e-31
903.600000	4.32922e-31
903.550000	4.34592e-31
903.500000	4.36268e-31
903.450000	4.37951e-31
903.400000	4.3964e-31
903.350000	4.41336e-31
903.300000	4.43039e-31
903.250000	4.44748e-31
903.200000	4.46463e-31
903.150000	4.48186e-31
903.100000	4.49914e-31
903.050000	4.5165e-31
903.000000	4.53392e-31
902.950000	4.55141e-31
902.900000	4.56897e-31
902.850000	4.58659e-31
902.800000	4.60429e-31
902.750000	4.62205e-31
902.700000	4.63988e-31
902.650000	4.65778e-31
902.600000	4.67574e-31
902.550000	4.69378e-31
902.500000	4.71189e-31
902.450000	4.73006e-31
902.400000	4.74831e-31
902.350000	4.76662e-31
902.300000	4.78501e-31
902.250000	4.80347e-31
902.200000	4.822e-31
902.150000	4.8406e-31
902.100000	4.85927e-31
902.050000	4.87802e-31
902.000000	4.89684e-31
901.950000	4.91572e-31
901.900000	4.93469e-31
901.850000	4.95372e-31
901.800000	4.97283e-31
901.750000	4.99201e-31
901.700000	5.01127e-31
901.650000	5.0306e-31
901.600000	5.05001e-31
901.550000	5.06949e-31
901.500000	5.08904e-31
901.450000	5.10867e-31
901.400000	5.12838e-31
901.350000	5.14816e-31
901.300000	5.16802e-31
901.250000	5.18796e-31
901.200000	5.20797e-31
901.150000	5.22806e-31
901.100000	5.24823e-31
901.050000	5.26847e-31
901.000000	5.2888e-31
900.950000	5.3092e-31
900.900000	5.32968e-31
900.850000	5.35024e-31
900.800000	5.37088e-31
900.750000	5.39159e-31
900.700000	5.41239e-31
900.650000	5.43327e-31
900.600000	5.45423e-31
900.550000	5.47527e-31
900.500000	5.49639e-31
900.450000	5.51759e-31
900.400000	5.53888e-31
900.350000	5.56024e-31
900.300000	5.58169e-31
900.250000	5.60322e-31
900.200000	5.62484e-31
900.150000	5.64654e-31
900.100000	5.66832e-31
900.050000	5.69018e-31
900.000000	5.71213e-31
899.950000	5.73417e-31
899.900000	5.75629e-31
899.850000	5.77849e-31
899.800000	5.80078e-31
899.750000	5.82316e-31
899.700000	5.84562e-31
899.650000	5.86817e-31
899.600000	5.89081e-31
899.550000	5.91353e-31
899.500000	5.93634e-31
899.450000	5.95924e-31
899.400000	5.98223e-31
899.350000	6.00531e-31
899.300000	6.02847e-31
899.250000	6.05173e-31
899.200000	6.07507e-31
899.150000	6.09851e-31
899.100000	6.12203e-31
899.050000	6.14565e-31
899.000000	6.16936e-31
898.950000	6.19315e-31
898.900000	6.21704e-31
898.850000	6.24103e-31
898.800000	6.2651e-31
898.750000	6.28927e-31
898.700000	6.31353e-31
898.650000	6.33788e-31
898.600000	6.36233e-31
898.550000	6.38688e-31
898.500000	6.41151e-31
898.450000	6.43625e-31
898.400000	6.46107e-31
898.350000	6.486e-31
898.300000	6.51102e-31
898.250000	6.53613e-31
898.200000	6.56135e-31
898.150000	6.58666e-31
898.100000	6.61207e-31
898.050000	6.63757e-31
898.000000	6.66318e-31
897.950000	6.68888e-31
897.900000	6.71468e-31
897.850000	6.74058e-31
897.800000	6.76659e-31
897.750000	6.79269e-31
897.700000	6.81889e-31
897.650000	6.84519e-31
897.600000	6.8716e-31
897.550000	6.89811e-31
897.500000	6.92472e-31
897.450000	6.95143e-31
897.400000	6.97824e-31
897.350000	7.00516e-31
897.300000	7.03219e-31
897.250000	7.05931e-31
897.200000	7.08654e-31
897.150000	7.11388e-31
897.100000	7.14132e-31
897.050000	7.16887e-31
897.000000	7.19652e-31
896.950000	7.22428e-31
896.900000	7.25215e-31
896.850000	7.28013e-31
896.800000	7.30821e-31
896.750000	7.3364e-31
896.700000	7.3647e-31
896.650000	7.39311e-31
896.600000	7.42163e-31
896.550000	7.45026e-31
896.500000	7.479e-31
896.450000	7.50785e-31
896.400000	7.53681e-31
896.350000	7.56589e-31
896.300000	7.59507e-31
896.250000	7.62437e-31
896.200000	7.65378e-31
896.150000	7.68331e-31
896.100000	7.71294e-31
896.050000	7.7427e-31
896.000000	7.77256e-31
895.950000	7.80255e-31
895.900000	7.83265e-31
895.850000	7.86286e-31
895.800000	7.89319e-31
895.750000	7.92364e-31
895.700000	7.95421e-31
895.650000	7.98489e-31
895.600000	8.01569e-31
895.550000	8.04661e-31
895.500000	8.07765e-31
895.450000	8.10881e-31
895.400000	8.14009e-31
895.350000	8.17149e-31
895.300000	8.20301e-31
895.250000	8.23466e-31
895.200000	8.26642e-31
895.150000	8.29831e-31
895.100000	8.33032e-31
895.050000	8.36245e-31
895.000000	8.39471e-31
894.950000	8.4271e-31
894.900000	8.4596e-31
894.850000	8.49224e-31
894.800000	8.525e-31
894.750000	8.55788e-31
894.700000	8.59089e-31
894.650000	8.62403e-31
894.600000	8.6573e-31
894.550000	8.6907e-31
894.500000	8.72422e-31
894.450000	8.75787e-31
894.400000	8.79166e-31
894.350000	8.82557e-31
894.300000	8.85962e-31
894.250000	8.89379e-31
894.200000	8.9281e-31
894.150000	8.96254e-31
894.100000	8.99712e-31
894.050000	9.03182e-31
894.000000	9.06666e-31
893.950000	9.10164e-31
893.900000	9.13675e-31
893.850000	9.17199e-31
893.800000	9.20737e-31
893.750000	9.24289e-31
893.700000	9.27855e-31
893.650000	9.31434e-31
893.600000	9.35027e-31
893.550000	9.38634e-31
893.500000	9.42255e-31
893.450000	9.45889e-31
893.400000	9.49538e-31
893.350000	9.53201e-31
893.300000	9.56878e-31
893.250000	9.60569e-31
893.200000	9.64275e-31
893.150000	9.67994e-31
893.100000	9.71728e-31
893.050000	9.75477e-31
893.000000	9.7924e-31
892.950000	9.83017e-31
892.900000	9.86809e-31
892.850000	9.90616e-31
892.800000	9.94437e-31
892.750000	9.98273e-31
892.700000	1.00212e-30
892.650000	1.00599e-30
892.600000	1.00987e-30
892.550000	1.01377e-30
892.500000	1.01768e-30
892.450000	1.0216e-30
892.400000	1.02554e-30
892.350000	1.0295e-30
892.300000	1.03347e-30
892.250000	1.03746e-30
892.200000	1.04146e-30
892.150000	1.04548e-30
892.100000	1.04951e-30
892.050000	1.05356e-30
892.000000	1.05762e-30
891.950000	1.0617e-30
891.900000	1.0658e-30
891.850000	1.06991e-30
891.800000	1.07404e-30
891.750000	1.07818e-30
891.700000	1.08234e-30
891.650000	1.08651e-30
891.600000	1.0907e-30
891.550000	1.09491e-30
891.500000	1.09914e-30
891.450000	1.10338e-30
891.400000	1.10763e-30
891.350000	1.11191e-30
891.300000	1.11619e-30
891.250000	1.1205e-30
891.200000	1.12482e-30
891.150000	1.12916e-30
891.100000	1.13352e-30
891.050000	1.13789e-30
891.000000	1.14228e-30
890.950000	1.14669e-30
890.900000	1.15111e-30
890.850000	1.15555e-30
890.800000	1.16001e-30
890.750000	1.16448e-30
890.700000	1.16897e-30
890.650000	1.17348e-30
890.600000	1.17801e-30
890.550000	1.18255e-30
890.500000	1.18712e-30
890.450000	1.1917e-30
890.400000	1.19629e-30
890.350000	1.20091e-30
890.300000	1.20554e-30
890.250000	1.21019e-30
890.200000	1.21486e-30
890.150000	1.21954e-30
890.100000	1.22425e-30
890.050000	1.22897e-30
890.000000	1.23371e-30
889.950000	1.23847e-30
889.900000	1.24325e-30
889.850000	1.24804e-30
889.800000	1.25286e-30
889.750000	1.25769e-30
889.700000	1.26254e-30
889.650000	1.26741e-30
889.600000	1.2723e-30
889.550000	1.27721e-30
889.500000	1.28214e-30
889.450000	1.28708e-30
889.400000	1.29205e-30
889.350000	1.29703e-30
889.300000	1.30204e-30
889.250000	1.30706e-30
889.200000	1.3121e-30
889.150000	1.31716e-30
889.100000	1.32224e-30
889.050000	1.32734e-30
889.000000	1.33246e-30
888.950000	1.3376e-30
888.900000	1.34276e-30
888.850000	1.34794e-30
888.800000	1.35314e-30
888.750000	1.35836e-30
888.700000	1.3636e-30
888.650000	1.36886e-30
888.600000	1.37414e-30
888.550000	1.37944e-30
888.500000	1.38477e-30
888.450000	1.39011e-30
888.400000	1.39547e-30
888.350000	1.40085e-30
888.300000	1.40626e-30
888.250000	1.41168e-30
888.200000	1.41713e-30
888.150000	1.42259e-30
888.100000	1.42808e-30
888.050000	1.43359e-30
888.000000	1.43912e-30
887.950000	1.44467e-30
887.900000	1.45025e-30
887.850000	1.45584e-30
887.800000	1.46146e-30
887.750000	1.46709e-30
887.700000	1.47275e-30
887.650000	1.47843e-30
887.600000	1.48414e-30
887.550000	1.48986e-30
887.500000	1.49561e-30
887.450000	1.50138e-30
887.400000	1.50717e-30
887.350000	1.51298e-30
887.300000	1.51882e-30
887.250000	1.52468e-30
887.200000	1.53056e-30
887.150000	1.53647e-30
887.100000	1.54239e-30
887.050000	1.54834e-30
887.000000	1.55432e-30
886.950000	1.56031e-30
886.900000	1.56633e-30
886.850000	1.57237e-30
886.800000	1.57844e-30
886.750000	1.58453e-30
886.700000	1.59064e-30
886.650000	1.59677e-30
886.600000	1.60293e-30
886.550000	1.60912e-30
886.500000	1.61533e-30
886.450000	1.62156e-30
886.400000	1.62781e-30
886.350000	1.63409e-30
886.300000	1.64039e-30
886.250000	1.64672e-30
886.200000	1.65307e-30
886.150000	1.65945e-30
886.100000	1.66585e-30
886.050000	1.67228e-30
886.000000	1.67873e-30
885.950000	1.68521e-30
885.900000	1.69171e-30
885.850000	1.69823e-30
885.800000	1.70478e-30
885.750000	1.71136e-30
885.700000	1.71796e-30
885.650000	1.72459e-30
885.600000	1.73124e-30
885.550000	1.73792e-30
885.500000	1.74462e-30
885.450000	1.75135e-30
885.400000	1.75811e-30
885.350000	1.76489e-30
885.300000	1.7717e-30
885.250000	1.77853e-30
885.200000	1.78539e-30
885.150000	1.79228e-30
885.100000	1.7992e-30
885.050000	1.80614e-30
885.000000	1.8131e-30
884.950000	1.8201e-30
884.900000	1.82712e-30
884.850000	1.83417e-30
884.800000	1.84124e-30
884.750000	1.84834e-30
884.700000	1.85547e-30
884.650000	1.86263e-30
884.600000	1.86982e-30
884.550000	1.87703e-30
884.500000	1.88427e-30
884.450000	1.89154e-30
884.400000	1.89884e-30
884.350000	1.90616e-30
884.300000	1.91351e-30
884.250000	1.9209e-30
884.200000	1.92831e-30
884.150000	1.93574e-30
884.100000	1.94321e-30
884.050000	1.95071e-30
884.000000	1.95823e-30
883.950000	1.96579e-30
883.900000	1.97337e-30
883.850000	1.98098e-30
883.800000	1.98862e-30
883.750000	1.9963e-30
883.700000	2.004e-30
883.650000	2.01173e-30
883.600000	2.01949e-30
883.550000	2.02728e-30
883.500000	2.0351e-30
883.450000	2.04295e-30
883.400000	2.05083e-30
883.350000	2.05874e-30
883.300000	2.06668e-30
883.250000	2.07465e-30
883.200000	2.08266e-30
883.150000	2.09069e-30
883.100000	2.09876e-30
883.050000	2.10685e-30
883.000000	2.11498e-30
882.950000	2.12314e-30
882.900000	2.13133e-30
882.850000	2.13955e-30
882.800000	2.1478e-30
882.750000	2.15609e-30
882.700000	2.16441e-30
882.650000	2.17276e-30
882.600000	2.18114e-30
882.550000	2.18955e-30
882.500000	2.198e-30
882.450000	2.20648e-30
882.400000	2.21499e-30
882.350000	2.22353e-30
882.300000	2.23211e-30
882.250000	2.24072e-30
882.200000	2.24936e-30
882.150000	2.25804e-30
882.100000	2.26675e-30
882.050000	2.2755e-30
882.000000	2.28427e-30
881.950000	2.29308e-30
881.900000	2.30193e-30
881.850000	2.31081e-30
881.800000	2.31972e-30
881.750000	2.32867e-30
881.700000	2.33766e-30
881.650000	2.34667e-30
881.600000	2.35573e-30
881.550000	2.36481e-30
881.500000	2.37394e-30
881.450000	2.38309e-30
881.400000	2.39229e-30
881.350000	2.40151e-30
881.300000	2.41078e-30
881.250000	2.42008e-30
881.200000	2.42941e-30
881.150000	2.43879e-30
881.100000	2.44819e-30
881.050000	2.45764e-30
881.000000	2.46712e-30
880.950000	2.47663e-30
880.900000	2.48619e-30
880.850000	2.49578e-30
880.800000	2.50541e-30
880.750000	2.51507e-30
880.700000	2.52477e-30
880.650000	2.53451e-30
880.600000	2.54429e-30
880.550000	2.5541e-30
880.500000	2.56396e-30
880.450000	2.57385e-30
880.400000	2.58378e-30
880.350000	2.59374e-30
880.300000	2.60375e-30
880.250000	2.61379e-30
880.200000	2.62388e-30
880.150000	2.634e-30
880.100000	2.64416e-30
880.050000	2.65436e-30
880.000000	2.6646e-30
879.950000	2.67488e-30
879.900000	2.6852e-30
879.850000	2.69555e-30
879.800000	2.70595e-30
879.750000	2.71639e-30
879.700000	2.72687e-30
879.650000	2.73739e-30
879.600000	2.74795e-30
879.550000	2.75855e-30
879.500000	2.76919e-30
879.450000	2.77987e-30
879.400000	2.7906e-30
879.350000	2.80136e-30
879.300000	2.81217e-30
879.250000	2.82301e-30
879.200000	2.8339e-30
879.150000	2.84484e-30
879.100000	2.85581e-30
879.050000	2.86683e-30
879.000000	2.87789e-30
878.950000	2.88899e-30
878.900000	2.90013e-30
878.850000	2.91132e-30
878.800000	2.92255e-30
878.750000	2.93382e-30
878.700000	2.94514e-30
878.650000	2.9565e-30
878.600000	2.96791e-30
878.550000	2.97936e-30
878.500000	2.99085e-30
878.450000	3.00239e-30
878.400000	3.01397e-30
878.350000	3.0256e-30
878.300000	3.03727e-30
878.250000	3.04898e-30
878.200000	3.06075e-30
878.150000	3.07255e-30
878.100000	3.0844e-30
878.050000	3.0963e-30
878.000000	3.10825e-30
877.950000	3.12024e-30
877.900000	3.13227e-30
877.850000	3.14436e-30
877.800000	3.15649e-30
877.750000	3.16866e-30
877.700000	3.18089e-30
877.650000	3.19316e-30
877.600000	3.20547e-30
877.550000	3.21784e-30
877.500000	3.23025e-30
877.450000	3.24271e-30
877.400000	3.25522e-30
877.350000	3.26778e-30
877.300000	3.28039e-30
877.250000	3.29304e-30
877.200000	3.30574e-30
877.150000	3.3185e-30
877.100000	3.3313e-30
877.050000	3.34415e-30
877.000000	3.35705e-30
876.950000	3.37e-30
876.900000	3.383e-30
876.850000	3.39605e-30
876.800000	3.40915e-30
876.750000	3.4223e-30
876.700000	3.4355e-30
876.650000	3.44875e-30
876.600000	3.46206e-30
876.550000	3.47541e-30
876.500000	3.48882e-30
876.450000	3.50228e-30
876.400000	3.51579e-30
876.350000	3.52935e-30
876.300000	3.54297e-30
876.250000	3.55663e-30
876.200000	3.57035e-30
876.150000	3.58413e-30
876.100000	3.59795e-30
876.050000	3.61183e-30
876.000000	3.62576e-30
875.950000	3.63975e-30
875.900000	3.65379e-30
875.850000	3.66789e-30
875.800000	3.68203e-30
875.750000	3.69624e-30
875.700000	3.7105e-30
875.650000	3.72481e-30
875.600000	3.73918e-30
875.550000	3.7536e-30
875.500000	3.76808e-30
875.450000	3.78262e-30
875.400000	3.79721e-30
875.350000	3.81186e-30
875.300000	3.82656e-30
875.250000	3.84132e-30
875.200000	3.85614e-30
875.150000	3.87102e-30
875.100000	3.88595e-30
875.050000	3.90094e-30
875.000000	3.91599e-30
874.950000	3.9311e-30
874.900000	3.94626e-30
874.850000	3.96148e-30
874.800000	3.97676e-30
874.750000	3.99211e-30
874.700000	4.00751e-30
874.650000	4.02296e-30
874.600000	4.03848e-30
874.550000	4.05406e-30
874.500000	4.0697e-30
874.450000	4.0854e-30
874.400000	4.10116e-30
874.350000	4.11698e-30
874.300000	4.13286e-30
874.250000	4.1488e-30
874.200000	4.16481e-30
874.150000	4.18088e-30
874.100000	4.197e-30
874.050000	4.21319e-30
874.000000	4.22945e-30
873.950000	4.24576e-30
873.900000	4.26214e-30
873.850000	4.27858e-30
873.800000	4.29509e-30
873.750000	4.31165e-30
873.700000	4.32829e-30
873.650000	4.34498e-30
873.600000	4.36175e-30
873.550000	4.37857e-30
873.500000	4.39546e-30
873.450000	4.41242e-30
873.400000	4.42944e-30
873.350000	4.44653e-30
873.300000	4.46368e-30
873.250000	4.4809e-30
873.200000	4.49818e-30
873.150000	4.51554e-30
873.100000	4.53295e-30
873.050000	4.55044e-30
873.000000	4.56799e-30
872.950000	4.58562e-30
872.900000	4.6033e-30
872.850000	4.62106e-30
872.800000	4.63889e-30
872.750000	4.65678e-30
872.700000	4.67475e-30
872.650000	4.69278e-30
872.600000	4.71088e-30
872.550000	4.72906e-30
872.500000	4.7473e-30
872.450000	4.76561e-30
872.400000	4.784e-30
872.350000	4.80245e-30
872.300000	4.82098e-30
872.250000	4.83957e-30
872.200000	4.85824e-30
872.150000	4.87698e-30
872.100000	4.8958e-30
872.050000	4.91468e-30
872.000000	4.93364e-30
871.950000	4.95267e-30
871.900000	4.97178e-30
871.850000	4.99096e-30
871.800000	5.01021e-30
871.750000	5.02954e-30
871.700000	5.04894e-30
871.650000	5.06842e-30
871.600000	5.08797e-30
871.550000	5.1076e-30
871.500000	5.1273e-30
871.450000	5.14708e-30
871.400000	5.16693e-30
871.350000	5.18686e-30
871.300000	5.20687e-30
871.250000	5.22696e-30
871.200000	5.24712e-30
871.150000	5.26736e-30
871.100000	5.28768e-30
871.050000	5.30808e-30
871.000000	5.32856e-30
870.950000	5.34911e-30
870.900000	5.36975e-30
870.850000	5.39046e-30
870.800000	5.41126e-30
870.750000	5.43213e-30
870.700000	5.45309e-30
870.650000	5.47412e-30
870.600000	5.49524e-30
870.550000	5.51644e-30
870.500000	5.53772e-30
870.450000	5.55908e-30
870.400000	5.58052e-30
870.350000	5.60205e-30
870.300000	5.62366e-30
870.250000	5.64535e-30
870.200000	5.66713e-30
870.150000	5.68899e-30
870.100000	5.71094e-30
870.050000	5.73297e-30
870.000000	5.75509e-30
869.950000	5.77729e-30
869.900000	5.79957e-30
869.850000	5.82195e-30
869.800000	5.8444e-30
869.750000	5.86695e-30
869.700000	5.88958e-30
869.650000	5.9123e-30
869.600000	5.93511e-30
869.550000	5.958e-30
869.500000	5.98099e-30
869.450000	6.00406e-30
869.400000	6.02722e-30
869.350000	6.05047e-30
869.300000	6.07381e-30
869.250000	6.09724e-30
869.200000	6.12076e-30
869.150000	6.14437e-30
869.100000	6.16808e-30
869.050000	6.19187e-30
869.000000	6.21576e-30
868.950000	6.23973e-30
868.900000	6.2638e-30
868.850000	6.28797e-30
868.800000	6.31222e-30
868.750000	6.33657e-30
868.700000	6.36102e-30
868.650000	6.38556e-30
868.600000	6.41019e-30
868.550000	6.43492e-30
868.500000	6.45974e-30
868.450000	6.48466e-30
868.400000	6.50967e-30
868.350000	6.53479e-30
868.300000	6.55999e-30
868.250000	6.5853e-30
868.200000	6.6107e-30
868.150000	6.6362e-30
868.100000	6.6618e-30
868.050000	6.6875e-30
868.000000	6.7133e-30
867.950000	6.7392e-30
867.900000	6.76519e-30
867.850000	6.79129e-30
867.800000	6.81749e-30
867.750000	6.84379e-30
867.700000	6.87019e-30
867.650000	6.89669e-30
867.600000	6.9233e-30
867.550000	6.95e-30
867.500000	6.97681e-30
867.450000	7.00373e-30
867.400000	7.03075e-30
867.350000	7.05787e-30
867.300000	7.08509e-30
867.250000	7.11242e-30
867.200000	7.13986e-30
867.150000	7.1674e-30
867.100000	7.19505e-30
867.050000	7.22281e-30
867.000000	7.25067e-30
866.950000	7.27864e-30
866.900000	7.30672e-30
866.850000	7.33491e-30
866.800000	7.3632e-30
866.750000	7.39161e-30
866.700000	7.42012e-30
866.650000	7.44874e-30
866.600000	7.47748e-30
866.550000	7.50632e-30
866.500000	7.53528e-30
866.450000	7.56435e-30
866.400000	7.59353e-30
866.350000	7.62282e-30
866.300000	7.65223e-30
866.250000	7.68175e-30
866.200000	7.71138e-30
866.150000	7.74113e-30
866.100000	7.77099e-30
866.050000	7.80097e-30
866.000000	7.83106e-30
865.950000	7.86127e-30
865.900000	7.89159e-30
865.850000	7.92204e-30
865.800000	7.9526e-30
865.750000	7.98327e-30
865.700000	8.01407e-30
865.650000	8.04498e-30
865.600000	8.07602e-30
865.550000	8.10717e-30
865.500000	8.13845e-30
865.450000	8.16984e-30
865.400000	8.20136e-30
865.350000	8.233e-30
865.300000	8.26476e-30
865.250000	8.29664e-30
865.200000	8.32864e-30
865.150000	8.36077e-30
865.100000	8.39302e-30
865.050000	8.4254e-30
865.000000	8.4579e-30
864.950000	8.49053e-30
864.900000	8.52328e-30
864.850000	8.55616e-30
864.800000	8.58917e-30
864.750000	8.6223e-30
864.700000	8.65556e-30
864.650000	8.68895e-30
864.600000	8.72247e-30
864.550000	8.75612e-30
864.500000	8.7899e-30
864.450000	8.8238e-30
864.400000	8.85784e-30
864.350000	8.89201e-30
864.300000	8.92632e-30
864.250000	8.96075e-30
864.200000	8.99532e-30
864.150000	9.03002e-30
864.100000	9.06485e-30
864.050000	9.09982e-30
864.000000	9.13492e-30
863.950000	9.17016e-30
863.900000	9.20554e-30
863.850000	9.24105e-30
863.800000	9.2767e-30
863.750000	9.31248e-30
863.700000	9.34841e-30
863.650000	9.38447e-30
863.600000	9.42067e-30
863.550000	9.45701e-30
863.500000	9.49349e-30
863.450000	9.53012e-30
863.400000	9.56688e-30
863.350000	9.60378e-30
863.300000	9.64083e-30
863.250000	9.67802e-30
863.200000	9.71536e-30
863.150000	9.75283e-30
863.100000	9.79046e-30
863.050000	9.82822e-30
863.000000	9.86614e-30
862.950000	9.9042e-30
862.900000	9.9424e-30
862.850000	9.98076e-30
862.800000	1.00193e-29
862.750000	1.00579e-29
862.700000	1.00967e-29
862.650000	1.01357e-29
862.600000	1.01748e-29
862.550000	1.0214e-29
862.500000	1.02534e-29
862.450000	1.0293e-29
862.400000	1.03327e-29
862.350000	1.03725e-29
862.300000	1.04125e-29
862.250000	1.04527e-29
862.200000	1.0493e-29
862.150000	1.05335e-29
862.100000	1.05741e-29
862.050000	1.06149e-29
862.000000	1.06559e-29
861.950000	1.0697e-29
861.900000	1.07383e-29
861.850000	1.07797e-29
861.800000	1.08213e-29
861.750000	1.0863e-29
861.700000	1.09049e-29
861.650000	1.0947e-29
861.600000	1.09892e-29
861.550000	1.10316e-29
861.500000	1.10742e-29
861.450000	1.11169e-29
861.400000	1.11598e-29
861.350000	1.12028e-29
861.300000	1.1246e-29
861.250000	1.12894e-29
861.200000	1.1333e-29
861.150000	1.13767e-29
861.100000	1.14206e-29
861.050000	1.14646e-29
861.000000	1.15088e-29
860.950000	1.15532e-29
860.900000	1.15978e-29
860.850000	1.16426e-29
860.800000	1.16875e-29
860.750000	1.17325e-29
860.700000	1.17778e-29
860.650000	1.18232e-29
860.600000	1.18689e-29
860.550000	1.19146e-29
860.500000	1.19606e-29
860.450000	1.20067e-29
860.400000	1.20531e-29
860.350000	1.20996e-29
860.300000	1.21462e-29
860.250000	1.21931e-29
860.200000	1.22401e-29
860.150000	1.22873e-29
860.100000	1.23347e-29
860.050000	1.23823e-29
860.000000	1.24301e-29
859.950000	1.2478e-29
859.900000	1.25262e-29
859.850000	1.25745e-29
859.800000	1.2623e-29
859.750000	1.26717e-29
859.700000	1.27206e-29
859.650000	1.27696e-29
859.600000	1.28189e-29
859.550000	1.28684e-29
859.500000	1.2918e-29
859.450000	1.29678e-29
859.400000	1.30179e-29
859.350000	1.30681e-29
859.300000	1.31185e-29
859.250000	1.31691e-29
859.200000	1.32199e-29
859.150000	1.32709e-29
859.100000	1.33221e-29
859.050000	1.33735e-29
859.000000	1.34251e-29
858.950000	1.34769e-29
858.900000	1.35288e-29
858.850000	1.3581e-29
858.800000	1.36334e-29
858.750000	1.3686e-29
858.700000	1.37388e-29
858.650000	1.37918e-29
858.600000	1.3845e-29
858.550000	1.38984e-29
858.500000	1.3952e-29
858.450000	1.40059e-29
858.400000	1.40599e-29
858.350000	1.41141e-29
858.300000	1.41686e-29
858.250000	1.42232e-29
858.200000	1.42781e-29
858.150000	1.43332e-29
858.100000	1.43885e-29
858.050000	1.4444e-29
858.000000	1.44997e-29
857.950000	1.45556e-29
857.900000	1.46118e-29
857.850000	1.46681e-29
857.800000	1.47247e-29
857.750000	1.47815e-29
857.700000	1.48386e-29
857.650000	1.48958e-29
857.600000	1.49533e-29
857.550000	1.50109e-29
857.500000	1.50688e-29
857.450000	1.5127e-29
857.400000	1.51853e-29
857.350000	1.52439e-29
857.300000	1.53027e-29
857.250000	1.53618e-29
857.200000	1.5421e-29
857.150000	1.54805e-29
857.100000	1.55402e-29
857.050000	1.56002e-29
857.000000	1.56603e-29
856.950000	1.57208e-29
856.900000	1.57814e-29
856.850000	1.58423e-29
856.800000	1.59034e-29
856.750000	1.59647e-29
856.700000	1.60263e-29
856.650000	1.60882e-29
856.600000	1.61502e-29
856.550000	1.62125e-29
856.500000	1.62751e-29
856.450000	1.63378e-29
856.400000	1.64009e-29
856.350000	1.64641e-29
856.300000	1.65276e-29
856.250000	1.65914e-29
856.200000	1.66554e-29
856.150000	1.67197e-29
856.100000	1.67842e-29
856.050000	1.68489e-29
856.000000	1.69139e-29
855.950000	1.69791e-29
855.900000	1.70446e-29
855.850000	1.71104e-29
855.800000	1.71764e-29
855.750000	1.72427e-29
855.700000	1.73092e-29
855.650000	1.7376e-29
855.600000	1.7443e-29
855.550000	1.75103e-29
855.500000	1.75778e-29
855.450000	1.76456e-29
855.400000	1.77137e-29
855.350000	1.7782e-29
855.300000	1.78506e-29
855.250000	1.79195e-29
855.200000	1.79886e-29
855.150000	1.8058e-29
855.100000	1.81277e-29
855.050000	1.81976e-29
855.000000	1.82678e-29
854.950000	1.83383e-29
854.900000	1.8409e-29
854.850000	1.848e-29
854.800000	1.85513e-29
854.750000	1.86229e-29
854.700000	1.86947e-29
854.650000	1.87668e-29
854.600000	1.88392e-29
854.550000	1.89119e-29
854.500000	1.89849e-29
854.450000	1.90581e-29
854.400000	1.91316e-29
854.350000	1.92054e-29
854.300000	1.92795e-29
854.250000	1.93539e-29
854.200000	1.94285e-29
854.150000	1.95035e-29
854.100000	1.95787e-29
854.050000	1.96543e-29
854.000000	1.97301e-29
853.950000	1.98062e-29
853.900000	1.98826e-29
853.850000	1.99593e-29
853.800000	2.00363e-29
853.750000	2.01136e-29
853.700000	2.01912e-29
853.650000	2.02691e-29
853.600000	2.03472e-29
853.550000	2.04257e-29
853.500000	2.05045e-29
853.450000	2.05836e-29
853.400000	2.0663e-29
853.350000	2.07427e-29
853.300000	2.08228e-29
853.250000	2.09031e-29
853.200000	2.09837e-29
853.150000	2.10647e-29
853.100000	2.11459e-29
853.050000	2.12275e-29
853.000000	2.13094e-29
852.950000	2.13916e-29
852.900000	2.14741e-29
852.850000	2.1557e-29
852.800000	2.16401e-29
852.750000	2.17236e-29
852.700000	2.18074e-29
852.650000	2.18915e-29
852.600000	2.1976e-29
852.550000	2.20608e-29
852.500000	2.21459e-29
852.450000	2.22313e-29
852.400000	2.2317e-29
852.350000	2.24031e-29
852.300000	2.24896e-29
852.250000	2.25763e-29
852.200000	2.26634e-29
852.150000	2.27508e-29
852.100000	2.28386e-29
852.050000	2.29267e-29
852.000000	2.30151e-29
851.950000	2.31039e-29
851.900000	2.31931e-29
851.850000	2.32825e-29
851.800000	2.33723e-29
851.750000	2.34625e-29
851.700000	2.3553e-29
851.650000	2.36439e-29
851.600000	2.37351e-29
851.550000	2.38266e-29
851.500000	2.39186e-29
851.450000	2.40108e-29
851.400000	2.41035e-29
851.350000	2.41964e-29
851.300000	2.42898e-29
851.250000	2.43835e-29
851.200000	2.44775e-29
851.150000	2.4572e-29
851.100000	2.46668e-29
851.050000	2.47619e-29
851.000000	2.48574e-29
850.950000	2.49533e-29
850.900000	2.50496e-29
850.850000	2.51462e-29
850.800000	2.52432e-29
850.750000	2.53406e-29
850.700000	2.54384e-29
850.650000	2.55365e-29
850.600000	2.5635e-29
850.550000	2.57339e-29
850.500000	2.58332e-29
850.450000	2.59328e-29
850.400000	2.60329e-29
850.350000	2.61333e-29
850.300000	2.62341e-29
850.250000	2.63353e-29
850.200000	2.64369e-29
850.150000	2.65389e-29
850.100000	2.66412e-29
850.050000	2.6744e-29
850.000000	2.68472e-29
849.950000	2.69508e-29
849.900000	2.70547e-29
849.850000	2.71591e-29
849.800000	2.72639e-29
849.750000	2.7369e-29
849.700000	2.74746e-29
849.650000	2.75806e-29
849.600000	2.7687e-29
849.550000	2.77938e-29
849.500000	2.7901e-29
849.450000	2.80087e-29
849.400000	2.81167e-29
849.350000	2.82252e-29
849.300000	2.83341e-29
849.250000	2.84434e-29
849.200000	2.85531e-29
849.150000	2.86632e-29
849.100000	2.87738e-29
849.050000	2.88848e-29
849.000000	2.89962e-29
848.950000	2.91081e-29
848.900000	2.92204e-29
848.850000	2.93331e-29
848.800000	2.94462e-29
848.750000	2.95598e-29
848.700000	2.96739e-29
848.650000	2.97883e-29
848.600000	2.99033e-29
848.550000	3.00186e-29
848.500000	3.01344e-29
848.450000	3.02507e-29
848.400000	3.03674e-29
848.350000	3.04845e-29
848.300000	3.06021e-29
848.250000	3.07202e-29
848.200000	3.08387e-29
848.150000	3.09576e-29
848.100000	3.10771e-29
848.050000	3.11969e-29
848.000000	3.13173e-29
847.950000	3.14381e-29
847.900000	3.15594e-29
847.850000	3.16811e-29
847.800000	3.18033e-29
847.750000	3.1926e-29
847.700000	3.20492e-29
847.650000	3.21728e-29
847.600000	3.22969e-29
847.550000	3.24215e-29
847.500000	3.25466e-29
847.450000	3.26721e-29
847.400000	3.27982e-29
847.350000	3.29247e-29
847.300000	3.30517e-29
847.250000	3.31792e-29
847.200000	3.33072e-29
847.150000	3.34357e-29
847.100000	3.35647e-29
847.050000	3.36942e-29
847.000000	3.38241e-29
846.950000	3.39546e-29
846.900000	3.40856e-29
846.850000	3.42171e-29
846.800000	3.43491e-29
846.750000	3.44816e-29
846.700000	3.46146e-29
846.650000	3.47481e-29
846.600000	3.48822e-29
846.550000	3.50168e-29
846.500000	3.51518e-29
846.450000	3.52874e-29
846.400000	3.54236e-29
846.350000	3.55602e-29
846.300000	3.56974e-29
846.250000	3.58351e-29
846.200000	3.59733e-29
846.150000	3.61121e-29
846.100000	3.62514e-29
846.050000	3.63913e-29
846.000000	3.65317e-29
845.950000	3.66726e-29
845.900000	3.68141e-29
845.850000	3.69561e-29
845.800000	3.70986e-29
845.750000	3.72418e-29
845.700000	3.73854e-29
845.650000	3.75296e-29
845.600000	3.76744e-29
845.550000	3.78197e-29
845.500000	3.79656e-29
845.450000	3.81121e-29
845.400000	3.82591e-29
845.350000	3.84067e-29
845.300000	3.85549e-29
845.250000	3.87036e-29
845.200000	3.88529e-29
845.150000	3.90028e-29
845.100000	3.91533e-29
845.050000	3.93043e-29
845.000000	3.94559e-29
844.950000	3.96081e-29
844.900000	3.97609e-29
844.850000	3.99143e-29
844.800000	4.00683e-29
844.750000	4.02228e-29
844.700000	4.0378e-29
844.650000	4.05338e-29
844.600000	4.06901e-29
844.550000	4.08471e-29
844.500000	4.10047e-29
844.450000	4.11629e-29
844.400000	4.13217e-29
844.350000	4.14811e-29
844.300000	4.16411e-29
844.250000	4.18017e-29
844.200000	4.1963e-29
844.150000	4.21249e-29
844.100000	4.22874e-29
844.050000	4.24505e-29
844.000000	4.26142e-29
843.950000	4.27786e-29
843.900000	4.29437e-29
843.850000	4.31093e-29
843.800000	4.32756e-29
843.750000	4.34426e-29
843.700000	4.36102e-29
843.650000	4.37784e-29
843.600000	4.39473e-29
843.550000	4.41168e-29
843.500000	4.4287e-29
843.450000	4.44578e-29
843.400000	4.46293e-29
843.350000	4.48015e-29
843.300000	4.49743e-29
843.250000	4.51478e-29
843.200000	4.5322e-29
843.150000	4.54968e-29
843.100000	4.56723e-29
843.050000	4.58485e-29
843.000000	4.60254e-29
842.950000	4.6203e-29
842.900000	4.63812e-29
842.850000	4.65601e-29
842.800000	4.67397e-29
842.750000	4.692e-29
842.700000	4.7101e-29
842.650000	4.72827e-29
842.600000	4.74651e-29
842.550000	4.76482e-29
842.500000	4.7832e-29
842.450000	4.80166e-29
842.400000	4.82018e-29
842.350000	4.83877e-29
842.300000	4.85744e-29
842.250000	4.87618e-29
842.200000	4.89499e-29
842.150000	4.91387e-29
842.100000	4.93283e-29
842.050000	4.95186e-29
842.000000	4.97096e-29
841.950000	4.99014e-29
841.900000	5.00939e-29
841.850000	5.02871e-29
841.800000	5.04811e-29
841.750000	5.06759e-29
841.700000	5.08713e-29
841.650000	5.10676e-29
841.600000	5.12646e-29
841.550000	5.14624e-29
841.500000	5.16609e-29
841.450000	5.18602e-29
841.400000	5.20602e-29
841.350000	5.22611e-29
841.300000	5.24627e-29
841.250000	5.2665e-29
841.200000	5.28682e-29
841.150000	5.30722e-29
841.100000	5.32769e-29
841.050000	5.34824e-29
841.000000	5.36887e-29
840.950000	5.38958e-29
840.900000	5.41038e-29
840.850000	5.43125e-29
840.800000	5.4522e-29
840.750000	5.47323e-29
840.700000	5.49435e-29
840.650000	5.51554e-29
840.600000	5.53682e-29
840.550000	5.55818e-29
840.500000	5.57962e-29
840.450000	5.60114e-29
840.400000	5.62275e-29
840.350000	5.64444e-29
840.300000	5.66622e-29
840.250000	5.68807e-29
840.200000	5.71002e-29
840.150000	5.73204e-29
840.100000	5.75416e-29
840.050000	5.77635e-29
840.000000	5.79864e-29
839.950000	5.82101e-29
839.900000	5.84346e-29
839.850000	5.866e-29
839.800000	5.88863e-29
839.750000	5.91135e-29
839.700000	5.93415e-29
839.650000	5.95705e-29
839.600000	5.98003e-29
839.550000	6.0031e-29
839.500000	6.02625e-29
839.450000	6.0495e-29
839.400000	6.07284e-29
839.350000	6.09627e-29
839.300000	6.11978e-29
839.250000	6.14339e-29
839.200000	6.16709e-29
839.150000	6.19088e-29
839.100000	6.21476e-29
839.050000	6.23874e-29
839.000000	6.2628e-29
838.950000	6.28696e-29
838.900000	6.31122e-29
838.850000	6.33556e-29
838.800000	6.36e-29
838.750000	6.38454e-29
838.700000	6.40917e-29
838.650000	6.43389e-29
838.600000	6.45871e-29
838.550000	6.48363e-29
838.500000	6.50864e-29
838.450000	6.53375e-29
838.400000	6.55895e-29
838.350000	6.58426e-29
838.300000	6.60966e-29
838.250000	6.63515e-29
838.200000	6.66075e-29
838.150000	6.68645e-29
838.100000	6.71224e-29
838.050000	6.73813e-29
838.000000	6.76413e-29
837.950000	6.79022e-29
837.900000	6.81641e-29
837.850000	6.84271e-29
837.800000	6.86911e-29
837.750000	6.89561e-29
837.700000	6.92221e-29
837.650000	6.94891e-29
837.600000	6.97572e-29
837.550000	7.00263e-29
837.500000	7.02964e-29
837.450000	7.05676e-29
837.400000	7.08398e-29
837.350000	7.11131e-29
837.300000	7.13874e-29
837.250000	7.16628e-29
837.200000	7.19393e-29
837.150000	7.22168e-29
837.100000	7.24954e-29
837.050000	7.2775e-29
837.000000	7.30558e-29
836.950000	7.33376e-29
836.900000	7.36205e-29
836.850000	7.39045e-29
836.800000	7.41896e-29
836.750000	7.44758e-29
836.700000	7.47631e-29
836.650000	7.50515e-29
836.600000	7.53411e-29
836.550000	7.56317e-29
836.500000	7.59235e-29
836.450000	7.62164e-29
836.400000	7.65104e-29
836.350000	7.68055e-29
836.300000	7.71018e-29
836.250000	7.73993e-29
836.200000	7.76978e-29
836.150000	7.79976e-29
836.100000	7.82985e-29
836.050000	7.86005e-29
836.000000	7.89037e-29
835.950000	7.92081e-29
835.900000	7.95137e-29
835.850000	7.98204e-29
835.800000	8.01283e-29
835.750000	8.04374e-29
835.700000	8.07477e-29
835.650000	8.10592e-29
835.600000	8.13719e-29
835.550000	8.16859e-29
835.500000	8.2001e-29
835.450000	8.23173e-29
835.400000	8.26349e-29
835.350000	8.29536e-29
835.300000	8.32737e-29
835.250000	8.35949e-29
835.200000	8.39174e-29
835.150000	8.42411e-29
835.100000	8.45661e-29
835.050000	8.48923e-29
835.000000	8.52198e-29
834.950000	8.55485e-29
834.900000	8.58786e-29
834.850000	8.62099e-29
834.800000	8.65424e-29
834.750000	8.68763e-29
834.700000	8.72114e-29
834.650000	8.75479e-29
834.600000	8.78856e-29
834.550000	8.82246e-29
834.500000	8.8565e-29
834.450000	8.89066e-29
834.400000	8.92496e-29
834.350000	8.95939e-29
834.300000	8.99395e-29
834.250000	9.02865e-29
834.200000	9.06348e-29
834.150000	9.09844e-29
834.100000	9.13354e-29
834.050000	9.16878e-29
834.000000	9.20415e-29
833.950000	9.23965e-29
833.900000	9.2753e-29
833.850000	9.31108e-29
833.800000	9.347e-29
833.750000	9.38305e-29
833.700000	9.41925e-29
833.650000	9.45559e-29
833.600000	9.49206e-29
833.550000	9.52868e-29
833.500000	9.56544e-29
833.450000	9.60234e-29
833.400000	9.63938e-29
833.350000	9.67657e-29
833.300000	9.7139e-29
833.250000	9.75137e-29
833.200000	9.78899e-29
833.150000	9.82675e-29
833.100000	9.86466e-29
833.050000	9.90272e-29
833.000000	9.94092e-29
832.950000	9.97927e-29
832.900000	1.00178e-28
832.850000	1.00564e-28
832.800000	1.00952e-28
832.750000	1.01341e-28
832.700000	1.01732e-28
832.650000	1.02125e-28
832.600000	1.02519e-28
832.550000	1.02914e-28
832.500000	1.03311e-28
832.450000	1.0371e-28
832.400000	1.0411e-28
832.350000	1.04512e-28
832.300000	1.04915e-28
832.250000	1.05319e-28
832.200000	1.05726e-28
832.150000	1.06134e-28
832.100000	1.06543e-28
832.050000	1.06954e-28
832.000000	1.07367e-28
831.950000	1.07781e-28
831.900000	1.08197e-28
831.850000	1.08614e-28
831.800000	1.09033e-28
831.750000	1.09454e-28
831.700000	1.09876e-28
831.650000	1.103e-28
831.600000	1.10725e-28
831.550000	1.11152e-28
831.500000	1.11581e-28
831.450000	1.12012e-28
831.400000	1.12444e-28
831.350000	1.12878e-28
831.300000	1.13313e-28
831.250000	1.1375e-28
831.200000	1.14189e-28
831.150000	1.14629e-28
831.100000	1.15072e-28
831.050000	1.15516e-28
831.000000	1.15961e-28
830.950000	1.16409e-28
830.900000	1.16858e-28
830.850000	1.17308e-28
830.800000	1.17761e-28
830.750000	1.18215e-28
830.700000	1.18671e-28
830.650000	1.19129e-28
830.600000	1.19589e-28
830.550000	1.2005e-28
830.500000	1.20513e-28
830.450000	1.20978e-28
830.400000	1.21445e-28
830.350000	1.21913e-28
830.300000	1.22383e-28
830.250000	1.22856e-28
830.200000	1.2333e-28
830.150000	1.23805e-28
830.100000	1.24283e-28
830.050000	1.24762e-28
830.000000	1.25244e-28
829.950000	1.25727e-28
829.900000	1.26212e-28
829.850000	1.26699e-28
829.800000	1.27187e-28
829.750000	1.27678e-28
829.700000	1.28171e-28
829.650000	1.28665e-28
829.600000	1.29161e-28
829.550000	1.2966e-28
829.500000	1.3016e-28
829.450000	1.30662e-28
829.400000	1.31166e-28
829.350000	1.31672e-28
829.300000	1.3218e-28
829.250000	1.3269e-28
829.200000	1.33202e-28
829.150000	1.33716e-28
829.100000	1.34231e-28
829.050000	1.34749e-28
829.000000	1.35269e-28
828.950000	1.35791e-28
828.900000	1.36315e-28
828.850000	1.36841e-28
828.800000	1.37369e-28
828.750000	1.37898e-28
828.700000	1.3843e-28
828.650000	1.38964e-28
828.600000	1.39501e-28
828.550000	1.40039e-28
828.500000	1.40579e-28
828.450000	1.41121e-28
828.400000	1.41666e-28
828.350000	1.42212e-28
828.300000	1.42761e-28
828.250000	1.43312e-28
828.200000	1.43864e-28
828.150000	1.44419e-28
828.100000	1.44976e-28
828.050000	1.45536e-28
828.000000	1.46097e-28
827.950000	1.46661e-28
827.900000	1.47227e-28
827.850000	1.47795e-28
827.800000	1.48365e-28
827.750000	1.48937e-28
827.700000	1.49512e-28
827.650000	1.50088e-28
827.600000	1.50667e-28
827.550000	1.51249e-28
827.500000	1.51832e-28
827.450000	1.52418e-28
827.400000	1.53006e-28
827.350000	1.53596e-28
827.300000	1.54189e-28
827.250000	1.54783e-28
827.200000	1.5538e-28
827.150000	1.5598e-28
827.100000	1.56582e-28
827.050000	1.57186e-28
827.000000	1.57792e-28
826.950000	1.58401e-28
826.900000	1.59012e-28
826.850000	1.59625e-28
826.800000	1.60241e-28
826.750000	1.60859e-28
826.700000	1.6148e-28
826.650000	1.62103e-28
826.600000	1.62728e-28
826.550000	1.63356e-28
826.500000	1.63986e-28
826.450000	1.64619e-28
826.400000	1.65254e-28
826.350000	1.65891e-28
826.300000	1.66531e-28
826.250000	1.67173e-28
826.200000	1.67818e-28
826.150000	1.68466e-28
826.100000	1.69116e-28
826.050000	1.69768e-28
826.000000	1.70423e-28
825.950000	1.7108e-28
825.900000	1.7174e-28
825.850000	1.72403e-28
825.800000	1.73068e-28
825.750000	1.73736e-28
825.700000	1.74406e-28
825.650000	1.75079e-28
825.600000	1.75754e-28
825.550000	1.76432e-28
825.500000	1.77113e-28
825.450000	1.77796e-28
825.400000	1.78482e-28
825.350000	1.7917e-28
825.300000	1.79862e-28
825.250000	1.80555e-28
825.200000	1.81252e-28
825.150000	1.81951e-28
825.100000	1.82653e-28
825.050000	1.83358e-28
825.000000	1.84065e-28
824.950000	1.84775e-28
824.900000	1.85488e-28
824.850000	1.86204e-28
824.800000	1.86922e-28
824.750000	1.87643e-28
824.700000	1.88367e-28
824.650000	1.89093e-28
824.600000	1.89823e-28
824.550000	1.90555e-28
824.500000	1.9129e-28
824.450000	1.92028e-28
824.400000	1.92769e-28
824.350000	1.93513e-28
824.300000	1.94259e-28
824.250000	1.95009e-28
824.200000	1.95761e-28
824.150000	1.96516e-28
824.100000	1.97274e-28
824.050000	1.98035e-28
824.000000	1.98799e-28
823.950000	1.99566e-28
823.900000	2.00336e-28
823.850000	2.01109e-28
823.800000	2.01885e-28
823.750000	2.02663e-28
823.700000	2.03445e-28
823.650000	2.0423e-28
823.600000	2.05018e-28
823.550000	2.05809e-28
823.500000	2.06603e-28
823.450000	2.074e-28
823.400000	2.082e-28
823.350000	2.09003e-28
823.300000	2.09809e-28
823.250000	2.10619e-28
823.200000	2.11431e-28
823.150000	2.12247e-28
823.100000	2.13066e-28
823.050000	2.13888e-28
823.000000	2.14713e-28
822.950000	2.15541e-28
822.900000	2.16373e-28
822.850000	2.17207e-28
822.800000	2.18045e-28
822.750000	2.18886e-28
822.700000	2.19731e-28
822.650000	2.20578e-28
822.600000	2.21429e-28
822.550000	2.22284e-28
822.500000	2.23141e-28
822.450000	2.24002e-28
822.400000	2.24866e-28
822.350000	2.25734e-28
822.300000	2.26604e-28
822.250000	2.27478e-28
822.200000	2.28356e-28
822.150000	2.29237e-28
822.100000	2.30121e-28
822.050000	2.31009e-28
822.000000	2.319e-28
821.950000	2.32795e-28
821.900000	2.33693e-28
821.850000	2.34594e-28
821.800000	2.35499e-28
821.750000	2.36408e-28
821.700000	2.3732e-28
821.650000	2.38235e-28
821.600000	2.39154e-28
821.550000	2.40077e-28
821.500000	2.41003e-28
821.450000	2.41933e-28
821.400000	2.42866e-28
821.350000	2.43803e-28
821.300000	2.44744e-28
821.250000	2.45688e-28
821.200000	2.46636e-28
821.150000	2.47587e-28
821.100000	2.48542e-28
821.050000	2.49501e-28
821.000000	2.50464e-28
820.950000	2.5143e-28
820.900000	2.524e-28
820.850000	2.53373e-28
820.800000	2.54351e-28
820.750000	2.55332e-28
820.700000	2.56317e-28
820.650000	2.57306e-28
820.600000	2.58298e-28
820.550000	2.59295e-28
820.500000	2.60295e-28
820.450000	2.61299e-28
820.400000	2.62307e-28
820.350000	2.63319e-28
820.300000	2.64335e-28
820.250000	2.65355e-28
820.200000	2.66378e-28
820.150000	2.67406e-28
820.100000	2.68438e-28
820.050000	2.69473e-28
820.000000	2.70513e-28
819.950000	2.71556e-28
819.900000	2.72604e-28
819.850000	2.73656e-28
819.800000	2.74711e-28
819.750000	2.75771e-28
819.700000	2.76835e-28
819.650000	2.77903e-28
819.600000	2.78975e-28
819.550000	2.80051e-28
819.500000	2.81131e-28
819.450000	2.82216e-28
819.400000	2.83305e-28
819.350000	2.84398e-28
819.300000	2.85495e-28
819.250000	2.86596e-28
819.200000	2.87702e-28
819.150000	2.88812e-28
819.100000	2.89926e-28
819.050000	2.91044e-28
819.000000	2.92167e-28
818.950000	2.93294e-28
818.900000	2.94426e-28
818.850000	2.95561e-28
818.800000	2.96702e-28
818.750000	2.97846e-28
818.700000	2.98995e-28
818.650000	3.00149e-28
818.600000	3.01307e-28
818.550000	3.02469e-28
818.500000	3.03636e-28
818.450000	3.04807e-28
818.400000	3.05983e-28
818.350000	3.07163e-28
818.300000	3.08348e-28
818.250000	3.09538e-28
818.200000	3.10732e-28
818.150000	3.11931e-28
818.100000	3.13134e-28
818.050000	3.14342e-28
818.000000	3.15555e-28
817.950000	3.16772e-28
817.900000	3.17994e-28
817.850000	3.19221e-28
817.800000	3.20452e-28
817.750000	3.21688e-28
817.700000	3.22929e-28
817.650000	3.24175e-28
817.600000	3.25426e-28
817.550000	3.26681e-28
817.500000	3.27941e-28
817.450000	3.29207e-28
817.400000	3.30477e-28
817.350000	3.31751e-28
817.300000	3.33031e-28
817.250000	3.34316e-28
817.200000	3.35606e-28
817.150000	3.369e-28
817.100000	3.382e-28
817.050000	3.39505e-28
817.000000	3.40814e-28
816.950000	3.42129e-28
816.900000	3.43449e-28
816.850000	3.44774e-28
816.800000	3.46104e-28
816.750000	3.47439e-28
816.700000	3.4878e-28
816.650000	3.50125e-28
816.600000	3.51476e-28
816.550000	3.52832e-28
816.500000	3.54193e-28
816.450000	3.55559e-28
816.400000	3.56931e-28
816.350000	3.58308e-28
816.300000	3.5969e-28
816.250000	3.61078e-28
816.200000	3.62471e-28
816.150000	3.63869e-28
816.100000	3.65273e-28
816.050000	3.66682e-28
816.000000	3.68096e-28
815.950000	3.69516e-28
815.900000	3.70942e-28
815.850000	3.72373e-28
815.800000	3.73809e-28
815.750000	3.75251e-28
815.700000	3.76699e-28
815.650000	3.78152e-28
815.600000	3.79611e-28
815.550000	3.81075e-28
815.500000	3.82546e-28
815.450000	3.84021e-28
815.400000	3.85503e-28
815.350000	3.8699e-28
815.300000	3.88483e-28
815.250000	3.89982e-28
815.200000	3.91486e-28
815.150000	3.92996e-28
815.100000	3.94512e-28
815.050000	3.96034e-28
815.000000	3.97562e-28
814.950000	3.99096e-28
814.900000	4.00635e-28
814.850000	4.02181e-28
814.800000	4.03732e-28
814.750000	4.0529e-28
814.700000	4.06853e-28
814.650000	4.08423e-28
814.600000	4.09999e-28
814.550000	4.1158e-28
814.500000	4.13168e-28
814.450000	4.14762e-28
814.400000	4.16362e-28
814.350000	4.17968e-28
814.300000	4.19581e-28
814.250000	4.21199e-28
814.200000	4.22824e-28
814.150000	4.24455e-28
814.100000	4.26093e-28
814.050000	4.27736e-28
814.000000	4.29387e-28
813.950000	4.31043e-28
813.900000	4.32706e-28
813.850000	4.34375e-28
813.800000	4.36051e-28
813.750000	4.37733e-28
813.700000	4.39422e-28
813.650000	4.41117e-28
813.600000	4.42819e-28
813.550000	4.44527e-28
813.500000	4.46242e-28
813.450000	4.47963e-28
813.400000	4.49691e-28
813.350000	4.51426e-28
813.300000	4.53168e-28
813.250000	4.54916e-28
813.200000	4.56671e-28
813.150000	4.58432e-28
813.100000	4.60201e-28
813.050000	4.61976e-28
813.000000	4.63759e-28
812.950000	4.65548e-28
812.900000	4.67344e-28
812.850000	4.69146e-28
812.800000	4.70956e-28
812.750000	4.72773e-28
812.700000	4.74597e-28
812.650000	4.76428e-28
812.600000	4.78266e-28
812.550000	4.80111e-28
812.500000	4.81963e-28
812.450000	4.83822e-28
812.400000	4.85689e-28
812.350000	4.87562e-28
812.300000	4.89443e-28
812.250000	4.91331e-28
812.200000	4.93227e-28
812.150000	4.9513e-28
812.100000	4.9704e-28
812.050000	4.98957e-28
812.000000	5.00882e-28
811.950000	5.02814e-28
811.900000	5.04754e-28
811.850000	5.06701e-28
811.800000	5.08656e-28
811.750000	5.10618e-28
811.700000	5.12588e-28
811.650000	5.14566e-28
811.600000	5.16551e-28
811.550000	5.18543e-28
811.500000	5.20544e-28
811.450000	5.22552e-28
811.400000	5.24568e-28
811.350000	5.26591e-28
811.300000	5.28623e-28
811.250000	5.30662e-28
811.200000	5.32709e-28
811.150000	5.34764e-28
811.100000	5.36827e-28
811.050000	5.38898e-28
811.000000	5.40977e-28
810.950000	5.43064e-28
810.900000	5.45159e-28
810.850000	5.47262e-28
810.800000	5.49374e-28
810.750000	5.51493e-28
810.700000	5.5362e-28
810.650000	5.55756e-28
810.600000	5.579e-28
810.550000	5.60052e-28
810.500000	5.62213e-28
810.450000	5.64382e-28
810.400000	5.66559e-28
810.350000	5.68745e-28
810.300000	5.70939e-28
810.250000	5.73141e-28
810.200000	5.75352e-28
810.150000	5.77572e-28
810.100000	5.798e-28
810.050000	5.82037e-28
810.000000	5.84282e-28
809.950000	5.86536e-28
809.900000	5.88799e-28
809.850000	5.9107e-28
809.800000	5.93351e-28
809.750000	5.9564e-28
809.700000	5.97937e-28
809.650000	6.00244e-28
809.600000	6.0256e-28
809.550000	6.04884e-28
809.500000	6.07218e-28
809.450000	6.0956e-28
809.400000	6.11912e-28
809.350000	6.14272e-28
809.300000	6.16642e-28
809.250000	6.19021e-28
809.200000	6.21409e-28
809.150000	6.23806e-28
809.100000	6.26213e-28
809.050000	6.28629e-28
809.000000	6.31054e-28
808.950000	6.33488e-28
808.900000	6.35932e-28
808.850000	6.38385e-28
808.800000	6.40848e-28
808.750000	6.4332e-28
808.700000	6.45802e-28
808.650000	6.48293e-28
808.600000	6.50794e-28
808.550000	6.53305e-28
808.500000	6.55825e-28
808.450000	6.58355e-28
808.400000	6.60895e-28
808.350000	6.63445e-28
808.300000	6.66004e-28
808.250000	6.68573e-28
808.200000	6.71152e-28
808.150000	6.73742e-28
808.100000	6.76341e-28
808.050000	6.7895e-28
808.000000	6.81569e-28
807.950000	6.84199e-28
807.900000	6.86838e-28
807.850000	6.89488e-28
807.800000	6.92148e-28
807.750000	6.94818e-28
807.700000	6.97498e-28
807.650000	7.00189e-28
807.600000	7.0289e-28
807.550000	7.05602e-28
807.500000	7.08324e-28
807.450000	7.11056e-28
807.400000	7.13799e-28
807.350000	7.16553e-28
807.300000	7.19317e-28
807.250000	7.22092e-28
807.200000	7.24878e-28
807.150000	7.27674e-28
807.100000	7.30482e-28
807.050000	7.333e-28
807.000000	7.36128e-28
806.950000	7.38968e-28
806.900000	7.41819e-28
806.850000	7.44681e-28
806.800000	7.47554e-28
806.750000	7.50438e-28
806.700000	7.53333e-28
806.650000	7.56239e-28
806.600000	7.59156e-28
806.550000	7.62085e-28
806.500000	7.65025e-28
806.450000	7.67976e-28
806.400000	7.70939e-28
806.350000	7.73913e-28
806.300000	7.76898e-28
806.250000	7.79895e-28
806.200000	7.82904e-28
806.150000	7.85924e-28
806.100000	7.88956e-28
806.050000	7.92e-28
806.000000	7.95055e-28
805.950000	7.98122e-28
805.900000	8.01201e-28
805.850000	8.04292e-28
805.800000	8.07395e-28
805.750000	8.1051e-28
805.700000	8.13637e-28
805.650000	8.16775e-28
805.600000	8.19926e-28
805.550000	8.23089e-28
805.500000	8.26265e-28
805.450000	8.29452e-28
805.400000	8.32652e-28
805.350000	8.35864e-28
805.300000	8.39089e-28
805.250000	8.42326e-28
805.200000	8.45575e-28
805.150000	8.48837e-28
805.100000	8.52112e-28
805.050000	8.55399e-28
805.000000	8.58699e-28
804.950000	8.62012e-28
804.900000	8.65337e-28
804.850000	8.68676e-28
804.800000	8.72027e-28
804.750000	8.75391e-28
804.700000	8.78768e-28
804.650000	8.82158e-28
804.600000	8.85561e-28
804.550000	8.88977e-28
804.500000	8.92407e-28
804.450000	8.9585e-28
804.400000	8.99306e-28
804.350000	9.02775e-28
804.300000	9.06258e-28
804.250000	9.09754e-28
804.200000	9.13263e-28
804.150000	9.16787e-28
804.100000	9.20323e-28
804.050000	9.23874e-28
804.000000	9.27438e-28
803.950000	9.31016e-28
803.900000	9.34607e-28
803.850000	9.38213e-28
803.800000	9.41832e-28
803.750000	9.45466e-28
803.700000	9.49113e-28
803.650000	9.52775e-28
803.600000	9.5645e-28
803.550000	9.6014e-28
803.500000	9.63844e-28
803.450000	9.67562e-28
803.400000	9.71295e-28
803.350000	9.75042e-28
803.300000	9.78803e-28
803.250000	9.82579e-28
803.200000	9.8637e-28
803.150000	9.90175e-28
803.100000	9.93995e-28
803.050000	9.9783e-28
803.000000	1.00168e-27
802.950000	1.00554e-27
802.900000	1.00942e-27
802.850000	1.01332e-27
802.800000	1.01723e-27
802.750000	1.02115e-27
802.700000	1.02509e-27
802.650000	1.02904e-27
802.600000	1.03301e-27
802.550000	1.037e-27
802.500000	1.041e-27
802.450000	1.04502e-27
802.400000	1.04905e-27
802.350000	1.05309e-27
802.300000	1.05716e-27
802.250000	1.06123e-27
802.200000	1.06533e-27
802.150000	1.06944e-27
802.100000	1.07356e-27
802.050000	1.07771e-27
802.000000	1.08186e-27
801.950000	1.08604e-27
801.900000	1.09023e-27
801.850000	1.09443e-27
801.800000	1.09865e-27
801.750000	1.10289e-27
801.700000	1.10715e-27
801.650000	1.11142e-27
801.600000	1.11571e-27
801.550000	1.12001e-27
801.500000	1.12433e-27
801.450000	1.12867e-27
801.400000	1.13302e-27
801.350000	1.13739e-27
801.300000	1.14178e-27
801.250000	1.14619e-27
801.200000	1.15061e-27
801.150000	1.15505e-27
801.100000	1.1595e-27
801.050000	1.16398e-27
801.000000	1.16847e-27
800.950000	1.17297e-27
800.900000	1.1775e-27
800.850000	1.18204e-27
800.800000	1.1866e-27
800.750000	1.19118e-27
800.700000	1.19577e-27
800.650000	1.20039e-27
800.600000	1.20502e-27
800.550000	1.20967e-27
800.500000	1.21433e-27
800.450000	1.21902e-27
800.400000	1.22372e-27
800.350000	1.22844e-27
800.300000	1.23318e-27
800.250000	1.23794e-27
800.200000	1.24271e-27
800.150000	1.24751e-27
800.100000	1.25232e-27
800.050000	1.25715e-27
800.000000	1.262e-27
799.950000	1.26687e-27
799.900000	1.27176e-27
799.850000	1.27666e-27
799.800000	1.28159e-27
799.750000	1.28653e-27
799.700000	1.2915e-27
799.650000	1.29648e-27
799.600000	1.30148e-27
799.550000	1.3065e-27
799.500000	1.31154e-27
799.450000	1.3166e-27
799.400000	1.32168e-27
799.350000	1.32678e-27
799.300000	1.3319e-27
799.250000	1.33704e-27
799.200000	1.34219e-27
799.150000	1.34737e-27
799.100000	1.35257e-27
799.050000	1.35779e-27
799.000000	1.36303e-27
798.950000	1.36828e-27
798.900000	1.37356e-27
798.850000	1.37886e-27
798.800000	1.38418e-27
798.750000	1.38952e-27
798.700000	1.39488e-27
798.650000	1.40026e-27
798.600000	1.40566e-27
798.550000	1.41109e-27
798.500000	1.41653e-27
798.450000	1.422e-27
798.400000	1.42748e-27
798.350000	1.43299e-27
798.300000	1.43852e-27
798.250000	1.44407e-27
798.200000	1.44964e-27
798.150000	1.45523e-27
798.100000	1.46084e-27
798.050000	1.46648e-27
798.000000	1.47214e-27
797.950000	1.47782e-27
797.900000	1.48352e-27
797.850000	1.48924e-27
797.800000	1.49498e-27
797.750000	1.50075e-27
797.700000	1.50654e-27
797.650000	1.51235e-27
797.600000	1.51819e-27
797.550000	1.52405e-27
797.500000	1.52992e-27
797.450000	1.53583e-27
797.400000	1.54175e-27
797.350000	1.5477e-27
797.300000	1.55367e-27
797.250000	1.55966e-27
797.200000	1.56568e-27
797.150000	1.57172e-27
797.100000	1.57778e-27
797.050000	1.58387e-27
797.000000	1.58998e-27
796.950000	1.59611e-27
796.900000	1.60227e-27
796.850000	1.60845e-27
796.800000	1.61466e-27
796.750000	1.62089e-27
796.700000	1.62714e-27
796.650000	1.63342e-27
796.600000	1.63972e-27
796.550000	1.64605e-27
796.500000	1.6524e-27
796.450000	1.65877e-27
796.400000	1.66517e-27
796.350000	1.67159e-27
796.300000	1.67804e-27
796.250000	1.68452e-27
796.200000	1.69101e-27
796.150000	1.69754e-27
796.100000	1.70409e-27
796.050000	1.71066e-27
796.000000	1.71726e-27
795.950000	1.72388e-27
795.900000	1.73053e-27
795.850000	1.73721e-27
795.800000	1.74391e-27
795.750000	1.75064e-27
795.700000	1.75739e-27
795.650000	1.76417e-27
795.600000	1.77098e-27
795.550000	1.77781e-27
795.500000	1.78467e-27
795.450000	1.79156e-27
795.400000	1.79847e-27
795.350000	1.8054e-27
795.300000	1.81237e-27
795.250000	1.81936e-27
795.200000	1.82638e-27
795.150000	1.83343e-27
795.100000	1.8405e-27
795.050000	1.8476e-27
795.000000	1.85473e-27
794.950000	1.86188e-27
794.900000	1.86906e-27
794.850000	1.87628e-27
794.800000	1.88351e-27
794.750000	1.89078e-27
794.700000	1.89807e-27
794.650000	1.9054e-27
794.600000	1.91275e-27
794.550000	1.92013e-27
794.500000	1.92753e-27
794.450000	1.93497e-27
794.400000	1.94243e-27
794.350000	1.94993e-27
794.300000	1.95745e-27
794.250000	1.965e-27
794.200000	1.97258e-27
794.150000	1.98019e-27
794.100000	1.98783e-27
794.050000	1.9955e-27
794.000000	2.0032e-27
793.950000	2.01093e-27
793.900000	2.01868e-27
793.850000	2.02647e-27
793.800000	2.03429e-27
793.750000	2.04214e-27
793.700000	2.05002e-27
793.650000	2.05792e-27
793.600000	2.06586e-27
793.550000	2.07383e-27
793.500000	2.08183e-27
793.450000	2.08987e-27
793.400000	2.09793e-27
793.350000	2.10602e-27
793.300000	2.11415e-27
793.250000	2.1223e-27
793.200000	2.13049e-27
793.150000	2.13871e-27
793.100000	2.14696e-27
793.050000	2.15524e-27
793.000000	2.16356e-27
792.950000	2.1719e-27
792.900000	2.18028e-27
792.850000	2.18869e-27
792.800000	2.19714e-27
792.750000	2.20561e-27
792.700000	2.21412e-27
792.650000	2.22266e-27
792.600000	2.23124e-27
792.550000	2.23984e-27
792.500000	2.24849e-27
792.450000	2.25716e-27
792.400000	2.26587e-27
792.350000	2.27461e-27
792.300000	2.28338e-27
792.250000	2.29219e-27
792.200000	2.30104e-27
792.150000	2.30991e-27
792.100000	2.31882e-27
792.050000	2.32777e-27
792.000000	2.33675e-27
791.950000	2.34576e-27
791.900000	2.35481e-27
791.850000	2.3639e-27
791.800000	2.37302e-27
791.750000	2.38217e-27
791.700000	2.39136e-27
791.650000	2.40059e-27
791.600000	2.40985e-27
791.550000	2.41915e-27
791.500000	2.42848e-27
791.450000	2.43785e-27
791.400000	2.44725e-27
791.350000	2.45669e-27
791.300000	2.46617e-27
791.250000	2.47568e-27
791.200000	2.48524e-27
791.150000	2.49482e-27
791.100000	2.50445e-27
791.050000	2.51411e-27
791.000000	2.52381e-27
790.950000	2.53354e-27
790.900000	2.54332e-27
790.850000	2.55313e-27
790.800000	2.56298e-27
790.750000	2.57287e-27
790.700000	2.58279e-27
790.650000	2.59276e-27
790.600000	2.60276e-27
790.550000	2.6128e-27
790.500000	2.62288e-27
790.450000	2.633e-27
790.400000	2.64316e-27
790.350000	2.65335e-27
790.300000	2.66359e-27
790.250000	2.67386e-27
790.200000	2.68418e-27
790.150000	2.69454e-27
790.100000	2.70493e-27
790.050000	2.71537e-27
790.000000	2.72584e-27
789.950000	2.73636e-27
789.900000	2.74691e-27
789.850000	2.75751e-27
789.800000	2.76815e-27
789.750000	2.77883e-27
789.700000	2.78955e-27
789.650000	2.80031e-27
789.600000	2.81111e-27
789.550000	2.82196e-27
789.500000	2.83284e-27
789.450000	2.84377e-27
789.400000	2.85474e-27
789.350000	2.86576e-27
789.300000	2.87681e-27
789.250000	2.88791e-27
789.200000	2.89905e-27
789.150000	2.91023e-27
789.100000	2.92146e-27
789.050000	2.93273e-27
789.000000	2.94405e-27
788.950000	2.9554e-27
788.900000	2.96681e-27
788.850000	2.97825e-27
788.800000	2.98974e-27
788.750000	3.00127e-27
788.700000	3.01285e-27
788.650000	3.02448e-27
788.600000	3.03614e-27
788.550000	3.04786e-27
788.500000	3.05961e-27
788.450000	3.07142e-27
788.400000	3.08327e-27
788.350000	3.09516e-27
788.300000	3.1071e-27
788.250000	3.11909e-27
788.200000	3.13112e-27
788.150000	3.1432e-27
788.100000	3.15533e-27
788.050000	3.1675e-27
788.000000	3.17972e-27
787.950000	3.19199e-27
787.900000	3.2043e-27
787.850000	3.21666e-27
787.800000	3.22907e-27
787.750000	3.24153e-27
787.700000	3.25403e-27
787.650000	3.26659e-27
787.600000	3.27919e-27
787.550000	3.29184e-27
787.500000	3.30454e-27
787.450000	3.31729e-27
787.400000	3.33009e-27
787.350000	3.34293e-27
787.300000	3.35583e-27
787.250000	3.36878e-27
787.200000	3.38177e-27
787.150000	3.39482e-27
787.100000	3.40791e-27
787.050000	3.42106e-27
787.000000	3.43426e-27
786.950000	3.44751e-27
786.900000	3.46081e-27
786.850000	3.47416e-27
786.800000	3.48756e-27
786.750000	3.50102e-27
786.700000	3.51452e-27
786.650000	3.52808e-27
786.600000	3.54169e-27
786.550000	3.55536e-27
786.500000	3.56907e-27
786.450000	3.58284e-27
786.400000	3.59666e-27
786.350000	3.61054e-27
786.300000	3.62447e-27
786.250000	3.63845e-27
786.200000	3.65249e-27
786.150000	3.66658e-27
786.100000	3.68072e-27
786.050000	3.69492e-27
786.000000	3.70918e-27
785.950000	3.72349e-27
785.900000	3.73785e-27
785.850000	3.75227e-27
785.800000	3.76675e-27
785.750000	3.78128e-27
785.700000	3.79586e-27
785.650000	3.81051e-27
785.600000	3.82521e-27
785.550000	3.83997e-27
785.500000	3.85478e-27
785.450000	3.86965e-27
785.400000	3.88458e-27
785.350000	3.89957e-27
785.300000	3.91461e-27
785.250000	3.92971e-27
785.200000	3.94487e-27
785.150000	3.96009e-27
785.100000	3.97537e-27
785.050000	3.9907e-27
785.000000	4.0061e-27
784.950000	4.02155e-27
784.900000	4.03707e-27
784.850000	4.05264e-27
784.800000	4.06828e-27
784.750000	4.08397e-27
784.700000	4.09973e-27
784.650000	4.11554e-27
784.600000	4.13142e-27
784.550000	4.14736e-27
784.500000	4.16336e-27
784.450000	4.17942e-27
784.400000	4.19554e-27
784.350000	4.21173e-27
784.300000	4.22798e-27
784.250000	4.24429e-27
784.200000	4.26066e-27
784.150000	4.2771e-27
784.100000	4.2936e-27
784.050000	4.31016e-27
784.000000	4.32679e-27
783.950000	4.34348e-27
783.900000	4.36024e-27
783.850000	4.37706e-27
783.800000	4.39395e-27
783.750000	4.4109e-27
783.700000	4.42792e-27
783.650000	4.445e-27
783.600000	4.46215e-27
783.550000	4.47936e-27
783.500000	4.49664e-27
783.450000	4.51399e-27
783.400000	4.5314e-27
783.350000	4.54888e-27
783.300000	4.56643e-27
783.250000	4.58405e-27
783.200000	4.60173e-27
783.150000	4.61949e-27
783.100000	4.63731e-27
783.050000	4.6552e-27
783.000000	4.67316e-27
782.950000	4.69119e-27
782.900000	4.70928e-27
782.850000	4.72745e-27
782.800000	4.74569e-27
782.750000	4.764e-27
782.700000	4.78238e-27
782.650000	4.80083e-27
782.600000	4.81935e-27
782.550000	4.83794e-27
782.500000	4.8566e-27
782.450000	4.87534e-27
782.400000	4.89415e-27
782.350000	4.91303e-27
782.300000	4.93198e-27
782.250000	4.95101e-27
782.200000	4.97011e-27
782.150000	4.98928e-27
782.100000	5.00853e-27
782.050000	5.02785e-27
782.000000	5.04725e-27
781.950000	5.06672e-27
781.900000	5.08627e-27
781.850000	5.10589e-27
781.800000	5.12559e-27
781.750000	5.14536e-27
781.700000	5.16521e-27
781.650000	5.18514e-27
781.600000	5.20514e-27
781.550000	5.22522e-27
781.500000	5.24538e-27
781.450000	5.26562e-27
781.400000	5.28593e-27
781.350000	5.30632e-27
781.300000	5.32679e-27
781.250000	5.34734e-27
781.200000	5.36797e-27
781.150000	5.38868e-27
781.100000	5.40947e-27
781.050000	5.43034e-27
781.000000	5.45129e-27
780.950000	5.47232e-27
780.900000	5.49343e-27
780.850000	5.51462e-27
780.800000	5.5359e-27
780.750000	5.55725e-27
780.700000	5.57869e-27
780.650000	5.60022e-27
780.600000	5.62182e-27
780.550000	5.64351e-27
780.500000	5.66528e-27
780.450000	5.68714e-27
780.400000	5.70908e-27
780.350000	5.7311e-27
780.300000	5.75321e-27
780.250000	5.77541e-27
780.200000	5.79769e-27
780.150000	5.82005e-27
780.100000	5.84251e-27
780.050000	5.86505e-27
780.000000	5.88767e-27
779.950000	5.91039e-27
779.900000	5.93319e-27
779.850000	5.95608e-27
779.800000	5.97905e-27
779.750000	6.00212e-27
779.700000	6.02528e-27
779.650000	6.04852e-27
779.600000	6.07186e-27
779.550000	6.09528e-27
779.500000	6.11879e-27
779.450000	6.1424e-27
779.400000	6.1661e-27
779.350000	6.18988e-27
779.300000	6.21376e-27
779.250000	6.23774e-27
779.200000	6.2618e-27
779.150000	6.28596e-27
779.100000	6.31021e-27
779.050000	6.33455e-27
779.000000	6.35899e-27
778.950000	6.38352e-27
778.900000	6.40815e-27
778.850000	6.43287e-27
778.800000	6.45769e-27
778.750000	6.4826e-27
778.700000	6.50761e-27
778.650000	6.53271e-27
778.600000	6.55792e-27
778.550000	6.58322e-27
778.500000	6.60861e-27
778.450000	6.63411e-27
778.400000	6.6597e-27
778.350000	6.68539e-27
778.300000	6.71119e-27
778.250000	6.73708e-27
778.200000	6.76307e-27
778.150000	6.78916e-27
778.100000	6.81535e-27
778.050000	6.84164e-27
778.000000	6.86804e-27
777.950000	6.89453e-27
777.900000	6.92113e-27
777.850000	6.94783e-27
777.800000	6.97464e-27
777.750000	7.00154e-27
777.700000	7.02855e-27
777.650000	7.05567e-27
777.600000	7.08289e-27
777.550000	7.11021e-27
777.500000	7.13764e-27
777.450000	7.16518e-27
777.400000	7.19282e-27
777.350000	7.22057e-27
777.300000	7.24843e-27
777.250000	7.27639e-27
777.200000	7.30446e-27
777.150000	7.33264e-27
777.100000	7.36093e-27
777.050000	7.38933e-27
777.000000	7.41783e-27
776.950000	7.44645e-27
776.900000	7.47518e-27
776.850000	7.50402e-27
776.800000	7.53297e-27
776.750000	7.56203e-27
776.700000	7.5912e-27
776.650000	7.62049e-27
776.600000	7.64989e-27
776.550000	7.6794e-27
776.500000	7.70902e-27
776.450000	7.73877e-27
776.400000	7.76862e-27
776.350000	7.79859e-27
776.300000	7.82868e-27
776.250000	7.85888e-27
776.200000	7.8892e-27
776.150000	7.91963e-27
776.100000	7.95019e-27
776.050000	7.98086e-27
776.000000	8.01165e-27
775.950000	8.04255e-27
775.900000	8.07358e-27
775.850000	8.10473e-27
775.800000	8.13599e-27
775.750000	8.16738e-27
775.700000	8.19889e-27
775.650000	8.23052e-27
775.600000	8.26227e-27
775.550000	8.29415e-27
775.500000	8.32615e-27
775.450000	8.35827e-27
775.400000	8.39051e-27
775.350000	8.42288e-27
775.300000	8.45538e-27
775.250000	8.488e-27
775.200000	8.52074e-27
775.150000	8.55361e-27
775.100000	8.58661e-27
775.050000	8.61974e-27
775.000000	8.65299e-27
774.950000	8.68637e-27
774.900000	8.71989e-27
774.850000	8.75353e-27
774.800000	8.7873e-27
774.750000	8.8212e-27
774.700000	8.85523e-27
774.650000	8.88939e-27
774.600000	8.92368e-27
774.550000	8.95811e-27
774.500000	8.99267e-27
774.450000	9.02736e-27
774.400000	9.06219e-27
774.350000	9.09715e-27
774.300000	9.13225e-27
774.250000	9.16748e-27
774.200000	9.20284e-27
774.150000	9.23835e-27
774.100000	9.27399e-27
774.050000	9.30976e-27
774.000000	9.34568e-27
773.950000	9.38174e-27
773.900000	9.41793e-27
773.850000	9.45426e-27
773.800000	9.49074e-27
773.750000	9.52735e-27
773.700000	9.56411e-27
773.650000	9.601e-27
773.600000	9.63804e-27
773.550000	9.67522e-27
773.500000	9.71255e-27
773.450000	9.75002e-27
773.400000	9.78763e-27
773.350000	9.82539e-27
773.300000	9.8633e-27
773.250000	9.90135e-27
773.200000	9.93955e-27
773.150000	9.97789e-27
773.100000	1.00164e-26
773.050000	1.0055e-26
773.000000	1.00938e-26
772.950000	1.01328e-26
772.900000	1.01719e-26
772.850000	1.02111e-26
772.800000	1.02505e-26
772.750000	1.029e-26
772.700000	1.03297e-26
772.650000	1.03696e-26
772.600000	1.04096e-26
772.550000	1.04497e-26
772.500000	1.04901e-26
772.450000	1.05305e-26
772.400000	1.05712e-26
772.350000	1.06119e-26
772.300000	1.06529e-26
772.250000	1.0694e-26
772.200000	1.07352e-26
772.150000	1.07766e-26
772.100000	1.08182e-26
772.050000	1.086e-26
772.000000	1.09019e-26
771.950000	1.09439e-26
771.900000	1.09861e-26
771.850000	1.10285e-26
771.800000	1.10711e-26
771.750000	1.11138e-26
771.700000	1.11566e-26
771.650000	1.11997e-26
771.600000	1.12429e-26
771.550000	1.12863e-26
771.500000	1.13298e-26
771.450000	1.13735e-26
771.400000	1.14174e-26
771.350000	1.14614e-26
771.300000	1.15057e-26
771.250000	1.155e-26
771.200000	1.15946e-26
771.150000	1.16393e-26
771.100000	1.16842e-26
771.050000	1.17293e-26
771.000000	1.17746e-26
770.950000	1.182e-26
770.900000	1.18656e-26
770.850000	1.19114e-26
770.800000	1.19573e-26
770.750000	1.20035e-26
770.700000	1.20498e-26
770.650000	1.20962e-26
770.600000	1.21429e-26
770.550000	1.21898e-26
770.500000	1.22368e-26
770.450000	1.2284e-26
770.400000	1.23314e-26
770.350000	1.2379e-26
770.300000	1.24267e-26
770.250000	1.24747e-26
770.200000	1.25228e-26
770.150000	1.25711e-26
770.100000	1.26196e-26
770.050000	1.26683e-26
770.000000	1.27171e-26
769.950000	1.27662e-26
769.900000	1.28155e-26
769.850000	1.28649e-26
769.800000	1.29145e-26
769.750000	1.29644e-26
769.700000	1.30144e-26
769.650000	1.30646e-26
769.600000	1.3115e-26
769.550000	1.31656e-26
769.500000	1.32164e-26
769.450000	1.32674e-26
769.400000	1.33185e-26
769.350000	1.33699e-26
769.300000	1.34215e-26
769.250000	1.34733e-26
769.200000	1.35253e-26
769.150000	1.35774e-26
769.100000	1.36298e-26
769.050000	1.36824e-26
769.000000	1.37352e-26
768.950000	1.37882e-26
768.900000	1.38414e-26
768.850000	1.38948e-26
768.800000	1.39484e-26
768.750000	1.40022e-26
768.700000	1.40562e-26
768.650000	1.41104e-26
768.600000	1.41649e-26
768.550000	1.42195e-26
768.500000	1.42744e-26
768.450000	1.43294e-26
768.400000	1.43847e-26
768.350000	1.44402e-26
768.300000	1.44959e-26
768.250000	1.45518e-26
768.200000	1.4608e-26
768.150000	1.46643e-26
768.100000	1.47209e-26
768.050000	1.47777e-26
768.000000	1.48347e-26
767.950000	1.48919e-26
767.900000	1.49494e-26
767.850000	1.50071e-26
767.800000	1.5065e-26
767.750000	1.51231e-26
767.700000	1.51814e-26
767.650000	1.524e-26
767.600000	1.52988e-26
767.550000	1.53578e-26
767.500000	1.54171e-26
767.450000	1.54765e-26
767.400000	1.55363e-26
767.350000	1.55962e-26
767.300000	1.56564e-26
767.250000	1.57168e-26
767.200000	1.57774e-26
767.150000	1.58383e-26
767.100000	1.58994e-26
767.050000	1.59607e-26
767.000000	1.60223e-26
766.950000	1.60841e-26
766.900000	1.61461e-26
766.850000	1.62084e-26
766.800000	1.6271e-26
766.750000	1.63337e-26
766.700000	1.63967e-26
766.650000	1.646e-26
766.600000	1.65235e-26
766.550000	1.65872e-26
766.500000	1.66512e-26
766.450000	1.67155e-26
766.400000	1.678e-26
766.350000	1.68447e-26
766.300000	1.69097e-26
766.250000	1.69749e-26
766.200000	1.70404e-26
766.150000	1.71062e-26
766.100000	1.71721e-26
766.050000	1.72384e-26
766.000000	1.73049e-26
765.950000	1.73717e-26
765.900000	1.74387e-26
765.850000	1.7506e-26
765.800000	1.75735e-26
765.750000	1.76413e-26
765.700000	1.77093e-26
765.650000	1.77777e-26
765.600000	1.78463e-26
765.550000	1.79151e-26
765.500000	1.79842e-26
765.450000	1.80536e-26
765.400000	1.81232e-26
765.350000	1.81932e-26
765.300000	1.82634e-26
765.250000	1.83338e-26
765.200000	1.84045e-26
765.150000	1.84755e-26
765.100000	1.85468e-26
765.050000	1.86184e-26
765.000000	1.86902e-26
764.950000	1.87623e-26
764.900000	1.88347e-26
764.850000	1.89073e-26
764.800000	1.89803e-26
764.750000	1.90535e-26
764.700000	1.9127e-26
764.650000	1.92008e-26
764.600000	1.92749e-26
764.550000	1.93493e-26
764.500000	1.94239e-26
764.450000	1.94988e-26
764.400000	1.95741e-26
764.350000	1.96496e-26
764.300000	1.97254e-26
764.250000	1.98015e-26
764.200000	1.98779e-26
764.150000	1.99546e-26
764.100000	2.00315e-26
764.050000	2.01088e-26
764.000000	2.01864e-26
763.950000	2.02643e-26
763.900000	2.03425e-26
763.850000	2.04209e-26
763.800000	2.04997e-26
763.750000	2.05788e-26
763.700000	2.06582e-26
763.650000	2.07379e-26
763.600000	2.08179e-26
763.550000	2.08982e-26
763.500000	2.09788e-26
763.450000	2.10598e-26
763.400000	2.1141e-26
763.350000	2.12226e-26
763.300000	2.13044e-26
763.250000	2.13866e-26
763.200000	2.14691e-26
763.150000	2.1552e-26
763.100000	2.16351e-26
763.050000	2.17186e-26
763.000000	2.18024e-26
762.950000	2.18865e-26
762.900000	2.19709e-26
762.850000	2.20557e-26
762.800000	2.21408e-26
762.750000	2.22262e-26
762.700000	2.23119e-26
762.650000	2.2398e-26
762.600000	2.24844e-26
762.550000	2.25712e-26
762.500000	2.26582e-26
762.450000	2.27457e-26
762.400000	2.28334e-26
762.350000	2.29215e-26
762.300000	2.30099e-26
762.250000	2.30987e-26
762.200000	2.31878e-26
762.150000	2.32773e-26
762.100000	2.33671e-26
762.050000	2.34572e-26
762.000000	2.35477e-26
761.950000	2.36386e-26
761.900000	2.37298e-26
761.850000	2.38213e-26
761.800000	2.39132e-26
761.750000	2.40055e-26
761.700000	2.40981e-26
761.650000	2.4191e-26
761.600000	2.42844e-26
761.550000	2.43781e-26
761.500000	2.44721e-26
761.450000	2.45665e-26
761.400000	2.46613e-26
761.350000	2.47564e-26
761.300000	2.48519e-26
761.250000	2.49478e-26
761.200000	2.50441e-26
761.150000	2.51407e-26
761.100000	2.52377e-26
761.050000	2.5335e-26
761.000000	2.54328e-26
760.950000	2.55309e-26
760.900000	2.56294e-26
760.850000	2.57283e-26
760.800000	2.58275e-26
760.750000	2.59272e-26
760.700000	2.60272e-26
760.650000	2.61276e-26
760.600000	2.62284e-26
760.550000	2.63296e-26
760.500000	2.64312e-26
760.450000	2.65331e-26
760.400000	2.66355e-26
760.350000	2.67383e-26
760.300000	2.68414e-26
760.250000	2.6945e-26
760.200000	2.70489e-26
760.150000	2.71533e-26
760.100000	2.7258e-26
760.050000	2.73632e-26
760.000000	2.74687e-26
759.950000	2.75747e-26
759.900000	2.76811e-26
759.850000	2.77879e-26
759.800000	2.78951e-26
759.750000	2.80027e-26
759.700000	2.81107e-26
759.650000	2.82192e-26
759.600000	2.83281e-26
759.550000	2.84374e-26
759.500000	2.85471e-26
759.450000	2.86572e-26
759.400000	2.87678e-26
759.350000	2.88787e-26
759.300000	2.89901e-26
759.250000	2.9102e-26
759.200000	2.92143e-26
759.150000	2.9327e-26
759.100000	2.94401e-26
759.050000	2.95537e-26
759.000000	2.96677e-26
758.950000	2.97822e-26
758.900000	2.98971e-26
758.850000	3.00124e-26
758.800000	3.01282e-26
758.750000	3.02444e-26
758.700000	3.03611e-26
758.650000	3.04782e-26
758.600000	3.05958e-26
758.550000	3.07138e-26
758.500000	3.08323e-26
758.450000	3.09513e-26
758.400000	3.10707e-26
758.350000	3.11906e-26
758.300000	3.13109e-26
758.250000	3.14317e-26
758.200000	3.1553e-26
758.150000	3.16747e-26
758.100000	3.17969e-26
758.050000	3.19196e-26
758.000000	3.20427e-26
757.950000	3.21663e-26
757.900000	3.22904e-26
757.850000	3.2415e-26
757.800000	3.254e-26
757.750000	3.26656e-26
757.700000	3.27916e-26
757.650000	3.29181e-26
757.600000	3.30451e-26
757.550000	3.31726e-26
757.500000	3.33006e-26
757.450000	3.3429e-26
757.400000	3.3558e-26
757.350000	3.36875e-26
757.300000	3.38174e-26
757.250000	3.39479e-26
757.200000	3.40789e-26
757.150000	3.42103e-26
757.100000	3.43423e-26
757.050000	3.44748e-26
757.000000	3.46078e-26
756.950000	3.47413e-26
756.900000	3.48754e-26
756.850000	3.50099e-26
756.800000	3.5145e-26
756.750000	3.52806e-26
756.700000	3.54167e-26
756.650000	3.55533e-26
756.600000	3.56905e-26
756.550000	3.58282e-26
756.500000	3.59664e-26
756.450000	3.61051e-26
756.400000	3.62444e-26
756.350000	3.63843e-26
756.300000	3.65246e-26
756.250000	3.66655e-26
756.200000	3.6807e-26
756.150000	3.6949e-26
756.100000	3.70915e-26
756.050000	3.72346e-26
756.000000	3.73783e-26
755.950000	3.75225e-26
755.900000	3.76672e-26
755.850000	3.78126e-26
755.800000	3.79584e-26
755.750000	3.81049e-26
755.700000	3.82519e-26
755.650000	3.83995e-26
755.600000	3.85476e-26
755.550000	3.86963e-26
755.500000	3.88456e-26
755.450000	3.89955e-26
755.400000	3.91459e-26
755.350000	3.92969e-26
755.300000	3.94485e-26
755.250000	3.96007e-26
755.200000	3.97535e-26
755.150000	3.99069e-26
755.100000	4.00608e-26
755.050000	4.02154e-26
755.000000	4.03705e-26
754.950000	4.05263e-26
754.900000	4.06826e-26
754.850000	4.08396e-26
754.800000	4.09971e-26
754.750000	4.11553e-26
754.700000	4.13141e-26
754.650000	4.14735e-26
754.600000	4.16335e-26
754.550000	4.17941e-26
754.500000	4.19553e-26
754.450000	4.21172e-26
754.400000	4.22797e-26
754.350000	4.24428e-26
754.300000	4.26065e-26
754.250000	4.27709e-26
754.200000	4.29359e-26
754.150000	4.31016e-26
754.100000	4.32678e-26
754.050000	4.34348e-26
754.000000	4.36023e-26
753.950000	4.37706e-26
753.900000	4.39394e-26
753.850000	4.41089e-26
753.800000	4.42791e-26
753.750000	4.44499e-26
753.700000	4.46214e-26
753.650000	4.47936e-26
753.600000	4.49664e-26
753.550000	4.51399e-26
753.500000	4.5314e-26
753.450000	4.54888e-26
753.400000	4.56643e-26
753.350000	4.58405e-26
753.300000	4.60173e-26
753.250000	4.61949e-26
753.200000	4.63731e-26
753.150000	4.6552e-26
753.100000	4.67316e-26
753.050000	4.69119e-26
753.000000	4.70929e-26
752.950000	4.72745e-26
752.900000	4.74569e-26
752.850000	4.764e-26
752.800000	4.78238e-26
752.750000	4.80083e-26
752.700000	4.81935e-26
752.650000	4.83795e-26
752.600000	4.85661e-26
752.550000	4.87535e-26
752.500000	4.89416e-26
752.450000	4.91304e-26
752.400000	4.93199e-26
752.350000	4.95102e-26
752.300000	4.97012e-26
752.250000	4.98929e-26
752.200000	5.00854e-26
752.150000	5.02787e-26
752.100000	5.04726e-26
752.050000	5.06673e-26
752.000000	5.08628e-26
751.950000	5.1059e-26
751.900000	5.1256e-26
751.850000	5.14538e-26
751.800000	5.16523e-26
751.750000	5.18516e-26
751.700000	5.20516e-26
751.650000	5.22524e-26
751.600000	5.2454e-26
751.550000	5.26564e-26
751.500000	5.28595e-26
751.450000	5.30634e-26
751.400000	5.32681e-26
751.350000	5.34737e-26
751.300000	5.368e-26
751.250000	5.38871e-26
751.200000	5.40949e-26
751.150000	5.43036e-26
751.100000	5.45131e-26
751.050000	5.47235e-26
751.000000	5.49346e-26
750.950000	5.51465e-26
750.900000	5.53593e-26
750.850000	5.55728e-26
750.800000	5.57872e-26
750.750000	5.60025e-26
750.700000	5.62185e-26
750.650000	5.64354e-26
750.600000	5.66531e-26
750.550000	5.68717e-26
750.500000	5.70911e-26
750.450000	5.73114e-26
750.400000	5.75325e-26
750.350000	5.77544e-26
750.300000	5.79772e-26
750.250000	5.82009e-26
750.200000	5.84254e-26
750.150000	5.86509e-26
750.100000	5.88771e-26
750.050000	5.91043e-26
750.000000	5.93323e-26
749.950000	5.95612e-26
749.900000	5.9791e-26
749.850000	6.00216e-26
749.800000	6.02532e-26
749.750000	6.04857e-26
749.700000	6.0719e-26
749.650000	6.09533e-26
749.600000	6.11884e-26
749.550000	6.14245e-26
749.500000	6.16615e-26
749.450000	6.18993e-26
749.400000	6.21382e-26
749.350000	6.23779e-26
749.300000	6.26185e-26
749.250000	6.28601e-26
749.200000	6.31026e-26
749.150000	6.33461e-26
749.100000	6.35905e-26
749.050000	6.38358e-26
749.000000	6.40821e-26
748.950000	6.43293e-26
748.900000	6.45775e-26
748.850000	6.48266e-26
748.800000	6.50767e-26
748.750000	6.53278e-26
748.700000	6.55798e-26
748.650000	6.58328e-26
748.600000	6.60868e-26
748.550000	6.63418e-26
748.500000	6.65977e-26
748.450000	6.68546e-26
748.400000	6.71126e-26
748.350000	6.73715e-26
748.300000	6.76314e-26
748.250000	6.78923e-26
748.200000	6.81542e-26
748.150000	6.84172e-26
748.100000	6.86811e-26
748.050000	6.89461e-26
748.000000	6.92121e-26
747.950000	6.94791e-26
747.900000	6.97472e-26
747.850000	7.00162e-26
747.800000	7.02864e-26
747.750000	7.05575e-26
747.700000	7.08297e-26
747.650000	7.1103e-26
747.600000	7.13773e-26
747.550000	7.16527e-26
747.500000	7.19291e-26
747.450000	7.22066e-26
747.400000	7.24852e-26
747.350000	7.27648e-26
747.300000	7.30456e-26
747.250000	7.33274e-26
747.200000	7.36103e-26
747.150000	7.38942e-26
747.100000	7.41793e-26
747.050000	7.44655e-26
747.000000	7.47528e-26
746.950000	7.50412e-26
746.900000	7.53307e-26
746.850000	7.56213e-26
746.800000	7.59131e-26
746.750000	7.62059e-26
746.700000	7.64999e-26
746.650000	7.67951e-26
746.600000	7.70913e-26
746.550000	7.73888e-26
746.500000	7.76873e-26
746.450000	7.7987e-26
746.400000	7.82879e-26
746.350000	7.85899e-26
746.300000	7.88931e-26
746.250000	7.91975e-26
746.200000	7.95031e-26
746.150000	7.98098e-26
746.100000	8.01177e-26
746.050000	8.04268e-26
746.000000	8.07371e-26
745.950000	8.10485e-26
745.900000	8.13612e-26
745.850000	8.16751e-26
745.800000	8.19902e-26
745.750000	8.23065e-26
745.700000	8.26241e-26
745.650000	8.29428e-26
745.600000	8.32628e-26
745.550000	8.3584e-26
745.500000	8.39065e-26
745.450000	8.42302e-26
745.400000	8.45552e-26
745.350000	8.48814e-26
745.300000	8.52089e-26
745.250000	8.55376e-26
745.200000	8.58676e-26
745.150000	8.61989e-26
745.100000	8.65314e-26
745.050000	8.68653e-26
745.000000	8.72004e-26
744.950000	8.75368e-26
744.900000	8.78745e-26
744.850000	8.82135e-26
744.800000	8.85539e-26
744.750000	8.88955e-26
744.700000	8.92385e-26
744.650000	8.95827e-26
744.600000	8.99284e-26
744.550000	9.02753e-26
744.500000	9.06236e-26
744.450000	9.09732e-26
744.400000	9.13242e-26
744.350000	9.16765e-26
744.300000	9.20302e-26
744.250000	9.23852e-26
744.200000	9.27417e-26
744.150000	9.30995e-26
744.100000	9.34586e-26
744.050000	9.38192e-26
744.000000	9.41812e-26
743.950000	9.45445e-26
743.900000	9.49093e-26
743.850000	9.52754e-26
743.800000	9.5643e-26
743.750000	9.6012e-26
743.700000	9.63824e-26
743.650000	9.67542e-26
743.600000	9.71275e-26
743.550000	9.75022e-26
743.500000	9.78784e-26
743.450000	9.8256e-26
743.400000	9.86351e-26
743.350000	9.90156e-26
743.300000	9.93976e-26
743.250000	9.97811e-26
743.200000	1.00166e-25
743.150000	1.00552e-25
743.100000	1.0094e-25
743.050000	1.0133e-25
743.000000	1.01721e-25
742.950000	1.02113e-25
742.900000	1.02507e-25
742.850000	1.02903e-25
742.800000	1.033e-25
742.750000	1.03698e-25
742.700000	1.04098e-25
742.650000	1.045e-25
742.600000	1.04903e-25
742.550000	1.05308e-25
742.500000	1.05714e-25
742.450000	1.06122e-25
742.400000	1.06531e-25
742.350000	1.06942e-25
742.300000	1.07355e-25
742.250000	1.07769e-25
742.200000	1.08185e-25
742.150000	1.08602e-25
742.100000	1.09021e-25
742.050000	1.09442e-25
742.000000	1.09864e-25
741.950000	1.10288e-25
741.900000	1.10713e-25
741.850000	1.1114e-25
741.800000	1.11569e-25
741.750000	1.12e-25
741.700000	1.12432e-25
741.650000	1.12865e-25
741.600000	1.13301e-25
741.550000	1.13738e-25
741.500000	1.14177e-25
741.450000	1.14617e-25
741.400000	1.1506e-25
741.350000	1.15503e-25
741.300000	1.15949e-25
741.250000	1.16396e-25
741.200000	1.16845e-25
741.150000	1.17296e-25
741.100000	1.17749e-25
741.050000	1.18203e-25
741.000000	1.18659e-25
740.950000	1.19117e-25
740.900000	1.19576e-25
740.850000	1.20038e-25
740.800000	1.20501e-25
740.750000	1.20966e-25
740.700000	1.21432e-25
740.650000	1.21901e-25
740.600000	1.22371e-25
740.550000	1.22843e-25
740.500000	1.23317e-25
740.450000	1.23793e-25
740.400000	1.24271e-25
740.350000	1.2475e-25
740.300000	1.25231e-25
740.250000	1.25714e-25
740.200000	1.26199e-25
740.150000	1.26686e-25
740.100000	1.27175e-25
740.050000	1.27666e-25
740.000000	1.28158e-25
739.950000	1.28653e-25
739.900000	1.29149e-25
739.850000	1.29647e-25
739.800000	1.30147e-25
739.750000	1.3065e-25
739.700000	1.31154e-25
739.650000	1.3166e-25
739.600000	1.32168e-25
739.550000	1.32677e-25
739.500000	1.33189e-25
739.450000	1.33703e-25
739.400000	1.34219e-25
739.350000	1.34737e-25
739.300000	1.35257e-25
739.250000	1.35778e-25
739.200000	1.36302e-25
739.150000	1.36828e-25
739.100000	1.37356e-25
739.050000	1.37886e-25
739.000000	1.38418e-25
738.950000	1.38952e-25
738.900000	1.39488e-25
738.850000	1.40026e-25
738.800000	1.40566e-25
738.750000	1.41109e-25
738.700000	1.41653e-25
738.650000	1.422e-25
738.600000	1.42748e-25
738.550000	1.43299e-25
738.500000	1.43852e-25
738.450000	1.44407e-25
738.400000	1.44964e-25
738.350000	1.45523e-25
738.300000	1.46085e-25
738.250000	1.46648e-25
738.200000	1.47214e-25
738.150000	1.47782e-25
738.100000	1.48352e-25
738.050000	1.48924e-25
738.000000	1.49499e-25
737.950000	1.50076e-25
737.900000	1.50655e-25
737.850000	1.51236e-25
737.800000	1.51819e-25
737.750000	1.52405e-25
737.700000	1.52993e-25
737.650000	1.53583e-25
737.600000	1.54176e-25
737.550000	1.54771e-25
737.500000	1.55368e-25
737.450000	1.55967e-25
737.400000	1.56569e-25
737.350000	1.57173e-25
737.300000	1.57779e-25
737.250000	1.58388e-25
737.200000	1.58999e-25
737.150000	1.59613e-25
737.100000	1.60228e-25
737.050000	1.60846e-25
737.000000	1.61467e-25
736.950000	1.6209e-25
736.900000	1.62715e-25
736.850000	1.63343e-25
736.800000	1.63973e-25
736.750000	1.64606e-25
736.700000	1.65241e-25
736.650000	1.65878e-25
736.600000	1.66518e-25
736.550000	1.67161e-25
736.500000	1.67806e-25
736.450000	1.68453e-25
736.400000	1.69103e-25
736.350000	1.69755e-25
736.300000	1.7041e-25
736.250000	1.71068e-25
736.200000	1.71728e-25
736.150000	1.7239e-25
736.100000	1.73055e-25
736.050000	1.73723e-25
736.000000	1.74393e-25
735.950000	1.75066e-25
735.900000	1.75741e-25
735.850000	1.76419e-25
735.800000	1.771e-25
735.750000	1.77783e-25
735.700000	1.78469e-25
735.650000	1.79158e-25
735.600000	1.79849e-25
735.550000	1.80543e-25
735.500000	1.81239e-25
735.450000	1.81939e-25
735.400000	1.82641e-25
735.350000	1.83345e-25
735.300000	1.84053e-25
735.250000	1.84763e-25
735.200000	1.85475e-25
735.150000	1.86191e-25
735.100000	1.86909e-25
735.050000	1.8763e-25
735.000000	1.88354e-25
734.950000	1.89081e-25
734.900000	1.8981e-25
734.850000	1.90543e-25
734.800000	1.91278e-25
734.750000	1.92016e-25
734.700000	1.92757e-25
734.650000	1.935e-25
734.600000	1.94247e-25
734.550000	1.94996e-25
734.500000	1.95749e-25
734.450000	1.96504e-25
734.400000	1.97262e-25
734.350000	1.98023e-25
734.300000	1.98787e-25
734.250000	1.99554e-25
734.200000	2.00324e-25
734.150000	2.01097e-25
734.100000	2.01872e-25
734.050000	2.02651e-25
734.000000	2.03433e-25
733.950000	2.04218e-25
733.900000	2.05006e-25
733.850000	2.05797e-25
733.800000	2.06591e-25
733.750000	2.07388e-25
733.700000	2.08188e-25
733.650000	2.08991e-25
733.600000	2.09797e-25
733.550000	2.10607e-25
733.500000	2.11419e-25
733.450000	2.12235e-25
733.400000	2.13054e-25
733.350000	2.13876e-25
733.300000	2.14701e-25
733.250000	2.15529e-25
733.200000	2.16361e-25
733.150000	2.17195e-25
733.100000	2.18033e-25
733.050000	2.18874e-25
733.000000	2.19719e-25
732.950000	2.20567e-25
732.900000	2.21418e-25
732.850000	2.22272e-25
732.800000	2.23129e-25
732.750000	2.2399e-25
732.700000	2.24854e-25
732.650000	2.25722e-25
732.600000	2.26593e-25
732.550000	2.27467e-25
732.500000	2.28344e-25
732.450000	2.29225e-25
732.400000	2.3011e-25
732.350000	2.30997e-25
732.300000	2.31889e-25
732.250000	2.32783e-25
732.200000	2.33681e-25
732.150000	2.34583e-25
732.100000	2.35488e-25
732.050000	2.36396e-25
732.000000	2.37309e-25
731.950000	2.38224e-25
731.900000	2.39143e-25
731.850000	2.40066e-25
731.800000	2.40992e-25
731.750000	2.41922e-25
731.700000	2.42855e-25
731.650000	2.43792e-25
731.600000	2.44733e-25
731.550000	2.45677e-25
731.500000	2.46625e-25
731.450000	2.47576e-25
731.400000	2.48531e-25
731.350000	2.4949e-25
731.300000	2.50453e-25
731.250000	2.51419e-25
731.200000	2.52389e-25
731.150000	2.53363e-25
731.100000	2.5434e-25
731.050000	2.55321e-25
731.000000	2.56306e-25
730.950000	2.57295e-25
730.900000	2.58288e-25
730.850000	2.59284e-25
730.800000	2.60285e-25
730.750000	2.61289e-25
730.700000	2.62297e-25
730.650000	2.63309e-25
730.600000	2.64325e-25
730.550000	2.65344e-25
730.500000	2.66368e-25
730.450000	2.67396e-25
730.400000	2.68427e-25
730.350000	2.69463e-25
730.300000	2.70503e-25
730.250000	2.71546e-25
730.200000	2.72594e-25
730.150000	2.73646e-25
730.100000	2.74701e-25
730.050000	2.75761e-25
730.000000	2.76825e-25
729.950000	2.77893e-25
729.900000	2.78965e-25
729.850000	2.80041e-25
729.800000	2.81122e-25
729.750000	2.82206e-25
729.700000	2.83295e-25
729.650000	2.84388e-25
729.600000	2.85485e-25
729.550000	2.86587e-25
729.500000	2.87692e-25
729.450000	2.88802e-25
729.400000	2.89917e-25
729.350000	2.91035e-25
729.300000	2.92158e-25
729.250000	2.93285e-25
729.200000	2.94417e-25
729.150000	2.95552e-25
729.100000	2.96693e-25
729.050000	2.97837e-25
729.000000	2.98986e-25
728.950000	3.0014e-25
728.900000	3.01298e-25
728.850000	3.0246e-25
728.800000	3.03627e-25
728.750000	3.04799e-25
728.700000	3.05974e-25
728.650000	3.07155e-25
728.600000	3.0834e-25
728.550000	3.0953e-25
728.500000	3.10724e-25
728.450000	3.11923e-25
728.400000	3.13126e-25
728.350000	3.14334e-25
728.300000	3.15547e-25
728.250000	3.16764e-25
728.200000	3.17986e-25
728.150000	3.19213e-25
728.100000	3.20445e-25
728.050000	3.21681e-25
728.000000	3.22922e-25
727.950000	3.24168e-25
727.900000	3.25418e-25
727.850000	3.26674e-25
727.800000	3.27934e-25
727.750000	3.29199e-25
727.700000	3.30469e-25
727.650000	3.31744e-25
727.600000	3.33024e-25
727.550000	3.34309e-25
727.500000	3.35599e-25
727.450000	3.36894e-25
727.400000	3.38193e-25
727.350000	3.39498e-25
727.300000	3.40808e-25
727.250000	3.42123e-25
727.200000	3.43443e-25
727.150000	3.44768e-25
727.100000	3.46098e-25
727.050000	3.47433e-25
727.000000	3.48774e-25
726.950000	3.50119e-25
726.900000	3.5147e-25
726.850000	3.52826e-25
726.800000	3.54187e-25
726.750000	3.55554e-25
726.700000	3.56925e-25
726.650000	3.58302e-25
726.600000	3.59685e-25
726.550000	3.61072e-25
726.500000	3.62466e-25
726.450000	3.63864e-25
726.400000	3.65268e-25
726.350000	3.66677e-25
726.300000	3.68092e-25
726.250000	3.69512e-25
726.200000	3.70937e-25
726.150000	3.72368e-25
726.100000	3.73805e-25
726.050000	3.75247e-25
726.000000	3.76695e-25
725.950000	3.78148e-25
725.900000	3.79607e-25
725.850000	3.81072e-25
725.800000	3.82542e-25
725.750000	3.84018e-25
725.700000	3.85499e-25
725.650000	3.86987e-25
725.600000	3.8848e-25
725.550000	3.89978e-25
725.500000	3.91483e-25
725.450000	3.92993e-25
725.400000	3.9451e-25
725.350000	3.96032e-25
725.300000	3.97559e-25
725.250000	3.99093e-25
725.200000	4.00633e-25
725.150000	4.02179e-25
725.100000	4.0373e-25
725.050000	4.05288e-25
725.000000	4.06852e-25
724.950000	4.08421e-25
724.900000	4.09997e-25
724.850000	4.11579e-25
724.800000	4.13167e-25
724.750000	4.14761e-25
724.700000	4.16361e-25
724.650000	4.17967e-25
724.600000	4.1958e-25
724.550000	4.21198e-25
724.500000	4.22823e-25
724.450000	4.24455e-25
724.400000	4.26092e-25
724.350000	4.27736e-25
724.300000	4.29386e-25
724.250000	4.31043e-25
724.200000	4.32706e-25
724.150000	4.34375e-25
724.100000	4.36051e-25
724.050000	4.37734e-25
724.000000	4.39422e-25
723.950000	4.41118e-25
723.900000	4.4282e-25
723.850000	4.44528e-25
723.800000	4.46243e-25
723.750000	4.47965e-25
723.700000	4.49693e-25
723.650000	4.51428e-25
723.600000	4.5317e-25
723.550000	4.54918e-25
723.500000	4.56673e-25
723.450000	4.58435e-25
723.400000	4.60204e-25
723.350000	4.61979e-25
723.300000	4.63761e-25
723.250000	4.65551e-25
723.200000	4.67347e-25
723.150000	4.6915e-25
723.100000	4.7096e-25
723.050000	4.72777e-25
723.000000	4.74601e-25
722.950000	4.76432e-25
722.900000	4.7827e-25
722.850000	4.80115e-25
722.800000	4.81968e-25
722.750000	4.83827e-25
722.700000	4.85694e-25
722.650000	4.87567e-25
722.600000	4.89449e-25
722.550000	4.91337e-25
722.500000	4.93232e-25
722.450000	4.95135e-25
722.400000	4.97046e-25
722.350000	4.98963e-25
722.300000	5.00888e-25
722.250000	5.02821e-25
722.200000	5.04761e-25
722.150000	5.06708e-25
722.100000	5.08663e-25
722.050000	5.10625e-25
722.000000	5.12596e-25
721.950000	5.14573e-25
721.900000	5.16558e-25
721.850000	5.18551e-25
721.800000	5.20552e-25
721.750000	5.2256e-25
721.700000	5.24576e-25
721.650000	5.266e-25
721.600000	5.28632e-25
721.550000	5.30671e-25
721.500000	5.32719e-25
721.450000	5.34774e-25
721.400000	5.36837e-25
721.350000	5.38908e-25
721.300000	5.40988e-25
721.250000	5.43075e-25
721.200000	5.4517e-25
721.150000	5.47273e-25
721.100000	5.49385e-25
721.050000	5.51504e-25
721.000000	5.53632e-25
720.950000	5.55768e-25
720.900000	5.57912e-25
720.850000	5.60065e-25
720.800000	5.62225e-25
720.750000	5.64394e-25
720.700000	5.66572e-25
720.650000	5.68758e-25
720.600000	5.70952e-25
720.550000	5.73155e-25
720.500000	5.75366e-25
720.450000	5.77586e-25
720.400000	5.79814e-25
720.350000	5.82051e-25
720.300000	5.84297e-25
720.250000	5.86551e-25
720.200000	5.88814e-25
720.150000	5.91086e-25
720.100000	5.93366e-25
720.050000	5.95656e-25
720.000000	5.97954e-25
719.950000	6.00261e-25
719.900000	6.02576e-25
719.850000	6.04901e-25
719.800000	6.07235e-25
719.750000	6.09578e-25
719.700000	6.1193e-25
719.650000	6.1429e-25
719.600000	6.1666e-25
719.550000	6.1904e-25
719.500000	6.21428e-25
719.450000	6.23825e-25
719.400000	6.26232e-25
719.350000	6.28648e-25
719.300000	6.31074e-25
719.250000	6.33508e-25
719.200000	6.35952e-25
719.150000	6.38406e-25
719.100000	6.40869e-25
719.050000	6.43342e-25
719.000000	6.45824e-25
718.950000	6.48315e-25
718.900000	6.50817e-25
718.850000	6.53327e-25
718.800000	6.55848e-25
718.750000	6.58378e-25
718.700000	6.60918e-25
718.650000	6.63468e-25
718.600000	6.66028e-25
718.550000	6.68598e-25
718.500000	6.71177e-25
718.450000	6.73767e-25
718.400000	6.76366e-25
718.350000	6.78976e-25
718.300000	6.81595e-25
718.250000	6.84225e-25
718.200000	6.86865e-25
718.150000	6.89514e-25
718.100000	6.92175e-25
718.050000	6.94845e-25
718.000000	6.97526e-25
717.950000	7.00217e-25
717.900000	7.02919e-25
717.850000	7.0563e-25
717.800000	7.08353e-25
717.750000	7.11086e-25
717.700000	7.13829e-25
717.650000	7.16583e-25
717.600000	7.19348e-25
717.550000	7.22123e-25
717.500000	7.24909e-25
717.450000	7.27706e-25
717.400000	7.30514e-25
717.350000	7.33332e-25
717.300000	7.36161e-25
717.250000	7.39001e-25
717.200000	7.41852e-25
717.150000	7.44715e-25
717.100000	7.47588e-25
717.050000	7.50472e-25
717.000000	7.53367e-25
716.950000	7.56274e-25
716.900000	7.59192e-25
716.850000	7.62121e-25
716.800000	7.65061e-25
716.750000	7.68013e-25
716.700000	7.70976e-25
716.650000	7.7395e-25
716.600000	7.76936e-25
716.550000	7.79934e-25
716.500000	7.82943e-25
716.450000	7.85964e-25
716.400000	7.88996e-25
716.350000	7.9204e-25
716.300000	7.95096e-25
716.250000	7.98163e-25
716.200000	8.01243e-25
716.150000	8.04334e-25
716.100000	8.07437e-25
716.050000	8.10552e-25
716.000000	8.13679e-25
715.950000	8.16819e-25
715.900000	8.1997e-25
715.850000	8.23134e-25
715.800000	8.26309e-25
715.750000	8.29497e-25
715.700000	8.32698e-25
715.650000	8.3591e-25
715.600000	8.39135e-25
715.550000	8.42373e-25
715.500000	8.45623e-25
715.450000	8.48885e-25
715.400000	8.5216e-25
715.350000	8.55448e-25
715.300000	8.58748e-25
715.250000	8.62062e-25
715.200000	8.65387e-25
715.150000	8.68726e-25
715.100000	8.72078e-25
715.050000	8.75442e-25
715.000000	8.7882e-25
714.950000	8.82211e-25
714.900000	8.85614e-25
714.850000	8.89031e-25
714.800000	8.92461e-25
714.750000	8.95904e-25
714.700000	8.99361e-25
714.650000	9.0283e-25
714.600000	9.06314e-25
714.550000	9.0981e-25
714.500000	9.1332e-25
714.450000	9.16844e-25
714.400000	9.20381e-25
714.350000	9.23932e-25
714.300000	9.27497e-25
714.250000	9.31075e-25
714.200000	9.34668e-25
714.150000	9.38274e-25
714.100000	9.41894e-25
714.050000	9.45528e-25
714.000000	9.49175e-25
713.950000	9.52837e-25
713.900000	9.56514e-25
713.850000	9.60204e-25
713.800000	9.63909e-25
713.750000	9.67627e-25
713.700000	9.71361e-25
713.650000	9.75108e-25
713.600000	9.7887e-25
713.550000	9.82647e-25
713.500000	9.86438e-25
713.450000	9.90244e-25
713.400000	9.94064e-25
713.350000	9.97899e-25
713.300000	1.00175e-24
713.250000	1.00561e-24
713.200000	1.00949e-24
713.150000	1.01339e-24
713.100000	1.0173e-24
713.050000	1.02122e-24
713.000000	1.02516e-24
712.950000	1.02912e-24
712.900000	1.03309e-24
712.850000	1.03707e-24
712.800000	1.04108e-24
712.750000	1.04509e-24
712.700000	1.04912e-24
712.650000	1.05317e-24
712.600000	1.05724e-24
712.550000	1.06131e-24
712.500000	1.06541e-24
712.450000	1.06952e-24
712.400000	1.07365e-24
712.350000	1.07779e-24
712.300000	1.08195e-24
712.250000	1.08612e-24
712.200000	1.09031e-24
712.150000	1.09452e-24
712.100000	1.09874e-24
712.050000	1.10298e-24
712.000000	1.10723e-24
711.950000	1.11151e-24
711.900000	1.1158e-24
711.850000	1.1201e-24
711.800000	1.12442e-24
711.750000	1.12876e-24
711.700000	1.13311e-24
711.650000	1.13749e-24
711.600000	1.14187e-24
711.550000	1.14628e-24
711.500000	1.1507e-24
711.450000	1.15514e-24
711.400000	1.1596e-24
711.350000	1.16407e-24
711.300000	1.16856e-24
711.250000	1.17307e-24
711.200000	1.1776e-24
711.150000	1.18214e-24
711.100000	1.1867e-24
711.050000	1.19128e-24
711.000000	1.19588e-24
710.950000	1.20049e-24
710.900000	1.20512e-24
710.850000	1.20977e-24
710.800000	1.21444e-24
710.750000	1.21912e-24
710.700000	1.22383e-24
710.650000	1.22855e-24
710.600000	1.23329e-24
710.550000	1.23805e-24
710.500000	1.24282e-24
710.450000	1.24762e-24
710.400000	1.25243e-24
710.350000	1.25727e-24
710.300000	1.26212e-24
710.250000	1.26699e-24
710.200000	1.27187e-24
710.150000	1.27678e-24
710.100000	1.28171e-24
710.050000	1.28665e-24
710.000000	1.29162e-24
709.950000	1.2966e-24
709.900000	1.3016e-24
709.850000	1.30662e-24
709.800000	1.31166e-24
709.750000	1.31672e-24
709.700000	1.3218e-24
709.650000	1.3269e-24
709.600000	1.33202e-24
709.550000	1.33716e-24
709.500000	1.34232e-24
709.450000	1.3475e-24
709.400000	1.3527e-24
709.350000	1.35792e-24
709.300000	1.36316e-24
709.250000	1.36842e-24
709.200000	1.3737e-24
709.150000	1.379e-24
709.100000	1.38432e-24
709.050000	1.38966e-24
709.000000	1.39502e-24
708.950000	1.4004e-24
708.900000	1.4058e-24
708.850000	1.41123e-24
708.800000	1.41667e-24
708.750000	1.42214e-24
708.700000	1.42762e-24
708.650000	1.43313e-24
708.600000	1.43866e-24
708.550000	1.44421e-24
708.500000	1.44978e-24
708.450000	1.45538e-24
708.400000	1.46099e-24
708.350000	1.46663e-24
708.300000	1.47229e-24
708.250000	1.47797e-24
708.200000	1.48367e-24
708.150000	1.48939e-24
708.100000	1.49514e-24
708.050000	1.50091e-24
708.000000	1.5067e-24
707.950000	1.51251e-24
707.900000	1.51835e-24
707.850000	1.52421e-24
707.800000	1.53009e-24
707.750000	1.53599e-24
707.700000	1.54192e-24
707.650000	1.54787e-24
707.600000	1.55384e-24
707.550000	1.55983e-24
707.500000	1.56585e-24
707.450000	1.57189e-24
707.400000	1.57796e-24
707.350000	1.58404e-24
707.300000	1.59016e-24
707.250000	1.59629e-24
707.200000	1.60245e-24
707.150000	1.60863e-24
707.100000	1.61484e-24
707.050000	1.62107e-24
707.000000	1.62732e-24
706.950000	1.6336e-24
706.900000	1.6399e-24
706.850000	1.64623e-24
706.800000	1.65258e-24
706.750000	1.65896e-24
706.700000	1.66536e-24
706.650000	1.67178e-24
706.600000	1.67823e-24
706.550000	1.68471e-24
706.500000	1.69121e-24
706.450000	1.69773e-24
706.400000	1.70428e-24
706.350000	1.71086e-24
706.300000	1.71746e-24
706.250000	1.72409e-24
706.200000	1.73074e-24
706.150000	1.73741e-24
706.100000	1.74412e-24
706.050000	1.75085e-24
706.000000	1.7576e-24
705.950000	1.76438e-24
705.900000	1.77119e-24
705.850000	1.77802e-24
705.800000	1.78488e-24
705.750000	1.79177e-24
705.700000	1.79868e-24
705.650000	1.80562e-24
705.600000	1.81259e-24
705.550000	1.81958e-24
705.500000	1.8266e-24
705.450000	1.83365e-24
705.400000	1.84072e-24
705.350000	1.84783e-24
705.300000	1.85495e-24
705.250000	1.86211e-24
705.200000	1.8693e-24
705.150000	1.87651e-24
705.100000	1.88375e-24
705.050000	1.89102e-24
705.000000	1.89831e-24
704.950000	1.90564e-24
704.900000	1.91299e-24
704.850000	1.92037e-24
704.800000	1.92778e-24
704.750000	1.93521e-24
704.700000	1.94268e-24
704.650000	1.95018e-24
704.600000	1.9577e-24
704.550000	1.96525e-24
704.500000	1.97284e-24
704.450000	1.98045e-24
704.400000	1.98809e-24
704.350000	1.99576e-24
704.300000	2.00346e-24
704.250000	2.01119e-24
704.200000	2.01895e-24
704.150000	2.02674e-24
704.100000	2.03456e-24
704.050000	2.04241e-24
704.000000	2.05029e-24
703.950000	2.0582e-24
703.900000	2.06614e-24
703.850000	2.07411e-24
703.800000	2.08211e-24
703.750000	2.09014e-24
703.700000	2.09821e-24
703.650000	2.1063e-24
703.600000	2.11443e-24
703.550000	2.12259e-24
703.500000	2.13078e-24
703.450000	2.139e-24
703.400000	2.14725e-24
703.350000	2.15553e-24
703.300000	2.16385e-24
703.250000	2.1722e-24
703.200000	2.18058e-24
703.150000	2.18899e-24
703.100000	2.19744e-24
703.050000	2.20592e-24
703.000000	2.21443e-24
702.950000	2.22297e-24
702.900000	2.23155e-24
702.850000	2.24016e-24
702.800000	2.2488e-24
702.750000	2.25748e-24
702.700000	2.26619e-24
702.650000	2.27493e-24
702.600000	2.28371e-24
702.550000	2.29252e-24
702.500000	2.30136e-24
702.450000	2.31024e-24
702.400000	2.31915e-24
702.350000	2.3281e-24
702.300000	2.33708e-24
702.250000	2.3461e-24
702.200000	2.35515e-24
702.150000	2.36424e-24
702.100000	2.37336e-24
702.050000	2.38252e-24
702.000000	2.39171e-24
701.950000	2.40094e-24
701.900000	2.4102e-24
701.850000	2.4195e-24
701.800000	2.42883e-24
701.750000	2.4382e-24
701.700000	2.44761e-24
701.650000	2.45705e-24
701.600000	2.46653e-24
701.550000	2.47605e-24
701.500000	2.4856e-24
701.450000	2.49519e-24
701.400000	2.50482e-24
701.350000	2.51448e-24
701.300000	2.52419e-24
701.250000	2.53392e-24
701.200000	2.5437e-24
701.150000	2.55351e-24
701.100000	2.56337e-24
701.050000	2.57326e-24
701.000000	2.58318e-24
700.950000	2.59315e-24
700.900000	2.60316e-24
700.850000	2.6132e-24
700.800000	2.62328e-24
700.750000	2.6334e-24
700.700000	2.64356e-24
700.650000	2.65376e-24
700.600000	2.664e-24
700.550000	2.67428e-24
700.500000	2.6846e-24
700.450000	2.69495e-24
700.400000	2.70535e-24
700.350000	2.71579e-24
700.300000	2.72627e-24
700.250000	2.73679e-24
700.200000	2.74734e-24
700.150000	2.75794e-24
700.100000	2.76858e-24
700.050000	2.77927e-24
700.000000	2.78999e-24
699.950000	2.80075e-24
699.900000	2.81156e-24
699.850000	2.82241e-24
699.800000	2.8333e-24
699.750000	2.84423e-24
699.700000	2.8552e-24
699.650000	2.86622e-24
699.600000	2.87728e-24
699.550000	2.88838e-24
699.500000	2.89952e-24
699.450000	2.91071e-24
699.400000	2.92194e-24
699.350000	2.93321e-24
699.300000	2.94453e-24
699.250000	2.95589e-24
699.200000	2.96729e-24
699.150000	2.97874e-24
699.100000	2.99023e-24
699.050000	3.00177e-24
699.000000	3.01335e-24
698.950000	3.02498e-24
698.900000	3.03665e-24
698.850000	3.04836e-24
698.800000	3.06012e-24
698.750000	3.07193e-24
698.700000	3.08378e-24
698.650000	3.09568e-24
698.600000	3.10762e-24
698.550000	3.11961e-24
698.500000	3.13165e-24
698.450000	3.14373e-24
698.400000	3.15586e-24
698.350000	3.16804e-24
698.300000	3.18026e-24
698.250000	3.19253e-24
698.200000	3.20485e-24
698.150000	3.21721e-24
698.100000	3.22963e-24
698.050000	3.24209e-24
698.000000	3.25459e-24
697.950000	3.26715e-24
697.900000	3.27976e-24
697.850000	3.29241e-24
697.800000	3.30511e-24
697.750000	3.31786e-24
697.700000	3.33067e-24
697.650000	3.34352e-24
697.600000	3.35642e-24
697.550000	3.36937e-24
697.500000	3.38236e-24
697.450000	3.39541e-24
697.400000	3.40851e-24
697.350000	3.42167e-24
697.300000	3.43487e-24
697.250000	3.44812e-24
697.200000	3.46142e-24
697.150000	3.47478e-24
697.100000	3.48818e-24
697.050000	3.50164e-24
697.000000	3.51515e-24
696.950000	3.52871e-24
696.900000	3.54233e-24
696.850000	3.556e-24
696.800000	3.56971e-24
696.750000	3.58349e-24
696.700000	3.59731e-24
696.650000	3.61119e-24
696.600000	3.62512e-24
696.550000	3.63911e-24
696.500000	3.65315e-24
696.450000	3.66725e-24
696.400000	3.68139e-24
696.350000	3.6956e-24
696.300000	3.70986e-24
696.250000	3.72417e-24
696.200000	3.73854e-24
696.150000	3.75296e-24
696.100000	3.76744e-24
696.050000	3.78198e-24
696.000000	3.79657e-24
695.950000	3.81122e-24
695.900000	3.82592e-24
695.850000	3.84068e-24
695.800000	3.8555e-24
695.750000	3.87038e-24
695.700000	3.88531e-24
695.650000	3.9003e-24
695.600000	3.91535e-24
695.550000	3.93045e-24
695.500000	3.94562e-24
695.450000	3.96084e-24
695.400000	3.97612e-24
695.350000	3.99146e-24
695.300000	4.00686e-24
695.250000	4.02232e-24
695.200000	4.03784e-24
695.150000	4.05342e-24
695.100000	4.06906e-24
695.050000	4.08476e-24
695.000000	4.10052e-24
694.950000	4.11634e-24
694.900000	4.13222e-24
694.850000	4.14816e-24
694.800000	4.16417e-24
694.750000	4.18023e-24
694.700000	4.19636e-24
694.650000	4.21255e-24
694.600000	4.2288e-24
694.550000	4.24512e-24
694.500000	4.2615e-24
694.450000	4.27794e-24
694.400000	4.29444e-24
694.350000	4.31101e-24
694.300000	4.32765e-24
694.250000	4.34434e-24
694.200000	4.3611e-24
694.150000	4.37793e-24
694.100000	4.39482e-24
694.050000	4.41178e-24
694.000000	4.4288e-24
693.950000	4.44589e-24
693.900000	4.46304e-24
693.850000	4.48026e-24
693.800000	4.49754e-24
693.750000	4.5149e-24
693.700000	4.53232e-24
693.650000	4.5498e-24
693.600000	4.56736e-24
693.550000	4.58498e-24
693.500000	4.60267e-24
693.450000	4.62043e-24
693.400000	4.63825e-24
693.350000	4.65615e-24
693.300000	4.67411e-24
693.250000	4.69215e-24
693.200000	4.71025e-24
693.150000	4.72842e-24
693.100000	4.74666e-24
693.050000	4.76498e-24
693.000000	4.78336e-24
692.950000	4.80182e-24
692.900000	4.82034e-24
692.850000	4.83894e-24
692.800000	4.85761e-24
692.750000	4.87635e-24
692.700000	4.89517e-24
692.650000	4.91405e-24
692.600000	4.93301e-24
692.550000	4.95205e-24
692.500000	4.97115e-24
692.450000	4.99033e-24
692.400000	5.00958e-24
692.350000	5.02891e-24
692.300000	5.04832e-24
692.250000	5.06779e-24
692.200000	5.08735e-24
692.150000	5.10697e-24
692.100000	5.12668e-24
692.050000	5.14646e-24
692.000000	5.16631e-24
691.950000	5.18625e-24
691.900000	5.20626e-24
691.850000	5.22634e-24
691.800000	5.24651e-24
691.750000	5.26675e-24
691.700000	5.28707e-24
691.650000	5.30747e-24
691.600000	5.32794e-24
691.550000	5.3485e-24
691.500000	5.36914e-24
691.450000	5.38985e-24
691.400000	5.41065e-24
691.350000	5.43152e-24
691.300000	5.45248e-24
691.250000	5.47351e-24
691.200000	5.49463e-24
691.150000	5.51583e-24
691.100000	5.53711e-24
691.050000	5.55848e-24
691.000000	5.57992e-24
690.950000	5.60145e-24
690.900000	5.62306e-24
690.850000	5.64476e-24
690.800000	5.66654e-24
690.750000	5.6884e-24
690.700000	5.71035e-24
690.650000	5.73238e-24
690.600000	5.75449e-24
690.550000	5.7767e-24
690.500000	5.79898e-24
690.450000	5.82136e-24
690.400000	5.84382e-24
690.350000	5.86636e-24
690.300000	5.889e-24
690.250000	5.91172e-24
690.200000	5.93453e-24
690.150000	5.95742e-24
690.100000	5.98041e-24
690.050000	6.00348e-24
690.000000	6.02665e-24
689.950000	6.0499e-24
689.900000	6.07324e-24
689.850000	6.09667e-24
689.800000	6.12019e-24
689.750000	6.14381e-24
689.700000	6.16751e-24
689.650000	6.19131e-24
689.600000	6.21519e-24
689.550000	6.23917e-24
689.500000	6.26324e-24
689.450000	6.28741e-24
689.400000	6.31167e-24
689.350000	6.33602e-24
689.300000	6.36047e-24
689.250000	6.38501e-24
689.200000	6.40964e-24
689.150000	6.43437e-24
689.100000	6.45919e-24
689.050000	6.48412e-24
689.000000	6.50913e-24
688.950000	6.53425e-24
688.900000	6.55946e-24
688.850000	6.58476e-24
688.800000	6.61017e-24
688.750000	6.63567e-24
688.700000	6.66128e-24
688.650000	6.68698e-24
688.600000	6.71278e-24
688.550000	6.73868e-24
688.500000	6.76467e-24
688.450000	6.79077e-24
688.400000	6.81697e-24
688.350000	6.84328e-24
688.300000	6.86968e-24
688.250000	6.89618e-24
688.200000	6.92279e-24
688.150000	6.9495e-24
688.100000	6.97631e-24
688.050000	7.00323e-24
688.000000	7.03025e-24
687.950000	7.05737e-24
687.900000	7.0846e-24
687.850000	7.11194e-24
687.800000	7.13938e-24
687.750000	7.16692e-24
687.700000	7.19457e-24
687.650000	7.22233e-24
687.600000	7.2502e-24
687.550000	7.27817e-24
687.500000	7.30625e-24
687.450000	7.33444e-24
687.400000	7.36274e-24
687.350000	7.39114e-24
687.300000	7.41966e-24
687.250000	7.44829e-24
687.200000	7.47702e-24
687.150000	7.50587e-24
687.100000	7.53483e-24
687.050000	7.5639e-24
687.000000	7.59309e-24
686.950000	7.62238e-24
686.900000	7.65179e-24
686.850000	7.68131e-24
686.800000	7.71095e-24
686.750000	7.7407e-24
686.700000	7.77056e-24
686.650000	7.80055e-24
686.600000	7.83064e-24
686.550000	7.86085e-24
686.500000	7.89118e-24
686.450000	7.92163e-24
686.400000	7.95219e-24
686.350000	7.98287e-24
686.300000	8.01367e-24
686.250000	8.04459e-24
686.200000	8.07563e-24
686.150000	8.10679e-24
686.100000	8.13807e-24
686.050000	8.16946e-24
686.000000	8.20098e-24
685.950000	8.23262e-24
685.900000	8.26439e-24
685.850000	8.29627e-24
685.800000	8.32828e-24
685.750000	8.36042e-24
685.700000	8.39267e-24
685.650000	8.42505e-24
685.600000	8.45756e-24
685.550000	8.49019e-24
685.500000	8.52295e-24
685.450000	8.55583e-24
685.400000	8.58884e-24
685.350000	8.62198e-24
685.300000	8.65524e-24
685.250000	8.68864e-24
685.200000	8.72216e-24
685.150000	8.75581e-24
685.100000	8.78959e-24
685.050000	8.82351e-24
685.000000	8.85755e-24
684.950000	8.89172e-24
684.900000	8.92603e-24
684.850000	8.96047e-24
684.800000	8.99504e-24
684.750000	9.02975e-24
684.700000	9.06458e-24
684.650000	9.09956e-24
684.600000	9.13467e-24
684.550000	9.16991e-24
684.500000	9.20529e-24
684.450000	9.24081e-24
684.400000	9.27646e-24
684.350000	9.31225e-24
684.300000	9.34818e-24
684.250000	9.38425e-24
684.200000	9.42045e-24
684.150000	9.4568e-24
684.100000	9.49329e-24
684.050000	9.52991e-24
684.000000	9.56668e-24
683.950000	9.60359e-24
683.900000	9.64065e-24
683.850000	9.67784e-24
683.800000	9.71518e-24
683.750000	9.75266e-24
683.700000	9.79029e-24
683.650000	9.82807e-24
683.600000	9.86598e-24
683.550000	9.90405e-24
683.500000	9.94226e-24
683.450000	9.98062e-24
683.400000	1.00191e-23
683.350000	1.00578e-23
683.300000	1.00966e-23
683.250000	1.01355e-23
683.200000	1.01747e-23
683.150000	1.02139e-23
683.100000	1.02533e-23
683.050000	1.02929e-23
683.000000	1.03326e-23
682.950000	1.03725e-23
682.900000	1.04125e-23
682.850000	1.04526e-23
682.800000	1.0493e-23
682.750000	1.05335e-23
682.700000	1.05741e-23
682.650000	1.06149e-23
682.600000	1.06559e-23
682.550000	1.0697e-23
682.500000	1.07382e-23
682.450000	1.07797e-23
682.400000	1.08213e-23
682.350000	1.0863e-23
682.300000	1.09049e-23
682.250000	1.0947e-23
682.200000	1.09892e-23
682.150000	1.10316e-23
682.100000	1.10742e-23
682.050000	1.11169e-23
682.000000	1.11598e-23
681.950000	1.12029e-23
681.900000	1.12461e-23
681.850000	1.12895e-23
681.800000	1.1333e-23
681.750000	1.13768e-23
681.700000	1.14207e-23
681.650000	1.14647e-23
681.600000	1.1509e-23
681.550000	1.15534e-23
681.500000	1.15979e-23
681.450000	1.16427e-23
681.400000	1.16876e-23
681.350000	1.17327e-23
681.300000	1.1778e-23
681.250000	1.18234e-23
681.200000	1.1869e-23
681.150000	1.19148e-23
681.100000	1.19608e-23
681.050000	1.20069e-23
681.000000	1.20533e-23
680.950000	1.20998e-23
680.900000	1.21465e-23
680.850000	1.21933e-23
680.800000	1.22404e-23
680.750000	1.22876e-23
680.700000	1.2335e-23
680.650000	1.23826e-23
680.600000	1.24304e-23
680.550000	1.24783e-23
680.500000	1.25265e-23
680.450000	1.25748e-23
680.400000	1.26233e-23
680.350000	1.2672e-23
680.300000	1.27209e-23
680.250000	1.277e-23
680.200000	1.28193e-23
680.150000	1.28687e-23
680.100000	1.29184e-23
680.050000	1.29682e-23
680.000000	1.30182e-23
679.950000	1.30685e-23
679.900000	1.31189e-23
679.850000	1.31695e-23
679.800000	1.32203e-23
679.750000	1.32713e-23
679.700000	1.33225e-23
679.650000	1.33739e-23
679.600000	1.34255e-23
679.550000	1.34773e-23
679.500000	1.35293e-23
679.450000	1.35815e-23
679.400000	1.36339e-23
679.350000	1.36865e-23
679.300000	1.37393e-23
679.250000	1.37924e-23
679.200000	1.38456e-23
679.150000	1.3899e-23
679.100000	1.39526e-23
679.050000	1.40065e-23
679.000000	1.40605e-23
678.950000	1.41147e-23
678.900000	1.41692e-23
678.850000	1.42239e-23
678.800000	1.42787e-23
678.750000	1.43338e-23
678.700000	1.43891e-23
678.650000	1.44447e-23
678.600000	1.45004e-23
678.550000	1.45563e-23
678.500000	1.46125e-23
678.450000	1.46689e-23
678.400000	1.47255e-23
678.350000	1.47823e-23
678.300000	1.48393e-23
678.250000	1.48966e-23
678.200000	1.49541e-23
678.150000	1.50117e-23
678.100000	1.50697e-23
678.050000	1.51278e-23
678.000000	1.51862e-23
677.950000	1.52448e-23
677.900000	1.53036e-23
677.850000	1.53626e-23
677.800000	1.54219e-23
677.750000	1.54814e-23
677.700000	1.55411e-23
677.650000	1.56011e-23
677.600000	1.56613e-23
677.550000	1.57217e-23
677.500000	1.57824e-23
677.450000	1.58433e-23
677.400000	1.59044e-23
677.350000	1.59658e-23
677.300000	1.60274e-23
677.250000	1.60892e-23
677.200000	1.61513e-23
677.150000	1.62136e-23
677.100000	1.62761e-23
677.050000	1.63389e-23
677.000000	1.6402e-23
676.950000	1.64653e-23
676.900000	1.65288e-23
676.850000	1.65926e-23
676.800000	1.66566e-23
676.750000	1.67209e-23
676.700000	1.67854e-23
676.650000	1.68501e-23
676.600000	1.69151e-23
676.550000	1.69804e-23
676.500000	1.70459e-23
676.450000	1.71117e-23
676.400000	1.71777e-23
676.350000	1.7244e-23
676.300000	1.73105e-23
676.250000	1.73773e-23
676.200000	1.74444e-23
676.150000	1.75117e-23
676.100000	1.75792e-23
676.050000	1.7647e-23
676.000000	1.77151e-23
675.950000	1.77835e-23
675.900000	1.78521e-23
675.850000	1.7921e-23
675.800000	1.79901e-23
675.750000	1.80595e-23
675.700000	1.81292e-23
675.650000	1.81992e-23
675.600000	1.82694e-23
675.550000	1.83399e-23
675.500000	1.84106e-23
675.450000	1.84817e-23
675.400000	1.8553e-23
675.350000	1.86245e-23
675.300000	1.86964e-23
675.250000	1.87685e-23
675.200000	1.8841e-23
675.150000	1.89136e-23
675.100000	1.89866e-23
675.050000	1.90599e-23
675.000000	1.91334e-23
674.950000	1.92072e-23
674.900000	1.92813e-23
674.850000	1.93557e-23
674.800000	1.94304e-23
674.750000	1.95054e-23
674.700000	1.95806e-23
674.650000	1.96562e-23
674.600000	1.9732e-23
674.550000	1.98082e-23
674.500000	1.98846e-23
674.450000	1.99613e-23
674.400000	2.00383e-23
674.350000	2.01156e-23
674.300000	2.01933e-23
674.250000	2.02712e-23
674.200000	2.03494e-23
674.150000	2.04279e-23
674.100000	2.05067e-23
674.050000	2.05858e-23
674.000000	2.06653e-23
673.950000	2.0745e-23
673.900000	2.0825e-23
673.850000	2.09054e-23
673.800000	2.0986e-23
673.750000	2.1067e-23
673.700000	2.11483e-23
673.650000	2.12299e-23
673.600000	2.13118e-23
673.550000	2.1394e-23
673.500000	2.14766e-23
673.450000	2.15594e-23
673.400000	2.16426e-23
673.350000	2.17261e-23
673.300000	2.18099e-23
673.250000	2.18941e-23
673.200000	2.19786e-23
673.150000	2.20634e-23
673.100000	2.21485e-23
673.050000	2.22339e-23
673.000000	2.23197e-23
672.950000	2.24058e-23
672.900000	2.24923e-23
672.850000	2.25791e-23
672.800000	2.26662e-23
672.750000	2.27536e-23
672.700000	2.28414e-23
672.650000	2.29296e-23
672.600000	2.3018e-23
672.550000	2.31068e-23
672.500000	2.3196e-23
672.450000	2.32855e-23
672.400000	2.33753e-23
672.350000	2.34655e-23
672.300000	2.35561e-23
672.250000	2.36469e-23
672.200000	2.37382e-23
672.150000	2.38298e-23
672.100000	2.39217e-23
672.050000	2.4014e-23
672.000000	2.41067e-23
671.950000	2.41997e-23
671.900000	2.4293e-23
671.850000	2.43868e-23
671.800000	2.44809e-23
671.750000	2.45753e-23
671.700000	2.46701e-23
671.650000	2.47653e-23
671.600000	2.48609e-23
671.550000	2.49568e-23
671.500000	2.50531e-23
671.450000	2.51497e-23
671.400000	2.52468e-23
671.350000	2.53442e-23
671.300000	2.5442e-23
671.250000	2.55401e-23
671.200000	2.56387e-23
671.150000	2.57376e-23
671.100000	2.58369e-23
671.050000	2.59366e-23
671.000000	2.60367e-23
670.950000	2.61371e-23
670.900000	2.6238e-23
670.850000	2.63392e-23
670.800000	2.64408e-23
670.750000	2.65428e-23
670.700000	2.66452e-23
670.650000	2.67481e-23
670.600000	2.68513e-23
670.550000	2.69549e-23
670.500000	2.70589e-23
670.450000	2.71633e-23
670.400000	2.72681e-23
670.350000	2.73733e-23
670.300000	2.74789e-23
670.250000	2.75849e-23
670.200000	2.76913e-23
670.150000	2.77982e-23
670.100000	2.79054e-23
670.050000	2.80131e-23
670.000000	2.81212e-23
669.950000	2.82297e-23
669.900000	2.83386e-23
669.850000	2.84479e-23
669.800000	2.85577e-23
669.750000	2.86679e-23
669.700000	2.87785e-23
669.650000	2.88895e-23
669.600000	2.9001e-23
669.550000	2.91129e-23
669.500000	2.92252e-23
669.450000	2.9338e-23
669.400000	2.94512e-23
669.350000	2.95648e-23
669.300000	2.96789e-23
669.250000	2.97934e-23
669.200000	2.99083e-23
669.150000	3.00237e-23
669.100000	3.01396e-23
669.050000	3.02559e-23
669.000000	3.03726e-23
668.950000	3.04898e-23
668.900000	3.06074e-23
668.850000	3.07255e-23
668.800000	3.08441e-23
668.750000	3.09631e-23
668.700000	3.10825e-23
668.650000	3.12025e-23
668.600000	3.13228e-23
668.550000	3.14437e-23
668.500000	3.1565e-23
668.450000	3.16868e-23
668.400000	3.18091e-23
668.350000	3.19318e-23
668.300000	3.2055e-23
668.250000	3.21787e-23
668.200000	3.23028e-23
668.150000	3.24275e-23
668.100000	3.25526e-23
668.050000	3.26782e-23
668.000000	3.28043e-23
667.950000	3.29308e-23
667.900000	3.30579e-23
667.850000	3.31854e-23
667.800000	3.33135e-23
667.750000	3.3442e-23
667.700000	3.3571e-23
667.650000	3.37006e-23
667.600000	3.38306e-23
667.550000	3.39611e-23
667.500000	3.40922e-23
667.450000	3.42237e-23
667.400000	3.43557e-23
667.350000	3.44883e-23
667.300000	3.46214e-23
667.250000	3.47549e-23
667.200000	3.4889e-23
667.150000	3.50236e-23
667.100000	3.51588e-23
667.050000	3.52944e-23
667.000000	3.54306e-23
666.950000	3.55673e-23
666.900000	3.57045e-23
666.850000	3.58423e-23
666.800000	3.59806e-23
666.750000	3.61194e-23
666.700000	3.62588e-23
666.650000	3.63987e-23
666.600000	3.65391e-23
666.550000	3.66801e-23
666.500000	3.68216e-23
666.450000	3.69637e-23
666.400000	3.71063e-23
666.350000	3.72495e-23
666.300000	3.73932e-23
666.250000	3.75375e-23
666.200000	3.76823e-23
666.150000	3.78277e-23
666.100000	3.79736e-23
666.050000	3.81202e-23
666.000000	3.82672e-23
665.950000	3.84149e-23
665.900000	3.85631e-23
665.850000	3.87119e-23
665.800000	3.88613e-23
665.750000	3.90112e-23
665.700000	3.91617e-23
665.650000	3.93128e-23
665.600000	3.94645e-23
665.550000	3.96168e-23
665.500000	3.97696e-23
665.450000	3.99231e-23
665.400000	4.00771e-23
665.350000	4.02317e-23
665.300000	4.03869e-23
665.250000	4.05428e-23
665.200000	4.06992e-23
665.150000	4.08562e-23
665.100000	4.10139e-23
665.050000	4.11721e-23
665.000000	4.1331e-23
664.950000	4.14904e-23
664.900000	4.16505e-23
664.850000	4.18112e-23
664.800000	4.19725e-23
664.750000	4.21345e-23
664.700000	4.22971e-23
664.650000	4.24603e-23
664.600000	4.26241e-23
664.550000	4.27885e-23
664.500000	4.29536e-23
664.450000	4.31194e-23
664.400000	4.32857e-23
664.350000	4.34527e-23
664.300000	4.36204e-23
664.250000	4.37887e-23
664.200000	4.39576e-23
664.150000	4.41272e-23
664.100000	4.42975e-23
664.050000	4.44684e-23
664.000000	4.464e-23
663.950000	4.48122e-23
663.900000	4.49851e-23
663.850000	4.51587e-23
663.800000	4.53329e-23
663.750000	4.55078e-23
663.700000	4.56834e-23
663.650000	4.58597e-23
663.600000	4.60366e-23
663.550000	4.62143e-23
663.500000	4.63926e-23
663.450000	4.65716e-23
663.400000	4.67513e-23
663.350000	4.69316e-23
663.300000	4.71127e-23
663.250000	4.72945e-23
663.200000	4.7477e-23
663.150000	4.76601e-23
663.100000	4.7844e-23
663.050000	4.80286e-23
663.000000	4.82139e-23
662.950000	4.84e-23
662.900000	4.85867e-23
662.850000	4.87742e-23
662.800000	4.89624e-23
662.750000	4.91513e-23
662.700000	4.93409e-23
662.650000	4.95313e-23
662.600000	4.97224e-23
662.550000	4.99143e-23
662.500000	5.01068e-23
662.450000	5.03002e-23
662.400000	5.04942e-23
662.350000	5.06891e-23
662.300000	5.08846e-23
662.250000	5.1081e-23
662.200000	5.12781e-23
662.150000	5.14759e-23
662.100000	5.16745e-23
662.050000	5.18739e-23
662.000000	5.2074e-23
661.950000	5.2275e-23
661.900000	5.24767e-23
661.850000	5.26791e-23
661.800000	5.28824e-23
661.750000	5.30864e-23
661.700000	5.32912e-23
661.650000	5.34969e-23
661.600000	5.37033e-23
661.550000	5.39105e-23
661.500000	5.41185e-23
661.450000	5.43273e-23
661.400000	5.45369e-23
661.350000	5.47473e-23
661.300000	5.49586e-23
661.250000	5.51706e-23
661.200000	5.53835e-23
661.150000	5.55972e-23
661.100000	5.58117e-23
661.050000	5.6027e-23
661.000000	5.62432e-23
660.950000	5.64602e-23
660.900000	5.6678e-23
660.850000	5.68967e-23
660.800000	5.71163e-23
660.750000	5.73366e-23
660.700000	5.75579e-23
660.650000	5.77799e-23
660.600000	5.80029e-23
660.550000	5.82267e-23
660.500000	5.84513e-23
660.450000	5.86768e-23
660.400000	5.89032e-23
660.350000	5.91305e-23
660.300000	5.93587e-23
660.250000	5.95877e-23
660.200000	5.98176e-23
660.150000	6.00484e-23
660.100000	6.02801e-23
660.050000	6.05127e-23
660.000000	6.07461e-23
659.950000	6.09805e-23
659.900000	6.12158e-23
659.850000	6.1452e-23
659.800000	6.16891e-23
659.750000	6.19271e-23
659.700000	6.21661e-23
659.650000	6.24059e-23
659.600000	6.26467e-23
659.550000	6.28884e-23
659.500000	6.31311e-23
659.450000	6.33746e-23
659.400000	6.36192e-23
659.350000	6.38646e-23
659.300000	6.4111e-23
659.250000	6.43584e-23
659.200000	6.46067e-23
659.150000	6.4856e-23
659.100000	6.51062e-23
659.050000	6.53574e-23
659.000000	6.56096e-23
658.950000	6.58627e-23
658.900000	6.61169e-23
658.850000	6.6372e-23
658.800000	6.66281e-23
658.750000	6.68851e-23
658.700000	6.71432e-23
658.650000	6.74023e-23
658.600000	6.76623e-23
658.550000	6.79234e-23
658.500000	6.81855e-23
658.450000	6.84485e-23
658.400000	6.87126e-23
658.350000	6.89778e-23
658.300000	6.92439e-23
658.250000	6.95111e-23
658.200000	6.97793e-23
658.150000	7.00485e-23
658.100000	7.03188e-23
658.050000	7.05901e-23
658.000000	7.08625e-23
657.950000	7.11359e-23
657.900000	7.14103e-23
657.850000	7.16859e-23
657.800000	7.19625e-23
657.750000	7.22401e-23
657.700000	7.25188e-23
657.650000	7.27986e-23
657.600000	7.30795e-23
657.550000	7.33615e-23
657.500000	7.36445e-23
657.450000	7.39287e-23
657.400000	7.42139e-23
657.350000	7.45003e-23
657.300000	7.47877e-23
657.250000	7.50763e-23
657.200000	7.5366e-23
657.150000	7.56568e-23
657.100000	7.59487e-23
657.050000	7.62417e-23
657.000000	7.65359e-23
656.950000	7.68312e-23
656.900000	7.71276e-23
656.850000	7.74252e-23
656.800000	7.77239e-23
656.750000	7.80238e-23
656.700000	7.83249e-23
656.650000	7.86271e-23
656.600000	7.89304e-23
656.550000	7.9235e-23
656.500000	7.95407e-23
656.450000	7.98476e-23
656.400000	8.01557e-23
656.350000	8.0465e-23
656.300000	8.07754e-23
656.250000	8.10871e-23
656.200000	8.13999e-23
656.150000	8.1714e-23
656.100000	8.20293e-23
656.050000	8.23458e-23
656.000000	8.26635e-23
655.950000	8.29825e-23
655.900000	8.33026e-23
655.850000	8.36241e-23
655.800000	8.39467e-23
655.750000	8.42706e-23
655.700000	8.45958e-23
655.650000	8.49222e-23
655.600000	8.52498e-23
655.550000	8.55787e-23
655.500000	8.59089e-23
655.450000	8.62404e-23
655.400000	8.65732e-23
655.350000	8.69072e-23
655.300000	8.72425e-23
655.250000	8.75791e-23
655.200000	8.7917e-23
655.150000	8.82563e-23
655.100000	8.85968e-23
655.050000	8.89386e-23
655.000000	8.92818e-23
654.950000	8.96263e-23
654.900000	8.99721e-23
654.850000	9.03192e-23
654.800000	9.06677e-23
654.750000	9.10175e-23
654.700000	9.13687e-23
654.650000	9.17212e-23
654.600000	9.20751e-23
654.550000	9.24304e-23
654.500000	9.2787e-23
654.450000	9.3145e-23
654.400000	9.35044e-23
654.350000	9.38652e-23
654.300000	9.42274e-23
654.250000	9.45909e-23
654.200000	9.49559e-23
654.150000	9.53223e-23
654.100000	9.56901e-23
654.050000	9.60593e-23
654.000000	9.64299e-23
653.950000	9.6802e-23
653.900000	9.71755e-23
653.850000	9.75504e-23
653.800000	9.79268e-23
653.750000	9.83046e-23
653.700000	9.86839e-23
653.650000	9.90647e-23
653.600000	9.94469e-23
653.550000	9.98306e-23
653.500000	1.00216e-22
653.450000	1.00602e-22
653.400000	1.00991e-22
653.350000	1.0138e-22
653.300000	1.01771e-22
653.250000	1.02164e-22
653.200000	1.02558e-22
653.150000	1.02954e-22
653.100000	1.03351e-22
653.050000	1.0375e-22
653.000000	1.0415e-22
652.950000	1.04552e-22
652.900000	1.04956e-22
652.850000	1.05361e-22
652.800000	1.05767e-22
652.750000	1.06175e-22
652.700000	1.06585e-22
652.650000	1.06996e-22
652.600000	1.07409e-22
652.550000	1.07823e-22
652.500000	1.08239e-22
652.450000	1.08657e-22
652.400000	1.09076e-22
652.350000	1.09497e-22
652.300000	1.0992e-22
652.250000	1.10344e-22
652.200000	1.10769e-22
652.150000	1.11197e-22
652.100000	1.11626e-22
652.050000	1.12057e-22
652.000000	1.12489e-22
651.950000	1.12923e-22
651.900000	1.13359e-22
651.850000	1.13796e-22
651.800000	1.14235e-22
651.750000	1.14676e-22
651.700000	1.15118e-22
651.650000	1.15563e-22
651.600000	1.16008e-22
651.550000	1.16456e-22
651.500000	1.16905e-22
651.450000	1.17356e-22
651.400000	1.17809e-22
651.350000	1.18264e-22
651.300000	1.1872e-22
651.250000	1.19178e-22
651.200000	1.19638e-22
651.150000	1.201e-22
651.100000	1.20563e-22
651.050000	1.21028e-22
651.000000	1.21495e-22
650.950000	1.21964e-22
650.900000	1.22435e-22
650.850000	1.22907e-22
650.800000	1.23381e-22
650.750000	1.23857e-22
650.700000	1.24335e-22
650.650000	1.24815e-22
650.600000	1.25296e-22
650.550000	1.2578e-22
650.500000	1.26265e-22
650.450000	1.26752e-22
650.400000	1.27241e-22
650.350000	1.27732e-22
650.300000	1.28225e-22
650.250000	1.2872e-22
650.200000	1.29217e-22
650.150000	1.29715e-22
650.100000	1.30216e-22
650.050000	1.30718e-22
650.000000	1.31222e-22
649.950000	1.31729e-22
649.900000	1.32237e-22
649.850000	1.32747e-22
649.800000	1.33259e-22
649.750000	1.33774e-22
649.700000	1.3429e-22
649.650000	1.34808e-22
649.600000	1.35328e-22
649.550000	1.3585e-22
649.500000	1.36374e-22
649.450000	1.36901e-22
649.400000	1.37429e-22
649.350000	1.37959e-22
649.300000	1.38491e-22
649.250000	1.39026e-22
649.200000	1.39562e-22
649.150000	1.40101e-22
649.100000	1.40641e-22
649.050000	1.41184e-22
649.000000	1.41729e-22
648.950000	1.42275e-22
648.900000	1.42824e-22
648.850000	1.43375e-22
648.800000	1.43929e-22
648.750000	1.44484e-22
648.700000	1.45041e-22
648.650000	1.45601e-22
648.600000	1.46163e-22
648.550000	1.46727e-22
648.500000	1.47293e-22
648.450000	1.47861e-22
648.400000	1.48432e-22
648.350000	1.49004e-22
648.300000	1.49579e-22
648.250000	1.50157e-22
648.200000	1.50736e-22
648.150000	1.51317e-22
648.100000	1.51901e-22
648.050000	1.52487e-22
648.000000	1.53076e-22
647.950000	1.53666e-22
647.900000	1.54259e-22
647.850000	1.54855e-22
647.800000	1.55452e-22
647.750000	1.56052e-22
647.700000	1.56654e-22
647.650000	1.57258e-22
647.600000	1.57865e-22
647.550000	1.58474e-22
647.500000	1.59086e-22
647.450000	1.597e-22
647.400000	1.60316e-22
647.350000	1.60934e-22
647.300000	1.61555e-22
647.250000	1.62179e-22
647.200000	1.62804e-22
647.150000	1.63432e-22
647.100000	1.64063e-22
647.050000	1.64696e-22
647.000000	1.65332e-22
646.950000	1.65969e-22
646.900000	1.6661e-22
646.850000	1.67253e-22
646.800000	1.67898e-22
646.750000	1.68546e-22
646.700000	1.69196e-22
646.650000	1.69849e-22
646.600000	1.70504e-22
646.550000	1.71162e-22
646.500000	1.71823e-22
646.450000	1.72486e-22
646.400000	1.73151e-22
646.350000	1.73819e-22
646.300000	1.7449e-22
646.250000	1.75163e-22
646.200000	1.75839e-22
646.150000	1.76517e-22
646.100000	1.77199e-22
646.050000	1.77882e-22
646.000000	1.78569e-22
645.950000	1.79258e-22
645.900000	1.79949e-22
645.850000	1.80644e-22
645.800000	1.81341e-22
645.750000	1.8204e-22
645.700000	1.82743e-22
645.650000	1.83448e-22
645.600000	1.84156e-22
645.550000	1.84866e-22
645.500000	1.85579e-22
645.450000	1.86295e-22
645.400000	1.87014e-22
645.350000	1.87736e-22
645.300000	1.8846e-22
645.250000	1.89187e-22
645.200000	1.89917e-22
645.150000	1.9065e-22
645.100000	1.91386e-22
645.050000	1.92124e-22
645.000000	1.92865e-22
644.950000	1.9361e-22
644.900000	1.94357e-22
644.850000	1.95107e-22
644.800000	1.95859e-22
644.750000	1.96615e-22
644.700000	1.97374e-22
644.650000	1.98135e-22
644.600000	1.989e-22
644.550000	1.99667e-22
644.500000	2.00438e-22
644.450000	2.01211e-22
644.400000	2.01987e-22
644.350000	2.02767e-22
644.300000	2.03549e-22
644.250000	2.04334e-22
644.200000	2.05123e-22
644.150000	2.05914e-22
644.100000	2.06709e-22
644.050000	2.07506e-22
644.000000	2.08307e-22
643.950000	2.09111e-22
643.900000	2.09918e-22
643.850000	2.10728e-22
643.800000	2.11541e-22
643.750000	2.12357e-22
643.700000	2.13176e-22
643.650000	2.13999e-22
643.600000	2.14824e-22
643.550000	2.15653e-22
643.500000	2.16485e-22
643.450000	2.17321e-22
643.400000	2.18159e-22
643.350000	2.19001e-22
643.300000	2.19846e-22
643.250000	2.20694e-22
643.200000	2.21546e-22
643.150000	2.22401e-22
643.100000	2.23259e-22
643.050000	2.2412e-22
643.000000	2.24985e-22
642.950000	2.25853e-22
642.900000	2.26724e-22
642.850000	2.27599e-22
642.800000	2.28477e-22
642.750000	2.29359e-22
642.700000	2.30244e-22
642.650000	2.31132e-22
642.600000	2.32024e-22
642.550000	2.32919e-22
642.500000	2.33818e-22
642.450000	2.3472e-22
642.400000	2.35626e-22
642.350000	2.36535e-22
642.300000	2.37448e-22
642.250000	2.38364e-22
642.200000	2.39284e-22
642.150000	2.40207e-22
642.100000	2.41134e-22
642.050000	2.42064e-22
642.000000	2.42998e-22
641.950000	2.43936e-22
641.900000	2.44877e-22
641.850000	2.45822e-22
641.800000	2.4677e-22
641.750000	2.47722e-22
641.700000	2.48678e-22
641.650000	2.49638e-22
641.600000	2.50601e-22
641.550000	2.51568e-22
641.500000	2.52538e-22
641.450000	2.53513e-22
641.400000	2.54491e-22
641.350000	2.55473e-22
641.300000	2.56459e-22
641.250000	2.57448e-22
641.200000	2.58442e-22
641.150000	2.59439e-22
641.100000	2.6044e-22
641.050000	2.61445e-22
641.000000	2.62453e-22
640.950000	2.63466e-22
640.900000	2.64483e-22
640.850000	2.65503e-22
640.800000	2.66528e-22
640.750000	2.67556e-22
640.700000	2.68588e-22
640.650000	2.69625e-22
640.600000	2.70665e-22
640.550000	2.71709e-22
640.500000	2.72758e-22
640.450000	2.7381e-22
640.400000	2.74867e-22
640.350000	2.75927e-22
640.300000	2.76992e-22
640.250000	2.78061e-22
640.200000	2.79134e-22
640.150000	2.80211e-22
640.100000	2.81292e-22
640.050000	2.82377e-22
640.000000	2.83467e-22
639.950000	2.8456e-22
639.900000	2.85658e-22
639.850000	2.86761e-22
639.800000	2.87867e-22
639.750000	2.88978e-22
639.700000	2.90093e-22
639.650000	2.91212e-22
639.600000	2.92336e-22
639.550000	2.93464e-22
639.500000	2.94596e-22
639.450000	2.95733e-22
639.400000	2.96874e-22
639.350000	2.98019e-22
639.300000	2.99169e-22
639.250000	3.00323e-22
639.200000	3.01482e-22
639.150000	3.02645e-22
639.100000	3.03813e-22
639.050000	3.04985e-22
639.000000	3.06162e-22
638.950000	3.07344e-22
638.900000	3.08529e-22
638.850000	3.0972e-22
638.800000	3.10915e-22
638.750000	3.12115e-22
638.700000	3.13319e-22
638.650000	3.14528e-22
638.600000	3.15741e-22
638.550000	3.1696e-22
638.500000	3.18183e-22
638.450000	3.1941e-22
638.400000	3.20643e-22
638.350000	3.2188e-22
638.300000	3.23122e-22
638.250000	3.24369e-22
638.200000	3.2562e-22
638.150000	3.26877e-22
638.100000	3.28138e-22
638.050000	3.29404e-22
638.000000	3.30675e-22
637.950000	3.31951e-22
637.900000	3.33232e-22
637.850000	3.34517e-22
637.800000	3.35808e-22
637.750000	3.37104e-22
637.700000	3.38405e-22
637.650000	3.3971e-22
637.600000	3.41021e-22
637.550000	3.42337e-22
637.500000	3.43658e-22
637.450000	3.44984e-22
637.400000	3.46315e-22
637.350000	3.47651e-22
637.300000	3.48992e-22
637.250000	3.50339e-22
637.200000	3.51691e-22
637.150000	3.53048e-22
637.100000	3.5441e-22
637.050000	3.55777e-22
637.000000	3.5715e-22
636.950000	3.58528e-22
636.900000	3.59912e-22
636.850000	3.613e-22
636.800000	3.62694e-22
636.750000	3.64094e-22
636.700000	3.65499e-22
636.650000	3.66909e-22
636.600000	3.68325e-22
636.550000	3.69746e-22
636.500000	3.71173e-22
636.450000	3.72605e-22
636.400000	3.74042e-22
636.350000	3.75486e-22
636.300000	3.76934e-22
636.250000	3.78389e-22
636.200000	3.79849e-22
636.150000	3.81314e-22
636.100000	3.82786e-22
636.050000	3.84263e-22
636.000000	3.85745e-22
635.950000	3.87234e-22
635.900000	3.88728e-22
635.850000	3.90228e-22
635.800000	3.91733e-22
635.750000	3.93245e-22
635.700000	3.94762e-22
635.650000	3.96285e-22
635.600000	3.97815e-22
635.550000	3.9935e-22
635.500000	4.0089e-22
635.450000	4.02437e-22
635.400000	4.0399e-22
635.350000	4.05549e-22
635.300000	4.07114e-22
635.250000	4.08684e-22
635.200000	4.10261e-22
635.150000	4.11844e-22
635.100000	4.13433e-22
635.050000	4.15029e-22
635.000000	4.1663e-22
634.950000	4.18238e-22
634.900000	4.19851e-22
634.850000	4.21471e-22
634.800000	4.23098e-22
634.750000	4.2473e-22
634.700000	4.26369e-22
634.650000	4.28014e-22
634.600000	4.29666e-22
634.550000	4.31323e-22
634.500000	4.32988e-22
634.450000	4.34658e-22
634.400000	4.36335e-22
634.350000	4.38019e-22
634.300000	4.39709e-22
634.250000	4.41406e-22
634.200000	4.43109e-22
634.150000	4.44819e-22
634.100000	4.46535e-22
634.050000	4.48258e-22
634.000000	4.49987e-22
633.950000	4.51724e-22
633.900000	4.53467e-22
633.850000	4.55216e-22
633.800000	4.56973e-22
633.750000	4.58736e-22
633.700000	4.60506e-22
633.650000	4.62283e-22
633.600000	4.64067e-22
633.550000	4.65857e-22
633.500000	4.67655e-22
633.450000	4.69459e-22
633.400000	4.71271e-22
633.350000	4.73089e-22
633.300000	4.74914e-22
633.250000	4.76747e-22
633.200000	4.78586e-22
633.150000	4.80433e-22
633.100000	4.82287e-22
633.050000	4.84148e-22
633.000000	4.86016e-22
632.950000	4.87891e-22
632.900000	4.89774e-22
632.850000	4.91663e-22
632.800000	4.9356e-22
632.750000	4.95465e-22
632.700000	4.97377e-22
632.650000	4.99296e-22
632.600000	5.01222e-22
632.550000	5.03156e-22
632.500000	5.05098e-22
632.450000	5.07047e-22
632.400000	5.09003e-22
632.350000	5.10967e-22
632.300000	5.12939e-22
632.250000	5.14918e-22
632.200000	5.16904e-22
632.150000	5.18899e-22
632.100000	5.20901e-22
632.050000	5.22911e-22
632.000000	5.24929e-22
631.950000	5.26954e-22
631.900000	5.28987e-22
631.850000	5.31028e-22
631.800000	5.33077e-22
631.750000	5.35134e-22
631.700000	5.37199e-22
631.650000	5.39272e-22
631.600000	5.41353e-22
631.550000	5.43442e-22
631.500000	5.45538e-22
631.450000	5.47643e-22
631.400000	5.49756e-22
631.350000	5.51878e-22
631.300000	5.54007e-22
631.250000	5.56145e-22
631.200000	5.58291e-22
631.150000	5.60445e-22
631.100000	5.62607e-22
631.050000	5.64778e-22
631.000000	5.66957e-22
630.950000	5.69145e-22
630.900000	5.71341e-22
630.850000	5.73545e-22
630.800000	5.75758e-22
630.750000	5.7798e-22
630.700000	5.8021e-22
630.650000	5.82449e-22
630.600000	5.84696e-22
630.550000	5.86952e-22
630.500000	5.89217e-22
630.450000	5.91491e-22
630.400000	5.93773e-22
630.350000	5.96064e-22
630.300000	5.98364e-22
630.250000	6.00673e-22
630.200000	6.0299e-22
630.150000	6.05317e-22
630.100000	6.07653e-22
630.050000	6.09997e-22
630.000000	6.12351e-22
629.950000	6.14714e-22
629.900000	6.17086e-22
629.850000	6.19467e-22
629.800000	6.21857e-22
629.750000	6.24256e-22
629.700000	6.26665e-22
629.650000	6.29083e-22
629.600000	6.3151e-22
629.550000	6.33947e-22
629.500000	6.36393e-22
629.450000	6.38849e-22
629.400000	6.41314e-22
629.350000	6.43788e-22
629.300000	6.46272e-22
629.250000	6.48766e-22
629.200000	6.51269e-22
629.150000	6.53782e-22
629.100000	6.56305e-22
629.050000	6.58837e-22
629.000000	6.61379e-22
628.950000	6.63931e-22
628.900000	6.66493e-22
628.850000	6.69065e-22
628.800000	6.71646e-22
628.750000	6.74238e-22
628.700000	6.76839e-22
628.650000	6.79451e-22
628.600000	6.82072e-22
628.550000	6.84704e-22
628.500000	6.87346e-22
628.450000	6.89998e-22
628.400000	6.92661e-22
628.350000	6.95333e-22
628.300000	6.98016e-22
628.250000	7.0071e-22
628.200000	7.03413e-22
628.150000	7.06127e-22
628.100000	7.08852e-22
628.050000	7.11587e-22
628.000000	7.14333e-22
627.950000	7.17089e-22
627.900000	7.19856e-22
627.850000	7.22634e-22
627.800000	7.25422e-22
627.750000	7.28221e-22
627.700000	7.31031e-22
627.650000	7.33852e-22
627.600000	7.36683e-22
627.550000	7.39526e-22
627.500000	7.42379e-22
627.450000	7.45244e-22
627.400000	7.48119e-22
627.350000	7.51006e-22
627.300000	7.53904e-22
627.250000	7.56812e-22
627.200000	7.59733e-22
627.150000	7.62664e-22
627.100000	7.65607e-22
627.050000	7.68561e-22
627.000000	7.71526e-22
626.950000	7.74503e-22
626.900000	7.77492e-22
626.850000	7.80492e-22
626.800000	7.83503e-22
626.750000	7.86527e-22
626.700000	7.89561e-22
626.650000	7.92608e-22
626.600000	7.95666e-22
626.550000	7.98736e-22
626.500000	8.01818e-22
626.450000	8.04912e-22
626.400000	8.08018e-22
626.350000	8.11136e-22
626.300000	8.14265e-22
626.250000	8.17407e-22
626.200000	8.20561e-22
626.150000	8.23727e-22
626.100000	8.26906e-22
626.050000	8.30096e-22
626.000000	8.33299e-22
625.950000	8.36515e-22
625.900000	8.39742e-22
625.850000	8.42983e-22
625.800000	8.46235e-22
625.750000	8.49501e-22
625.700000	8.52778e-22
625.650000	8.56069e-22
625.600000	8.59372e-22
625.550000	8.62688e-22
625.500000	8.66017e-22
625.450000	8.69358e-22
625.400000	8.72713e-22
625.350000	8.7608e-22
625.300000	8.7946e-22
625.250000	8.82854e-22
625.200000	8.8626e-22
625.150000	8.8968e-22
625.100000	8.93113e-22
625.050000	8.96559e-22
625.000000	9.00018e-22
624.950000	9.03491e-22
624.900000	9.06977e-22
624.850000	9.10477e-22
624.800000	9.1399e-22
624.750000	9.17517e-22
624.700000	9.21057e-22
624.650000	9.24611e-22
624.600000	9.28179e-22
624.550000	9.3176e-22
624.500000	9.35355e-22
624.450000	9.38964e-22
624.400000	9.42587e-22
624.350000	9.46224e-22
624.300000	9.49875e-22
624.250000	9.5354e-22
624.200000	9.5722e-22
624.150000	9.60913e-22
624.100000	9.64621e-22
624.050000	9.68343e-22
624.000000	9.72079e-22
623.950000	9.7583e-22
623.900000	9.79595e-22
623.850000	9.83375e-22
623.800000	9.8717e-22
623.750000	9.90979e-22
623.700000	9.94802e-22
623.650000	9.98641e-22
623.600000	1.00249e-21
623.550000	1.00636e-21
623.500000	1.01025e-21
623.450000	1.01414e-21
623.400000	1.01806e-21
623.350000	1.02198e-21
623.300000	1.02593e-21
623.250000	1.02989e-21
623.200000	1.03386e-21
623.150000	1.03785e-21
623.100000	1.04185e-21
623.050000	1.04587e-21
623.000000	1.04991e-21
622.950000	1.05396e-21
622.900000	1.05803e-21
622.850000	1.06211e-21
622.800000	1.06621e-21
622.750000	1.07032e-21
622.700000	1.07445e-21
622.650000	1.0786e-21
622.600000	1.08276e-21
622.550000	1.08694e-21
622.500000	1.09113e-21
622.450000	1.09534e-21
622.400000	1.09957e-21
622.350000	1.10381e-21
622.300000	1.10807e-21
622.250000	1.11235e-21
622.200000	1.11664e-21
622.150000	1.12095e-21
622.100000	1.12527e-21
622.050000	1.12961e-21
622.000000	1.13397e-21
621.950000	1.13835e-21
621.900000	1.14274e-21
621.850000	1.14715e-21
621.800000	1.15158e-21
621.750000	1.15602e-21
621.700000	1.16048e-21
621.650000	1.16496e-21
621.600000	1.16945e-21
621.550000	1.17397e-21
621.500000	1.1785e-21
621.450000	1.18304e-21
621.400000	1.18761e-21
621.350000	1.19219e-21
621.300000	1.19679e-21
621.250000	1.20141e-21
621.200000	1.20604e-21
621.150000	1.2107e-21
621.100000	1.21537e-21
621.050000	1.22006e-21
621.000000	1.22477e-21
620.950000	1.22949e-21
620.900000	1.23424e-21
620.850000	1.239e-21
620.800000	1.24378e-21
620.750000	1.24858e-21
620.700000	1.2534e-21
620.650000	1.25823e-21
620.600000	1.26309e-21
620.550000	1.26796e-21
620.500000	1.27285e-21
620.450000	1.27776e-21
620.400000	1.28269e-21
620.350000	1.28764e-21
620.300000	1.29261e-21
620.250000	1.2976e-21
620.200000	1.30261e-21
620.150000	1.30763e-21
620.100000	1.31268e-21
620.050000	1.31774e-21
620.000000	1.32283e-21
619.950000	1.32793e-21
619.900000	1.33306e-21
619.850000	1.3382e-21
619.800000	1.34336e-21
619.750000	1.34855e-21
619.700000	1.35375e-21
619.650000	1.35897e-21
619.600000	1.36422e-21
619.550000	1.36948e-21
619.500000	1.37477e-21
619.450000	1.38007e-21
619.400000	1.3854e-21
619.350000	1.39074e-21
619.300000	1.39611e-21
619.250000	1.40149e-21
619.200000	1.4069e-21
619.150000	1.41233e-21
619.100000	1.41778e-21
619.050000	1.42325e-21
619.000000	1.42874e-21
618.950000	1.43426e-21
618.900000	1.43979e-21
618.850000	1.44535e-21
618.800000	1.45092e-21
618.750000	1.45652e-21
618.700000	1.46214e-21
618.650000	1.46778e-21
618.600000	1.47345e-21
618.550000	1.47913e-21
618.500000	1.48484e-21
618.450000	1.49057e-21
618.400000	1.49632e-21
618.350000	1.50209e-21
618.300000	1.50789e-21
618.250000	1.51371e-21
618.200000	1.51955e-21
618.150000	1.52541e-21
618.100000	1.5313e-21
618.050000	1.53721e-21
618.000000	1.54314e-21
617.950000	1.54909e-21
617.900000	1.55507e-21
617.850000	1.56107e-21
617.800000	1.56709e-21
617.750000	1.57314e-21
617.700000	1.57921e-21
617.650000	1.5853e-21
617.600000	1.59142e-21
617.550000	1.59756e-21
617.500000	1.60373e-21
617.450000	1.60991e-21
617.400000	1.61613e-21
617.350000	1.62236e-21
617.300000	1.62862e-21
617.250000	1.63491e-21
617.200000	1.64121e-21
617.150000	1.64755e-21
617.100000	1.6539e-21
617.050000	1.66029e-21
617.000000	1.66669e-21
616.950000	1.67312e-21
616.900000	1.67958e-21
616.850000	1.68606e-21
616.800000	1.69257e-21
616.750000	1.6991e-21
616.700000	1.70565e-21
616.650000	1.71223e-21
616.600000	1.71884e-21
616.550000	1.72547e-21
616.500000	1.73213e-21
616.450000	1.73882e-21
616.400000	1.74552e-21
616.350000	1.75226e-21
616.300000	1.75902e-21
616.250000	1.76581e-21
616.200000	1.77262e-21
616.150000	1.77946e-21
616.100000	1.78633e-21
616.050000	1.79322e-21
616.000000	1.80014e-21
615.950000	1.80709e-21
615.900000	1.81406e-21
615.850000	1.82106e-21
615.800000	1.82809e-21
615.750000	1.83514e-21
615.700000	1.84222e-21
615.650000	1.84933e-21
615.600000	1.85646e-21
615.550000	1.86363e-21
615.500000	1.87082e-21
615.450000	1.87804e-21
615.400000	1.88528e-21
615.350000	1.89256e-21
615.300000	1.89986e-21
615.250000	1.90719e-21
615.200000	1.91455e-21
615.150000	1.92194e-21
615.100000	1.92935e-21
615.050000	1.9368e-21
615.000000	1.94427e-21
614.950000	1.95177e-21
614.900000	1.95931e-21
614.850000	1.96687e-21
614.800000	1.97445e-21
614.750000	1.98207e-21
614.700000	1.98972e-21
614.650000	1.9974e-21
614.600000	2.00511e-21
614.550000	2.01284e-21
614.500000	2.02061e-21
614.450000	2.02841e-21
614.400000	2.03623e-21
614.350000	2.04409e-21
614.300000	2.05198e-21
614.250000	2.0599e-21
614.200000	2.06784e-21
614.150000	2.07582e-21
614.100000	2.08383e-21
614.050000	2.09187e-21
614.000000	2.09994e-21
613.950000	2.10805e-21
613.900000	2.11618e-21
613.850000	2.12435e-21
613.800000	2.13254e-21
613.750000	2.14077e-21
613.700000	2.14903e-21
613.650000	2.15733e-21
613.600000	2.16565e-21
613.550000	2.17401e-21
613.500000	2.18239e-21
613.450000	2.19082e-21
613.400000	2.19927e-21
613.350000	2.20776e-21
613.300000	2.21627e-21
613.250000	2.22483e-21
613.200000	2.23341e-21
613.150000	2.24203e-21
613.100000	2.25068e-21
613.050000	2.25936e-21
613.000000	2.26808e-21
612.950000	2.27683e-21
612.900000	2.28562e-21
612.850000	2.29444e-21
612.800000	2.30329e-21
612.750000	2.31218e-21
612.700000	2.3211e-21
612.650000	2.33006e-21
612.600000	2.33905e-21
612.550000	2.34807e-21
612.500000	2.35713e-21
612.450000	2.36623e-21
612.400000	2.37536e-21
612.350000	2.38453e-21
612.300000	2.39373e-21
612.250000	2.40296e-21
612.200000	2.41223e-21
612.150000	2.42154e-21
612.100000	2.43089e-21
612.050000	2.44027e-21
612.000000	2.44968e-21
611.950000	2.45913e-21
611.900000	2.46862e-21
611.850000	2.47815e-21
611.800000	2.48771e-21
611.750000	2.49731e-21
611.700000	2.50695e-21
611.650000	2.51662e-21
611.600000	2.52633e-21
611.550000	2.53608e-21
611.500000	2.54586e-21
611.450000	2.55569e-21
611.400000	2.56555e-21
611.350000	2.57545e-21
611.300000	2.58539e-21
611.250000	2.59536e-21
611.200000	2.60538e-21
611.150000	2.61543e-21
611.100000	2.62552e-21
611.050000	2.63565e-21
611.000000	2.64582e-21
610.950000	2.65603e-21
610.900000	2.66628e-21
610.850000	2.67657e-21
610.800000	2.6869e-21
610.750000	2.69726e-21
610.700000	2.70767e-21
610.650000	2.71812e-21
610.600000	2.72861e-21
610.550000	2.73914e-21
610.500000	2.74971e-21
610.450000	2.76032e-21
610.400000	2.77097e-21
610.350000	2.78166e-21
610.300000	2.79239e-21
610.250000	2.80317e-21
610.200000	2.81398e-21
610.150000	2.82484e-21
610.100000	2.83574e-21
610.050000	2.84668e-21
610.000000	2.85767e-21
609.950000	2.86869e-21
609.900000	2.87976e-21
609.850000	2.89088e-21
609.800000	2.90203e-21
609.750000	2.91323e-21
609.700000	2.92447e-21
609.650000	2.93575e-21
609.600000	2.94708e-21
609.550000	2.95845e-21
609.500000	2.96987e-21
609.450000	2.98133e-21
609.400000	2.99283e-21
609.350000	3.00438e-21
609.300000	3.01597e-21
609.250000	3.02761e-21
609.200000	3.03929e-21
609.150000	3.05102e-21
609.100000	3.06279e-21
609.050000	3.07461e-21
609.000000	3.08648e-21
608.950000	3.09839e-21
608.900000	3.11034e-21
608.850000	3.12234e-21
608.800000	3.13439e-21
608.750000	3.14649e-21
608.700000	3.15863e-21
608.650000	3.17081e-21
608.600000	3.18305e-21
608.550000	3.19533e-21
608.500000	3.20766e-21
608.450000	3.22004e-21
608.400000	3.23246e-21
608.350000	3.24494e-21
608.300000	3.25746e-21
608.250000	3.27003e-21
608.200000	3.28264e-21
608.150000	3.29531e-21
608.100000	3.30803e-21
608.050000	3.32079e-21
608.000000	3.3336e-21
607.950000	3.34647e-21
607.900000	3.35938e-21
607.850000	3.37234e-21
607.800000	3.38536e-21
607.750000	3.39842e-21
607.700000	3.41153e-21
607.650000	3.4247e-21
607.600000	3.43791e-21
607.550000	3.45118e-21
607.500000	3.46449e-21
607.450000	3.47786e-21
607.400000	3.49128e-21
607.350000	3.50475e-21
607.300000	3.51828e-21
607.250000	3.53185e-21
607.200000	3.54548e-21
607.150000	3.55916e-21
607.100000	3.57289e-21
607.050000	3.58668e-21
607.000000	3.60052e-21
606.950000	3.61441e-21
606.900000	3.62836e-21
606.850000	3.64236e-21
606.800000	3.65642e-21
606.750000	3.67052e-21
606.700000	3.68469e-21
606.650000	3.6989e-21
606.600000	3.71318e-21
606.550000	3.72751e-21
606.500000	3.74189e-21
606.450000	3.75633e-21
606.400000	3.77082e-21
606.350000	3.78537e-21
606.300000	3.79998e-21
606.250000	3.81464e-21
606.200000	3.82936e-21
606.150000	3.84414e-21
606.100000	3.85897e-21
606.050000	3.87386e-21
606.000000	3.88881e-21
605.950000	3.90381e-21
605.900000	3.91888e-21
605.850000	3.934e-21
605.800000	3.94918e-21
605.750000	3.96442e-21
605.700000	3.97971e-21
605.650000	3.99507e-21
605.600000	4.01049e-21
605.550000	4.02596e-21
605.500000	4.0415e-21
605.450000	4.05709e-21
605.400000	4.07275e-21
605.350000	4.08846e-21
605.300000	4.10424e-21
605.250000	4.12007e-21
605.200000	4.13597e-21
605.150000	4.15193e-21
605.100000	4.16795e-21
605.050000	4.18403e-21
605.000000	4.20018e-21
604.950000	4.21639e-21
604.900000	4.23266e-21
604.850000	4.24899e-21
604.800000	4.26538e-21
604.750000	4.28184e-21
604.700000	4.29836e-21
604.650000	4.31495e-21
604.600000	4.3316e-21
604.550000	4.34831e-21
604.500000	4.36509e-21
604.450000	4.38194e-21
604.400000	4.39884e-21
604.350000	4.41582e-21
604.300000	4.43286e-21
604.250000	4.44996e-21
604.200000	4.46713e-21
604.150000	4.48437e-21
604.100000	4.50167e-21
604.050000	4.51904e-21
604.000000	4.53648e-21
603.950000	4.55399e-21
603.900000	4.57156e-21
603.850000	4.5892e-21
603.800000	4.60691e-21
603.750000	4.62468e-21
603.700000	4.64253e-21
603.650000	4.66044e-21
603.600000	4.67843e-21
603.550000	4.69648e-21
603.500000	4.7146e-21
603.450000	4.73279e-21
603.400000	4.75105e-21
603.350000	4.76939e-21
603.300000	4.78779e-21
603.250000	4.80627e-21
603.200000	4.82481e-21
603.150000	4.84343e-21
603.100000	4.86212e-21
603.050000	4.88088e-21
603.000000	4.89971e-21
602.950000	4.91862e-21
602.900000	4.9376e-21
602.850000	4.95665e-21
602.800000	4.97578e-21
602.750000	4.99498e-21
602.700000	5.01425e-21
602.650000	5.0336e-21
602.600000	5.05302e-21
602.550000	5.07252e-21
602.500000	5.09209e-21
602.450000	5.11174e-21
602.400000	5.13147e-21
602.350000	5.15127e-21
602.300000	5.17114e-21
602.250000	5.1911e-21
602.200000	5.21113e-21
602.150000	5.23124e-21
602.100000	5.25142e-21
602.050000	5.27169e-21
602.000000	5.29203e-21
601.950000	5.31245e-21
601.900000	5.33295e-21
601.850000	5.35352e-21
601.800000	5.37418e-21
601.750000	5.39492e-21
601.700000	5.41574e-21
601.650000	5.43663e-21
601.600000	5.45761e-21
601.550000	5.47867e-21
601.500000	5.49981e-21
601.450000	5.52103e-21
601.400000	5.54234e-21
601.350000	5.56372e-21
601.300000	5.58519e-21
601.250000	5.60674e-21
601.200000	5.62838e-21
601.150000	5.6501e-21
601.100000	5.6719e-21
601.050000	5.69378e-21
601.000000	5.71575e-21
600.950000	5.73781e-21
600.900000	5.75995e-21
600.850000	5.78218e-21
600.800000	5.80449e-21
600.750000	5.82688e-21
600.700000	5.84937e-21
600.650000	5.87194e-21
600.600000	5.8946e-21
600.550000	5.91734e-21
600.500000	5.94018e-21
600.450000	5.9631e-21
600.400000	5.98611e-21
600.350000	6.00921e-21
600.300000	6.03239e-21
600.250000	6.05567e-21
600.200000	6.07904e-21
600.150000	6.10249e-21
600.100000	6.12604e-21
600.050000	6.14968e-21
600.000000	6.17341e-21
599.950000	6.19723e-21
599.900000	6.22114e-21
599.850000	6.24515e-21
599.800000	6.26925e-21
599.750000	6.29344e-21
599.700000	6.31772e-21
599.650000	6.3421e-21
599.600000	6.36657e-21
599.550000	6.39114e-21
599.500000	6.4158e-21
599.450000	6.44056e-21
599.400000	6.46541e-21
599.350000	6.49036e-21
599.300000	6.5154e-21
599.250000	6.54054e-21
599.200000	6.56578e-21
599.150000	6.59112e-21
599.100000	6.61655e-21
599.050000	6.64208e-21
599.000000	6.66771e-21
598.950000	6.69344e-21
598.900000	6.71927e-21
598.850000	6.74519e-21
598.800000	6.77122e-21
598.750000	6.79735e-21
598.700000	6.82358e-21
598.650000	6.84991e-21
598.600000	6.87634e-21
598.550000	6.90287e-21
598.500000	6.92951e-21
598.450000	6.95625e-21
598.400000	6.98309e-21
598.350000	7.01004e-21
598.300000	7.03709e-21
598.250000	7.06424e-21
598.200000	7.0915e-21
598.150000	7.11886e-21
598.100000	7.14633e-21
598.050000	7.17391e-21
598.000000	7.20159e-21
597.950000	7.22938e-21
597.900000	7.25728e-21
597.850000	7.28528e-21
597.800000	7.31339e-21
597.750000	7.34161e-21
597.700000	7.36994e-21
597.650000	7.39838e-21
597.600000	7.42693e-21
597.550000	7.45558e-21
597.500000	7.48435e-21
597.450000	7.51323e-21
597.400000	7.54222e-21
597.350000	7.57133e-21
597.300000	7.60054e-21
597.250000	7.62987e-21
597.200000	7.65931e-21
597.150000	7.68887e-21
597.100000	7.71854e-21
597.050000	7.74832e-21
597.000000	7.77822e-21
596.950000	7.80823e-21
596.900000	7.83836e-21
596.850000	7.86861e-21
596.800000	7.89897e-21
596.750000	7.92945e-21
596.700000	7.96005e-21
596.650000	7.99076e-21
596.600000	8.0216e-21
596.550000	8.05255e-21
596.500000	8.08362e-21
596.450000	8.11482e-21
596.400000	8.14613e-21
596.350000	8.17756e-21
596.300000	8.20912e-21
596.250000	8.24079e-21
596.200000	8.27259e-21
596.150000	8.30451e-21
596.100000	8.33656e-21
596.050000	8.36873e-21
596.000000	8.40102e-21
595.950000	8.43344e-21
595.900000	8.46598e-21
595.850000	8.49865e-21
595.800000	8.53144e-21
595.750000	8.56436e-21
595.700000	8.59741e-21
595.650000	8.63058e-21
595.600000	8.66388e-21
595.550000	8.69732e-21
595.500000	8.73088e-21
595.450000	8.76457e-21
595.400000	8.79839e-21
595.350000	8.83234e-21
595.300000	8.86642e-21
595.250000	8.90063e-21
595.200000	8.93498e-21
595.150000	8.96945e-21
595.100000	9.00406e-21
595.050000	9.03881e-21
595.000000	9.07369e-21
594.950000	9.1087e-21
594.900000	9.14385e-21
594.850000	9.17913e-21
594.800000	9.21455e-21
594.750000	9.25011e-21
594.700000	9.2858e-21
594.650000	9.32163e-21
594.600000	9.3576e-21
594.550000	9.39371e-21
594.500000	9.42996e-21
594.450000	9.46634e-21
594.400000	9.50287e-21
594.350000	9.53954e-21
594.300000	9.57635e-21
594.250000	9.6133e-21
594.200000	9.6504e-21
594.150000	9.68764e-21
594.100000	9.72502e-21
594.050000	9.76255e-21
594.000000	9.80022e-21
593.950000	9.83803e-21
593.900000	9.876e-21
593.850000	9.9141e-21
593.800000	9.95236e-21
593.750000	9.99076e-21
593.700000	1.00293e-20
593.650000	1.0068e-20
593.600000	1.01069e-20
593.550000	1.01459e-20
593.500000	1.0185e-20
593.450000	1.02243e-20
593.400000	1.02638e-20
593.350000	1.03034e-20
593.300000	1.03431e-20
593.250000	1.0383e-20
593.200000	1.04231e-20
593.150000	1.04633e-20
593.100000	1.05037e-20
593.050000	1.05442e-20
593.000000	1.05849e-20
592.950000	1.06258e-20
592.900000	1.06668e-20
592.850000	1.07079e-20
592.800000	1.07492e-20
592.750000	1.07907e-20
592.700000	1.08324e-20
592.650000	1.08742e-20
592.600000	1.09161e-20
592.550000	1.09582e-20
592.500000	1.10005e-20
592.450000	1.1043e-20
592.400000	1.10856e-20
592.350000	1.11284e-20
592.300000	1.11713e-20
592.250000	1.12144e-20
592.200000	1.12577e-20
592.150000	1.13011e-20
592.100000	1.13447e-20
592.050000	1.13885e-20
592.000000	1.14325e-20
591.950000	1.14766e-20
591.900000	1.15209e-20
591.850000	1.15653e-20
591.800000	1.16099e-20
591.750000	1.16547e-20
591.700000	1.16997e-20
591.650000	1.17449e-20
591.600000	1.17902e-20
591.550000	1.18357e-20
591.500000	1.18813e-20
591.450000	1.19272e-20
591.400000	1.19732e-20
591.350000	1.20194e-20
591.300000	1.20658e-20
591.250000	1.21124e-20
591.200000	1.21591e-20
591.150000	1.2206e-20
591.100000	1.22531e-20
591.050000	1.23004e-20
591.000000	1.23479e-20
590.950000	1.23955e-20
590.900000	1.24433e-20
590.850000	1.24914e-20
590.800000	1.25396e-20
590.750000	1.25879e-20
590.700000	1.26365e-20
590.650000	1.26853e-20
590.600000	1.27342e-20
590.550000	1.27834e-20
590.500000	1.28327e-20
590.450000	1.28822e-20
590.400000	1.29319e-20
590.350000	1.29818e-20
590.300000	1.30319e-20
590.250000	1.30822e-20
590.200000	1.31327e-20
590.150000	1.31834e-20
590.100000	1.32342e-20
590.050000	1.32853e-20
590.000000	1.33366e-20
589.950000	1.3388e-20
589.900000	1.34397e-20
589.850000	1.34915e-20
589.800000	1.35436e-20
589.750000	1.35959e-20
589.700000	1.36483e-20
589.650000	1.3701e-20
589.600000	1.37539e-20
589.550000	1.38069e-20
589.500000	1.38602e-20
589.450000	1.39137e-20
589.400000	1.39674e-20
589.350000	1.40213e-20
589.300000	1.40754e-20
589.250000	1.41297e-20
589.200000	1.41842e-20
589.150000	1.4239e-20
589.100000	1.42939e-20
589.050000	1.43491e-20
589.000000	1.44044e-20
588.950000	1.446e-20
588.900000	1.45158e-20
588.850000	1.45718e-20
588.800000	1.4628e-20
588.750000	1.46845e-20
588.700000	1.47412e-20
588.650000	1.4798e-20
588.600000	1.48551e-20
588.550000	1.49125e-20
588.500000	1.497e-20
588.450000	1.50278e-20
588.400000	1.50858e-20
588.350000	1.5144e-20
588.300000	1.52024e-20
588.250000	1.52611e-20
588.200000	1.532e-20
588.150000	1.53791e-20
588.100000	1.54384e-20
588.050000	1.5498e-20
588.000000	1.55578e-20
587.950000	1.56178e-20
587.900000	1.56781e-20
587.850000	1.57386e-20
587.800000	1.57993e-20
587.750000	1.58603e-20
587.700000	1.59215e-20
587.650000	1.59829e-20
587.600000	1.60446e-20
587.550000	1.61065e-20
587.500000	1.61687e-20
587.450000	1.62311e-20
587.400000	1.62937e-20
587.350000	1.63566e-20
587.300000	1.64197e-20
587.250000	1.6483e-20
587.200000	1.65466e-20
587.150000	1.66105e-20
587.100000	1.66746e-20
587.050000	1.67389e-20
587.000000	1.68035e-20
586.950000	1.68684e-20
586.900000	1.69335e-20
586.850000	1.69988e-20
586.800000	1.70644e-20
586.750000	1.71302e-20
586.700000	1.71963e-20
586.650000	1.72627e-20
586.600000	1.73293e-20
586.550000	1.73962e-20
586.500000	1.74633e-20
586.450000	1.75307e-20
586.400000	1.75983e-20
586.350000	1.76663e-20
586.300000	1.77344e-20
586.250000	1.78029e-20
586.200000	1.78716e-20
586.150000	1.79405e-20
586.100000	1.80097e-20
586.050000	1.80792e-20
586.000000	1.8149e-20
585.950000	1.8219e-20
585.900000	1.82893e-20
585.850000	1.83599e-20
585.800000	1.84308e-20
585.750000	1.85019e-20
585.700000	1.85733e-20
585.650000	1.86449e-20
585.600000	1.87169e-20
585.550000	1.87891e-20
585.500000	1.88616e-20
585.450000	1.89344e-20
585.400000	1.90075e-20
585.350000	1.90808e-20
585.300000	1.91544e-20
585.250000	1.92284e-20
585.200000	1.93026e-20
585.150000	1.9377e-20
585.100000	1.94518e-20
585.050000	1.95269e-20
585.000000	1.96022e-20
584.950000	1.96779e-20
584.900000	1.97538e-20
584.850000	1.983e-20
584.800000	1.99065e-20
584.750000	1.99834e-20
584.700000	2.00605e-20
584.650000	2.01379e-20
584.600000	2.02156e-20
584.550000	2.02936e-20
584.500000	2.03719e-20
584.450000	2.04505e-20
584.400000	2.05294e-20
584.350000	2.06086e-20
584.300000	2.06882e-20
584.250000	2.0768e-20
584.200000	2.08481e-20
584.150000	2.09286e-20
584.100000	2.10093e-20
584.050000	2.10904e-20
584.000000	2.11718e-20
583.950000	2.12535e-20
583.900000	2.13355e-20
583.850000	2.14178e-20
583.800000	2.15005e-20
583.750000	2.15834e-20
583.700000	2.16667e-20
583.650000	2.17503e-20
583.600000	2.18343e-20
583.550000	2.19185e-20
583.500000	2.20031e-20
583.450000	2.2088e-20
583.400000	2.21732e-20
583.350000	2.22588e-20
583.300000	2.23447e-20
583.250000	2.24309e-20
583.200000	2.25175e-20
583.150000	2.26044e-20
583.100000	2.26916e-20
583.050000	2.27792e-20
583.000000	2.28671e-20
582.950000	2.29553e-20
582.900000	2.30439e-20
582.850000	2.31328e-20
582.800000	2.32221e-20
582.750000	2.33117e-20
582.700000	2.34016e-20
582.650000	2.34919e-20
582.600000	2.35826e-20
582.550000	2.36736e-20
582.500000	2.37649e-20
582.450000	2.38566e-20
582.400000	2.39487e-20
582.350000	2.40411e-20
582.300000	2.41339e-20
582.250000	2.4227e-20
582.200000	2.43205e-20
582.150000	2.44143e-20
582.100000	2.45085e-20
582.050000	2.46031e-20
582.000000	2.46981e-20
581.950000	2.47934e-20
581.900000	2.4889e-20
581.850000	2.49851e-20
581.800000	2.50815e-20
581.750000	2.51783e-20
581.700000	2.52754e-20
581.650000	2.5373e-20
581.600000	2.54709e-20
581.550000	2.55692e-20
581.500000	2.56678e-20
581.450000	2.57669e-20
581.400000	2.58663e-20
581.350000	2.59661e-20
581.300000	2.60663e-20
581.250000	2.61669e-20
581.200000	2.62679e-20
581.150000	2.63692e-20
581.100000	2.6471e-20
581.050000	2.65731e-20
581.000000	2.66757e-20
580.950000	2.67786e-20
580.900000	2.68819e-20
580.850000	2.69857e-20
580.800000	2.70898e-20
580.750000	2.71943e-20
580.700000	2.72993e-20
580.650000	2.74046e-20
580.600000	2.75104e-20
580.550000	2.76165e-20
580.500000	2.77231e-20
580.450000	2.78301e-20
580.400000	2.79375e-20
580.350000	2.80453e-20
580.300000	2.81535e-20
580.250000	2.82621e-20
580.200000	2.83712e-20
580.150000	2.84807e-20
580.100000	2.85906e-20
580.050000	2.87009e-20
580.000000	2.88116e-20
579.950000	2.89228e-20
579.900000	2.90344e-20
579.850000	2.91465e-20
579.800000	2.92589e-20
579.750000	2.93718e-20
579.700000	2.94852e-20
579.650000	2.9599e-20
579.600000	2.97132e-20
579.550000	2.98278e-20
579.500000	2.99429e-20
579.450000	3.00585e-20
579.400000	3.01745e-20
579.350000	3.02909e-20
579.300000	3.04078e-20
579.250000	3.05251e-20
579.200000	3.06429e-20
579.150000	3.07612e-20
579.100000	3.08799e-20
579.050000	3.0999e-20
579.000000	3.11187e-20
578.950000	3.12387e-20
578.900000	3.13593e-20
578.850000	3.14803e-20
578.800000	3.16018e-20
578.750000	3.17237e-20
578.700000	3.18461e-20
578.650000	3.1969e-20
578.600000	3.20924e-20
578.550000	3.22162e-20
578.500000	3.23405e-20
578.450000	3.24653e-20
578.400000	3.25906e-20
578.350000	3.27164e-20
578.300000	3.28426e-20
578.250000	3.29693e-20
578.200000	3.30966e-20
578.150000	3.32243e-20
578.100000	3.33525e-20
578.050000	3.34812e-20
578.000000	3.36104e-20
577.950000	3.37401e-20
577.900000	3.38703e-20
577.850000	3.4001e-20
577.800000	3.41322e-20
577.750000	3.42639e-20
577.700000	3.43961e-20
577.650000	3.45288e-20
577.600000	3.46621e-20
577.550000	3.47958e-20
577.500000	3.49301e-20
577.450000	3.50649e-20
577.400000	3.52002e-20
577.350000	3.5336e-20
577.300000	3.54724e-20
577.250000	3.56093e-20
577.200000	3.57467e-20
577.150000	3.58846e-20
577.100000	3.60231e-20
577.050000	3.61621e-20
577.000000	3.63017e-20
576.950000	3.64417e-20
576.900000	3.65824e-20
576.850000	3.67235e-20
576.800000	3.68652e-20
576.750000	3.70075e-20
576.700000	3.71503e-20
576.650000	3.72937e-20
576.600000	3.74376e-20
576.550000	3.7582e-20
576.500000	3.77271e-20
576.450000	3.78726e-20
576.400000	3.80188e-20
576.350000	3.81655e-20
576.300000	3.83128e-20
576.250000	3.84606e-20
576.200000	3.8609e-20
576.150000	3.8758e-20
576.100000	3.89076e-20
576.050000	3.90577e-20
576.000000	3.92084e-20
575.950000	3.93597e-20
575.900000	3.95116e-20
575.850000	3.96641e-20
575.800000	3.98171e-20
575.750000	3.99708e-20
575.700000	4.0125e-20
575.650000	4.02799e-20
575.600000	4.04353e-20
575.550000	4.05913e-20
575.500000	4.0748e-20
575.450000	4.09052e-20
575.400000	4.1063e-20
575.350000	4.12215e-20
575.300000	4.13806e-20
575.250000	4.15402e-20
575.200000	4.17005e-20
575.150000	4.18615e-20
575.100000	4.2023e-20
575.050000	4.21852e-20
575.000000	4.23479e-20
574.950000	4.25114e-20
574.900000	4.26754e-20
574.850000	4.28401e-20
574.800000	4.30054e-20
574.750000	4.31713e-20
574.700000	4.33379e-20
574.650000	4.35052e-20
574.600000	4.3673e-20
574.550000	4.38416e-20
574.500000	4.40108e-20
574.450000	4.41806e-20
574.400000	4.43511e-20
574.350000	4.45222e-20
574.300000	4.4694e-20
574.250000	4.48665e-20
574.200000	4.50396e-20
574.150000	4.52134e-20
574.100000	4.53879e-20
574.050000	4.5563e-20
574.000000	4.57389e-20
573.950000	4.59154e-20
573.900000	4.60925e-20
573.850000	4.62704e-20
573.800000	4.6449e-20
573.750000	4.66282e-20
573.700000	4.68081e-20
573.650000	4.69888e-20
573.600000	4.71701e-20
573.550000	4.73521e-20
573.500000	4.75348e-20
573.450000	4.77183e-20
573.400000	4.79024e-20
573.350000	4.80872e-20
573.300000	4.82728e-20
573.250000	4.84591e-20
573.200000	4.86461e-20
573.150000	4.88338e-20
573.100000	4.90222e-20
573.050000	4.92114e-20
573.000000	4.94013e-20
572.950000	4.95919e-20
572.900000	4.97833e-20
572.850000	4.99754e-20
572.800000	5.01683e-20
572.750000	5.03619e-20
572.700000	5.05562e-20
572.650000	5.07513e-20
572.600000	5.09471e-20
572.550000	5.11437e-20
572.500000	5.13411e-20
572.450000	5.15392e-20
572.400000	5.17381e-20
572.350000	5.19377e-20
572.300000	5.21382e-20
572.250000	5.23393e-20
572.200000	5.25413e-20
572.150000	5.27441e-20
572.100000	5.29476e-20
572.050000	5.31519e-20
572.000000	5.3357e-20
571.950000	5.35629e-20
571.900000	5.37696e-20
571.850000	5.39771e-20
571.800000	5.41854e-20
571.750000	5.43945e-20
571.700000	5.46044e-20
571.650000	5.48151e-20
571.600000	5.50266e-20
571.550000	5.5239e-20
571.500000	5.54521e-20
571.450000	5.56661e-20
571.400000	5.58809e-20
571.350000	5.60966e-20
571.300000	5.6313e-20
571.250000	5.65303e-20
571.200000	5.67485e-20
571.150000	5.69675e-20
571.100000	5.71873e-20
571.050000	5.7408e-20
571.000000	5.76295e-20
570.950000	5.78519e-20
570.900000	5.80751e-20
570.850000	5.82992e-20
570.800000	5.85242e-20
570.750000	5.875e-20
570.700000	5.89767e-20
570.650000	5.92043e-20
570.600000	5.94328e-20
570.550000	5.96621e-20
570.500000	5.98924e-20
570.450000	6.01235e-20
570.400000	6.03555e-20
570.350000	6.05884e-20
570.300000	6.08222e-20
570.250000	6.10569e-20
570.200000	6.12925e-20
570.150000	6.1529e-20
570.100000	6.17665e-20
570.050000	6.20048e-20
570.000000	6.22441e-20
569.950000	6.24843e-20
569.900000	6.27254e-20
569.850000	6.29674e-20
569.800000	6.32104e-20
569.750000	6.34543e-20
569.700000	6.36992e-20
569.650000	6.3945e-20
569.600000	6.41918e-20
569.550000	6.44395e-20
569.500000	6.46881e-20
569.450000	6.49378e-20
569.400000	6.51884e-20
569.350000	6.54399e-20
569.300000	6.56924e-20
569.250000	6.59459e-20
569.200000	6.62004e-20
569.150000	6.64559e-20
569.100000	6.67123e-20
569.050000	6.69698e-20
569.000000	6.72282e-20
568.950000	6.74876e-20
568.900000	6.7748e-20
568.850000	6.80095e-20
568.800000	6.82719e-20
568.750000	6.85354e-20
568.700000	6.87998e-20
568.650000	6.90653e-20
568.600000	6.93318e-20
568.550000	6.95994e-20
568.500000	6.9868e-20
568.450000	7.01376e-20
568.400000	7.04082e-20
568.350000	7.06799e-20
568.300000	7.09527e-20
568.250000	7.12265e-20
568.200000	7.15013e-20
568.150000	7.17772e-20
568.100000	7.20542e-20
568.050000	7.23323e-20
568.000000	7.26114e-20
567.950000	7.28916e-20
567.900000	7.31729e-20
567.850000	7.34552e-20
567.800000	7.37387e-20
567.750000	7.40232e-20
567.700000	7.43089e-20
567.650000	7.45956e-20
567.600000	7.48835e-20
567.550000	7.51725e-20
567.500000	7.54626e-20
567.450000	7.57538e-20
567.400000	7.60461e-20
567.350000	7.63395e-20
567.300000	7.66341e-20
567.250000	7.69298e-20
567.200000	7.72267e-20
567.150000	7.75247e-20
567.100000	7.78239e-20
567.050000	7.81242e-20
567.000000	7.84257e-20
566.950000	7.87283e-20
566.900000	7.90321e-20
566.850000	7.93371e-20
566.800000	7.96432e-20
566.750000	7.99506e-20
566.700000	8.02591e-20
566.650000	8.05688e-20
566.600000	8.08797e-20
566.550000	8.11918e-20
566.500000	8.15051e-20
566.450000	8.18197e-20
566.400000	8.21354e-20
566.350000	8.24523e-20
566.300000	8.27705e-20
566.250000	8.30899e-20
566.200000	8.34106e-20
566.150000	8.37324e-20
566.100000	8.40555e-20
566.050000	8.43799e-20
566.000000	8.47055e-20
565.950000	8.50324e-20
565.900000	8.53605e-20
565.850000	8.56899e-20
565.800000	8.60206e-20
565.750000	8.63525e-20
565.700000	8.66858e-20
565.650000	8.70203e-20
565.600000	8.73561e-20
565.550000	8.76932e-20
565.500000	8.80316e-20
565.450000	8.83713e-20
565.400000	8.87123e-20
565.350000	8.90546e-20
565.300000	8.93983e-20
565.250000	8.97433e-20
565.200000	9.00896e-20
565.150000	9.04372e-20
565.100000	9.07862e-20
565.050000	9.11366e-20
565.000000	9.14882e-20
564.950000	9.18413e-20
564.900000	9.21957e-20
564.850000	9.25515e-20
564.800000	9.29086e-20
564.750000	9.32672e-20
564.700000	9.36271e-20
564.650000	9.39884e-20
564.600000	9.43511e-20
564.550000	9.47151e-20
564.500000	9.50806e-20
564.450000	9.54476e-20
564.400000	9.58159e-20
564.350000	9.61856e-20
564.300000	9.65568e-20
564.250000	9.69294e-20
564.200000	9.73034e-20
564.150000	9.76789e-20
564.100000	9.80559e-20
564.050000	9.84343e-20
564.000000	9.88141e-20
563.950000	9.91954e-20
563.900000	9.95782e-20
563.850000	9.99625e-20
563.800000	1.00348e-19
563.750000	1.00735e-19
563.700000	1.01124e-19
563.650000	1.01514e-19
563.600000	1.01906e-19
563.550000	1.02299e-19
563.500000	1.02694e-19
563.450000	1.0309e-19
563.400000	1.03488e-19
563.350000	1.03888e-19
563.300000	1.04289e-19
563.250000	1.04691e-19
563.200000	1.05095e-19
563.150000	1.05501e-19
563.100000	1.05908e-19
563.050000	1.06316e-19
563.000000	1.06727e-19
562.950000	1.07138e-19
562.900000	1.07552e-19
562.850000	1.07967e-19
562.800000	1.08384e-19
562.750000	1.08802e-19
562.700000	1.09222e-19
562.650000	1.09643e-19
562.600000	1.10066e-19
562.550000	1.10491e-19
562.500000	1.10917e-19
562.450000	1.11345e-19
562.400000	1.11775e-19
562.350000	1.12206e-19
562.300000	1.12639e-19
562.250000	1.13074e-19
562.200000	1.1351e-19
562.150000	1.13948e-19
562.100000	1.14388e-19
562.050000	1.1483e-19
562.000000	1.15273e-19
561.950000	1.15718e-19
561.900000	1.16164e-19
561.850000	1.16612e-19
561.800000	1.17062e-19
561.750000	1.17514e-19
561.700000	1.17968e-19
561.650000	1.18423e-19
561.600000	1.1888e-19
561.550000	1.19339e-19
561.500000	1.19799e-19
561.450000	1.20261e-19
561.400000	1.20725e-19
561.350000	1.21191e-19
561.300000	1.21659e-19
561.250000	1.22128e-19
561.200000	1.226e-19
561.150000	1.23073e-19
561.100000	1.23548e-19
561.050000	1.24025e-19
561.000000	1.24503e-19
560.950000	1.24984e-19
560.900000	1.25466e-19
560.850000	1.2595e-19
560.800000	1.26436e-19
560.750000	1.26924e-19
560.700000	1.27414e-19
560.650000	1.27905e-19
560.600000	1.28399e-19
560.550000	1.28895e-19
560.500000	1.29392e-19
560.450000	1.29891e-19
560.400000	1.30392e-19
560.350000	1.30896e-19
560.300000	1.31401e-19
560.250000	1.31908e-19
560.200000	1.32417e-19
560.150000	1.32928e-19
560.100000	1.33441e-19
560.050000	1.33956e-19
560.000000	1.34473e-19
559.950000	1.34992e-19
559.900000	1.35513e-19
559.850000	1.36035e-19
559.800000	1.3656e-19
559.750000	1.37087e-19
559.700000	1.37616e-19
559.650000	1.38147e-19
559.600000	1.38681e-19
559.550000	1.39216e-19
559.500000	1.39753e-19
559.450000	1.40292e-19
559.400000	1.40834e-19
559.350000	1.41377e-19
559.300000	1.41923e-19
559.250000	1.4247e-19
559.200000	1.4302e-19
559.150000	1.43572e-19
559.100000	1.44126e-19
559.050000	1.44682e-19
559.000000	1.45241e-19
558.950000	1.45801e-19
558.900000	1.46364e-19
558.850000	1.46929e-19
558.800000	1.47496e-19
558.750000	1.48065e-19
558.700000	1.48636e-19
558.650000	1.4921e-19
558.600000	1.49785e-19
558.550000	1.50363e-19
558.500000	1.50944e-19
558.450000	1.51526e-19
558.400000	1.52111e-19
558.350000	1.52698e-19
558.300000	1.53287e-19
558.250000	1.53879e-19
558.200000	1.54473e-19
558.150000	1.55069e-19
558.100000	1.55667e-19
558.050000	1.56268e-19
558.000000	1.56871e-19
557.950000	1.57476e-19
557.900000	1.58084e-19
557.850000	1.58694e-19
557.800000	1.59306e-19
557.750000	1.59921e-19
557.700000	1.60538e-19
557.650000	1.61158e-19
557.600000	1.6178e-19
557.550000	1.62404e-19
557.500000	1.63031e-19
557.450000	1.6366e-19
557.400000	1.64291e-19
557.350000	1.64925e-19
557.300000	1.65562e-19
557.250000	1.66201e-19
557.200000	1.66842e-19
557.150000	1.67486e-19
557.100000	1.68132e-19
557.050000	1.68781e-19
557.000000	1.69432e-19
556.950000	1.70086e-19
556.900000	1.70742e-19
556.850000	1.71401e-19
556.800000	1.72063e-19
556.750000	1.72727e-19
556.700000	1.73393e-19
556.650000	1.74062e-19
556.600000	1.74734e-19
556.550000	1.75408e-19
556.500000	1.76085e-19
556.450000	1.76765e-19
556.400000	1.77447e-19
556.350000	1.78132e-19
556.300000	1.78819e-19
556.250000	1.79509e-19
556.200000	1.80202e-19
556.150000	1.80897e-19
556.100000	1.81595e-19
556.050000	1.82296e-19
556.000000	1.83e-19
555.950000	1.83706e-19
555.900000	1.84415e-19
555.850000	1.85126e-19
555.800000	1.85841e-19
555.750000	1.86558e-19
555.700000	1.87278e-19
555.650000	1.88001e-19
555.600000	1.88726e-19
555.550000	1.89454e-19
555.500000	1.90185e-19
555.450000	1.90919e-19
555.400000	1.91656e-19
555.350000	1.92396e-19
555.300000	1.93138e-19
555.250000	1.93884e-19
555.200000	1.94632e-19
555.150000	1.95383e-19
555.100000	1.96137e-19
555.050000	1.96894e-19
555.000000	1.97653e-19
554.950000	1.98416e-19
554.900000	1.99182e-19
554.850000	1.99951e-19
554.800000	2.00722e-19
554.750000	2.01497e-19
554.700000	2.02274e-19
554.650000	2.03055e-19
554.600000	2.03838e-19
554.550000	2.04625e-19
554.500000	2.05415e-19
554.450000	2.06207e-19
554.400000	2.07003e-19
554.350000	2.07802e-19
554.300000	2.08604e-19
554.250000	2.09409e-19
554.200000	2.10217e-19
554.150000	2.11028e-19
554.100000	2.11843e-19
554.050000	2.1266e-19
554.000000	2.13481e-19
553.950000	2.14305e-19
553.900000	2.15132e-19
553.850000	2.15962e-19
553.800000	2.16795e-19
553.750000	2.17632e-19
553.700000	2.18472e-19
553.650000	2.19315e-19
553.600000	2.20161e-19
553.550000	2.21011e-19
553.500000	2.21864e-19
553.450000	2.2272e-19
553.400000	2.23579e-19
553.350000	2.24442e-19
553.300000	2.25308e-19
553.250000	2.26178e-19
553.200000	2.2705e-19
553.150000	2.27927e-19
553.100000	2.28806e-19
553.050000	2.29689e-19
553.000000	2.30575e-19
552.950000	2.31465e-19
552.900000	2.32358e-19
552.850000	2.33255e-19
552.800000	2.34155e-19
552.750000	2.35059e-19
552.700000	2.35966e-19
552.650000	2.36877e-19
552.600000	2.37791e-19
552.550000	2.38708e-19
552.500000	2.39629e-19
552.450000	2.40554e-19
552.400000	2.41483e-19
552.350000	2.42414e-19
552.300000	2.4335e-19
552.250000	2.44289e-19
552.200000	2.45232e-19
552.150000	2.46178e-19
552.100000	2.47128e-19
552.050000	2.48082e-19
552.000000	2.49039e-19
551.950000	2.5e-19
551.900000	2.50965e-19
551.850000	2.51933e-19
551.800000	2.52906e-19
551.750000	2.53882e-19
551.700000	2.54861e-19
551.650000	2.55845e-19
551.600000	2.56832e-19
551.550000	2.57823e-19
551.500000	2.58818e-19
551.450000	2.59817e-19
551.400000	2.6082e-19
551.350000	2.61826e-19
551.300000	2.62836e-19
551.250000	2.63851e-19
551.200000	2.64869e-19
551.150000	2.65891e-19
551.100000	2.66917e-19
551.050000	2.67947e-19
551.000000	2.68981e-19
550.950000	2.70019e-19
550.900000	2.71061e-19
550.850000	2.72107e-19
550.800000	2.73157e-19
550.750000	2.74211e-19
550.700000	2.7527e-19
550.650000	2.76332e-19
550.600000	2.77398e-19
550.550000	2.78469e-19
550.500000	2.79543e-19
550.450000	2.80622e-19
550.400000	2.81705e-19
550.350000	2.82792e-19
550.300000	2.83883e-19
550.250000	2.84979e-19
550.200000	2.86079e-19
550.150000	2.87183e-19
550.100000	2.88291e-19
550.050000	2.89403e-19
550.000000	2.9052e-19
549.950000	2.91641e-19
549.900000	2.92767e-19
549.850000	2.93897e-19
549.800000	2.95031e-19
549.750000	2.96169e-19
549.700000	2.97312e-19
549.650000	2.9846e-19
549.600000	2.99611e-19
549.550000	3.00768e-19
549.500000	3.01928e-19
549.450000	3.03093e-19
549.400000	3.04263e-19
549.350000	3.05437e-19
549.300000	3.06616e-19
549.250000	3.07799e-19
549.200000	3.08987e-19
549.150000	3.10179e-19
549.100000	3.11376e-19
549.050000	3.12578e-19
549.000000	3.13784e-19
548.950000	3.14995e-19
548.900000	3.16211e-19
548.850000	3.17431e-19
548.800000	3.18656e-19
548.750000	3.19886e-19
548.700000	3.2112e-19
548.650000	3.22359e-19
548.600000	3.23603e-19
548.550000	3.24852e-19
548.500000	3.26106e-19
548.450000	3.27364e-19
548.400000	3.28627e-19
548.350000	3.29896e-19
548.300000	3.31169e-19
548.250000	3.32447e-19
548.200000	3.3373e-19
548.150000	3.35017e-19
548.100000	3.3631e-19
548.050000	3.37608e-19
548.000000	3.38911e-19
547.950000	3.40219e-19
547.900000	3.41532e-19
547.850000	3.4285e-19
547.800000	3.44173e-19
547.750000	3.45501e-19
547.700000	3.46834e-19
547.650000	3.48173e-19
547.600000	3.49516e-19
547.550000	3.50865e-19
547.500000	3.52219e-19
547.450000	3.53578e-19
547.400000	3.54943e-19
547.350000	3.56313e-19
547.300000	3.57688e-19
547.250000	3.59068e-19
547.200000	3.60454e-19
547.150000	3.61845e-19
547.100000	3.63241e-19
547.050000	3.64643e-19
547.000000	3.6605e-19
546.950000	3.67463e-19
546.900000	3.68881e-19
546.850000	3.70304e-19
546.800000	3.71733e-19
546.750000	3.73168e-19
546.700000	3.74608e-19
546.650000	3.76053e-19
546.600000	3.77505e-19
546.550000	3.78961e-19
546.500000	3.80424e-19
546.450000	3.81892e-19
546.400000	3.83366e-19
546.350000	3.84845e-19
546.300000	3.8633e-19
546.250000	3.87821e-19
546.200000	3.89318e-19
546.150000	3.9082e-19
546.100000	3.92328e-19
546.050000	3.93842e-19
546.000000	3.95362e-19
545.950000	3.96888e-19
545.900000	3.9842e-19
545.850000	3.99957e-19
545.800000	4.01501e-19
545.750000	4.0305e-19
545.700000	4.04605e-19
545.650000	4.06167e-19
545.600000	4.07734e-19
545.550000	4.09308e-19
545.500000	4.10887e-19
545.450000	4.12473e-19
545.400000	4.14065e-19
545.350000	4.15662e-19
545.300000	4.17267e-19
545.250000	4.18877e-19
545.200000	4.20493e-19
545.150000	4.22116e-19
545.100000	4.23745e-19
545.050000	4.2538e-19
545.000000	4.27022e-19
544.950000	4.2867e-19
544.900000	4.30324e-19
544.850000	4.31985e-19
544.800000	4.33652e-19
544.750000	4.35325e-19
544.700000	4.37005e-19
544.650000	4.38692e-19
544.600000	4.40384e-19
544.550000	4.42084e-19
544.500000	4.4379e-19
544.450000	4.45503e-19
544.400000	4.47222e-19
544.350000	4.48948e-19
544.300000	4.5068e-19
544.250000	4.52419e-19
544.200000	4.54165e-19
544.150000	4.55918e-19
544.100000	4.57677e-19
544.050000	4.59444e-19
544.000000	4.61217e-19
543.950000	4.62997e-19
543.900000	4.64783e-19
543.850000	4.66577e-19
543.800000	4.68377e-19
543.750000	4.70185e-19
543.700000	4.71999e-19
543.650000	4.73821e-19
543.600000	4.75649e-19
543.550000	4.77485e-19
543.500000	4.79328e-19
543.450000	4.81177e-19
543.400000	4.83034e-19
543.350000	4.84898e-19
543.300000	4.8677e-19
543.250000	4.88648e-19
543.200000	4.90534e-19
543.150000	4.92427e-19
543.100000	4.94327e-19
543.050000	4.96235e-19
543.000000	4.9815e-19
542.950000	5.00072e-19
542.900000	5.02002e-19
542.850000	5.03939e-19
542.800000	5.05884e-19
542.750000	5.07836e-19
542.700000	5.09796e-19
542.650000	5.11763e-19
542.600000	5.13738e-19
542.550000	5.15721e-19
542.500000	5.17711e-19
542.450000	5.19709e-19
542.400000	5.21715e-19
542.350000	5.23728e-19
542.300000	5.25749e-19
542.250000	5.27778e-19
542.200000	5.29815e-19
542.150000	5.31859e-19
542.100000	5.33912e-19
542.050000	5.35972e-19
542.000000	5.38041e-19
541.950000	5.40117e-19
541.900000	5.42201e-19
541.850000	5.44294e-19
541.800000	5.46394e-19
541.750000	5.48503e-19
541.700000	5.50619e-19
541.650000	5.52744e-19
541.600000	5.54877e-19
541.550000	5.57019e-19
541.500000	5.59168e-19
541.450000	5.61326e-19
541.400000	5.63492e-19
541.350000	5.65667e-19
541.300000	5.6785e-19
541.250000	5.70041e-19
541.200000	5.72241e-19
541.150000	5.7445e-19
541.100000	5.76666e-19
541.050000	5.78892e-19
541.000000	5.81126e-19
540.950000	5.83368e-19
540.900000	5.8562e-19
540.850000	5.8788e-19
540.800000	5.90148e-19
540.750000	5.92426e-19
540.700000	5.94712e-19
540.650000	5.97007e-19
540.600000	5.99311e-19
540.550000	6.01624e-19
540.500000	6.03945e-19
540.450000	6.06276e-19
540.400000	6.08616e-19
540.350000	6.10965e-19
540.300000	6.13322e-19
540.250000	6.15689e-19
540.200000	6.18065e-19
540.150000	6.2045e-19
540.100000	6.22845e-19
540.050000	6.25248e-19
540.000000	6.27661e-19
539.950000	6.30083e-19
539.900000	6.32515e-19
539.850000	6.34956e-19
539.800000	6.37406e-19
539.750000	6.39866e-19
539.700000	6.42335e-19
539.650000	6.44814e-19
539.600000	6.47303e-19
539.550000	6.49801e-19
539.500000	6.52308e-19
539.450000	6.54826e-19
539.400000	6.57353e-19
539.350000	6.5989e-19
539.300000	6.62436e-19
539.250000	6.64993e-19
539.200000	6.67559e-19
539.150000	6.70135e-19
539.100000	6.72721e-19
539.050000	6.75317e-19
539.000000	6.77923e-19
538.950000	6.8054e-19
538.900000	6.83166e-19
538.850000	6.85802e-19
538.800000	6.88449e-19
538.750000	6.91106e-19
538.700000	6.93773e-19
538.650000	6.9645e-19
538.600000	6.99138e-19
538.550000	7.01836e-19
538.500000	7.04544e-19
538.450000	7.07263e-19
538.400000	7.09993e-19
538.350000	7.12732e-19
538.300000	7.15483e-19
538.250000	7.18244e-19
538.200000	7.21016e-19
538.150000	7.23798e-19
538.100000	7.26592e-19
538.050000	7.29396e-19
538.000000	7.3221e-19
537.950000	7.35036e-19
537.900000	7.37873e-19
537.850000	7.4072e-19
537.800000	7.43579e-19
537.750000	7.46448e-19
537.700000	7.49329e-19
537.650000	7.52221e-19
537.600000	7.55124e-19
537.550000	7.58038e-19
537.500000	7.60963e-19
537.450000	7.639e-19
537.400000	7.66848e-19
537.350000	7.69807e-19
537.300000	7.72778e-19
537.250000	7.7576e-19
537.200000	7.78754e-19
537.150000	7.81759e-19
537.100000	7.84776e-19
537.050000	7.87805e-19
537.000000	7.90845e-19
536.950000	7.93897e-19
536.900000	7.96961e-19
536.850000	8.00036e-19
536.800000	8.03124e-19
536.750000	8.06223e-19
536.700000	8.09334e-19
536.650000	8.12458e-19
536.600000	8.15593e-19
536.550000	8.1874e-19
536.500000	8.219e-19
536.450000	8.25072e-19
536.400000	8.28256e-19
536.350000	8.31452e-19
536.300000	8.34661e-19
536.250000	8.37882e-19
536.200000	8.41116e-19
536.150000	8.44362e-19
536.100000	8.4762e-19
536.050000	8.50891e-19
536.000000	8.54175e-19
535.950000	8.57471e-19
535.900000	8.6078e-19
535.850000	8.64102e-19
535.800000	8.67437e-19
535.750000	8.70784e-19
535.700000	8.74145e-19
535.650000	8.77518e-19
535.600000	8.80905e-19
535.550000	8.84304e-19
535.500000	8.87717e-19
535.450000	8.91143e-19
535.400000	8.94582e-19
535.350000	8.98034e-19
535.300000	9.015e-19
535.250000	9.04979e-19
535.200000	9.08471e-19
535.150000	9.11977e-19
535.100000	9.15497e-19
535.050000	9.1903e-19
535.000000	9.22576e-19
534.950000	9.26137e-19
534.900000	9.29711e-19
534.850000	9.33299e-19
534.800000	9.369e-19
534.750000	9.40516e-19
534.700000	9.44146e-19
534.650000	9.47789e-19
534.600000	9.51447e-19
534.550000	9.55119e-19
534.500000	9.58805e-19
534.450000	9.62505e-19
534.400000	9.66219e-19
534.350000	9.69948e-19
534.300000	9.73691e-19
534.250000	9.77449e-19
534.200000	9.81221e-19
534.150000	9.85008e-19
534.100000	9.88809e-19
534.050000	9.92625e-19
534.000000	9.96456e-19
533.950000	1.0003e-18
533.900000	1.00416e-18
533.850000	1.00804e-18
533.800000	1.01193e-18
533.750000	1.01583e-18
533.700000	1.01975e-18
533.650000	1.02369e-18
533.600000	1.02764e-18
533.550000	1.0316e-18
533.500000	1.03559e-18
533.450000	1.03958e-18
533.400000	1.04359e-18
533.350000	1.04762e-18
533.300000	1.05166e-18
533.250000	1.05572e-18
533.200000	1.0598e-18
533.150000	1.06389e-18
533.100000	1.06799e-18
533.050000	1.07211e-18
533.000000	1.07625e-18
532.950000	1.0804e-18
532.900000	1.08457e-18
532.850000	1.08876e-18
532.800000	1.09296e-18
532.750000	1.09718e-18
532.700000	1.10141e-18
532.650000	1.10566e-18
532.600000	1.10993e-18
532.550000	1.11421e-18
532.500000	1.11851e-18
532.450000	1.12283e-18
532.400000	1.12716e-18
532.350000	1.13151e-18
532.300000	1.13588e-18
532.250000	1.14026e-18
532.200000	1.14466e-18
532.150000	1.14908e-18
532.100000	1.15352e-18
532.050000	1.15797e-18
532.000000	1.16244e-18
531.950000	1.16692e-18
531.900000	1.17143e-18
531.850000	1.17595e-18
531.800000	1.18049e-18
531.750000	1.18504e-18
531.700000	1.18961e-18
531.650000	1.1942e-18
531.600000	1.19881e-18
531.550000	1.20344e-18
531.500000	1.20808e-18
531.450000	1.21275e-18
531.400000	1.21743e-18
531.350000	1.22212e-18
531.300000	1.22684e-18
531.250000	1.23158e-18
531.200000	1.23633e-18
531.150000	1.2411e-18
531.100000	1.24589e-18
531.050000	1.2507e-18
531.000000	1.25552e-18
530.950000	1.26037e-18
530.900000	1.26523e-18
530.850000	1.27012e-18
530.800000	1.27502e-18
530.750000	1.27994e-18
530.700000	1.28488e-18
530.650000	1.28984e-18
530.600000	1.29481e-18
530.550000	1.29981e-18
530.500000	1.30483e-18
530.450000	1.30986e-18
530.400000	1.31492e-18
530.350000	1.31999e-18
530.300000	1.32509e-18
530.250000	1.3302e-18
530.200000	1.33533e-18
530.150000	1.34049e-18
530.100000	1.34566e-18
530.050000	1.35085e-18
530.000000	1.35607e-18
529.950000	1.3613e-18
529.900000	1.36655e-18
529.850000	1.37183e-18
529.800000	1.37712e-18
529.750000	1.38244e-18
529.700000	1.38777e-18
529.650000	1.39313e-18
529.600000	1.3985e-18
529.550000	1.4039e-18
529.500000	1.40932e-18
529.450000	1.41476e-18
529.400000	1.42022e-18
529.350000	1.4257e-18
529.300000	1.4312e-18
529.250000	1.43672e-18
529.200000	1.44227e-18
529.150000	1.44783e-18
529.100000	1.45342e-18
529.050000	1.45903e-18
529.000000	1.46466e-18
528.950000	1.47031e-18
528.900000	1.47599e-18
528.850000	1.48168e-18
528.800000	1.4874e-18
528.750000	1.49314e-18
528.700000	1.4989e-18
528.650000	1.50469e-18
528.600000	1.5105e-18
528.550000	1.51632e-18
528.500000	1.52218e-18
528.450000	1.52805e-18
528.400000	1.53395e-18
528.350000	1.53987e-18
528.300000	1.54581e-18
528.250000	1.55178e-18
528.200000	1.55776e-18
528.150000	1.56378e-18
528.100000	1.56981e-18
528.050000	1.57587e-18
528.000000	1.58195e-18
527.950000	1.58806e-18
527.900000	1.59418e-18
527.850000	1.60034e-18
527.800000	1.60651e-18
527.750000	1.61271e-18
527.700000	1.61894e-18
527.650000	1.62518e-18
527.600000	1.63146e-18
527.550000	1.63775e-18
527.500000	1.64407e-18
527.450000	1.65042e-18
527.400000	1.65679e-18
527.350000	1.66318e-18
527.300000	1.6696e-18
527.250000	1.67604e-18
527.200000	1.68251e-18
527.150000	1.689e-18
527.100000	1.69552e-18
527.050000	1.70207e-18
527.000000	1.70863e-18
526.950000	1.71523e-18
526.900000	1.72185e-18
526.850000	1.72849e-18
526.800000	1.73516e-18
526.750000	1.74186e-18
526.700000	1.74858e-18
526.650000	1.75533e-18
526.600000	1.7621e-18
526.550000	1.7689e-18
526.500000	1.77573e-18
526.450000	1.78258e-18
526.400000	1.78946e-18
526.350000	1.79637e-18
526.300000	1.8033e-18
526.250000	1.81026e-18
526.200000	1.81725e-18
526.150000	1.82426e-18
526.100000	1.8313e-18
526.050000	1.83837e-18
526.000000	1.84546e-18
525.950000	1.85259e-18
525.900000	1.85973e-18
525.850000	1.86691e-18
525.800000	1.87412e-18
525.750000	1.88135e-18
525.700000	1.88861e-18
525.650000	1.8959e-18
525.600000	1.90321e-18
525.550000	1.91056e-18
525.500000	1.91793e-18
525.450000	1.92533e-18
525.400000	1.93277e-18
525.350000	1.94022e-18
525.300000	1.94771e-18
525.250000	1.95523e-18
525.200000	1.96277e-18
525.150000	1.97035e-18
525.100000	1.97795e-18
525.050000	1.98559e-18
525.000000	1.99325e-18
524.950000	2.00094e-18
524.900000	2.00866e-18
524.850000	2.01642e-18
524.800000	2.0242e-18
524.750000	2.03201e-18
524.700000	2.03985e-18
524.650000	2.04772e-18
524.600000	2.05563e-18
524.550000	2.06356e-18
524.500000	2.07152e-18
524.450000	2.07952e-18
524.400000	2.08754e-18
524.350000	2.0956e-18
524.300000	2.10369e-18
524.250000	2.11181e-18
524.200000	2.11995e-18
524.150000	2.12814e-18
524.100000	2.13635e-18
524.050000	2.14459e-18
524.000000	2.15287e-18
523.950000	2.16118e-18
523.900000	2.16952e-18
523.850000	2.17789e-18
523.800000	2.1863e-18
523.750000	2.19473e-18
523.700000	2.2032e-18
523.650000	2.21171e-18
523.600000	2.22024e-18
523.550000	2.22881e-18
523.500000	2.23741e-18
523.450000	2.24605e-18
523.400000	2.25472e-18
523.350000	2.26342e-18
523.300000	2.27215e-18
523.250000	2.28092e-18
523.200000	2.28972e-18
523.150000	2.29856e-18
523.100000	2.30743e-18
523.050000	2.31634e-18
523.000000	2.32527e-18
522.950000	2.33425e-18
522.900000	2.34326e-18
522.850000	2.3523e-18
522.800000	2.36138e-18
522.750000	2.37049e-18
522.700000	2.37964e-18
522.650000	2.38882e-18
522.600000	2.39804e-18
522.550000	2.4073e-18
522.500000	2.41659e-18
522.450000	2.42591e-18
522.400000	2.43528e-18
522.350000	2.44467e-18
522.300000	2.45411e-18
522.250000	2.46358e-18
522.200000	2.47309e-18
522.150000	2.48263e-18
522.100000	2.49221e-18
522.050000	2.50183e-18
522.000000	2.51149e-18
521.950000	2.52118e-18
521.900000	2.53091e-18
521.850000	2.54068e-18
521.800000	2.55048e-18
521.750000	2.56032e-18
521.700000	2.5702e-18
521.650000	2.58012e-18
521.600000	2.59008e-18
521.550000	2.60008e-18
521.500000	2.61011e-18
521.450000	2.62018e-18
521.400000	2.6303e-18
521.350000	2.64045e-18
521.300000	2.65064e-18
521.250000	2.66087e-18
521.200000	2.67114e-18
521.150000	2.68144e-18
521.100000	2.69179e-18
521.050000	2.70218e-18
521.000000	2.71261e-18
520.950000	2.72308e-18
520.900000	2.73359e-18
520.850000	2.74414e-18
520.800000	2.75473e-18
520.750000	2.76536e-18
520.700000	2.77603e-18
520.650000	2.78674e-18
520.600000	2.7975e-18
520.550000	2.8083e-18
520.500000	2.81913e-18
520.450000	2.83001e-18
520.400000	2.84093e-18
520.350000	2.8519e-18
520.300000	2.86291e-18
520.250000	2.87395e-18
520.200000	2.88505e-18
520.150000	2.89618e-18
520.100000	2.90736e-18
520.050000	2.91858e-18
520.000000	2.92984e-18
519.950000	2.94115e-18
519.900000	2.9525e-18
519.850000	2.96389e-18
519.800000	2.97533e-18
519.750000	2.98681e-18
519.700000	2.99834e-18
519.650000	3.00991e-18
519.600000	3.02153e-18
519.550000	3.03319e-18
519.500000	3.04489e-18
519.450000	3.05665e-18
519.400000	3.06844e-18
519.350000	3.08028e-18
519.300000	3.09217e-18
519.250000	3.10411e-18
519.200000	3.11608e-18
519.150000	3.12811e-18
519.100000	3.14018e-18
519.050000	3.1523e-18
519.000000	3.16447e-18
518.950000	3.17668e-18
518.900000	3.18894e-18
518.850000	3.20125e-18
518.800000	3.2136e-18
518.750000	3.226e-18
518.700000	3.23845e-18
518.650000	3.25095e-18
518.600000	3.2635e-18
518.550000	3.27609e-18
518.500000	3.28874e-18
518.450000	3.30143e-18
518.400000	3.31417e-18
518.350000	3.32696e-18
518.300000	3.3398e-18
518.250000	3.35269e-18
518.200000	3.36563e-18
518.150000	3.37862e-18
518.100000	3.39166e-18
518.050000	3.40474e-18
518.000000	3.41788e-18
517.950000	3.43108e-18
517.900000	3.44432e-18
517.850000	3.45761e-18
517.800000	3.47095e-18
517.750000	3.48435e-18
517.700000	3.4978e-18
517.650000	3.51129e-18
517.600000	3.52485e-18
517.550000	3.53845e-18
517.500000	3.55211e-18
517.450000	3.56581e-18
517.400000	3.57958e-18
517.350000	3.59339e-18
517.300000	3.60726e-18
517.250000	3.62118e-18
517.200000	3.63515e-18
517.150000	3.64918e-18
517.100000	3.66327e-18
517.050000	3.6774e-18
517.000000	3.6916e-18
516.950000	3.70584e-18
516.900000	3.72015e-18
516.850000	3.7345e-18
516.800000	3.74892e-18
516.750000	3.76338e-18
516.700000	3.77791e-18
516.650000	3.79249e-18
516.600000	3.80712e-18
516.550000	3.82182e-18
516.500000	3.83657e-18
516.450000	3.85137e-18
516.400000	3.86624e-18
516.350000	3.88116e-18
516.300000	3.89614e-18
516.250000	3.91117e-18
516.200000	3.92627e-18
516.150000	3.94142e-18
516.100000	3.95663e-18
516.050000	3.9719e-18
516.000000	3.98723e-18
515.950000	4.00262e-18
515.900000	4.01806e-18
515.850000	4.03357e-18
515.800000	4.04914e-18
515.750000	4.06476e-18
515.700000	4.08045e-18
515.650000	4.0962e-18
515.600000	4.11201e-18
515.550000	4.12788e-18
515.500000	4.14381e-18
515.450000	4.1598e-18
515.400000	4.17585e-18
515.350000	4.19197e-18
515.300000	4.20815e-18
515.250000	4.22439e-18
515.200000	4.24069e-18
515.150000	4.25706e-18
515.100000	4.27349e-18
515.050000	4.28998e-18
515.000000	4.30654e-18
514.950000	4.32316e-18
514.900000	4.33984e-18
514.850000	4.35659e-18
514.800000	4.3734e-18
514.750000	4.39028e-18
514.700000	4.40723e-18
514.650000	4.42423e-18
514.600000	4.44131e-18
514.550000	4.45845e-18
514.500000	4.47566e-18
514.450000	4.49293e-18
514.400000	4.51027e-18
514.350000	4.52768e-18
514.300000	4.54515e-18
514.250000	4.56269e-18
514.200000	4.5803e-18
514.150000	4.59798e-18
514.100000	4.61572e-18
514.050000	4.63353e-18
514.000000	4.65142e-18
513.950000	4.66937e-18
513.900000	4.68739e-18
513.850000	4.70548e-18
513.800000	4.72364e-18
513.750000	4.74187e-18
513.700000	4.76017e-18
513.650000	4.77854e-18
513.600000	4.79698e-18
513.550000	4.8155e-18
513.500000	4.83408e-18
513.450000	4.85274e-18
513.400000	4.87146e-18
513.350000	4.89026e-18
513.300000	4.90914e-18
513.250000	4.92808e-18
513.200000	4.9471e-18
513.150000	4.9662e-18
513.100000	4.98536e-18
513.050000	5.0046e-18
513.000000	5.02392e-18
512.950000	5.04331e-18
512.900000	5.06277e-18
512.850000	5.08231e-18
512.800000	5.10192e-18
512.750000	5.12161e-18
512.700000	5.14138e-18
512.650000	5.16122e-18
512.600000	5.18114e-18
512.550000	5.20114e-18
512.500000	5.22121e-18
512.450000	5.24136e-18
512.400000	5.26159e-18
512.350000	5.28189e-18
512.300000	5.30228e-18
512.250000	5.32274e-18
512.200000	5.34328e-18
512.150000	5.3639e-18
512.100000	5.38461e-18
512.050000	5.40539e-18
512.000000	5.42625e-18
511.950000	5.44719e-18
511.900000	5.46821e-18
511.850000	5.48932e-18
511.800000	5.5105e-18
511.750000	5.53177e-18
511.700000	5.55312e-18
511.650000	5.57455e-18
511.600000	5.59606e-18
511.550000	5.61766e-18
511.500000	5.63934e-18
511.450000	5.6611e-18
511.400000	5.68295e-18
511.350000	5.70488e-18
511.300000	5.7269e-18
511.250000	5.749e-18
511.200000	5.77119e-18
511.150000	5.79346e-18
511.100000	5.81582e-18
511.050000	5.83827e-18
511.000000	5.8608e-18
510.950000	5.88342e-18
510.900000	5.90613e-18
510.850000	5.92892e-18
510.800000	5.9518e-18
510.750000	5.97477e-18
510.700000	5.99783e-18
510.650000	6.02098e-18
510.600000	6.04421e-18
510.550000	6.06754e-18
510.500000	6.09096e-18
510.450000	6.11447e-18
510.400000	6.13806e-18
510.350000	6.16175e-18
510.300000	6.18553e-18
510.250000	6.2094e-18
510.200000	6.23337e-18
510.150000	6.25743e-18
510.100000	6.28158e-18
510.050000	6.30582e-18
510.000000	6.33015e-18
509.950000	6.35458e-18
509.900000	6.37911e-18
509.850000	6.40373e-18
509.800000	6.42844e-18
509.750000	6.45325e-18
509.700000	6.47816e-18
509.650000	6.50316e-18
509.600000	6.52826e-18
509.550000	6.55345e-18
509.500000	6.57874e-18
509.450000	6.60413e-18
509.400000	6.62962e-18
509.350000	6.65521e-18
509.300000	6.68089e-18
509.250000	6.70668e-18
509.200000	6.73256e-18
509.150000	6.75854e-18
509.100000	6.78463e-18
509.050000	6.81081e-18
509.000000	6.8371e-18
508.950000	6.86348e-18
508.900000	6.88997e-18
508.850000	6.91656e-18
508.800000	6.94326e-18
508.750000	6.97005e-18
508.700000	6.99695e-18
508.650000	7.02396e-18
508.600000	7.05107e-18
508.550000	7.07828e-18
508.500000	7.1056e-18
508.450000	7.13302e-18
508.400000	7.16055e-18
508.350000	7.18818e-18
508.300000	7.21593e-18
508.250000	7.24377e-18
508.200000	7.27173e-18
508.150000	7.2998e-18
508.100000	7.32797e-18
508.050000	7.35625e-18
508.000000	7.38464e-18
507.950000	7.41314e-18
507.900000	7.44175e-18
507.850000	7.47047e-18
507.800000	7.4993e-18
507.750000	7.52824e-18
507.700000	7.5573e-18
507.650000	7.58647e-18
507.600000	7.61574e-18
507.550000	7.64514e-18
507.500000	7.67464e-18
507.450000	7.70426e-18
507.400000	7.73399e-18
507.350000	7.76384e-18
507.300000	7.79381e-18
507.250000	7.82389e-18
507.200000	7.85408e-18
507.150000	7.88439e-18
507.100000	7.91482e-18
507.050000	7.94537e-18
507.000000	7.97603e-18
506.950000	8.00682e-18
506.900000	8.03772e-18
506.850000	8.06874e-18
506.800000	8.09988e-18
506.750000	8.13114e-18
506.700000	8.16252e-18
506.650000	8.19402e-18
506.600000	8.22565e-18
506.550000	8.25739e-18
506.500000	8.28926e-18
506.450000	8.32125e-18
506.400000	8.35337e-18
506.350000	8.38561e-18
506.300000	8.41797e-18
506.250000	8.45046e-18
506.200000	8.48307e-18
506.150000	8.51581e-18
506.100000	8.54868e-18
506.050000	8.58167e-18
506.000000	8.61479e-18
505.950000	8.64804e-18
505.900000	8.68141e-18
505.850000	8.71492e-18
505.800000	8.74855e-18
505.750000	8.78232e-18
505.700000	8.81621e-18
505.650000	8.85024e-18
505.600000	8.88439e-18
505.550000	8.91868e-18
505.500000	8.9531e-18
505.450000	8.98766e-18
505.400000	9.02234e-18
505.350000	9.05716e-18
505.300000	9.09212e-18
505.250000	9.12721e-18
505.200000	9.16243e-18
505.150000	9.1978e-18
505.100000	9.23329e-18
505.050000	9.26893e-18
505.000000	9.3047e-18
504.950000	9.34061e-18
504.900000	9.37666e-18
504.850000	9.41285e-18
504.800000	9.44918e-18
504.750000	9.48565e-18
504.700000	9.52225e-18
504.650000	9.559e-18
504.600000	9.5959e-18
504.550000	9.63293e-18
504.500000	9.67011e-18
504.450000	9.70743e-18
504.400000	9.74489e-18
504.350000	9.7825e-18
504.300000	9.82026e-18
504.250000	9.85816e-18
504.200000	9.89621e-18
504.150000	9.9344e-18
504.100000	9.97274e-18
504.050000	1.00112e-17
504.000000	1.00499e-17
503.950000	1.00887e-17
503.900000	1.01276e-17
503.850000	1.01667e-17
503.800000	1.02059e-17
503.750000	1.02453e-17
503.700000	1.02848e-17
503.650000	1.03245e-17
503.600000	1.03644e-17
503.550000	1.04044e-17
503.500000	1.04445e-17
503.450000	1.04848e-17
503.400000	1.05253e-17
503.350000	1.05659e-17
503.300000	1.06067e-17
503.250000	1.06476e-17
503.200000	1.06887e-17
503.150000	1.073e-17
503.100000	1.07714e-17
503.050000	1.0813e-17
503.000000	1.08547e-17
502.950000	1.08966e-17
502.900000	1.09387e-17
502.850000	1.09809e-17
502.800000	1.10233e-17
502.750000	1.10658e-17
502.700000	1.11085e-17
502.650000	1.11514e-17
502.600000	1.11944e-17
502.550000	1.12376e-17
502.500000	1.1281e-17
502.450000	1.13245e-17
502.400000	1.13682e-17
502.350000	1.14121e-17
502.300000	1.14562e-17
502.250000	1.15004e-17
502.200000	1.15448e-17
502.150000	1.15893e-17
502.100000	1.1634e-17
502.050000	1.16789e-17
502.000000	1.1724e-17
501.950000	1.17693e-17
501.900000	1.18147e-17
501.850000	1.18603e-17
501.800000	1.19061e-17
501.750000	1.1952e-17
501.700000	1.19981e-17
501.650000	1.20444e-17
501.600000	1.20909e-17
501.550000	1.21376e-17
501.500000	1.21844e-17
501.450000	1.22315e-17
501.400000	1.22787e-17
501.350000	1.23261e-17
501.300000	1.23736e-17
501.250000	1.24214e-17
501.200000	1.24693e-17
501.150000	1.25174e-17
501.100000	1.25658e-17
501.050000	1.26143e-17
501.000000	1.26629e-17
500.950000	1.27118e-17
500.900000	1.27609e-17
500.850000	1.28101e-17
500.800000	1.28596e-17
500.750000	1.29092e-17
500.700000	1.2959e-17
500.650000	1.3009e-17
500.600000	1.30592e-17
500.550000	1.31096e-17
500.500000	1.31602e-17
500.450000	1.3211e-17
500.400000	1.3262e-17
500.350000	1.33132e-17
500.300000	1.33646e-17
500.250000	1.34162e-17
500.200000	1.34679e-17
500.150000	1.35199e-17
500.100000	1.35721e-17
500.050000	1.36245e-17
500.000000	1.36771e-17
499.950000	1.37298e-17
499.900000	1.37828e-17
499.850000	1.3836e-17
499.800000	1.38894e-17
499.750000	1.3943e-17
499.700000	1.39968e-17
499.650000	1.40509e-17
499.600000	1.41051e-17
499.550000	1.41595e-17
499.500000	1.42142e-17
499.450000	1.4269e-17
499.400000	1.43241e-17
499.350000	1.43794e-17
499.300000	1.44349e-17
499.250000	1.44906e-17
499.200000	1.45465e-17
499.150000	1.46027e-17
499.100000	1.4659e-17
499.050000	1.47156e-17
499.000000	1.47724e-17
498.950000	1.48294e-17
498.900000	1.48866e-17
498.850000	1.49441e-17
498.800000	1.50018e-17
498.750000	1.50597e-17
498.700000	1.51178e-17
498.650000	1.51761e-17
498.600000	1.52347e-17
498.550000	1.52935e-17
498.500000	1.53525e-17
498.450000	1.54118e-17
498.400000	1.54713e-17
498.350000	1.5531e-17
498.300000	1.55909e-17
498.250000	1.56511e-17
498.200000	1.57115e-17
498.150000	1.57721e-17
498.100000	1.5833e-17
498.050000	1.58941e-17
498.000000	1.59555e-17
497.950000	1.6017e-17
497.900000	1.60789e-17
497.850000	1.61409e-17
497.800000	1.62032e-17
497.750000	1.62657e-17
497.700000	1.63285e-17
497.650000	1.63915e-17
497.600000	1.64548e-17
497.550000	1.65183e-17
497.500000	1.65821e-17
497.450000	1.66461e-17
497.400000	1.67103e-17
497.350000	1.67748e-17
497.300000	1.68395e-17
497.250000	1.69045e-17
497.200000	1.69698e-17
497.150000	1.70353e-17
497.100000	1.7101e-17
497.050000	1.7167e-17
497.000000	1.72333e-17
496.950000	1.72998e-17
496.900000	1.73665e-17
496.850000	1.74336e-17
496.800000	1.75009e-17
496.750000	1.75684e-17
496.700000	1.76362e-17
496.650000	1.77043e-17
496.600000	1.77726e-17
496.550000	1.78412e-17
496.500000	1.79101e-17
496.450000	1.79792e-17
496.400000	1.80486e-17
496.350000	1.81182e-17
496.300000	1.81882e-17
496.250000	1.82583e-17
496.200000	1.83288e-17
496.150000	1.83996e-17
496.100000	1.84706e-17
496.050000	1.85419e-17
496.000000	1.86134e-17
495.950000	1.86853e-17
495.900000	1.87574e-17
495.850000	1.88298e-17
495.800000	1.89024e-17
495.750000	1.89754e-17
495.700000	1.90486e-17
495.650000	1.91221e-17
495.600000	1.91959e-17
495.550000	1.927e-17
495.500000	1.93444e-17
495.450000	1.94191e-17
495.400000	1.9494e-17
495.350000	1.95692e-17
495.300000	1.96448e-17
495.250000	1.97206e-17
495.200000	1.97967e-17
495.150000	1.98731e-17
495.100000	1.99498e-17
495.050000	2.00268e-17
495.000000	2.01041e-17
494.950000	2.01817e-17
494.900000	2.02596e-17
494.850000	2.03378e-17
494.800000	2.04163e-17
494.750000	2.04951e-17
494.700000	2.05742e-17
494.650000	2.06536e-17
494.600000	2.07333e-17
494.550000	2.08133e-17
494.500000	2.08936e-17
494.450000	2.09743e-17
494.400000	2.10552e-17
494.350000	2.11365e-17
494.300000	2.12181e-17
494.250000	2.13e-17
494.200000	2.13822e-17
494.150000	2.14647e-17
494.100000	2.15475e-17
494.050000	2.16307e-17
494.000000	2.17142e-17
493.950000	2.1798e-17
493.900000	2.18821e-17
493.850000	2.19666e-17
493.800000	2.20513e-17
493.750000	2.21365e-17
493.700000	2.22219e-17
493.650000	2.23077e-17
493.600000	2.23938e-17
493.550000	2.24802e-17
493.500000	2.25669e-17
493.450000	2.2654e-17
493.400000	2.27415e-17
493.350000	2.28292e-17
493.300000	2.29174e-17
493.250000	2.30058e-17
493.200000	2.30946e-17
493.150000	2.31837e-17
493.100000	2.32732e-17
493.050000	2.3363e-17
493.000000	2.34532e-17
492.950000	2.35437e-17
492.900000	2.36346e-17
492.850000	2.37258e-17
492.800000	2.38174e-17
492.750000	2.39093e-17
492.700000	2.40016e-17
492.650000	2.40942e-17
492.600000	2.41872e-17
492.550000	2.42806e-17
492.500000	2.43743e-17
492.450000	2.44683e-17
492.400000	2.45628e-17
492.350000	2.46576e-17
492.300000	2.47527e-17
492.250000	2.48483e-17
492.200000	2.49442e-17
492.150000	2.50405e-17
492.100000	2.51371e-17
492.050000	2.52341e-17
492.000000	2.53315e-17
491.950000	2.54293e-17
491.900000	2.55274e-17
491.850000	2.56259e-17
491.800000	2.57248e-17
491.750000	2.58241e-17
491.700000	2.59238e-17
491.650000	2.60239e-17
491.600000	2.61243e-17
491.550000	2.62251e-17
491.500000	2.63263e-17
491.450000	2.64279e-17
491.400000	2.65299e-17
491.350000	2.66323e-17
491.300000	2.67351e-17
491.250000	2.68383e-17
491.200000	2.69419e-17
491.150000	2.70459e-17
491.100000	2.71503e-17
491.050000	2.72551e-17
491.000000	2.73602e-17
490.950000	2.74658e-17
490.900000	2.75718e-17
490.850000	2.76783e-17
490.800000	2.77851e-17
490.750000	2.78923e-17
490.700000	2.8e-17
490.650000	2.8108e-17
490.600000	2.82165e-17
490.550000	2.83254e-17
490.500000	2.84348e-17
490.450000	2.85445e-17
490.400000	2.86547e-17
490.350000	2.87653e-17
490.300000	2.88763e-17
490.250000	2.89877e-17
490.200000	2.90996e-17
490.150000	2.92119e-17
490.100000	2.93247e-17
490.050000	2.94378e-17
490.000000	2.95515e-17
489.950000	2.96655e-17
489.900000	2.978e-17
489.850000	2.9895e-17
489.800000	3.00103e-17
489.750000	3.01262e-17
489.700000	3.02424e-17
489.650000	3.03592e-17
489.600000	3.04763e-17
489.550000	3.0594e-17
489.500000	3.0712e-17
489.450000	3.08306e-17
489.400000	3.09496e-17
489.350000	3.1069e-17
489.300000	3.11889e-17
489.250000	3.13093e-17
489.200000	3.14301e-17
489.150000	3.15514e-17
489.100000	3.16732e-17
489.050000	3.17955e-17
489.000000	3.19182e-17
488.950000	3.20414e-17
488.900000	3.2165e-17
488.850000	3.22892e-17
488.800000	3.24138e-17
488.750000	3.25389e-17
488.700000	3.26645e-17
488.650000	3.27906e-17
488.600000	3.29171e-17
488.550000	3.30442e-17
488.500000	3.31717e-17
488.450000	3.32997e-17
488.400000	3.34282e-17
488.350000	3.35573e-17
488.300000	3.36868e-17
488.250000	3.38168e-17
488.200000	3.39473e-17
488.150000	3.40783e-17
488.100000	3.42099e-17
488.050000	3.43419e-17
488.000000	3.44744e-17
487.950000	3.46075e-17
487.900000	3.47411e-17
487.850000	3.48752e-17
487.800000	3.50098e-17
487.750000	3.51449e-17
487.700000	3.52805e-17
487.650000	3.54167e-17
487.600000	3.55534e-17
487.550000	3.56906e-17
487.500000	3.58284e-17
487.450000	3.59666e-17
487.400000	3.61055e-17
487.350000	3.62448e-17
487.300000	3.63847e-17
487.250000	3.65251e-17
487.200000	3.66661e-17
487.150000	3.68076e-17
487.100000	3.69497e-17
487.050000	3.70923e-17
487.000000	3.72354e-17
486.950000	3.73792e-17
486.900000	3.75234e-17
486.850000	3.76683e-17
486.800000	3.78136e-17
486.750000	3.79596e-17
486.700000	3.81061e-17
486.650000	3.82532e-17
486.600000	3.84008e-17
486.550000	3.8549e-17
486.500000	3.86978e-17
486.450000	3.88472e-17
486.400000	3.89971e-17
486.350000	3.91476e-17
486.300000	3.92987e-17
486.250000	3.94504e-17
486.200000	3.96026e-17
486.150000	3.97555e-17
486.100000	3.99089e-17
486.050000	4.0063e-17
486.000000	4.02176e-17
485.950000	4.03728e-17
485.900000	4.05286e-17
485.850000	4.0685e-17
485.800000	4.08421e-17
485.750000	4.09997e-17
485.700000	4.1158e-17
485.650000	4.13168e-17
485.600000	4.14763e-17
485.550000	4.16364e-17
485.500000	4.17971e-17
485.450000	4.19584e-17
485.400000	4.21203e-17
485.350000	4.22829e-17
485.300000	4.24461e-17
485.250000	4.26099e-17
485.200000	4.27744e-17
485.150000	4.29394e-17
485.100000	4.31052e-17
485.050000	4.32715e-17
485.000000	4.34386e-17
484.950000	4.36062e-17
484.900000	4.37745e-17
484.850000	4.39435e-17
484.800000	4.41131e-17
484.750000	4.42833e-17
484.700000	4.44542e-17
484.650000	4.46258e-17
484.600000	4.47981e-17
484.550000	4.4971e-17
484.500000	4.51445e-17
484.450000	4.53188e-17
484.400000	4.54937e-17
484.350000	4.56693e-17
484.300000	4.58455e-17
484.250000	4.60225e-17
484.200000	4.62001e-17
484.150000	4.63784e-17
484.100000	4.65574e-17
484.050000	4.67371e-17
484.000000	4.69175e-17
483.950000	4.70986e-17
483.900000	4.72804e-17
483.850000	4.74629e-17
483.800000	4.7646e-17
483.750000	4.78299e-17
483.700000	4.80145e-17
483.650000	4.81999e-17
483.600000	4.83859e-17
483.550000	4.85726e-17
483.500000	4.87601e-17
483.450000	4.89483e-17
483.400000	4.91372e-17
483.350000	4.93269e-17
483.300000	4.95173e-17
483.250000	4.97084e-17
483.200000	4.99002e-17
483.150000	5.00928e-17
483.100000	5.02862e-17
483.050000	5.04803e-17
483.000000	5.06751e-17
482.950000	5.08707e-17
482.900000	5.1067e-17
482.850000	5.12641e-17
482.800000	5.1462e-17
482.750000	5.16606e-17
482.700000	5.186e-17
482.650000	5.20602e-17
482.600000	5.22611e-17
482.550000	5.24628e-17
482.500000	5.26653e-17
482.450000	5.28686e-17
482.400000	5.30726e-17
482.350000	5.32774e-17
482.300000	5.34831e-17
482.250000	5.36895e-17
482.200000	5.38967e-17
482.150000	5.41047e-17
482.100000	5.43136e-17
482.050000	5.45232e-17
482.000000	5.47336e-17
481.950000	5.49449e-17
481.900000	5.5157e-17
481.850000	5.53698e-17
481.800000	5.55835e-17
481.750000	5.57981e-17
481.700000	5.60134e-17
481.650000	5.62296e-17
481.600000	5.64467e-17
481.550000	5.66645e-17
481.500000	5.68832e-17
481.450000	5.71028e-17
481.400000	5.73232e-17
481.350000	5.75444e-17
481.300000	5.77665e-17
481.250000	5.79895e-17
481.200000	5.82133e-17
481.150000	5.8438e-17
481.100000	5.86635e-17
481.050000	5.88899e-17
481.000000	5.91172e-17
480.950000	5.93454e-17
480.900000	5.95745e-17
480.850000	5.98044e-17
480.800000	6.00352e-17
480.750000	6.02669e-17
480.700000	6.04995e-17
480.650000	6.07331e-17
480.600000	6.09675e-17
480.550000	6.12028e-17
480.500000	6.1439e-17
480.450000	6.16761e-17
480.400000	6.19142e-17
480.350000	6.21531e-17
480.300000	6.2393e-17
480.250000	6.26338e-17
480.200000	6.28756e-17
480.150000	6.31183e-17
480.100000	6.33619e-17
480.050000	6.36064e-17
480.000000	6.38519e-17
479.950000	6.40984e-17
479.900000	6.43458e-17
479.850000	6.45941e-17
479.800000	6.48434e-17
479.750000	6.50937e-17
479.700000	6.5345e-17
479.650000	6.55972e-17
479.600000	6.58503e-17
479.550000	6.61045e-17
479.500000	6.63596e-17
479.450000	6.66158e-17
479.400000	6.68729e-17
479.350000	6.7131e-17
479.300000	6.73901e-17
479.250000	6.76502e-17
479.200000	6.79113e-17
479.150000	6.81734e-17
479.100000	6.84365e-17
479.050000	6.87007e-17
479.000000	6.89658e-17
478.950000	6.9232e-17
478.900000	6.94992e-17
478.850000	6.97675e-17
478.800000	7.00368e-17
478.750000	7.03071e-17
478.700000	7.05784e-17
478.650000	7.08508e-17
478.600000	7.11243e-17
478.550000	7.13988e-17
478.500000	7.16744e-17
478.450000	7.1951e-17
478.400000	7.22287e-17
478.350000	7.25075e-17
478.300000	7.27874e-17
478.250000	7.30683e-17
478.200000	7.33503e-17
478.150000	7.36334e-17
478.100000	7.39176e-17
478.050000	7.42029e-17
478.000000	7.44893e-17
477.950000	7.47768e-17
477.900000	7.50655e-17
477.850000	7.53552e-17
477.800000	7.5646e-17
477.750000	7.5938e-17
477.700000	7.62311e-17
477.650000	7.65253e-17
477.600000	7.68207e-17
477.550000	7.71172e-17
477.500000	7.74148e-17
477.450000	7.77136e-17
477.400000	7.80136e-17
477.350000	7.83147e-17
477.300000	7.8617e-17
477.250000	7.89204e-17
477.200000	7.9225e-17
477.150000	7.95308e-17
477.100000	7.98378e-17
477.050000	8.01459e-17
477.000000	8.04552e-17
476.950000	8.07658e-17
476.900000	8.10775e-17
476.850000	8.13904e-17
476.800000	8.17046e-17
476.750000	8.20199e-17
476.700000	8.23365e-17
476.650000	8.26543e-17
476.600000	8.29733e-17
476.550000	8.32936e-17
476.500000	8.3615e-17
476.450000	8.39378e-17
476.400000	8.42617e-17
476.350000	8.4587e-17
476.300000	8.49135e-17
476.250000	8.52412e-17
476.200000	8.55702e-17
476.150000	8.59005e-17
476.100000	8.6232e-17
476.050000	8.65648e-17
476.000000	8.6899e-17
475.950000	8.72344e-17
475.900000	8.75711e-17
475.850000	8.79091e-17
475.800000	8.82484e-17
475.750000	8.8589e-17
475.700000	8.89309e-17
475.650000	8.92741e-17
475.600000	8.96187e-17
475.550000	8.99646e-17
475.500000	9.03119e-17
475.450000	9.06604e-17
475.400000	9.10104e-17
475.350000	9.13616e-17
475.300000	9.17143e-17
475.250000	9.20682e-17
475.200000	9.24236e-17
475.150000	9.27803e-17
475.100000	9.31384e-17
475.050000	9.34979e-17
475.000000	9.38588e-17
474.950000	9.42211e-17
474.900000	9.45847e-17
474.850000	9.49498e-17
474.800000	9.53163e-17
474.750000	9.56842e-17
474.700000	9.60535e-17
474.650000	9.64242e-17
474.600000	9.67964e-17
474.550000	9.717e-17
474.500000	9.7545e-17
474.450000	9.79215e-17
474.400000	9.82995e-17
474.350000	9.86789e-17
474.300000	9.90598e-17
474.250000	9.94421e-17
474.200000	9.98259e-17
474.150000	1.00211e-16
474.100000	1.00598e-16
474.050000	1.00986e-16
474.000000	1.01376e-16
473.950000	1.01767e-16
473.900000	1.0216e-16
473.850000	1.02554e-16
473.800000	1.0295e-16
473.750000	1.03348e-16
473.700000	1.03747e-16
473.650000	1.04147e-16
473.600000	1.04549e-16
473.550000	1.04952e-16
473.500000	1.05358e-16
473.450000	1.05764e-16
473.400000	1.06172e-16
473.350000	1.06582e-16
473.300000	1.06994e-16
473.250000	1.07407e-16
473.200000	1.07821e-16
473.150000	1.08237e-16
473.100000	1.08655e-16
473.050000	1.09074e-16
473.000000	1.09495e-16
472.950000	1.09918e-16
472.900000	1.10342e-16
472.850000	1.10768e-16
472.800000	1.11196e-16
472.750000	1.11625e-16
472.700000	1.12056e-16
472.650000	1.12488e-16
472.600000	1.12922e-16
472.550000	1.13358e-16
472.500000	1.13796e-16
472.450000	1.14235e-16
472.400000	1.14676e-16
472.350000	1.15119e-16
472.300000	1.15563e-16
472.250000	1.16009e-16
472.200000	1.16457e-16
472.150000	1.16906e-16
472.100000	1.17357e-16
472.050000	1.1781e-16
472.000000	1.18265e-16
471.950000	1.18722e-16
471.900000	1.1918e-16
471.850000	1.1964e-16
471.800000	1.20102e-16
471.750000	1.20565e-16
471.700000	1.21031e-16
471.650000	1.21498e-16
471.600000	1.21967e-16
471.550000	1.22437e-16
471.500000	1.2291e-16
471.450000	1.23384e-16
471.400000	1.23861e-16
471.350000	1.24339e-16
471.300000	1.24819e-16
471.250000	1.253e-16
471.200000	1.25784e-16
471.150000	1.26269e-16
471.100000	1.26757e-16
471.050000	1.27246e-16
471.000000	1.27737e-16
470.950000	1.2823e-16
470.900000	1.28725e-16
470.850000	1.29222e-16
470.800000	1.29721e-16
470.750000	1.30221e-16
470.700000	1.30724e-16
470.650000	1.31229e-16
470.600000	1.31735e-16
470.550000	1.32244e-16
470.500000	1.32754e-16
470.450000	1.33266e-16
470.400000	1.33781e-16
470.350000	1.34297e-16
470.300000	1.34816e-16
470.250000	1.35336e-16
470.200000	1.35858e-16
470.150000	1.36383e-16
470.100000	1.36909e-16
470.050000	1.37437e-16
470.000000	1.37968e-16
469.950000	1.385e-16
469.900000	1.39035e-16
469.850000	1.39572e-16
469.800000	1.4011e-16
469.750000	1.40651e-16
469.700000	1.41194e-16
469.650000	1.41739e-16
469.600000	1.42286e-16
469.550000	1.42835e-16
469.500000	1.43387e-16
469.450000	1.4394e-16
469.400000	1.44496e-16
469.350000	1.45053e-16
469.300000	1.45613e-16
469.250000	1.46175e-16
469.200000	1.46739e-16
469.150000	1.47306e-16
469.100000	1.47874e-16
469.050000	1.48445e-16
469.000000	1.49018e-16
468.950000	1.49593e-16
468.900000	1.50171e-16
468.850000	1.5075e-16
468.800000	1.51332e-16
468.750000	1.51916e-16
468.700000	1.52503e-16
468.650000	1.53091e-16
468.600000	1.53682e-16
468.550000	1.54275e-16
468.500000	1.54871e-16
468.450000	1.55469e-16
468.400000	1.56069e-16
468.350000	1.56671e-16
468.300000	1.57276e-16
468.250000	1.57883e-16
468.200000	1.58492e-16
468.150000	1.59104e-16
468.100000	1.59718e-16
468.050000	1.60335e-16
468.000000	1.60953e-16
467.950000	1.61575e-16
467.900000	1.62198e-16
467.850000	1.62824e-16
467.800000	1.63453e-16
467.750000	1.64084e-16
467.700000	1.64717e-16
467.650000	1.65353e-16
467.600000	1.65991e-16
467.550000	1.66632e-16
467.500000	1.67275e-16
467.450000	1.67921e-16
467.400000	1.68569e-16
467.350000	1.69219e-16
467.300000	1.69872e-16
467.250000	1.70528e-16
467.200000	1.71186e-16
467.150000	1.71847e-16
467.100000	1.7251e-16
467.050000	1.73176e-16
467.000000	1.73845e-16
466.950000	1.74516e-16
466.900000	1.75189e-16
466.850000	1.75865e-16
466.800000	1.76544e-16
466.750000	1.77226e-16
466.700000	1.7791e-16
466.650000	1.78596e-16
466.600000	1.79286e-16
466.550000	1.79978e-16
466.500000	1.80672e-16
466.450000	1.8137e-16
466.400000	1.8207e-16
466.350000	1.82773e-16
466.300000	1.83478e-16
466.250000	1.84186e-16
466.200000	1.84897e-16
466.150000	1.85611e-16
466.100000	1.86327e-16
466.050000	1.87046e-16
466.000000	1.87768e-16
465.950000	1.88493e-16
465.900000	1.89221e-16
465.850000	1.89951e-16
465.800000	1.90684e-16
465.750000	1.9142e-16
465.700000	1.92159e-16
465.650000	1.92901e-16
465.600000	1.93645e-16
465.550000	1.94393e-16
465.500000	1.95143e-16
465.450000	1.95896e-16
465.400000	1.96652e-16
465.350000	1.97411e-16
465.300000	1.98173e-16
465.250000	1.98938e-16
465.200000	1.99706e-16
465.150000	2.00477e-16
465.100000	2.01251e-16
465.050000	2.02028e-16
465.000000	2.02807e-16
464.950000	2.0359e-16
464.900000	2.04376e-16
464.850000	2.05165e-16
464.800000	2.05957e-16
464.750000	2.06752e-16
464.700000	2.0755e-16
464.650000	2.08351e-16
464.600000	2.09155e-16
464.550000	2.09962e-16
464.500000	2.10773e-16
464.450000	2.11586e-16
464.400000	2.12403e-16
464.350000	2.13223e-16
464.300000	2.14046e-16
464.250000	2.14872e-16
464.200000	2.15701e-16
464.150000	2.16534e-16
464.100000	2.1737e-16
464.050000	2.18209e-16
464.000000	2.19051e-16
463.950000	2.19896e-16
463.900000	2.20745e-16
463.850000	2.21597e-16
463.800000	2.22453e-16
463.750000	2.23311e-16
463.700000	2.24173e-16
463.650000	2.25038e-16
463.600000	2.25907e-16
463.550000	2.26779e-16
463.500000	2.27654e-16
463.450000	2.28533e-16
463.400000	2.29415e-16
463.350000	2.30301e-16
463.300000	2.3119e-16
463.250000	2.32082e-16
463.200000	2.32978e-16
463.150000	2.33877e-16
463.100000	2.3478e-16
463.050000	2.35686e-16
463.000000	2.36596e-16
462.950000	2.37509e-16
462.900000	2.38426e-16
462.850000	2.39346e-16
462.800000	2.4027e-16
462.750000	2.41197e-16
462.700000	2.42128e-16
462.650000	2.43063e-16
462.600000	2.44001e-16
462.550000	2.44943e-16
462.500000	2.45888e-16
462.450000	2.46837e-16
462.400000	2.4779e-16
462.350000	2.48746e-16
462.300000	2.49707e-16
462.250000	2.5067e-16
462.200000	2.51638e-16
462.150000	2.52609e-16
462.100000	2.53584e-16
462.050000	2.54563e-16
462.000000	2.55546e-16
461.950000	2.56532e-16
461.900000	2.57522e-16
461.850000	2.58516e-16
461.800000	2.59514e-16
461.750000	2.60516e-16
461.700000	2.61521e-16
461.650000	2.62531e-16
461.600000	2.63544e-16
461.550000	2.64561e-16
461.500000	2.65582e-16
461.450000	2.66607e-16
461.400000	2.67637e-16
461.350000	2.6867e-16
461.300000	2.69707e-16
461.250000	2.70748e-16
461.200000	2.71793e-16
461.150000	2.72842e-16
461.100000	2.73895e-16
461.050000	2.74952e-16
461.000000	2.76013e-16
460.950000	2.77079e-16
460.900000	2.78148e-16
460.850000	2.79222e-16
460.800000	2.803e-16
460.750000	2.81381e-16
460.700000	2.82468e-16
460.650000	2.83558e-16
460.600000	2.84652e-16
460.550000	2.85751e-16
460.500000	2.86854e-16
460.450000	2.87961e-16
460.400000	2.89073e-16
460.350000	2.90189e-16
460.300000	2.91309e-16
460.250000	2.92433e-16
460.200000	2.93562e-16
460.150000	2.94695e-16
460.100000	2.95832e-16
460.050000	2.96974e-16
460.000000	2.98121e-16
459.950000	2.99271e-16
459.900000	3.00426e-16
459.850000	3.01586e-16
459.800000	3.0275e-16
459.750000	3.03919e-16
459.700000	3.05092e-16
459.650000	3.06269e-16
459.600000	3.07452e-16
459.550000	3.08638e-16
459.500000	3.0983e-16
459.450000	3.11025e-16
459.400000	3.12226e-16
459.350000	3.13431e-16
459.300000	3.14641e-16
459.250000	3.15855e-16
459.200000	3.17075e-16
459.150000	3.18298e-16
459.100000	3.19527e-16
459.050000	3.2076e-16
459.000000	3.21998e-16
458.950000	3.23241e-16
458.900000	3.24489e-16
458.850000	3.25742e-16
458.800000	3.26999e-16
458.750000	3.28261e-16
458.700000	3.29528e-16
458.650000	3.308e-16
458.600000	3.32077e-16
458.550000	3.33359e-16
458.500000	3.34645e-16
458.450000	3.35937e-16
458.400000	3.37234e-16
458.350000	3.38535e-16
458.300000	3.39842e-16
458.250000	3.41154e-16
458.200000	3.42471e-16
458.150000	3.43793e-16
458.100000	3.4512e-16
458.050000	3.46452e-16
458.000000	3.47789e-16
457.950000	3.49131e-16
457.900000	3.50479e-16
457.850000	3.51832e-16
457.800000	3.5319e-16
457.750000	3.54553e-16
457.700000	3.55922e-16
457.650000	3.57296e-16
457.600000	3.58675e-16
457.550000	3.60059e-16
457.500000	3.61449e-16
457.450000	3.62844e-16
457.400000	3.64245e-16
457.350000	3.65651e-16
457.300000	3.67062e-16
457.250000	3.68479e-16
457.200000	3.69901e-16
457.150000	3.71329e-16
457.100000	3.72762e-16
457.050000	3.74201e-16
457.000000	3.75645e-16
456.950000	3.77095e-16
456.900000	3.78551e-16
456.850000	3.80012e-16
456.800000	3.81479e-16
456.750000	3.82951e-16
456.700000	3.84429e-16
456.650000	3.85913e-16
456.600000	3.87403e-16
456.550000	3.88898e-16
456.500000	3.90399e-16
456.450000	3.91906e-16
456.400000	3.93419e-16
456.350000	3.94938e-16
456.300000	3.96462e-16
456.250000	3.97992e-16
456.200000	3.99528e-16
456.150000	4.01071e-16
456.100000	4.02619e-16
456.050000	4.04173e-16
456.000000	4.05733e-16
455.950000	4.07299e-16
455.900000	4.08871e-16
455.850000	4.10449e-16
455.800000	4.12034e-16
455.750000	4.13624e-16
455.700000	4.15221e-16
455.650000	4.16823e-16
455.600000	4.18432e-16
455.550000	4.20047e-16
455.500000	4.21669e-16
455.450000	4.23296e-16
455.400000	4.2493e-16
455.350000	4.2657e-16
455.300000	4.28217e-16
455.250000	4.2987e-16
455.200000	4.31529e-16
455.150000	4.33195e-16
455.100000	4.34867e-16
455.050000	4.36545e-16
455.000000	4.3823e-16
454.950000	4.39922e-16
454.900000	4.4162e-16
454.850000	4.43325e-16
454.800000	4.45036e-16
454.750000	4.46754e-16
454.700000	4.48478e-16
454.650000	4.50209e-16
454.600000	4.51947e-16
454.550000	4.53691e-16
454.500000	4.55443e-16
454.450000	4.57201e-16
454.400000	4.58965e-16
454.350000	4.60737e-16
454.300000	4.62515e-16
454.250000	4.64301e-16
454.200000	4.66093e-16
454.150000	4.67892e-16
454.100000	4.69698e-16
454.050000	4.71511e-16
454.000000	4.73331e-16
453.950000	4.75158e-16
453.900000	4.76992e-16
453.850000	4.78833e-16
453.800000	4.80682e-16
453.750000	4.82537e-16
453.700000	4.84399e-16
453.650000	4.86269e-16
453.600000	4.88146e-16
453.550000	4.9003e-16
453.500000	4.91922e-16
453.450000	4.93821e-16
453.400000	4.95727e-16
453.350000	4.9764e-16
453.300000	4.99561e-16
453.250000	5.01489e-16
453.200000	5.03425e-16
453.150000	5.05368e-16
453.100000	5.07319e-16
453.050000	5.09277e-16
453.000000	5.11243e-16
452.950000	5.13216e-16
452.900000	5.15197e-16
452.850000	5.17186e-16
452.800000	5.19182e-16
452.750000	5.21186e-16
452.700000	5.23198e-16
452.650000	5.25218e-16
452.600000	5.27245e-16
452.550000	5.2928e-16
452.500000	5.31323e-16
452.450000	5.33374e-16
452.400000	5.35433e-16
452.350000	5.375e-16
452.300000	5.39574e-16
452.250000	5.41657e-16
452.200000	5.43748e-16
452.150000	5.45847e-16
452.100000	5.47954e-16
452.050000	5.50069e-16
452.000000	5.52192e-16
451.950000	5.54323e-16
451.900000	5.56463e-16
451.850000	5.58611e-16
451.800000	5.60767e-16
451.750000	5.62932e-16
451.700000	5.65105e-16
451.650000	5.67286e-16
451.600000	5.69476e-16
451.550000	5.71674e-16
451.500000	5.7388e-16
451.450000	5.76096e-16
451.400000	5.78319e-16
451.350000	5.80552e-16
451.300000	5.82793e-16
451.250000	5.85042e-16
451.200000	5.873e-16
451.150000	5.89567e-16
451.100000	5.91843e-16
451.050000	5.94128e-16
451.000000	5.96421e-16
450.950000	5.98723e-16
450.900000	6.01034e-16
450.850000	6.03354e-16
450.800000	6.05683e-16
450.750000	6.08021e-16
450.700000	6.10368e-16
450.650000	6.12724e-16
450.600000	6.15089e-16
450.550000	6.17463e-16
450.500000	6.19847e-16
450.450000	6.22239e-16
450.400000	6.24641e-16
450.350000	6.27052e-16
450.300000	6.29473e-16
450.250000	6.31902e-16
450.200000	6.34341e-16
450.150000	6.3679e-16
450.100000	6.39248e-16
450.050000	6.41715e-16
450.000000	6.44192e-16
449.950000	6.46679e-16
449.900000	6.49175e-16
449.850000	6.51681e-16
449.800000	6.54197e-16
449.750000	6.56722e-16
449.700000	6.59257e-16
449.650000	6.61801e-16
449.600000	6.64356e-16
449.550000	6.6692e-16
449.500000	6.69495e-16
449.450000	6.72079e-16
449.400000	6.74673e-16
449.350000	6.77277e-16
449.300000	6.79892e-16
449.250000	6.82516e-16
449.200000	6.85151e-16
449.150000	6.87795e-16
449.100000	6.9045e-16
449.050000	6.93115e-16
449.000000	6.95791e-16
448.950000	6.98476e-16
448.900000	7.01173e-16
448.850000	7.03879e-16
448.800000	7.06596e-16
448.750000	7.09324e-16
448.700000	7.12062e-16
448.650000	7.1481e-16
448.600000	7.17569e-16
448.550000	7.20339e-16
448.500000	7.2312e-16
448.450000	7.25911e-16
448.400000	7.28713e-16
448.350000	7.31526e-16
448.300000	7.34349e-16
448.250000	7.37184e-16
448.200000	7.4003e-16
448.150000	7.42886e-16
448.100000	7.45754e-16
448.050000	7.48632e-16
448.000000	7.51522e-16
447.950000	7.54423e-16
447.900000	7.57335e-16
447.850000	7.60258e-16
447.800000	7.63193e-16
447.750000	7.66139e-16
447.700000	7.69096e-16
447.650000	7.72065e-16
447.600000	7.75045e-16
447.550000	7.78037e-16
447.500000	7.8104e-16
447.450000	7.84055e-16
447.400000	7.87081e-16
447.350000	7.90119e-16
447.300000	7.93169e-16
447.250000	7.96231e-16
447.200000	7.99304e-16
447.150000	8.0239e-16
447.100000	8.05487e-16
447.050000	8.08596e-16
447.000000	8.11717e-16
446.950000	8.14851e-16
446.900000	8.17996e-16
446.850000	8.21153e-16
446.800000	8.24323e-16
446.750000	8.27505e-16
446.700000	8.30699e-16
446.650000	8.33906e-16
446.600000	8.37125e-16
446.550000	8.40356e-16
446.500000	8.436e-16
446.450000	8.46856e-16
446.400000	8.50125e-16
446.350000	8.53407e-16
446.300000	8.56701e-16
446.250000	8.60008e-16
446.200000	8.63327e-16
446.150000	8.6666e-16
446.100000	8.70005e-16
446.050000	8.73363e-16
446.000000	8.76735e-16
445.950000	8.80119e-16
445.900000	8.83516e-16
445.850000	8.86926e-16
445.800000	8.9035e-16
445.750000	8.93787e-16
445.700000	8.97237e-16
445.650000	9.007e-16
445.600000	9.04177e-16
445.550000	9.07667e-16
445.500000	9.11171e-16
445.450000	9.14688e-16
445.400000	9.18219e-16
445.350000	9.21763e-16
445.300000	9.25321e-16
445.250000	9.28893e-16
445.200000	9.32478e-16
445.150000	9.36078e-16
445.100000	9.39691e-16
445.050000	9.43318e-16
445.000000	9.4696e-16
444.950000	9.50615e-16
444.900000	9.54284e-16
444.850000	9.57968e-16
444.800000	9.61666e-16
444.750000	9.65378e-16
444.700000	9.69104e-16
444.650000	9.72845e-16
444.600000	9.766e-16
444.550000	9.8037e-16
444.500000	9.84154e-16
444.450000	9.87953e-16
444.400000	9.91767e-16
444.350000	9.95595e-16
444.300000	9.99438e-16
444.250000	1.0033e-15
444.200000	1.00717e-15
444.150000	1.01106e-15
444.100000	1.01496e-15
444.050000	1.01888e-15
444.000000	1.02281e-15
443.950000	1.02676e-15
443.900000	1.03072e-15
443.850000	1.0347e-15
443.800000	1.03869e-15
443.750000	1.0427e-15
443.700000	1.04673e-15
443.650000	1.05077e-15
443.600000	1.05483e-15
443.550000	1.0589e-15
443.500000	1.06298e-15
443.450000	1.06709e-15
443.400000	1.07121e-15
443.350000	1.07534e-15
443.300000	1.07949e-15
443.250000	1.08366e-15
443.200000	1.08784e-15
443.150000	1.09204e-15
443.100000	1.09626e-15
443.050000	1.10049e-15
443.000000	1.10474e-15
442.950000	1.109e-15
442.900000	1.11328e-15
442.850000	1.11758e-15
442.800000	1.12189e-15
442.750000	1.12622e-15
442.700000	1.13057e-15
442.650000	1.13493e-15
442.600000	1.13932e-15
442.550000	1.14371e-15
442.500000	1.14813e-15
442.450000	1.15256e-15
442.400000	1.15701e-15
442.350000	1.16148e-15
442.300000	1.16596e-15
442.250000	1.17046e-15
442.200000	1.17498e-15
442.150000	1.17951e-15
442.100000	1.18407e-15
442.050000	1.18864e-15
442.000000	1.19322e-15
441.950000	1.19783e-15
441.900000	1.20245e-15
441.850000	1.2071e-15
441.800000	1.21176e-15
441.750000	1.21643e-15
441.700000	1.22113e-15
441.650000	1.22584e-15
441.600000	1.23057e-15
441.550000	1.23532e-15
441.500000	1.24009e-15
441.450000	1.24488e-15
441.400000	1.24969e-15
441.350000	1.25451e-15
441.300000	1.25935e-15
441.250000	1.26421e-15
441.200000	1.26909e-15
441.150000	1.27399e-15
441.100000	1.27891e-15
441.050000	1.28385e-15
441.000000	1.2888e-15
440.950000	1.29378e-15
440.900000	1.29877e-15
440.850000	1.30378e-15
440.800000	1.30882e-15
440.750000	1.31387e-15
440.700000	1.31894e-15
440.650000	1.32403e-15
440.600000	1.32914e-15
440.550000	1.33427e-15
440.500000	1.33942e-15
440.450000	1.34459e-15
440.400000	1.34978e-15
440.350000	1.35499e-15
440.300000	1.36023e-15
440.250000	1.36548e-15
440.200000	1.37075e-15
440.150000	1.37604e-15
440.100000	1.38135e-15
440.050000	1.38668e-15
440.000000	1.39203e-15
439.950000	1.39741e-15
439.900000	1.4028e-15
439.850000	1.40822e-15
439.800000	1.41365e-15
439.750000	1.41911e-15
439.700000	1.42459e-15
439.650000	1.43009e-15
439.600000	1.43561e-15
439.550000	1.44115e-15
439.500000	1.44671e-15
439.450000	1.4523e-15
439.400000	1.4579e-15
439.350000	1.46353e-15
439.300000	1.46918e-15
439.250000	1.47485e-15
439.200000	1.48054e-15
439.150000	1.48626e-15
439.100000	1.492e-15
439.050000	1.49776e-15
439.000000	1.50354e-15
438.950000	1.50934e-15
438.900000	1.51517e-15
438.850000	1.52102e-15
438.800000	1.52689e-15
438.750000	1.53278e-15
438.700000	1.5387e-15
438.650000	1.54464e-15
438.600000	1.5506e-15
438.550000	1.55659e-15
438.500000	1.56259e-15
438.450000	1.56863e-15
438.400000	1.57468e-15
438.350000	1.58076e-15
438.300000	1.58686e-15
438.250000	1.59299e-15
438.200000	1.59914e-15
438.150000	1.60531e-15
438.100000	1.61151e-15
438.050000	1.61773e-15
438.000000	1.62397e-15
437.950000	1.63024e-15
437.900000	1.63653e-15
437.850000	1.64285e-15
437.800000	1.64919e-15
437.750000	1.65556e-15
437.700000	1.66195e-15
437.650000	1.66836e-15
437.600000	1.6748e-15
437.550000	1.68127e-15
437.500000	1.68776e-15
437.450000	1.69427e-15
437.400000	1.70081e-15
437.350000	1.70738e-15
437.300000	1.71397e-15
437.250000	1.72059e-15
437.200000	1.72723e-15
437.150000	1.7339e-15
437.100000	1.74059e-15
437.050000	1.74731e-15
437.000000	1.75405e-15
436.950000	1.76082e-15
436.900000	1.76762e-15
436.850000	1.77444e-15
436.800000	1.78129e-15
436.750000	1.78817e-15
436.700000	1.79507e-15
436.650000	1.802e-15
436.600000	1.80896e-15
436.550000	1.81594e-15
436.500000	1.82295e-15
436.450000	1.82999e-15
436.400000	1.83705e-15
436.350000	1.84414e-15
436.300000	1.85126e-15
436.250000	1.85841e-15
436.200000	1.86558e-15
436.150000	1.87278e-15
436.100000	1.88001e-15
436.050000	1.88727e-15
436.000000	1.89455e-15
435.950000	1.90187e-15
435.900000	1.90921e-15
435.850000	1.91658e-15
435.800000	1.92398e-15
435.750000	1.9314e-15
435.700000	1.93886e-15
435.650000	1.94634e-15
435.600000	1.95386e-15
435.550000	1.9614e-15
435.500000	1.96897e-15
435.450000	1.97657e-15
435.400000	1.9842e-15
435.350000	1.99186e-15
435.300000	1.99955e-15
435.250000	2.00727e-15
435.200000	2.01502e-15
435.150000	2.02279e-15
435.100000	2.0306e-15
435.050000	2.03844e-15
435.000000	2.04631e-15
434.950000	2.05421e-15
434.900000	2.06214e-15
434.850000	2.0701e-15
434.800000	2.07809e-15
434.750000	2.08611e-15
434.700000	2.09416e-15
434.650000	2.10225e-15
434.600000	2.11036e-15
434.550000	2.11851e-15
434.500000	2.12669e-15
434.450000	2.1349e-15
434.400000	2.14314e-15
434.350000	2.15141e-15
434.300000	2.15972e-15
434.250000	2.16805e-15
434.200000	2.17642e-15
434.150000	2.18482e-15
434.100000	2.19326e-15
434.050000	2.20172e-15
434.000000	2.21022e-15
433.950000	2.21875e-15
433.900000	2.22732e-15
433.850000	2.23592e-15
433.800000	2.24455e-15
433.750000	2.25321e-15
433.700000	2.26191e-15
433.650000	2.27064e-15
433.600000	2.27941e-15
433.550000	2.28821e-15
433.500000	2.29704e-15
433.450000	2.30591e-15
433.400000	2.31481e-15
433.350000	2.32374e-15
433.300000	2.33271e-15
433.250000	2.34172e-15
433.200000	2.35076e-15
433.150000	2.35983e-15
433.100000	2.36894e-15
433.050000	2.37809e-15
433.000000	2.38727e-15
432.950000	2.39648e-15
432.900000	2.40573e-15
432.850000	2.41502e-15
432.800000	2.42434e-15
432.750000	2.4337e-15
432.700000	2.44309e-15
432.650000	2.45253e-15
432.600000	2.46199e-15
432.550000	2.4715e-15
432.500000	2.48104e-15
432.450000	2.49061e-15
432.400000	2.50023e-15
432.350000	2.50988e-15
432.300000	2.51957e-15
432.250000	2.52929e-15
432.200000	2.53906e-15
432.150000	2.54886e-15
432.100000	2.5587e-15
432.050000	2.56858e-15
432.000000	2.57849e-15
431.950000	2.58844e-15
431.900000	2.59844e-15
431.850000	2.60847e-15
431.800000	2.61854e-15
431.750000	2.62864e-15
431.700000	2.63879e-15
431.650000	2.64898e-15
431.600000	2.6592e-15
431.550000	2.66947e-15
431.500000	2.67977e-15
431.450000	2.69012e-15
431.400000	2.7005e-15
431.350000	2.71093e-15
431.300000	2.72139e-15
431.250000	2.7319e-15
431.200000	2.74244e-15
431.150000	2.75303e-15
431.100000	2.76366e-15
431.050000	2.77433e-15
431.000000	2.78503e-15
430.950000	2.79579e-15
430.900000	2.80658e-15
430.850000	2.81741e-15
430.800000	2.82829e-15
430.750000	2.83921e-15
430.700000	2.85017e-15
430.650000	2.86117e-15
430.600000	2.87221e-15
430.550000	2.8833e-15
430.500000	2.89443e-15
430.450000	2.9056e-15
430.400000	2.91682e-15
430.350000	2.92808e-15
430.300000	2.93938e-15
430.250000	2.95073e-15
430.200000	2.96212e-15
430.150000	2.97355e-15
430.100000	2.98503e-15
430.050000	2.99656e-15
430.000000	3.00812e-15
429.950000	3.01974e-15
429.900000	3.03139e-15
429.850000	3.04309e-15
429.800000	3.05484e-15
429.750000	3.06663e-15
429.700000	3.07847e-15
429.650000	3.09036e-15
429.600000	3.10229e-15
429.550000	3.11426e-15
429.500000	3.12628e-15
429.450000	3.13835e-15
429.400000	3.15047e-15
429.350000	3.16263e-15
429.300000	3.17484e-15
429.250000	3.18709e-15
429.200000	3.19939e-15
429.150000	3.21175e-15
429.100000	3.22414e-15
429.050000	3.23659e-15
429.000000	3.24908e-15
428.950000	3.26163e-15
428.900000	3.27422e-15
428.850000	3.28686e-15
428.800000	3.29954e-15
428.750000	3.31228e-15
428.700000	3.32507e-15
428.650000	3.3379e-15
428.600000	3.35079e-15
428.550000	3.36372e-15
428.500000	3.37671e-15
428.450000	3.38974e-15
428.400000	3.40283e-15
428.350000	3.41596e-15
428.300000	3.42915e-15
428.250000	3.44239e-15
428.200000	3.45568e-15
428.150000	3.46902e-15
428.100000	3.48241e-15
428.050000	3.49585e-15
428.000000	3.50935e-15
427.950000	3.52289e-15
427.900000	3.53649e-15
427.850000	3.55014e-15
427.800000	3.56385e-15
427.750000	3.57761e-15
427.700000	3.59142e-15
427.650000	3.60528e-15
427.600000	3.6192e-15
427.550000	3.63317e-15
427.500000	3.64719e-15
427.450000	3.66127e-15
427.400000	3.67541e-15
427.350000	3.6896e-15
427.300000	3.70384e-15
427.250000	3.71814e-15
427.200000	3.73249e-15
427.150000	3.7469e-15
427.100000	3.76136e-15
427.050000	3.77588e-15
427.000000	3.79046e-15
426.950000	3.80509e-15
426.900000	3.81978e-15
426.850000	3.83452e-15
426.800000	3.84933e-15
426.750000	3.86419e-15
426.700000	3.8791e-15
426.650000	3.89408e-15
426.600000	3.90911e-15
426.550000	3.9242e-15
426.500000	3.93935e-15
426.450000	3.95456e-15
426.400000	3.96982e-15
426.350000	3.98515e-15
426.300000	4.00053e-15
426.250000	4.01597e-15
426.200000	4.03148e-15
426.150000	4.04704e-15
426.100000	4.06266e-15
426.050000	4.07834e-15
426.000000	4.09409e-15
425.950000	4.10989e-15
425.900000	4.12576e-15
425.850000	4.14168e-15
425.800000	4.15767e-15
425.750000	4.17372e-15
425.700000	4.18983e-15
425.650000	4.20601e-15
425.600000	4.22225e-15
425.550000	4.23854e-15
425.500000	4.25491e-15
425.450000	4.27133e-15
425.400000	4.28782e-15
425.350000	4.30437e-15
425.300000	4.32099e-15
425.250000	4.33767e-15
425.200000	4.35441e-15
425.150000	4.37122e-15
425.100000	4.3881e-15
425.050000	4.40504e-15
425.000000	4.42204e-15
424.950000	4.43911e-15
424.900000	4.45625e-15
424.850000	4.47345e-15
424.800000	4.49072e-15
424.750000	4.50806e-15
424.700000	4.52546e-15
424.650000	4.54293e-15
424.600000	4.56047e-15
424.550000	4.57807e-15
424.500000	4.59574e-15
424.450000	4.61348e-15
424.400000	4.63129e-15
424.350000	4.64917e-15
424.300000	4.66712e-15
424.250000	4.68514e-15
424.200000	4.70322e-15
424.150000	4.72138e-15
424.100000	4.7396e-15
424.050000	4.7579e-15
424.000000	4.77627e-15
423.950000	4.79471e-15
423.900000	4.81322e-15
423.850000	4.8318e-15
423.800000	4.85045e-15
423.750000	4.86917e-15
423.700000	4.88797e-15
423.650000	4.90684e-15
423.600000	4.92578e-15
423.550000	4.9448e-15
423.500000	4.96388e-15
423.450000	4.98305e-15
423.400000	5.00228e-15
423.350000	5.02159e-15
423.300000	5.04098e-15
423.250000	5.06044e-15
423.200000	5.07997e-15
423.150000	5.09958e-15
423.100000	5.11927e-15
423.050000	5.13903e-15
423.000000	5.15887e-15
422.950000	5.17879e-15
422.900000	5.19878e-15
422.850000	5.21885e-15
422.800000	5.23899e-15
422.750000	5.25922e-15
422.700000	5.27952e-15
422.650000	5.2999e-15
422.600000	5.32036e-15
422.550000	5.3409e-15
422.500000	5.36152e-15
422.450000	5.38221e-15
422.400000	5.40299e-15
422.350000	5.42385e-15
422.300000	5.44479e-15
422.250000	5.46581e-15
422.200000	5.48691e-15
422.150000	5.50809e-15
422.100000	5.52935e-15
422.050000	5.5507e-15
422.000000	5.57212e-15
421.950000	5.59363e-15
421.900000	5.61523e-15
421.850000	5.6369e-15
421.800000	5.65866e-15
421.750000	5.68051e-15
421.700000	5.70244e-15
421.650000	5.72445e-15
421.600000	5.74655e-15
421.550000	5.76873e-15
421.500000	5.791e-15
421.450000	5.81336e-15
421.400000	5.8358e-15
421.350000	5.85833e-15
421.300000	5.88094e-15
421.250000	5.90365e-15
421.200000	5.92644e-15
421.150000	5.94931e-15
421.100000	5.97228e-15
421.050000	5.99534e-15
421.000000	6.01848e-15
420.950000	6.04171e-15
420.900000	6.06504e-15
420.850000	6.08845e-15
420.800000	6.11195e-15
420.750000	6.13555e-15
420.700000	6.15923e-15
420.650000	6.18301e-15
420.600000	6.20688e-15
420.550000	6.23084e-15
420.500000	6.25489e-15
420.450000	6.27904e-15
420.400000	6.30328e-15
420.350000	6.32761e-15
420.300000	6.35204e-15
420.250000	6.37656e-15
420.200000	6.40118e-15
420.150000	6.42589e-15
420.100000	6.4507e-15
420.050000	6.4756e-15
420.000000	6.5006e-15
419.950000	6.52569e-15
419.900000	6.55088e-15
419.850000	6.57617e-15
419.800000	6.60156e-15
419.750000	6.62704e-15
419.700000	6.65263e-15
419.650000	6.67831e-15
419.600000	6.70409e-15
419.550000	6.72997e-15
419.500000	6.75595e-15
419.450000	6.78203e-15
419.400000	6.80821e-15
419.350000	6.83449e-15
419.300000	6.86088e-15
419.250000	6.88736e-15
419.200000	6.91395e-15
419.150000	6.94064e-15
419.100000	6.96744e-15
419.050000	6.99433e-15
419.000000	7.02133e-15
418.950000	7.04844e-15
418.900000	7.07565e-15
418.850000	7.10296e-15
418.800000	7.13038e-15
418.750000	7.15791e-15
418.700000	7.18554e-15
418.650000	7.21328e-15
418.600000	7.24113e-15
418.550000	7.26908e-15
418.500000	7.29714e-15
418.450000	7.32531e-15
418.400000	7.35359e-15
418.350000	7.38198e-15
418.300000	7.41048e-15
418.250000	7.43909e-15
418.200000	7.4678e-15
418.150000	7.49663e-15
418.100000	7.52557e-15
418.050000	7.55462e-15
418.000000	7.58379e-15
417.950000	7.61306e-15
417.900000	7.64245e-15
417.850000	7.67196e-15
417.800000	7.70157e-15
417.750000	7.73131e-15
417.700000	7.76115e-15
417.650000	7.79111e-15
417.600000	7.82119e-15
417.550000	7.85138e-15
417.500000	7.88169e-15
417.450000	7.91212e-15
417.400000	7.94266e-15
417.350000	7.97333e-15
417.300000	8.00411e-15
417.250000	8.03501e-15
417.200000	8.06602e-15
417.150000	8.09716e-15
417.100000	8.12842e-15
417.050000	8.1598e-15
417.000000	8.1913e-15
416.950000	8.22292e-15
416.900000	8.25467e-15
416.850000	8.28653e-15
416.800000	8.31852e-15
416.750000	8.35064e-15
416.700000	8.38287e-15
416.650000	8.41523e-15
416.600000	8.44772e-15
416.550000	8.48033e-15
416.500000	8.51307e-15
416.450000	8.54594e-15
416.400000	8.57893e-15
416.350000	8.61204e-15
416.300000	8.64529e-15
416.250000	8.67867e-15
416.200000	8.71217e-15
416.150000	8.7458e-15
416.100000	8.77956e-15
416.050000	8.81346e-15
416.000000	8.84748e-15
415.950000	8.88164e-15
415.900000	8.91592e-15
415.850000	8.95034e-15
415.800000	8.9849e-15
415.750000	9.01958e-15
415.700000	9.0544e-15
415.650000	9.08936e-15
415.600000	9.12444e-15
415.550000	9.15967e-15
415.500000	9.19503e-15
415.450000	9.23053e-15
415.400000	9.26616e-15
415.350000	9.30193e-15
415.300000	9.33784e-15
415.250000	9.37389e-15
415.200000	9.41008e-15
415.150000	9.44641e-15
415.100000	9.48287e-15
415.050000	9.51948e-15
415.000000	9.55623e-15
414.950000	9.59312e-15
414.900000	9.63016e-15
414.850000	9.66733e-15
414.800000	9.70465e-15
414.750000	9.74212e-15
414.700000	9.77973e-15
414.650000	9.81748e-15
414.600000	9.85538e-15
414.550000	9.89343e-15
414.500000	9.93162e-15
414.450000	9.96996e-15
414.400000	1.00085e-14
414.350000	1.00471e-14
414.300000	1.00859e-14
414.250000	1.01248e-14
414.200000	1.01639e-14
414.150000	1.02031e-14
414.100000	1.02425e-14
414.050000	1.02821e-14
414.000000	1.03218e-14
413.950000	1.03616e-14
413.900000	1.04016e-14
413.850000	1.04418e-14
413.800000	1.04821e-14
413.750000	1.05225e-14
413.700000	1.05632e-14
413.650000	1.06039e-14
413.600000	1.06449e-14
413.550000	1.0686e-14
413.500000	1.07272e-14
413.450000	1.07686e-14
413.400000	1.08102e-14
413.350000	1.08519e-14
413.300000	1.08938e-14
413.250000	1.09359e-14
413.200000	1.09781e-14
413.150000	1.10205e-14
413.100000	1.1063e-14
413.050000	1.11057e-14
413.000000	1.11486e-14
412.950000	1.11917e-14
412.900000	1.12349e-14
412.850000	1.12782e-14
412.800000	1.13218e-14
412.750000	1.13655e-14
412.700000	1.14094e-14
412.650000	1.14534e-14
412.600000	1.14976e-14
412.550000	1.1542e-14
412.500000	1.15866e-14
412.450000	1.16313e-14
412.400000	1.16762e-14
412.350000	1.17213e-14
412.300000	1.17665e-14
412.250000	1.18119e-14
412.200000	1.18575e-14
412.150000	1.19033e-14
412.100000	1.19493e-14
412.050000	1.19954e-14
412.000000	1.20417e-14
411.950000	1.20882e-14
411.900000	1.21349e-14
411.850000	1.21817e-14
411.800000	1.22287e-14
411.750000	1.22759e-14
411.700000	1.23233e-14
411.650000	1.23709e-14
411.600000	1.24187e-14
411.550000	1.24666e-14
411.500000	1.25147e-14
411.450000	1.25631e-14
411.400000	1.26116e-14
411.350000	1.26602e-14
411.300000	1.27091e-14
411.250000	1.27582e-14
411.200000	1.28074e-14
411.150000	1.28569e-14
411.100000	1.29065e-14
411.050000	1.29563e-14
411.000000	1.30064e-14
410.950000	1.30566e-14
410.900000	1.3107e-14
410.850000	1.31576e-14
410.800000	1.32084e-14
410.750000	1.32594e-14
410.700000	1.33105e-14
410.650000	1.33619e-14
410.600000	1.34135e-14
410.550000	1.34653e-14
410.500000	1.35173e-14
410.450000	1.35695e-14
410.400000	1.36219e-14
410.350000	1.36744e-14
410.300000	1.37272e-14
410.250000	1.37802e-14
410.200000	1.38334e-14
410.150000	1.38868e-14
410.100000	1.39404e-14
410.050000	1.39943e-14
410.000000	1.40483e-14
409.950000	1.41025e-14
409.900000	1.4157e-14
409.850000	1.42116e-14
409.800000	1.42665e-14
409.750000	1.43216e-14
409.700000	1.43768e-14
409.650000	1.44323e-14
409.600000	1.44881e-14
409.550000	1.4544e-14
409.500000	1.46001e-14
409.450000	1.46565e-14
409.400000	1.47131e-14
409.350000	1.47699e-14
409.300000	1.48269e-14
409.250000	1.48842e-14
409.200000	1.49416e-14
409.150000	1.49993e-14
409.100000	1.50572e-14
409.050000	1.51153e-14
409.000000	1.51737e-14
408.950000	1.52323e-14
408.900000	1.52911e-14
408.850000	1.53501e-14
408.800000	1.54094e-14
408.750000	1.54688e-14
408.700000	1.55286e-14
408.650000	1.55885e-14
408.600000	1.56487e-14
408.550000	1.57091e-14
408.500000	1.57698e-14
408.450000	1.58306e-14
408.400000	1.58918e-14
408.350000	1.59531e-14
408.300000	1.60147e-14
408.250000	1.60765e-14
408.200000	1.61386e-14
408.150000	1.62009e-14
408.100000	1.62634e-14
408.050000	1.63262e-14
408.000000	1.63892e-14
407.950000	1.64525e-14
407.900000	1.6516e-14
407.850000	1.65798e-14
407.800000	1.66438e-14
407.750000	1.67081e-14
407.700000	1.67726e-14
407.650000	1.68373e-14
407.600000	1.69023e-14
407.550000	1.69676e-14
407.500000	1.70331e-14
407.450000	1.70988e-14
407.400000	1.71648e-14
407.350000	1.72311e-14
407.300000	1.72976e-14
407.250000	1.73644e-14
407.200000	1.74314e-14
407.150000	1.74987e-14
407.100000	1.75663e-14
407.050000	1.76341e-14
407.000000	1.77022e-14
406.950000	1.77705e-14
406.900000	1.78391e-14
406.850000	1.7908e-14
406.800000	1.79771e-14
406.750000	1.80465e-14
406.700000	1.81162e-14
406.650000	1.81861e-14
406.600000	1.82564e-14
406.550000	1.83268e-14
406.500000	1.83976e-14
406.450000	1.84686e-14
406.400000	1.85399e-14
406.350000	1.86115e-14
406.300000	1.86833e-14
406.250000	1.87555e-14
406.200000	1.88279e-14
406.150000	1.89006e-14
406.100000	1.89735e-14
406.050000	1.90468e-14
406.000000	1.91203e-14
405.950000	1.91941e-14
405.900000	1.92682e-14
405.850000	1.93426e-14
405.800000	1.94173e-14
405.750000	1.94923e-14
405.700000	1.95675e-14
405.650000	1.96431e-14
405.600000	1.97189e-14
405.550000	1.9795e-14
405.500000	1.98714e-14
405.450000	1.99481e-14
405.400000	2.00252e-14
405.350000	2.01025e-14
405.300000	2.01801e-14
405.250000	2.0258e-14
405.200000	2.03362e-14
405.150000	2.04147e-14
405.100000	2.04935e-14
405.050000	2.05726e-14
405.000000	2.06521e-14
404.950000	2.07318e-14
404.900000	2.08118e-14
404.850000	2.08922e-14
404.800000	2.09728e-14
404.750000	2.10538e-14
404.700000	2.11351e-14
404.650000	2.12167e-14
404.600000	2.12986e-14
404.550000	2.13808e-14
404.500000	2.14634e-14
404.450000	2.15462e-14
404.400000	2.16294e-14
404.350000	2.17129e-14
404.300000	2.17967e-14
404.250000	2.18809e-14
404.200000	2.19653e-14
404.150000	2.20501e-14
404.100000	2.21353e-14
404.050000	2.22207e-14
404.000000	2.23065e-14
403.950000	2.23926e-14
403.900000	2.24791e-14
403.850000	2.25659e-14
403.800000	2.2653e-14
403.750000	2.27404e-14
403.700000	2.28282e-14
403.650000	2.29164e-14
403.600000	2.30048e-14
403.550000	2.30937e-14
403.500000	2.31828e-14
403.450000	2.32723e-14
403.400000	2.33622e-14
403.350000	2.34523e-14
403.300000	2.35429e-14
403.250000	2.36338e-14
403.200000	2.3725e-14
403.150000	2.38166e-14
403.100000	2.39086e-14
403.050000	2.40009e-14
403.000000	2.40935e-14
402.950000	2.41865e-14
402.900000	2.42799e-14
402.850000	2.43737e-14
402.800000	2.44678e-14
402.750000	2.45622e-14
402.700000	2.4657e-14
402.650000	2.47522e-14
402.600000	2.48478e-14
402.550000	2.49437e-14
402.500000	2.504e-14
402.450000	2.51367e-14
402.400000	2.52337e-14
402.350000	2.53312e-14
402.300000	2.54289e-14
402.250000	2.55271e-14
402.200000	2.56257e-14
402.150000	2.57246e-14
402.100000	2.58239e-14
402.050000	2.59236e-14
402.000000	2.60237e-14
401.950000	2.61242e-14
401.900000	2.6225e-14
401.850000	2.63263e-14
401.800000	2.64279e-14
401.750000	2.65299e-14
401.700000	2.66324e-14
401.650000	2.67352e-14
401.600000	2.68384e-14
401.550000	2.6942e-14
401.500000	2.7046e-14
401.450000	2.71504e-14
401.400000	2.72553e-14
401.350000	2.73605e-14
401.300000	2.74661e-14
401.250000	2.75721e-14
401.200000	2.76786e-14
401.150000	2.77855e-14
401.100000	2.78927e-14
401.050000	2.80004e-14
401.000000	2.81085e-14
400.950000	2.8217e-14
400.900000	2.8326e-14
400.850000	2.84353e-14
400.800000	2.85451e-14
400.750000	2.86553e-14
400.700000	2.87659e-14
400.650000	2.8877e-14
400.600000	2.89885e-14
400.550000	2.91004e-14
400.500000	2.92127e-14
400.450000	2.93255e-14
400.400000	2.94387e-14
400.350000	2.95524e-14
400.300000	2.96665e-14
400.250000	2.9781e-14
400.200000	2.9896e-14
400.150000	3.00114e-14
400.100000	3.01273e-14
400.050000	3.02436e-14
400.000000	3.03604e-14
399.950000	3.04776e-14
399.900000	3.05952e-14
399.850000	3.07133e-14
399.800000	3.08319e-14
399.750000	3.0951e-14
399.700000	3.10704e-14
399.650000	3.11904e-14
399.600000	3.13108e-14
399.550000	3.14317e-14
399.500000	3.15531e-14
399.450000	3.16749e-14
399.400000	3.17972e-14
399.350000	3.19199e-14
399.300000	3.20431e-14
399.250000	3.21669e-14
399.200000	3.2291e-14
399.150000	3.24157e-14
399.100000	3.25409e-14
399.050000	3.26665e-14
399.000000	3.27926e-14
398.950000	3.29192e-14
398.900000	3.30463e-14
398.850000	3.31739e-14
398.800000	3.3302e-14
398.750000	3.34305e-14
398.700000	3.35596e-14
398.650000	3.36892e-14
398.600000	3.38192e-14
398.550000	3.39498e-14
398.500000	3.40809e-14
398.450000	3.42124e-14
398.400000	3.43445e-14
398.350000	3.44771e-14
398.300000	3.46102e-14
398.250000	3.47438e-14
398.200000	3.4878e-14
398.150000	3.50126e-14
398.100000	3.51478e-14
398.050000	3.52835e-14
398.000000	3.54197e-14
397.950000	3.55565e-14
397.900000	3.56937e-14
397.850000	3.58316e-14
397.800000	3.59699e-14
397.750000	3.61088e-14
397.700000	3.62482e-14
397.650000	3.63881e-14
397.600000	3.65286e-14
397.550000	3.66696e-14
397.500000	3.68112e-14
397.450000	3.69533e-14
397.400000	3.7096e-14
397.350000	3.72392e-14
397.300000	3.7383e-14
397.250000	3.75273e-14
397.200000	3.76722e-14
397.150000	3.78176e-14
397.100000	3.79636e-14
397.050000	3.81102e-14
397.000000	3.82573e-14
396.950000	3.8405e-14
396.900000	3.85533e-14
396.850000	3.87021e-14
396.800000	3.88516e-14
396.750000	3.90016e-14
396.700000	3.91521e-14
396.650000	3.93033e-14
396.600000	3.9455e-14
396.550000	3.96074e-14
396.500000	3.97603e-14
396.450000	3.99138e-14
396.400000	4.00679e-14
396.350000	4.02226e-14
396.300000	4.03779e-14
396.250000	4.05337e-14
396.200000	4.06902e-14
396.150000	4.08473e-14
396.100000	4.1005e-14
396.050000	4.11633e-14
396.000000	4.13223e-14
395.950000	4.14818e-14
395.900000	4.1642e-14
395.850000	4.18027e-14
395.800000	4.19641e-14
395.750000	4.21261e-14
395.700000	4.22888e-14
395.650000	4.2452e-14
395.600000	4.26159e-14
395.550000	4.27805e-14
395.500000	4.29456e-14
395.450000	4.31114e-14
395.400000	4.32779e-14
395.350000	4.3445e-14
395.300000	4.36127e-14
395.250000	4.37811e-14
395.200000	4.39501e-14
395.150000	4.41198e-14
395.100000	4.42901e-14
395.050000	4.44611e-14
395.000000	4.46328e-14
394.950000	4.48051e-14
394.900000	4.49781e-14
394.850000	4.51517e-14
394.800000	4.5326e-14
394.750000	4.5501e-14
394.700000	4.56767e-14
394.650000	4.58531e-14
394.600000	4.60301e-14
394.550000	4.62078e-14
394.500000	4.63862e-14
394.450000	4.65653e-14
394.400000	4.67451e-14
394.350000	4.69255e-14
394.300000	4.71067e-14
394.250000	4.72886e-14
394.200000	4.74711e-14
394.150000	4.76544e-14
394.100000	4.78384e-14
394.050000	4.80231e-14
394.000000	4.82085e-14
393.950000	4.83946e-14
393.900000	4.85815e-14
393.850000	4.8769e-14
393.800000	4.89573e-14
393.750000	4.91463e-14
393.700000	4.93361e-14
393.650000	4.95266e-14
393.600000	4.97178e-14
393.550000	4.99097e-14
393.500000	5.01024e-14
393.450000	5.02959e-14
393.400000	5.049e-14
393.350000	5.0685e-14
393.300000	5.08807e-14
393.250000	5.10771e-14
393.200000	5.12743e-14
393.150000	5.14723e-14
393.100000	5.1671e-14
393.050000	5.18705e-14
393.000000	5.20707e-14
392.950000	5.22718e-14
392.900000	5.24736e-14
392.850000	5.26762e-14
392.800000	5.28795e-14
392.750000	5.30837e-14
392.700000	5.32887e-14
392.650000	5.34944e-14
392.600000	5.37009e-14
392.550000	5.39083e-14
392.500000	5.41164e-14
392.450000	5.43253e-14
392.400000	5.45351e-14
392.350000	5.47456e-14
392.300000	5.4957e-14
392.250000	5.51692e-14
392.200000	5.53821e-14
392.150000	5.5596e-14
392.100000	5.58106e-14
392.050000	5.60261e-14
392.000000	5.62424e-14
391.950000	5.64595e-14
391.900000	5.66775e-14
391.850000	5.68963e-14
391.800000	5.7116e-14
391.750000	5.73365e-14
391.700000	5.75579e-14
391.650000	5.77801e-14
391.600000	5.80032e-14
391.550000	5.82271e-14
391.500000	5.84519e-14
391.450000	5.86776e-14
391.400000	5.89042e-14
391.350000	5.91316e-14
391.300000	5.93599e-14
391.250000	5.95891e-14
391.200000	5.98191e-14
391.150000	6.00501e-14
391.100000	6.02819e-14
391.050000	6.05147e-14
391.000000	6.07483e-14
390.950000	6.09828e-14
390.900000	6.12183e-14
390.850000	6.14546e-14
390.800000	6.16919e-14
390.750000	6.19301e-14
390.700000	6.21692e-14
390.650000	6.24092e-14
390.600000	6.26502e-14
390.550000	6.28921e-14
390.500000	6.31349e-14
390.450000	6.33786e-14
390.400000	6.36233e-14
390.350000	6.3869e-14
390.300000	6.41156e-14
390.250000	6.43631e-14
390.200000	6.46116e-14
390.150000	6.48611e-14
390.100000	6.51115e-14
390.050000	6.53629e-14
390.000000	6.56152e-14
389.950000	6.58686e-14
389.900000	6.61229e-14
389.850000	6.63782e-14
389.800000	6.66344e-14
389.750000	6.68917e-14
389.700000	6.715e-14
389.650000	6.74092e-14
389.600000	6.76695e-14
389.550000	6.79307e-14
389.500000	6.8193e-14
389.450000	6.84563e-14
389.400000	6.87206e-14
389.350000	6.89859e-14
389.300000	6.92523e-14
389.250000	6.95196e-14
389.200000	6.9788e-14
389.150000	7.00575e-14
389.100000	7.0328e-14
389.050000	7.05995e-14
389.000000	7.08721e-14
388.950000	7.11457e-14
388.900000	7.14204e-14
388.850000	7.16961e-14
388.800000	7.1973e-14
388.750000	7.22508e-14
388.700000	7.25298e-14
388.650000	7.28098e-14
388.600000	7.30909e-14
388.550000	7.33731e-14
388.500000	7.36564e-14
388.450000	7.39408e-14
388.400000	7.42263e-14
388.350000	7.45128e-14
388.300000	7.48005e-14
388.250000	7.50893e-14
388.200000	7.53792e-14
388.150000	7.56703e-14
388.100000	7.59624e-14
388.050000	7.62557e-14
388.000000	7.65501e-14
387.950000	7.68457e-14
387.900000	7.71424e-14
387.850000	7.74402e-14
387.800000	7.77392e-14
387.750000	7.80393e-14
387.700000	7.83407e-14
387.650000	7.86431e-14
387.600000	7.89468e-14
387.550000	7.92516e-14
387.500000	7.95575e-14
387.450000	7.98647e-14
387.400000	8.01731e-14
387.350000	8.04826e-14
387.300000	8.07933e-14
387.250000	8.11053e-14
387.200000	8.14184e-14
387.150000	8.17328e-14
387.100000	8.20483e-14
387.050000	8.23651e-14
387.000000	8.26831e-14
386.950000	8.30023e-14
386.900000	8.33228e-14
386.850000	8.36445e-14
386.800000	8.39675e-14
386.750000	8.42917e-14
386.700000	8.46171e-14
386.650000	8.49438e-14
386.600000	8.52718e-14
386.550000	8.5601e-14
386.500000	8.59315e-14
386.450000	8.62633e-14
386.400000	8.65963e-14
386.350000	8.69307e-14
386.300000	8.72663e-14
386.250000	8.76032e-14
386.200000	8.79415e-14
386.150000	8.8281e-14
386.100000	8.86218e-14
386.050000	8.8964e-14
386.000000	8.93075e-14
385.950000	8.96523e-14
385.900000	8.99984e-14
385.850000	9.03459e-14
385.800000	9.06947e-14
385.750000	9.10449e-14
385.700000	9.13964e-14
385.650000	9.17493e-14
385.600000	9.21035e-14
385.550000	9.24592e-14
385.500000	9.28161e-14
385.450000	9.31745e-14
385.400000	9.35342e-14
385.350000	9.38954e-14
385.300000	9.42579e-14
385.250000	9.46218e-14
385.200000	9.49871e-14
385.150000	9.53539e-14
385.100000	9.5722e-14
385.050000	9.60916e-14
385.000000	9.64626e-14
384.950000	9.68351e-14
384.900000	9.72089e-14
384.850000	9.75843e-14
384.800000	9.7961e-14
384.750000	9.83393e-14
384.700000	9.87189e-14
384.650000	9.91001e-14
384.600000	9.94827e-14
384.550000	9.98668e-14
384.500000	1.00252e-13
384.450000	1.00639e-13
384.400000	1.01028e-13
384.350000	1.01418e-13
384.300000	1.0181e-13
384.250000	1.02203e-13
384.200000	1.02597e-13
384.150000	1.02993e-13
384.100000	1.03391e-13
384.050000	1.0379e-13
384.000000	1.04191e-13
383.950000	1.04593e-13
383.900000	1.04997e-13
383.850000	1.05403e-13
383.800000	1.0581e-13
383.750000	1.06218e-13
383.700000	1.06628e-13
383.650000	1.0704e-13
383.600000	1.07453e-13
383.550000	1.07868e-13
383.500000	1.08284e-13
383.450000	1.08703e-13
383.400000	1.09122e-13
383.350000	1.09544e-13
383.300000	1.09967e-13
383.250000	1.10391e-13
383.200000	1.10817e-13
383.150000	1.11245e-13
383.100000	1.11675e-13
383.050000	1.12106e-13
383.000000	1.12539e-13
382.950000	1.12973e-13
382.900000	1.13409e-13
382.850000	1.13847e-13
382.800000	1.14287e-13
382.750000	1.14728e-13
382.700000	1.15171e-13
382.650000	1.15616e-13
382.600000	1.16062e-13
382.550000	1.1651e-13
382.500000	1.1696e-13
382.450000	1.17412e-13
382.400000	1.17865e-13
382.350000	1.1832e-13
382.300000	1.18777e-13
382.250000	1.19236e-13
382.200000	1.19696e-13
382.150000	1.20158e-13
382.100000	1.20622e-13
382.050000	1.21088e-13
382.000000	1.21555e-13
381.950000	1.22025e-13
381.900000	1.22496e-13
381.850000	1.22969e-13
381.800000	1.23443e-13
381.750000	1.2392e-13
381.700000	1.24399e-13
381.650000	1.24879e-13
381.600000	1.25361e-13
381.550000	1.25845e-13
381.500000	1.26331e-13
381.450000	1.26819e-13
381.400000	1.27308e-13
381.350000	1.278e-13
381.300000	1.28293e-13
381.250000	1.28789e-13
381.200000	1.29286e-13
381.150000	1.29785e-13
381.100000	1.30286e-13
381.050000	1.30789e-13
381.000000	1.31294e-13
380.950000	1.31801e-13
380.900000	1.3231e-13
380.850000	1.32821e-13
380.800000	1.33334e-13
380.750000	1.33849e-13
380.700000	1.34365e-13
380.650000	1.34884e-13
380.600000	1.35405e-13
380.550000	1.35928e-13
380.500000	1.36453e-13
380.450000	1.36979e-13
380.400000	1.37508e-13
380.350000	1.38039e-13
380.300000	1.38572e-13
380.250000	1.39107e-13
380.200000	1.39644e-13
380.150000	1.40183e-13
380.100000	1.40725e-13
380.050000	1.41268e-13
380.000000	1.41813e-13
379.950000	1.42361e-13
379.900000	1.42911e-13
379.850000	1.43462e-13
379.800000	1.44016e-13
379.750000	1.44572e-13
379.700000	1.45131e-13
379.650000	1.45691e-13
379.600000	1.46254e-13
379.550000	1.46818e-13
379.500000	1.47385e-13
379.450000	1.47954e-13
379.400000	1.48525e-13
379.350000	1.49099e-13
379.300000	1.49675e-13
379.250000	1.50252e-13
379.200000	1.50833e-13
379.150000	1.51415e-13
379.100000	1.52e-13
379.050000	1.52587e-13
379.000000	1.53176e-13
378.950000	1.53767e-13
378.900000	1.54361e-13
378.850000	1.54957e-13
378.800000	1.55555e-13
378.750000	1.56156e-13
378.700000	1.56759e-13
378.650000	1.57364e-13
378.600000	1.57971e-13
378.550000	1.58581e-13
378.500000	1.59194e-13
378.450000	1.59808e-13
378.400000	1.60425e-13
378.350000	1.61045e-13
378.300000	1.61667e-13
378.250000	1.62291e-13
378.200000	1.62917e-13
378.150000	1.63546e-13
378.100000	1.64178e-13
378.050000	1.64812e-13
378.000000	1.65448e-13
377.950000	1.66087e-13
377.900000	1.66728e-13
377.850000	1.67372e-13
377.800000	1.68018e-13
377.750000	1.68667e-13
377.700000	1.69318e-13
377.650000	1.69972e-13
377.600000	1.70628e-13
377.550000	1.71287e-13
377.500000	1.71948e-13
377.450000	1.72612e-13
377.400000	1.73279e-13
377.350000	1.73948e-13
377.300000	1.7462e-13
377.250000	1.75294e-13
377.200000	1.75971e-13
377.150000	1.7665e-13
377.100000	1.77332e-13
377.050000	1.78017e-13
377.000000	1.78704e-13
376.950000	1.79394e-13
376.900000	1.80087e-13
376.850000	1.80782e-13
376.800000	1.8148e-13
376.750000	1.82181e-13
376.700000	1.82884e-13
376.650000	1.8359e-13
376.600000	1.84299e-13
376.550000	1.85011e-13
376.500000	1.85725e-13
376.450000	1.86442e-13
376.400000	1.87162e-13
376.350000	1.87885e-13
376.300000	1.8861e-13
376.250000	1.89339e-13
376.200000	1.9007e-13
376.150000	1.90803e-13
376.100000	1.9154e-13
376.050000	1.9228e-13
376.000000	1.93022e-13
375.950000	1.93767e-13
375.900000	1.94516e-13
375.850000	1.95267e-13
375.800000	1.96021e-13
375.750000	1.96777e-13
375.700000	1.97537e-13
375.650000	1.983e-13
375.600000	1.99066e-13
375.550000	1.99834e-13
375.500000	2.00606e-13
375.450000	2.0138e-13
375.400000	2.02158e-13
375.350000	2.02939e-13
375.300000	2.03722e-13
375.250000	2.04509e-13
375.200000	2.05298e-13
375.150000	2.06091e-13
375.100000	2.06887e-13
375.050000	2.07686e-13
375.000000	2.08488e-13
374.950000	2.09293e-13
374.900000	2.10101e-13
374.850000	2.10912e-13
374.800000	2.11726e-13
374.750000	2.12544e-13
374.700000	2.13364e-13
374.650000	2.14188e-13
374.600000	2.15015e-13
374.550000	2.15845e-13
374.500000	2.16679e-13
374.450000	2.17515e-13
374.400000	2.18355e-13
374.350000	2.19198e-13
374.300000	2.20045e-13
374.250000	2.20894e-13
374.200000	2.21747e-13
374.150000	2.22604e-13
374.100000	2.23463e-13
374.050000	2.24326e-13
374.000000	2.25192e-13
373.950000	2.26062e-13
373.900000	2.26934e-13
373.850000	2.27811e-13
373.800000	2.2869e-13
373.750000	2.29573e-13
373.700000	2.3046e-13
373.650000	2.3135e-13
373.600000	2.32243e-13
373.550000	2.3314e-13
373.500000	2.3404e-13
373.450000	2.34943e-13
373.400000	2.35851e-13
373.350000	2.36761e-13
373.300000	2.37675e-13
373.250000	2.38593e-13
373.200000	2.39514e-13
373.150000	2.40439e-13
373.100000	2.41368e-13
373.050000	2.423e-13
373.000000	2.43235e-13
372.950000	2.44174e-13
372.900000	2.45117e-13
372.850000	2.46064e-13
372.800000	2.47014e-13
372.750000	2.47967e-13
372.700000	2.48925e-13
372.650000	2.49886e-13
372.600000	2.50851e-13
372.550000	2.51819e-13
372.500000	2.52792e-13
372.450000	2.53768e-13
372.400000	2.54748e-13
372.350000	2.55731e-13
372.300000	2.56719e-13
372.250000	2.5771e-13
372.200000	2.58705e-13
372.150000	2.59704e-13
372.100000	2.60707e-13
372.050000	2.61713e-13
372.000000	2.62724e-13
371.950000	2.63738e-13
371.900000	2.64757e-13
371.850000	2.65779e-13
371.800000	2.66805e-13
371.750000	2.67835e-13
371.700000	2.6887e-13
371.650000	2.69908e-13
371.600000	2.7095e-13
371.550000	2.71996e-13
371.500000	2.73046e-13
371.450000	2.74101e-13
371.400000	2.75159e-13
371.350000	2.76221e-13
371.300000	2.77288e-13
371.250000	2.78359e-13
371.200000	2.79433e-13
371.150000	2.80512e-13
371.100000	2.81596e-13
371.050000	2.82683e-13
371.000000	2.83774e-13
370.950000	2.8487e-13
370.900000	2.8597e-13
370.850000	2.87074e-13
370.800000	2.88183e-13
370.750000	2.89295e-13
370.700000	2.90412e-13
370.650000	2.91534e-13
370.600000	2.92659e-13
370.550000	2.93789e-13
370.500000	2.94924e-13
370.450000	2.96063e-13
370.400000	2.97206e-13
370.350000	2.98353e-13
370.300000	2.99505e-13
370.250000	3.00662e-13
370.200000	3.01823e-13
370.150000	3.02988e-13
370.100000	3.04158e-13
370.050000	3.05333e-13
370.000000	3.06511e-13
369.950000	3.07695e-13
369.900000	3.08883e-13
369.850000	3.10076e-13
369.800000	3.11273e-13
369.750000	3.12475e-13
369.700000	3.13682e-13
369.650000	3.14893e-13
369.600000	3.16109e-13
369.550000	3.17329e-13
369.500000	3.18554e-13
369.450000	3.19784e-13
369.400000	3.21019e-13
369.350000	3.22259e-13
369.300000	3.23503e-13
369.250000	3.24752e-13
369.200000	3.26006e-13
369.150000	3.27265e-13
369.100000	3.28529e-13
369.050000	3.29797e-13
369.000000	3.31071e-13
368.950000	3.32349e-13
368.900000	3.33632e-13
368.850000	3.3492e-13
368.800000	3.36214e-13
368.750000	3.37512e-13
368.700000	3.38815e-13
368.650000	3.40123e-13
368.600000	3.41437e-13
368.550000	3.42755e-13
368.500000	3.44079e-13
368.450000	3.45407e-13
368.400000	3.46741e-13
368.350000	3.4808e-13
368.300000	3.49424e-13
368.250000	3.50773e-13
368.200000	3.52127e-13
368.150000	3.53487e-13
368.100000	3.54852e-13
368.050000	3.56222e-13
368.000000	3.57598e-13
367.950000	3.58978e-13
367.900000	3.60365e-13
367.850000	3.61756e-13
367.800000	3.63153e-13
367.750000	3.64555e-13
367.700000	3.65963e-13
367.650000	3.67376e-13
367.600000	3.68794e-13
367.550000	3.70218e-13
367.500000	3.71648e-13
367.450000	3.73083e-13
367.400000	3.74524e-13
367.350000	3.7597e-13
367.300000	3.77421e-13
367.250000	3.78879e-13
367.200000	3.80342e-13
367.150000	3.8181e-13
367.100000	3.83285e-13
367.050000	3.84765e-13
367.000000	3.8625e-13
366.950000	3.87742e-13
366.900000	3.89239e-13
366.850000	3.90742e-13
366.800000	3.92251e-13
366.750000	3.93765e-13
366.700000	3.95286e-13
366.650000	3.96812e-13
366.600000	3.98344e-13
366.550000	3.99882e-13
366.500000	4.01427e-13
366.450000	4.02977e-13
366.400000	4.04533e-13
366.350000	4.06095e-13
366.300000	4.07663e-13
366.250000	4.09237e-13
366.200000	4.10817e-13
366.150000	4.12403e-13
366.100000	4.13996e-13
366.050000	4.15594e-13
366.000000	4.17199e-13
365.950000	4.1881e-13
365.900000	4.20427e-13
365.850000	4.22051e-13
365.800000	4.2368e-13
365.750000	4.25316e-13
365.700000	4.26958e-13
365.650000	4.28607e-13
365.600000	4.30262e-13
365.550000	4.31923e-13
365.500000	4.33591e-13
365.450000	4.35266e-13
365.400000	4.36946e-13
365.350000	4.38633e-13
365.300000	4.40327e-13
365.250000	4.42027e-13
365.200000	4.43734e-13
365.150000	4.45448e-13
365.100000	4.47168e-13
365.050000	4.48894e-13
365.000000	4.50628e-13
364.950000	4.52368e-13
364.900000	4.54114e-13
364.850000	4.55868e-13
364.800000	4.57628e-13
364.750000	4.59395e-13
364.700000	4.61169e-13
364.650000	4.6295e-13
364.600000	4.64737e-13
364.550000	4.66532e-13
364.500000	4.68333e-13
364.450000	4.70142e-13
364.400000	4.71957e-13
364.350000	4.7378e-13
364.300000	4.75609e-13
364.250000	4.77446e-13
364.200000	4.79289e-13
364.150000	4.8114e-13
364.100000	4.82998e-13
364.050000	4.84863e-13
364.000000	4.86735e-13
363.950000	4.88614e-13
363.900000	4.90501e-13
363.850000	4.92395e-13
363.800000	4.94297e-13
363.750000	4.96205e-13
363.700000	4.98121e-13
363.650000	5.00045e-13
363.600000	5.01975e-13
363.550000	5.03914e-13
363.500000	5.0586e-13
363.450000	5.07813e-13
363.400000	5.09774e-13
363.350000	5.11742e-13
363.300000	5.13718e-13
363.250000	5.15702e-13
363.200000	5.17693e-13
363.150000	5.19692e-13
363.100000	5.21699e-13
363.050000	5.23713e-13
363.000000	5.25736e-13
362.950000	5.27766e-13
362.900000	5.29804e-13
362.850000	5.31849e-13
362.800000	5.33903e-13
362.750000	5.35965e-13
362.700000	5.38034e-13
362.650000	5.40112e-13
362.600000	5.42198e-13
362.550000	5.44291e-13
362.500000	5.46393e-13
362.450000	5.48503e-13
362.400000	5.50621e-13
362.350000	5.52747e-13
362.300000	5.54881e-13
362.250000	5.57024e-13
362.200000	5.59175e-13
362.150000	5.61334e-13
362.100000	5.63502e-13
362.050000	5.65677e-13
362.000000	5.67862e-13
361.950000	5.70054e-13
361.900000	5.72256e-13
361.850000	5.74465e-13
361.800000	5.76684e-13
361.750000	5.7891e-13
361.700000	5.81146e-13
361.650000	5.8339e-13
361.600000	5.85643e-13
361.550000	5.87904e-13
361.500000	5.90174e-13
361.450000	5.92453e-13
361.400000	5.94741e-13
361.350000	5.97037e-13
361.300000	5.99343e-13
361.250000	6.01657e-13
361.200000	6.0398e-13
361.150000	6.06313e-13
361.100000	6.08654e-13
361.050000	6.11004e-13
361.000000	6.13363e-13
360.950000	6.15732e-13
360.900000	6.1811e-13
360.850000	6.20496e-13
360.800000	6.22892e-13
360.750000	6.25298e-13
360.700000	6.27712e-13
360.650000	6.30136e-13
360.600000	6.32569e-13
360.550000	6.35012e-13
360.500000	6.37464e-13
360.450000	6.39925e-13
360.400000	6.42397e-13
360.350000	6.44877e-13
360.300000	6.47367e-13
360.250000	6.49867e-13
360.200000	6.52376e-13
360.150000	6.54896e-13
360.100000	6.57424e-13
360.050000	6.59963e-13
360.000000	6.62511e-13
359.950000	6.6507e-13
359.900000	6.67638e-13
359.850000	6.70216e-13
359.800000	6.72804e-13
359.750000	6.75402e-13
359.700000	6.7801e-13
359.650000	6.80628e-13
359.600000	6.83256e-13
359.550000	6.85895e-13
359.500000	6.88543e-13
359.450000	6.91202e-13
359.400000	6.93871e-13
359.350000	6.9655e-13
359.300000	6.9924e-13
359.250000	7.0194e-13
359.200000	7.04651e-13
359.150000	7.07372e-13
359.100000	7.10103e-13
359.050000	7.12845e-13
359.000000	7.15598e-13
358.950000	7.18361e-13
358.900000	7.21135e-13
358.850000	7.2392e-13
358.800000	7.26715e-13
358.750000	7.29521e-13
358.700000	7.32338e-13
358.650000	7.35166e-13
358.600000	7.38005e-13
358.550000	7.40855e-13
358.500000	7.43716e-13
358.450000	7.46588e-13
358.400000	7.49471e-13
358.350000	7.52365e-13
358.300000	7.5527e-13
358.250000	7.58186e-13
358.200000	7.61114e-13
358.150000	7.64053e-13
358.100000	7.67003e-13
358.050000	7.69965e-13
358.000000	7.72938e-13
357.950000	7.75923e-13
357.900000	7.78919e-13
357.850000	7.81927e-13
357.800000	7.84947e-13
357.750000	7.87978e-13
357.700000	7.9102e-13
357.650000	7.94075e-13
357.600000	7.97141e-13
357.550000	8.00219e-13
357.500000	8.0331e-13
357.450000	8.06411e-13
357.400000	8.09525e-13
357.350000	8.12651e-13
357.300000	8.1579e-13
357.250000	8.1894e-13
357.200000	8.22102e-13
357.150000	8.25277e-13
357.100000	8.28463e-13
357.050000	8.31663e-13
357.000000	8.34874e-13
356.950000	8.38098e-13
356.900000	8.41334e-13
356.850000	8.44583e-13
356.800000	8.47844e-13
356.750000	8.51118e-13
356.700000	8.54405e-13
356.650000	8.57704e-13
356.600000	8.61016e-13
356.550000	8.64341e-13
356.500000	8.67679e-13
356.450000	8.71029e-13
356.400000	8.74393e-13
356.350000	8.7777e-13
356.300000	8.81159e-13
356.250000	8.84562e-13
356.200000	8.87977e-13
356.150000	8.91406e-13
356.100000	8.94849e-13
356.050000	8.98304e-13
356.000000	9.01773e-13
355.950000	9.05255e-13
355.900000	9.08751e-13
355.850000	9.1226e-13
355.800000	9.15783e-13
355.750000	9.19319e-13
355.700000	9.22869e-13
355.650000	9.26433e-13
355.600000	9.3001e-13
355.550000	9.33602e-13
355.500000	9.37207e-13
355.450000	9.40826e-13
355.400000	9.44459e-13
355.350000	9.48106e-13
355.300000	9.51767e-13
355.250000	9.55442e-13
355.200000	9.59132e-13
355.150000	9.62836e-13
355.100000	9.66554e-13
355.050000	9.70286e-13
355.000000	9.74033e-13
354.950000	9.77794e-13
354.900000	9.8157e-13
354.850000	9.8536e-13
354.800000	9.89165e-13
354.750000	9.92985e-13
354.700000	9.9682e-13
354.650000	1.00067e-12
354.600000	1.00453e-12
354.550000	1.00841e-12
354.500000	1.01231e-12
354.450000	1.01622e-12
354.400000	1.02014e-12
354.350000	1.02408e-12
354.300000	1.02803e-12
354.250000	1.032e-12
354.200000	1.03599e-12
354.150000	1.03999e-12
354.100000	1.044e-12
354.050000	1.04804e-12
354.000000	1.05208e-12
353.950000	1.05615e-12
353.900000	1.06022e-12
353.850000	1.06432e-12
353.800000	1.06843e-12
353.750000	1.07255e-12
353.700000	1.0767e-12
353.650000	1.08085e-12
353.600000	1.08503e-12
353.550000	1.08922e-12
353.500000	1.09342e-12
353.450000	1.09765e-12
353.400000	1.10189e-12
353.350000	1.10614e-12
353.300000	1.11041e-12
353.250000	1.1147e-12
353.200000	1.119e-12
353.150000	1.12333e-12
353.100000	1.12766e-12
353.050000	1.13202e-12
353.000000	1.13639e-12
352.950000	1.14078e-12
352.900000	1.14518e-12
352.850000	1.1496e-12
352.800000	1.15404e-12
352.750000	1.1585e-12
352.700000	1.16297e-12
352.650000	1.16747e-12
352.600000	1.17197e-12
352.550000	1.1765e-12
352.500000	1.18104e-12
352.450000	1.1856e-12
352.400000	1.19018e-12
352.350000	1.19478e-12
352.300000	1.19939e-12
352.250000	1.20402e-12
352.200000	1.20867e-12
352.150000	1.21334e-12
352.100000	1.21803e-12
352.050000	1.22273e-12
352.000000	1.22745e-12
351.950000	1.23219e-12
351.900000	1.23695e-12
351.850000	1.24173e-12
351.800000	1.24652e-12
351.750000	1.25133e-12
351.700000	1.25617e-12
351.650000	1.26102e-12
351.600000	1.26589e-12
351.550000	1.27078e-12
351.500000	1.27568e-12
351.450000	1.28061e-12
351.400000	1.28555e-12
351.350000	1.29052e-12
351.300000	1.2955e-12
351.250000	1.3005e-12
351.200000	1.30553e-12
351.150000	1.31057e-12
351.100000	1.31563e-12
351.050000	1.32071e-12
351.000000	1.32581e-12
350.950000	1.33093e-12
350.900000	1.33607e-12
350.850000	1.34123e-12
350.800000	1.34641e-12
350.750000	1.35161e-12
350.700000	1.35683e-12
350.650000	1.36207e-12
350.600000	1.36733e-12
350.550000	1.37261e-12
350.500000	1.37791e-12
350.450000	1.38323e-12
350.400000	1.38857e-12
350.350000	1.39393e-12
350.300000	1.39931e-12
350.250000	1.40472e-12
350.200000	1.41014e-12
350.150000	1.41559e-12
350.100000	1.42106e-12
350.050000	1.42654e-12
350.000000	1.43205e-12
349.950000	1.43758e-12
349.900000	1.44313e-12
349.850000	1.44871e-12
349.800000	1.4543e-12
349.750000	1.45992e-12
349.700000	1.46555e-12
349.650000	1.47121e-12
349.600000	1.4769e-12
349.550000	1.4826e-12
349.500000	1.48832e-12
349.450000	1.49407e-12
349.400000	1.49984e-12
349.350000	1.50563e-12
349.300000	1.51145e-12
349.250000	1.51728e-12
349.200000	1.52314e-12
349.150000	1.52903e-12
349.100000	1.53493e-12
349.050000	1.54086e-12
349.000000	1.54681e-12
348.950000	1.55278e-12
348.900000	1.55878e-12
348.850000	1.5648e-12
348.800000	1.57084e-12
348.750000	1.57691e-12
348.700000	1.583e-12
348.650000	1.58911e-12
348.600000	1.59525e-12
348.550000	1.60141e-12
348.500000	1.60759e-12
348.450000	1.6138e-12
348.400000	1.62003e-12
348.350000	1.62629e-12
348.300000	1.63257e-12
348.250000	1.63887e-12
348.200000	1.6452e-12
348.150000	1.65155e-12
348.100000	1.65793e-12
348.050000	1.66433e-12
348.000000	1.67076e-12
347.950000	1.67721e-12
347.900000	1.68369e-12
347.850000	1.69019e-12
347.800000	1.69672e-12
347.750000	1.70327e-12
347.700000	1.70985e-12
347.650000	1.71645e-12
347.600000	1.72308e-12
347.550000	1.72973e-12
347.500000	1.73641e-12
347.450000	1.74312e-12
347.400000	1.74985e-12
347.350000	1.75661e-12
347.300000	1.76339e-12
347.250000	1.7702e-12
347.200000	1.77704e-12
347.150000	1.7839e-12
347.100000	1.79079e-12
347.050000	1.7977e-12
347.000000	1.80465e-12
346.950000	1.81162e-12
346.900000	1.81861e-12
346.850000	1.82563e-12
346.800000	1.83268e-12
346.750000	1.83976e-12
346.700000	1.84687e-12
346.650000	1.854e-12
346.600000	1.86116e-12
346.550000	1.86835e-12
346.500000	1.87556e-12
346.450000	1.8828e-12
346.400000	1.89008e-12
346.350000	1.89737e-12
346.300000	1.9047e-12
346.250000	1.91206e-12
346.200000	1.91944e-12
346.150000	1.92685e-12
346.100000	1.93429e-12
346.050000	1.94176e-12
346.000000	1.94926e-12
345.950000	1.95679e-12
345.900000	1.96435e-12
345.850000	1.97193e-12
345.800000	1.97955e-12
345.750000	1.98719e-12
345.700000	1.99487e-12
345.650000	2.00257e-12
345.600000	2.0103e-12
345.550000	2.01807e-12
345.500000	2.02586e-12
345.450000	2.03368e-12
345.400000	2.04154e-12
345.350000	2.04942e-12
345.300000	2.05734e-12
345.250000	2.06528e-12
345.200000	2.07326e-12
345.150000	2.08126e-12
345.100000	2.0893e-12
345.050000	2.09737e-12
345.000000	2.10547e-12
344.950000	2.1136e-12
344.900000	2.12176e-12
344.850000	2.12996e-12
344.800000	2.13818e-12
344.750000	2.14644e-12
344.700000	2.15473e-12
344.650000	2.16305e-12
344.600000	2.1714e-12
344.550000	2.17979e-12
344.500000	2.18821e-12
344.450000	2.19666e-12
344.400000	2.20514e-12
344.350000	2.21365e-12
344.300000	2.2222e-12
344.250000	2.23079e-12
344.200000	2.2394e-12
344.150000	2.24805e-12
344.100000	2.25673e-12
344.050000	2.26544e-12
344.000000	2.27419e-12
343.950000	2.28298e-12
343.900000	2.29179e-12
343.850000	2.30064e-12
343.800000	2.30953e-12
343.750000	2.31845e-12
343.700000	2.3274e-12
343.650000	2.33639e-12
343.600000	2.34541e-12
343.550000	2.35447e-12
343.500000	2.36356e-12
343.450000	2.37269e-12
343.400000	2.38185e-12
343.350000	2.39105e-12
343.300000	2.40028e-12
343.250000	2.40955e-12
343.200000	2.41886e-12
343.150000	2.4282e-12
343.100000	2.43758e-12
343.050000	2.44699e-12
343.000000	2.45644e-12
342.950000	2.46593e-12
342.900000	2.47545e-12
342.850000	2.48501e-12
342.800000	2.49461e-12
342.750000	2.50424e-12
342.700000	2.51391e-12
342.650000	2.52362e-12
342.600000	2.53337e-12
342.550000	2.54315e-12
342.500000	2.55297e-12
342.450000	2.56283e-12
342.400000	2.57273e-12
342.350000	2.58266e-12
342.300000	2.59264e-12
342.250000	2.60265e-12
342.200000	2.6127e-12
342.150000	2.62279e-12
342.100000	2.63292e-12
342.050000	2.64309e-12
342.000000	2.65329e-12
341.950000	2.66354e-12
341.900000	2.67383e-12
341.850000	2.68415e-12
341.800000	2.69452e-12
341.750000	2.70492e-12
341.700000	2.71537e-12
341.650000	2.72586e-12
341.600000	2.73638e-12
341.550000	2.74695e-12
341.500000	2.75756e-12
341.450000	2.76821e-12
341.400000	2.7789e-12
341.350000	2.78963e-12
341.300000	2.8004e-12
341.250000	2.81122e-12
341.200000	2.82208e-12
341.150000	2.83297e-12
341.100000	2.84392e-12
341.050000	2.8549e-12
341.000000	2.86592e-12
340.950000	2.87699e-12
340.900000	2.8881e-12
340.850000	2.89926e-12
340.800000	2.91045e-12
340.750000	2.92169e-12
340.700000	2.93298e-12
340.650000	2.9443e-12
340.600000	2.95567e-12
340.550000	2.96709e-12
340.500000	2.97855e-12
340.450000	2.99005e-12
340.400000	3.0016e-12
340.350000	3.01319e-12
340.300000	3.02483e-12
340.250000	3.03651e-12
340.200000	3.04823e-12
340.150000	3.06001e-12
340.100000	3.07182e-12
340.050000	3.08369e-12
340.000000	3.09559e-12
339.950000	3.10755e-12
339.900000	3.11955e-12
339.850000	3.1316e-12
339.800000	3.14369e-12
339.750000	3.15583e-12
339.700000	3.16802e-12
339.650000	3.18026e-12
339.600000	3.19254e-12
339.550000	3.20487e-12
339.500000	3.21724e-12
339.450000	3.22967e-12
339.400000	3.24214e-12
339.350000	3.25466e-12
339.300000	3.26723e-12
339.250000	3.27985e-12
339.200000	3.29252e-12
339.150000	3.30523e-12
339.100000	3.318e-12
339.050000	3.33081e-12
339.000000	3.34367e-12
338.950000	3.35659e-12
338.900000	3.36955e-12
338.850000	3.38256e-12
338.800000	3.39563e-12
338.750000	3.40874e-12
338.700000	3.4219e-12
338.650000	3.43512e-12
338.600000	3.44839e-12
338.550000	3.4617e-12
338.500000	3.47507e-12
338.450000	3.48849e-12
338.400000	3.50196e-12
338.350000	3.51549e-12
338.300000	3.52907e-12
338.250000	3.5427e-12
338.200000	3.55638e-12
338.150000	3.57011e-12
338.100000	3.5839e-12
338.050000	3.59774e-12
338.000000	3.61163e-12
337.950000	3.62558e-12
337.900000	3.63958e-12
337.850000	3.65364e-12
337.800000	3.66775e-12
337.750000	3.68192e-12
337.700000	3.69613e-12
337.650000	3.71041e-12
337.600000	3.72474e-12
337.550000	3.73912e-12
337.500000	3.75356e-12
337.450000	3.76806e-12
337.400000	3.78261e-12
337.350000	3.79722e-12
337.300000	3.81189e-12
337.250000	3.82661e-12
337.200000	3.84139e-12
337.150000	3.85622e-12
337.100000	3.87111e-12
337.050000	3.88606e-12
337.000000	3.90107e-12
336.950000	3.91614e-12
336.900000	3.93126e-12
336.850000	3.94644e-12
336.800000	3.96169e-12
336.750000	3.97699e-12
336.700000	3.99234e-12
336.650000	4.00776e-12
336.600000	4.02324e-12
336.550000	4.03878e-12
336.500000	4.05438e-12
336.450000	4.07003e-12
336.400000	4.08575e-12
336.350000	4.10153e-12
336.300000	4.11737e-12
336.250000	4.13327e-12
336.200000	4.14924e-12
336.150000	4.16526e-12
336.100000	4.18135e-12
336.050000	4.1975e-12
336.000000	4.21371e-12
335.950000	4.22998e-12
335.900000	4.24632e-12
335.850000	4.26272e-12
335.800000	4.27918e-12
335.750000	4.2957e-12
335.700000	4.31229e-12
335.650000	4.32895e-12
335.600000	4.34567e-12
335.550000	4.36245e-12
335.500000	4.3793e-12
335.450000	4.39621e-12
335.400000	4.41319e-12
335.350000	4.43023e-12
335.300000	4.44734e-12
335.250000	4.46452e-12
335.200000	4.48176e-12
335.150000	4.49907e-12
335.100000	4.51645e-12
335.050000	4.53389e-12
335.000000	4.5514e-12
334.950000	4.56898e-12
334.900000	4.58662e-12
334.850000	4.60434e-12
334.800000	4.62212e-12
334.750000	4.63997e-12
334.700000	4.65789e-12
334.650000	4.67588e-12
334.600000	4.69394e-12
334.550000	4.71206e-12
334.500000	4.73026e-12
334.450000	4.74853e-12
334.400000	4.76687e-12
334.350000	4.78528e-12
334.300000	4.80376e-12
334.250000	4.82231e-12
334.200000	4.84094e-12
334.150000	4.85963e-12
334.100000	4.8784e-12
334.050000	4.89724e-12
334.000000	4.91616e-12
333.950000	4.93514e-12
333.900000	4.9542e-12
333.850000	4.97334e-12
333.800000	4.99254e-12
333.750000	5.01183e-12
333.700000	5.03118e-12
333.650000	5.05061e-12
333.600000	5.07012e-12
333.550000	5.0897e-12
333.500000	5.10936e-12
333.450000	5.12909e-12
333.400000	5.1489e-12
333.350000	5.16878e-12
333.300000	5.18875e-12
333.250000	5.20879e-12
333.200000	5.2289e-12
333.150000	5.2491e-12
333.100000	5.26937e-12
333.050000	5.28972e-12
333.000000	5.31015e-12
332.950000	5.33066e-12
332.900000	5.35125e-12
332.850000	5.37191e-12
332.800000	5.39266e-12
332.750000	5.41349e-12
332.700000	5.43439e-12
332.650000	5.45538e-12
332.600000	5.47645e-12
332.550000	5.4976e-12
332.500000	5.51883e-12
332.450000	5.54015e-12
332.400000	5.56155e-12
332.350000	5.58303e-12
332.300000	5.60459e-12
332.250000	5.62623e-12
332.200000	5.64796e-12
332.150000	5.66978e-12
332.100000	5.69167e-12
332.050000	5.71365e-12
332.000000	5.73572e-12
331.950000	5.75787e-12
331.900000	5.78011e-12
331.850000	5.80243e-12
331.800000	5.82484e-12
331.750000	5.84734e-12
331.700000	5.86992e-12
331.650000	5.89259e-12
331.600000	5.91535e-12
331.550000	5.9382e-12
331.500000	5.96113e-12
331.450000	5.98416e-12
331.400000	6.00727e-12
331.350000	6.03047e-12
331.300000	6.05376e-12
331.250000	6.07714e-12
331.200000	6.10061e-12
331.150000	6.12417e-12
331.100000	6.14782e-12
331.050000	6.17157e-12
331.000000	6.1954e-12
330.950000	6.21933e-12
330.900000	6.24335e-12
330.850000	6.26746e-12
330.800000	6.29167e-12
330.750000	6.31597e-12
330.700000	6.34036e-12
330.650000	6.36485e-12
330.600000	6.38943e-12
330.550000	6.41411e-12
330.500000	6.43888e-12
330.450000	6.46375e-12
330.400000	6.48871e-12
330.350000	6.51377e-12
330.300000	6.53893e-12
330.250000	6.56419e-12
330.200000	6.58954e-12
330.150000	6.61499e-12
330.100000	6.64054e-12
330.050000	6.66618e-12
330.000000	6.69193e-12
329.950000	6.71777e-12
329.900000	6.74372e-12
329.850000	6.76976e-12
329.800000	6.79591e-12
329.750000	6.82216e-12
329.700000	6.84851e-12
329.650000	6.87496e-12
329.600000	6.90151e-12
329.550000	6.92816e-12
329.500000	6.95492e-12
329.450000	6.98178e-12
329.400000	7.00875e-12
329.350000	7.03582e-12
329.300000	7.06299e-12
329.250000	7.09027e-12
329.200000	7.11765e-12
329.150000	7.14514e-12
329.100000	7.17274e-12
329.050000	7.20044e-12
329.000000	7.22825e-12
328.950000	7.25617e-12
328.900000	7.28419e-12
328.850000	7.31233e-12
328.800000	7.34057e-12
328.750000	7.36892e-12
328.700000	7.39738e-12
328.650000	7.42595e-12
328.600000	7.45463e-12
328.550000	7.48342e-12
328.500000	7.51232e-12
328.450000	7.54134e-12
328.400000	7.57047e-12
328.350000	7.5997e-12
328.300000	7.62906e-12
328.250000	7.65852e-12
328.200000	7.6881e-12
328.150000	7.71779e-12
328.100000	7.7476e-12
328.050000	7.77752e-12
328.000000	7.80756e-12
327.950000	7.83772e-12
327.900000	7.86799e-12
327.850000	7.89838e-12
327.800000	7.92888e-12
327.750000	7.95951e-12
327.700000	7.99025e-12
327.650000	8.02111e-12
327.600000	8.05209e-12
327.550000	8.08319e-12
327.500000	8.11441e-12
327.450000	8.14575e-12
327.400000	8.17721e-12
327.350000	8.20879e-12
327.300000	8.24049e-12
327.250000	8.27232e-12
327.200000	8.30427e-12
327.150000	8.33634e-12
327.100000	8.36854e-12
327.050000	8.40086e-12
327.000000	8.43331e-12
326.950000	8.46588e-12
326.900000	8.49858e-12
326.850000	8.5314e-12
326.800000	8.56435e-12
326.750000	8.59743e-12
326.700000	8.63063e-12
326.650000	8.66397e-12
326.600000	8.69743e-12
326.550000	8.73102e-12
326.500000	8.76474e-12
326.450000	8.7986e-12
326.400000	8.83258e-12
326.350000	8.86669e-12
326.300000	8.90094e-12
326.250000	8.93532e-12
326.200000	8.96983e-12
326.150000	9.00447e-12
326.100000	9.03925e-12
326.050000	9.07416e-12
326.000000	9.10921e-12
325.950000	9.14439e-12
325.900000	9.17971e-12
325.850000	9.21516e-12
325.800000	9.25076e-12
325.750000	9.28649e-12
325.700000	9.32235e-12
325.650000	9.35836e-12
325.600000	9.3945e-12
325.550000	9.43079e-12
325.500000	9.46721e-12
325.450000	9.50378e-12
325.400000	9.54048e-12
325.350000	9.57733e-12
325.300000	9.61432e-12
325.250000	9.65146e-12
325.200000	9.68873e-12
325.150000	9.72615e-12
325.100000	9.76372e-12
325.050000	9.80143e-12
325.000000	9.83929e-12
324.950000	9.87729e-12
324.900000	9.91544e-12
324.850000	9.95373e-12
324.800000	9.99218e-12
324.750000	1.00308e-11
324.700000	1.00695e-11
324.650000	1.01084e-11
324.600000	1.01474e-11
324.550000	1.01866e-11
324.500000	1.0226e-11
324.450000	1.02655e-11
324.400000	1.03051e-11
324.350000	1.03449e-11
324.300000	1.03849e-11
324.250000	1.0425e-11
324.200000	1.04653e-11
324.150000	1.05057e-11
324.100000	1.05463e-11
324.050000	1.0587e-11
324.000000	1.06279e-11
323.950000	1.06689e-11
323.900000	1.07101e-11
323.850000	1.07515e-11
323.800000	1.0793e-11
323.750000	1.08347e-11
323.700000	1.08766e-11
323.650000	1.09186e-11
323.600000	1.09607e-11
323.550000	1.10031e-11
323.500000	1.10456e-11
323.450000	1.10882e-11
323.400000	1.11311e-11
323.350000	1.11741e-11
323.300000	1.12172e-11
323.250000	1.12605e-11
323.200000	1.1304e-11
323.150000	1.13477e-11
323.100000	1.13915e-11
323.050000	1.14355e-11
323.000000	1.14797e-11
322.950000	1.1524e-11
322.900000	1.15685e-11
322.850000	1.16132e-11
322.800000	1.16581e-11
322.750000	1.17031e-11
322.700000	1.17483e-11
322.650000	1.17937e-11
322.600000	1.18392e-11
322.550000	1.1885e-11
322.500000	1.19309e-11
322.450000	1.19769e-11
322.400000	1.20232e-11
322.350000	1.20696e-11
322.300000	1.21163e-11
322.250000	1.21631e-11
322.200000	1.221e-11
322.150000	1.22572e-11
322.100000	1.23045e-11
322.050000	1.23521e-11
322.000000	1.23998e-11
321.950000	1.24477e-11
321.900000	1.24957e-11
321.850000	1.2544e-11
321.800000	1.25925e-11
321.750000	1.26411e-11
321.700000	1.26899e-11
321.650000	1.27389e-11
321.600000	1.27881e-11
321.550000	1.28375e-11
321.500000	1.28871e-11
321.450000	1.29369e-11
321.400000	1.29869e-11
321.350000	1.3037e-11
321.300000	1.30874e-11
321.250000	1.31379e-11
321.200000	1.31887e-11
321.150000	1.32396e-11
321.100000	1.32907e-11
321.050000	1.33421e-11
321.000000	1.33936e-11
320.950000	1.34453e-11
320.900000	1.34973e-11
320.850000	1.35494e-11
320.800000	1.36017e-11
320.750000	1.36543e-11
320.700000	1.3707e-11
320.650000	1.376e-11
320.600000	1.38131e-11
320.550000	1.38665e-11
320.500000	1.392e-11
320.450000	1.39738e-11
320.400000	1.40278e-11
320.350000	1.40819e-11
320.300000	1.41363e-11
320.250000	1.41909e-11
320.200000	1.42457e-11
320.150000	1.43008e-11
320.100000	1.4356e-11
320.050000	1.44115e-11
320.000000	1.44671e-11
319.950000	1.4523e-11
319.900000	1.45791e-11
319.850000	1.46354e-11
319.800000	1.46919e-11
319.750000	1.47487e-11
319.700000	1.48056e-11
319.650000	1.48628e-11
319.600000	1.49202e-11
319.550000	1.49779e-11
319.500000	1.50357e-11
319.450000	1.50938e-11
319.400000	1.51521e-11
319.350000	1.52106e-11
319.300000	1.52694e-11
319.250000	1.53283e-11
319.200000	1.53876e-11
319.150000	1.5447e-11
319.100000	1.55067e-11
319.050000	1.55665e-11
319.000000	1.56267e-11
318.950000	1.5687e-11
318.900000	1.57476e-11
318.850000	1.58084e-11
318.800000	1.58695e-11
318.750000	1.59308e-11
318.700000	1.59923e-11
318.650000	1.60541e-11
318.600000	1.61161e-11
318.550000	1.61784e-11
318.500000	1.62409e-11
318.450000	1.63036e-11
318.400000	1.63666e-11
318.350000	1.64298e-11
318.300000	1.64932e-11
318.250000	1.65569e-11
318.200000	1.66209e-11
318.150000	1.66851e-11
318.100000	1.67495e-11
318.050000	1.68142e-11
318.000000	1.68792e-11
317.950000	1.69444e-11
317.900000	1.70098e-11
317.850000	1.70755e-11
317.800000	1.71415e-11
317.750000	1.72077e-11
317.700000	1.72741e-11
317.650000	1.73409e-11
317.600000	1.74078e-11
317.550000	1.74751e-11
317.500000	1.75426e-11
317.450000	1.76103e-11
317.400000	1.76784e-11
317.350000	1.77466e-11
317.300000	1.78152e-11
317.250000	1.7884e-11
317.200000	1.79531e-11
317.150000	1.80224e-11
317.100000	1.8092e-11
317.050000	1.81619e-11
317.000000	1.82321e-11
316.950000	1.83025e-11
316.900000	1.83732e-11
316.850000	1.84442e-11
316.800000	1.85154e-11
316.750000	1.85869e-11
316.700000	1.86587e-11
316.650000	1.87308e-11
316.600000	1.88031e-11
316.550000	1.88758e-11
316.500000	1.89487e-11
316.450000	1.90219e-11
316.400000	1.90953e-11
316.350000	1.91691e-11
316.300000	1.92431e-11
316.250000	1.93175e-11
316.200000	1.93921e-11
316.150000	1.9467e-11
316.100000	1.95422e-11
316.050000	1.96177e-11
316.000000	1.96934e-11
315.950000	1.97695e-11
315.900000	1.98459e-11
315.850000	1.99225e-11
315.800000	1.99995e-11
315.750000	2.00767e-11
315.700000	2.01543e-11
315.650000	2.02321e-11
315.600000	2.03103e-11
315.550000	2.03887e-11
315.500000	2.04675e-11
315.450000	2.05465e-11
315.400000	2.06259e-11
315.350000	2.07056e-11
315.300000	2.07855e-11
315.250000	2.08658e-11
315.200000	2.09464e-11
315.150000	2.10273e-11
315.100000	2.11085e-11
315.050000	2.11901e-11
315.000000	2.12719e-11
314.950000	2.13541e-11
314.900000	2.14366e-11
314.850000	2.15194e-11
314.800000	2.16025e-11
314.750000	2.16859e-11
314.700000	2.17697e-11
314.650000	2.18538e-11
314.600000	2.19382e-11
314.550000	2.20229e-11
314.500000	2.2108e-11
314.450000	2.21934e-11
314.400000	2.22791e-11
314.350000	2.23652e-11
314.300000	2.24516e-11
314.250000	2.25383e-11
314.200000	2.26254e-11
314.150000	2.27127e-11
314.100000	2.28005e-11
314.050000	2.28886e-11
314.000000	2.2977e-11
313.950000	2.30657e-11
313.900000	2.31548e-11
313.850000	2.32442e-11
313.800000	2.3334e-11
313.750000	2.34242e-11
313.700000	2.35146e-11
313.650000	2.36055e-11
313.600000	2.36967e-11
313.550000	2.37882e-11
313.500000	2.38801e-11
313.450000	2.39723e-11
313.400000	2.40649e-11
313.350000	2.41579e-11
313.300000	2.42512e-11
313.250000	2.43448e-11
313.200000	2.44389e-11
313.150000	2.45333e-11
313.100000	2.4628e-11
313.050000	2.47232e-11
313.000000	2.48187e-11
312.950000	2.49145e-11
312.900000	2.50108e-11
312.850000	2.51074e-11
312.800000	2.52044e-11
312.750000	2.53017e-11
312.700000	2.53995e-11
312.650000	2.54976e-11
312.600000	2.55961e-11
312.550000	2.56949e-11
312.500000	2.57942e-11
312.450000	2.58938e-11
312.400000	2.59938e-11
312.350000	2.60942e-11
312.300000	2.6195e-11
312.250000	2.62962e-11
312.200000	2.63978e-11
312.150000	2.64998e-11
312.100000	2.66021e-11
312.050000	2.67049e-11
312.000000	2.6808e-11
311.950000	2.69116e-11
311.900000	2.70155e-11
311.850000	2.71199e-11
311.800000	2.72246e-11
311.750000	2.73298e-11
311.700000	2.74354e-11
311.650000	2.75413e-11
311.600000	2.76477e-11
311.550000	2.77545e-11
311.500000	2.78617e-11
311.450000	2.79694e-11
311.400000	2.80774e-11
311.350000	2.81858e-11
311.300000	2.82947e-11
311.250000	2.8404e-11
311.200000	2.85137e-11
311.150000	2.86239e-11
311.100000	2.87344e-11
311.050000	2.88454e-11
311.000000	2.89569e-11
310.950000	2.90687e-11
310.900000	2.9181e-11
310.850000	2.92937e-11
310.800000	2.94069e-11
310.750000	2.95205e-11
310.700000	2.96345e-11
310.650000	2.9749e-11
310.600000	2.98639e-11
310.550000	2.99792e-11
310.500000	3.0095e-11
310.450000	3.02113e-11
310.400000	3.0328e-11
310.350000	3.04451e-11
310.300000	3.05627e-11
310.250000	3.06808e-11
310.200000	3.07993e-11
310.150000	3.09183e-11
310.100000	3.10377e-11
310.050000	3.11576e-11
310.000000	3.1278e-11
309.950000	3.13988e-11
309.900000	3.15201e-11
309.850000	3.16418e-11
309.800000	3.1764e-11
309.750000	3.18867e-11
309.700000	3.20099e-11
309.650000	3.21336e-11
309.600000	3.22577e-11
309.550000	3.23823e-11
309.500000	3.25074e-11
309.450000	3.26329e-11
309.400000	3.2759e-11
309.350000	3.28855e-11
309.300000	3.30126e-11
309.250000	3.31401e-11
309.200000	3.32681e-11
309.150000	3.33966e-11
309.100000	3.35256e-11
309.050000	3.36551e-11
309.000000	3.37851e-11
308.950000	3.39156e-11
308.900000	3.40466e-11
308.850000	3.41781e-11
308.800000	3.43102e-11
308.750000	3.44427e-11
308.700000	3.45758e-11
308.650000	3.47093e-11
308.600000	3.48434e-11
308.550000	3.4978e-11
308.500000	3.51131e-11
308.450000	3.52487e-11
308.400000	3.53849e-11
308.350000	3.55216e-11
308.300000	3.56588e-11
308.250000	3.57965e-11
308.200000	3.59348e-11
308.150000	3.60736e-11
308.100000	3.6213e-11
308.050000	3.63528e-11
308.000000	3.64933e-11
307.950000	3.66342e-11
307.900000	3.67758e-11
307.850000	3.69178e-11
307.800000	3.70604e-11
307.750000	3.72036e-11
307.700000	3.73473e-11
307.650000	3.74916e-11
307.600000	3.76364e-11
307.550000	3.77818e-11
307.500000	3.79277e-11
307.450000	3.80742e-11
307.400000	3.82213e-11
307.350000	3.83689e-11
307.300000	3.85172e-11
307.250000	3.86659e-11
307.200000	3.88153e-11
307.150000	3.89652e-11
307.100000	3.91158e-11
307.050000	3.92669e-11
307.000000	3.94185e-11
306.950000	3.95708e-11
306.900000	3.97237e-11
306.850000	3.98771e-11
306.800000	4.00312e-11
306.750000	4.01858e-11
306.700000	4.0341e-11
306.650000	4.04969e-11
306.600000	4.06533e-11
306.550000	4.08103e-11
306.500000	4.0968e-11
306.450000	4.11262e-11
306.400000	4.12851e-11
306.350000	4.14446e-11
306.300000	4.16047e-11
306.250000	4.17654e-11
306.200000	4.19267e-11
306.150000	4.20887e-11
306.100000	4.22513e-11
306.050000	4.24145e-11
306.000000	4.25783e-11
305.950000	4.27428e-11
305.900000	4.29079e-11
305.850000	4.30737e-11
305.800000	4.324e-11
305.750000	4.34071e-11
305.700000	4.35748e-11
305.650000	4.37431e-11
305.600000	4.39121e-11
305.550000	4.40817e-11
305.500000	4.4252e-11
305.450000	4.44229e-11
305.400000	4.45945e-11
305.350000	4.47668e-11
305.300000	4.49397e-11
305.250000	4.51133e-11
305.200000	4.52876e-11
305.150000	4.54625e-11
305.100000	4.56381e-11
305.050000	4.58144e-11
305.000000	4.59914e-11
304.950000	4.61691e-11
304.900000	4.63474e-11
304.850000	4.65265e-11
304.800000	4.67062e-11
304.750000	4.68866e-11
304.700000	4.70677e-11
304.650000	4.72496e-11
304.600000	4.74321e-11
304.550000	4.76153e-11
304.500000	4.77992e-11
304.450000	4.79839e-11
304.400000	4.81692e-11
304.350000	4.83553e-11
304.300000	4.85421e-11
304.250000	4.87296e-11
304.200000	4.89179e-11
304.150000	4.91068e-11
304.100000	4.92965e-11
304.050000	4.9487e-11
304.000000	4.96781e-11
303.950000	4.987e-11
303.900000	5.00627e-11
303.850000	5.02561e-11
303.800000	5.04502e-11
303.750000	5.06451e-11
303.700000	5.08407e-11
303.650000	5.10371e-11
303.600000	5.12343e-11
303.550000	5.14322e-11
303.500000	5.16309e-11
303.450000	5.18304e-11
303.400000	5.20306e-11
303.350000	5.22316e-11
303.300000	5.24333e-11
303.250000	5.26359e-11
303.200000	5.28392e-11
303.150000	5.30433e-11
303.100000	5.32482e-11
303.050000	5.34539e-11
303.000000	5.36604e-11
302.950000	5.38677e-11
302.900000	5.40758e-11
302.850000	5.42847e-11
302.800000	5.44944e-11
302.750000	5.47049e-11
302.700000	5.49163e-11
302.650000	5.51284e-11
302.600000	5.53414e-11
302.550000	5.55551e-11
302.500000	5.57698e-11
302.450000	5.59852e-11
302.400000	5.62015e-11
302.350000	5.64186e-11
302.300000	5.66365e-11
302.250000	5.68553e-11
302.200000	5.70749e-11
302.150000	5.72954e-11
302.100000	5.75168e-11
302.050000	5.77389e-11
302.000000	5.7962e-11
301.950000	5.81859e-11
301.900000	5.84107e-11
301.850000	5.86363e-11
301.800000	5.88628e-11
301.750000	5.90902e-11
301.700000	5.93185e-11
301.650000	5.95476e-11
301.600000	5.97777e-11
301.550000	6.00086e-11
301.500000	6.02404e-11
301.450000	6.04731e-11
301.400000	6.07067e-11
301.350000	6.09413e-11
301.300000	6.11767e-11
301.250000	6.1413e-11
301.200000	6.16502e-11
301.150000	6.18884e-11
301.100000	6.21275e-11
301.050000	6.23675e-11
301.000000	6.26084e-11
300.950000	6.28503e-11
300.900000	6.30931e-11
300.850000	6.33368e-11
300.800000	6.35815e-11
300.750000	6.38271e-11
300.700000	6.40737e-11
300.650000	6.43212e-11
300.600000	6.45697e-11
300.550000	6.48191e-11
300.500000	6.50695e-11
300.450000	6.53209e-11
300.400000	6.55732e-11
300.350000	6.58265e-11
300.300000	6.60808e-11
300.250000	6.63361e-11
300.200000	6.65924e-11
300.150000	6.68496e-11
300.100000	6.71079e-11
300.050000	6.73671e-11
300.000000	6.76274e-11
299.950000	6.78886e-11
299.900000	6.81509e-11
299.850000	6.84142e-11
299.800000	6.86785e-11
299.750000	6.89438e-11
299.700000	6.92101e-11
299.650000	6.94775e-11
299.600000	6.97459e-11
299.550000	7.00153e-11
299.500000	7.02858e-11
299.450000	7.05573e-11
299.400000	7.08299e-11
299.350000	7.11035e-11
299.300000	7.13782e-11
299.250000	7.16539e-11
299.200000	7.19307e-11
299.150000	7.22086e-11
299.100000	7.24876e-11
299.050000	7.27676e-11
299.000000	7.30487e-11
298.950000	7.33309e-11
298.900000	7.36142e-11
298.850000	7.38986e-11
298.800000	7.41841e-11
298.750000	7.44706e-11
298.700000	7.47583e-11
298.650000	7.50471e-11
298.600000	7.53371e-11
298.550000	7.56281e-11
298.500000	7.59203e-11
298.450000	7.62136e-11
298.400000	7.6508e-11
298.350000	7.68035e-11
298.300000	7.71002e-11
298.250000	7.73981e-11
298.200000	7.76971e-11
298.150000	7.79973e-11
298.100000	7.82986e-11
298.050000	7.86011e-11
298.000000	7.89047e-11
297.950000	7.92095e-11
297.900000	7.95155e-11
297.850000	7.98227e-11
297.800000	8.01311e-11
297.750000	8.04406e-11
297.700000	8.07514e-11
297.650000	8.10634e-11
297.600000	8.13765e-11
297.550000	8.16909e-11
297.500000	8.20065e-11
297.450000	8.23233e-11
297.400000	8.26413e-11
297.350000	8.29606e-11
297.300000	8.32811e-11
297.250000	8.36028e-11
297.200000	8.39258e-11
297.150000	8.425e-11
297.100000	8.45755e-11
297.050000	8.49022e-11
297.000000	8.52302e-11
296.950000	8.55595e-11
296.900000	8.589e-11
296.850000	8.62218e-11
296.800000	8.65549e-11
296.750000	8.68893e-11
296.700000	8.7225e-11
296.650000	8.75619e-11
296.600000	8.79002e-11
296.550000	8.82398e-11
296.500000	8.85807e-11
296.450000	8.89229e-11
296.400000	8.92664e-11
296.350000	8.96113e-11
296.300000	8.99575e-11
296.250000	9.0305e-11
296.200000	9.06539e-11
296.150000	9.10041e-11
296.100000	9.13557e-11
296.050000	9.17086e-11
296.000000	9.20629e-11
295.950000	9.24185e-11
295.900000	9.27756e-11
295.850000	9.3134e-11
295.800000	9.34938e-11
295.750000	9.3855e-11
295.700000	9.42176e-11
295.650000	9.45816e-11
295.600000	9.4947e-11
295.550000	9.53138e-11
295.500000	9.5682e-11
295.450000	9.60516e-11
295.400000	9.64227e-11
295.350000	9.67952e-11
295.300000	9.71692e-11
295.250000	9.75446e-11
295.200000	9.79214e-11
295.150000	9.82997e-11
295.100000	9.86795e-11
295.050000	9.90607e-11
295.000000	9.94434e-11
294.950000	9.98276e-11
294.900000	1.00213e-10
294.850000	1.006e-10
294.800000	1.00989e-10
294.750000	1.01379e-10
294.700000	1.01771e-10
294.650000	1.02164e-10
294.600000	1.02559e-10
294.550000	1.02955e-10
294.500000	1.03353e-10
294.450000	1.03752e-10
294.400000	1.04153e-10
294.350000	1.04555e-10
294.300000	1.04959e-10
294.250000	1.05365e-10
294.200000	1.05772e-10
294.150000	1.0618e-10
294.100000	1.0659e-10
294.050000	1.07002e-10
294.000000	1.07416e-10
293.950000	1.07831e-10
293.900000	1.08247e-10
293.850000	1.08665e-10
293.800000	1.09085e-10
293.750000	1.09507e-10
293.700000	1.0993e-10
293.650000	1.10354e-10
293.600000	1.10781e-10
293.550000	1.11209e-10
293.500000	1.11638e-10
293.450000	1.1207e-10
293.400000	1.12503e-10
293.350000	1.12937e-10
293.300000	1.13374e-10
293.250000	1.13812e-10
293.200000	1.14251e-10
293.150000	1.14693e-10
293.100000	1.15136e-10
293.050000	1.15581e-10
293.000000	1.16027e-10
292.950000	1.16475e-10
292.900000	1.16925e-10
292.850000	1.17377e-10
292.800000	1.17831e-10
292.750000	1.18286e-10
292.700000	1.18743e-10
292.650000	1.19201e-10
292.600000	1.19662e-10
292.550000	1.20124e-10
292.500000	1.20588e-10
292.450000	1.21054e-10
292.400000	1.21522e-10
292.350000	1.21991e-10
292.300000	1.22463e-10
292.250000	1.22936e-10
292.200000	1.23411e-10
292.150000	1.23888e-10
292.100000	1.24366e-10
292.050000	1.24847e-10
292.000000	1.25329e-10
291.950000	1.25813e-10
291.900000	1.26299e-10
291.850000	1.26787e-10
291.800000	1.27277e-10
291.750000	1.27769e-10
291.700000	1.28262e-10
291.650000	1.28758e-10
291.600000	1.29255e-10
291.550000	1.29755e-10
291.500000	1.30256e-10
291.450000	1.30759e-10
291.400000	1.31264e-10
291.350000	1.31772e-10
291.300000	1.32281e-10
291.250000	1.32792e-10
291.200000	1.33305e-10
291.150000	1.3382e-10
291.100000	1.34337e-10
291.050000	1.34856e-10
291.000000	1.35377e-10
290.950000	1.359e-10
290.900000	1.36425e-10
290.850000	1.36952e-10
290.800000	1.37481e-10
290.750000	1.38012e-10
290.700000	1.38545e-10
290.650000	1.39081e-10
290.600000	1.39618e-10
290.550000	1.40157e-10
290.500000	1.40699e-10
290.450000	1.41242e-10
290.400000	1.41788e-10
290.350000	1.42336e-10
290.300000	1.42886e-10
290.250000	1.43438e-10
290.200000	1.43992e-10
290.150000	1.44548e-10
290.100000	1.45107e-10
290.050000	1.45667e-10
290.000000	1.4623e-10
289.950000	1.46795e-10
289.900000	1.47362e-10
289.850000	1.47932e-10
289.800000	1.48503e-10
289.750000	1.49077e-10
289.700000	1.49653e-10
289.650000	1.50231e-10
289.600000	1.50812e-10
289.550000	1.51394e-10
289.500000	1.51979e-10
289.450000	1.52566e-10
289.400000	1.53156e-10
289.350000	1.53747e-10
289.300000	1.54341e-10
289.250000	1.54938e-10
289.200000	1.55536e-10
289.150000	1.56137e-10
289.100000	1.5674e-10
289.050000	1.57346e-10
289.000000	1.57954e-10
288.950000	1.58564e-10
288.900000	1.59177e-10
288.850000	1.59792e-10
288.800000	1.60409e-10
288.750000	1.61029e-10
288.700000	1.61651e-10
288.650000	1.62276e-10
288.600000	1.62903e-10
288.550000	1.63532e-10
288.500000	1.64164e-10
288.450000	1.64798e-10
288.400000	1.65435e-10
288.350000	1.66074e-10
288.300000	1.66716e-10
288.250000	1.6736e-10
288.200000	1.68006e-10
288.150000	1.68655e-10
288.100000	1.69307e-10
288.050000	1.69961e-10
288.000000	1.70618e-10
287.950000	1.71277e-10
287.900000	1.71939e-10
287.850000	1.72603e-10
287.800000	1.7327e-10
287.750000	1.73939e-10
287.700000	1.74611e-10
287.650000	1.75286e-10
287.600000	1.75963e-10
287.550000	1.76643e-10
287.500000	1.77325e-10
287.450000	1.78011e-10
287.400000	1.78698e-10
287.350000	1.79389e-10
287.300000	1.80082e-10
287.250000	1.80778e-10
287.200000	1.81476e-10
287.150000	1.82177e-10
287.100000	1.82881e-10
287.050000	1.83588e-10
287.000000	1.84297e-10
286.950000	1.85009e-10
286.900000	1.85724e-10
286.850000	1.86441e-10
286.800000	1.87162e-10
286.750000	1.87885e-10
286.700000	1.88611e-10
286.650000	1.89339e-10
286.600000	1.90071e-10
286.550000	1.90805e-10
286.500000	1.91543e-10
286.450000	1.92283e-10
286.400000	1.93025e-10
286.350000	1.93771e-10
286.300000	1.9452e-10
286.250000	1.95271e-10
286.200000	1.96026e-10
286.150000	1.96783e-10
286.100000	1.97544e-10
286.050000	1.98307e-10
286.000000	1.99073e-10
285.950000	1.99842e-10
285.900000	2.00614e-10
285.850000	2.01389e-10
285.800000	2.02167e-10
285.750000	2.02949e-10
285.700000	2.03733e-10
285.650000	2.0452e-10
285.600000	2.0531e-10
285.550000	2.06103e-10
285.500000	2.069e-10
285.450000	2.07699e-10
285.400000	2.08501e-10
285.350000	2.09307e-10
285.300000	2.10116e-10
285.250000	2.10928e-10
285.200000	2.11743e-10
285.150000	2.12561e-10
285.100000	2.13382e-10
285.050000	2.14206e-10
285.000000	2.15034e-10
284.950000	2.15865e-10
284.900000	2.16699e-10
284.850000	2.17536e-10
284.800000	2.18377e-10
284.750000	2.1922e-10
284.700000	2.20067e-10
284.650000	2.20918e-10
284.600000	2.21771e-10
284.550000	2.22628e-10
284.500000	2.23488e-10
284.450000	2.24352e-10
284.400000	2.25218e-10
284.350000	2.26089e-10
284.300000	2.26962e-10
284.250000	2.27839e-10
284.200000	2.28719e-10
284.150000	2.29603e-10
284.100000	2.3049e-10
284.050000	2.31381e-10
284.000000	2.32275e-10
283.950000	2.33172e-10
283.900000	2.34073e-10
283.850000	2.34978e-10
283.800000	2.35885e-10
283.750000	2.36797e-10
283.700000	2.37712e-10
283.650000	2.3863e-10
283.600000	2.39552e-10
283.550000	2.40478e-10
283.500000	2.41407e-10
283.450000	2.4234e-10
283.400000	2.43276e-10
283.350000	2.44216e-10
283.300000	2.4516e-10
283.250000	2.46107e-10
283.200000	2.47058e-10
283.150000	2.48012e-10
283.100000	2.4897e-10
283.050000	2.49932e-10
283.000000	2.50898e-10
282.950000	2.51868e-10
282.900000	2.52841e-10
282.850000	2.53818e-10
282.800000	2.54798e-10
282.750000	2.55783e-10
282.700000	2.56771e-10
282.650000	2.57763e-10
282.600000	2.58759e-10
282.550000	2.59759e-10
282.500000	2.60763e-10
282.450000	2.6177e-10
282.400000	2.62781e-10
282.350000	2.63797e-10
282.300000	2.64816e-10
282.250000	2.65839e-10
282.200000	2.66866e-10
282.150000	2.67898e-10
282.100000	2.68933e-10
282.050000	2.69972e-10
282.000000	2.71015e-10
281.950000	2.72062e-10
281.900000	2.73113e-10
281.850000	2.74168e-10
281.800000	2.75228e-10
281.750000	2.76291e-10
281.700000	2.77359e-10
281.650000	2.7843e-10
281.600000	2.79506e-10
281.550000	2.80586e-10
281.500000	2.8167e-10
281.450000	2.82759e-10
281.400000	2.83851e-10
281.350000	2.84948e-10
281.300000	2.86049e-10
281.250000	2.87154e-10
281.200000	2.88264e-10
281.150000	2.89377e-10
281.100000	2.90496e-10
281.050000	2.91618e-10
281.000000	2.92745e-10
280.950000	2.93876e-10
280.900000	2.95011e-10
280.850000	2.96151e-10
280.800000	2.97296e-10
280.750000	2.98444e-10
280.700000	2.99597e-10
280.650000	3.00755e-10
280.600000	3.01917e-10
280.550000	3.03084e-10
280.500000	3.04255e-10
280.450000	3.0543e-10
280.400000	3.0661e-10
280.350000	3.07795e-10
280.300000	3.08984e-10
280.250000	3.10178e-10
280.200000	3.11377e-10
280.150000	3.1258e-10
280.100000	3.13788e-10
280.050000	3.15e-10
280.000000	3.16217e-10
279.950000	3.17439e-10
279.900000	3.18666e-10
279.850000	3.19897e-10
279.800000	3.21133e-10
279.750000	3.22374e-10
279.700000	3.23619e-10
279.650000	3.2487e-10
279.600000	3.26125e-10
279.550000	3.27385e-10
279.500000	3.2865e-10
279.450000	3.2992e-10
279.400000	3.31195e-10
279.350000	3.32475e-10
279.300000	3.33759e-10
279.250000	3.35049e-10
279.200000	3.36344e-10
279.150000	3.37643e-10
279.100000	3.38948e-10
279.050000	3.40257e-10
279.000000	3.41572e-10
278.950000	3.42892e-10
278.900000	3.44217e-10
278.850000	3.45547e-10
278.800000	3.46882e-10
278.750000	3.48222e-10
278.700000	3.49568e-10
278.650000	3.50919e-10
278.600000	3.52275e-10
278.550000	3.53636e-10
278.500000	3.55002e-10
278.450000	3.56374e-10
278.400000	3.57751e-10
278.350000	3.59133e-10
278.300000	3.60521e-10
278.250000	3.61914e-10
278.200000	3.63312e-10
278.150000	3.64716e-10
278.100000	3.66125e-10
278.050000	3.6754e-10
278.000000	3.6896e-10
277.950000	3.70386e-10
277.900000	3.71817e-10
277.850000	3.73254e-10
277.800000	3.74696e-10
277.750000	3.76144e-10
277.700000	3.77597e-10
277.650000	3.79056e-10
277.600000	3.80521e-10
277.550000	3.81991e-10
277.500000	3.83467e-10
277.450000	3.84949e-10
277.400000	3.86436e-10
277.350000	3.8793e-10
277.300000	3.89429e-10
277.250000	3.90933e-10
277.200000	3.92444e-10
277.150000	3.9396e-10
277.100000	3.95483e-10
277.050000	3.97011e-10
277.000000	3.98545e-10
276.950000	4.00085e-10
276.900000	4.01631e-10
276.850000	4.03183e-10
276.800000	4.04741e-10
276.750000	4.06305e-10
276.700000	4.07874e-10
276.650000	4.09451e-10
276.600000	4.11033e-10
276.550000	4.12621e-10
276.500000	4.14215e-10
276.450000	4.15816e-10
276.400000	4.17423e-10
276.350000	4.19036e-10
276.300000	4.20655e-10
276.250000	4.2228e-10
276.200000	4.23912e-10
276.150000	4.2555e-10
276.100000	4.27194e-10
276.050000	4.28845e-10
276.000000	4.30502e-10
275.950000	4.32165e-10
275.900000	4.33835e-10
275.850000	4.35512e-10
275.800000	4.37195e-10
275.750000	4.38884e-10
275.700000	4.4058e-10
275.650000	4.42282e-10
275.600000	4.43991e-10
275.550000	4.45707e-10
275.500000	4.47429e-10
275.450000	4.49158e-10
275.400000	4.50894e-10
275.350000	4.52636e-10
275.300000	4.54385e-10
275.250000	4.56141e-10
275.200000	4.57903e-10
275.150000	4.59673e-10
275.100000	4.61449e-10
275.050000	4.63232e-10
275.000000	4.65022e-10
274.950000	4.66819e-10
274.900000	4.68623e-10
274.850000	4.70434e-10
274.800000	4.72251e-10
274.750000	4.74076e-10
274.700000	4.75908e-10
274.650000	4.77747e-10
274.600000	4.79593e-10
274.550000	4.81446e-10
274.500000	4.83307e-10
274.450000	4.85174e-10
274.400000	4.87049e-10
274.350000	4.88931e-10
274.300000	4.9082e-10
274.250000	4.92717e-10
274.200000	4.94621e-10
274.150000	4.96532e-10
274.100000	4.98451e-10
274.050000	5.00377e-10
274.000000	5.0231e-10
273.950000	5.04251e-10
273.900000	5.062e-10
273.850000	5.08156e-10
273.800000	5.1012e-10
273.750000	5.12091e-10
273.700000	5.1407e-10
273.650000	5.16056e-10
273.600000	5.1805e-10
273.550000	5.20052e-10
273.500000	5.22062e-10
273.450000	5.24079e-10
273.400000	5.26104e-10
273.350000	5.28137e-10
273.300000	5.30178e-10
273.250000	5.32227e-10
273.200000	5.34283e-10
273.150000	5.36348e-10
273.100000	5.3842e-10
273.050000	5.40501e-10
273.000000	5.42589e-10
272.950000	5.44686e-10
272.900000	5.46791e-10
272.850000	5.48904e-10
272.800000	5.51025e-10
272.750000	5.53154e-10
272.700000	5.55292e-10
272.650000	5.57437e-10
272.600000	5.59591e-10
272.550000	5.61754e-10
272.500000	5.63925e-10
272.450000	5.66104e-10
272.400000	5.68291e-10
272.350000	5.70487e-10
272.300000	5.72692e-10
272.250000	5.74905e-10
272.200000	5.77126e-10
272.150000	5.79357e-10
272.100000	5.81595e-10
272.050000	5.83843e-10
272.000000	5.86099e-10
271.950000	5.88364e-10
271.900000	5.90637e-10
271.850000	5.9292e-10
271.800000	5.95211e-10
271.750000	5.97511e-10
271.700000	5.9982e-10
271.650000	6.02138e-10
271.600000	6.04464e-10
271.550000	6.068e-10
271.500000	6.09145e-10
271.450000	6.11499e-10
271.400000	6.13862e-10
271.350000	6.16234e-10
271.300000	6.18615e-10
271.250000	6.21006e-10
271.200000	6.23406e-10
271.150000	6.25815e-10
271.100000	6.28233e-10
271.050000	6.30661e-10
271.000000	6.33098e-10
270.950000	6.35544e-10
270.900000	6.38e-10
270.850000	6.40466e-10
270.800000	6.42941e-10
270.750000	6.45425e-10
270.700000	6.47919e-10
270.650000	6.50423e-10
270.600000	6.52936e-10
270.550000	6.5546e-10
270.500000	6.57992e-10
270.450000	6.60535e-10
270.400000	6.63088e-10
270.350000	6.6565e-10
270.300000	6.68222e-10
270.250000	6.70805e-10
270.200000	6.73397e-10
270.150000	6.75999e-10
270.100000	6.78611e-10
270.050000	6.81234e-10
270.000000	6.83866e-10
269.950000	6.86509e-10
269.900000	6.89162e-10
269.850000	6.91825e-10
269.800000	6.94498e-10
269.750000	6.97182e-10
269.700000	6.99876e-10
269.650000	7.02581e-10
269.600000	7.05296e-10
269.550000	7.08021e-10
269.500000	7.10758e-10
269.450000	7.13504e-10
269.400000	7.16261e-10
269.350000	7.19029e-10
269.300000	7.21808e-10
269.250000	7.24597e-10
269.200000	7.27397e-10
269.150000	7.30208e-10
269.100000	7.3303e-10
269.050000	7.35863e-10
269.000000	7.38706e-10
268.950000	7.41561e-10
268.900000	7.44427e-10
268.850000	7.47304e-10
268.800000	7.50191e-10
268.750000	7.5309e-10
268.700000	7.56001e-10
268.650000	7.58922e-10
268.600000	7.61855e-10
268.550000	7.64799e-10
268.500000	7.67755e-10
268.450000	7.70721e-10
268.400000	7.737e-10
268.350000	7.7669e-10
268.300000	7.79691e-10
268.250000	7.82704e-10
268.200000	7.85729e-10
268.150000	7.88765e-10
268.100000	7.91814e-10
268.050000	7.94873e-10
268.000000	7.97945e-10
267.950000	8.01029e-10
267.900000	8.04124e-10
267.850000	8.07232e-10
267.800000	8.10351e-10
267.750000	8.13483e-10
267.700000	8.16627e-10
267.650000	8.19782e-10
267.600000	8.2295e-10
267.550000	8.26131e-10
267.500000	8.29323e-10
267.450000	8.32528e-10
267.400000	8.35745e-10
267.350000	8.38975e-10
267.300000	8.42217e-10
267.250000	8.45472e-10
267.200000	8.48739e-10
267.150000	8.52019e-10
267.100000	8.55312e-10
267.050000	8.58617e-10
267.000000	8.61935e-10
266.950000	8.65266e-10
266.900000	8.6861e-10
266.850000	8.71967e-10
266.800000	8.75336e-10
266.750000	8.78719e-10
266.700000	8.82115e-10
266.650000	8.85524e-10
266.600000	8.88946e-10
266.550000	8.92381e-10
266.500000	8.9583e-10
266.450000	8.99292e-10
266.400000	9.02767e-10
266.350000	9.06256e-10
266.300000	9.09758e-10
266.250000	9.13274e-10
266.200000	9.16803e-10
266.150000	9.20346e-10
266.100000	9.23903e-10
266.050000	9.27474e-10
266.000000	9.31058e-10
265.950000	9.34656e-10
265.900000	9.38268e-10
265.850000	9.41894e-10
265.800000	9.45534e-10
265.750000	9.49188e-10
265.700000	9.52856e-10
265.650000	9.56538e-10
265.600000	9.60235e-10
265.550000	9.63946e-10
265.500000	9.67671e-10
265.450000	9.71411e-10
265.400000	9.75165e-10
265.350000	9.78933e-10
265.300000	9.82717e-10
265.250000	9.86514e-10
265.200000	9.90327e-10
265.150000	9.94154e-10
265.100000	9.97996e-10
265.050000	1.00185e-09
265.000000	1.00572e-09
264.950000	1.00961e-09
264.900000	1.01351e-09
264.850000	1.01743e-09
264.800000	1.02136e-09
264.750000	1.02531e-09
264.700000	1.02927e-09
264.650000	1.03325e-09
264.600000	1.03724e-09
264.550000	1.04125e-09
264.500000	1.04527e-09
264.450000	1.04931e-09
264.400000	1.05337e-09
264.350000	1.05744e-09
264.300000	1.06153e-09
264.250000	1.06563e-09
264.200000	1.06975e-09
264.150000	1.07388e-09
264.100000	1.07803e-09
264.050000	1.0822e-09
264.000000	1.08638e-09
263.950000	1.09058e-09
263.900000	1.09479e-09
263.850000	1.09902e-09
263.800000	1.10327e-09
263.750000	1.10754e-09
263.700000	1.11182e-09
263.650000	1.11611e-09
263.600000	1.12043e-09
263.550000	1.12476e-09
263.500000	1.1291e-09
263.450000	1.13347e-09
263.400000	1.13785e-09
263.350000	1.14224e-09
263.300000	1.14666e-09
263.250000	1.15109e-09
263.200000	1.15554e-09
263.150000	1.16e-09
263.100000	1.16449e-09
263.050000	1.16899e-09
263.000000	1.17351e-09
262.950000	1.17804e-09
262.900000	1.18259e-09
262.850000	1.18716e-09
262.800000	1.19175e-09
262.750000	1.19636e-09
262.700000	1.20098e-09
262.650000	1.20562e-09
262.600000	1.21028e-09
262.550000	1.21496e-09
262.500000	1.21966e-09
262.450000	1.22437e-09
262.400000	1.2291e-09
262.350000	1.23385e-09
262.300000	1.23862e-09
262.250000	1.24341e-09
262.200000	1.24821e-09
262.150000	1.25304e-09
262.100000	1.25788e-09
262.050000	1.26274e-09
262.000000	1.26762e-09
261.950000	1.27252e-09
261.900000	1.27744e-09
261.850000	1.28237e-09
261.800000	1.28733e-09
261.750000	1.29231e-09
261.700000	1.2973e-09
261.650000	1.30231e-09
261.600000	1.30735e-09
261.550000	1.3124e-09
261.500000	1.31747e-09
261.450000	1.32256e-09
261.400000	1.32767e-09
261.350000	1.33281e-09
261.300000	1.33796e-09
261.250000	1.34313e-09
261.200000	1.34832e-09
261.150000	1.35353e-09
261.100000	1.35876e-09
261.050000	1.36401e-09
261.000000	1.36928e-09
260.950000	1.37458e-09
260.900000	1.37989e-09
260.850000	1.38522e-09
260.800000	1.39057e-09
260.750000	1.39595e-09
260.700000	1.40134e-09
260.650000	1.40676e-09
260.600000	1.4122e-09
260.550000	1.41765e-09
260.500000	1.42313e-09
260.450000	1.42863e-09
260.400000	1.43415e-09
260.350000	1.4397e-09
260.300000	1.44526e-09
260.250000	1.45085e-09
260.200000	1.45645e-09
260.150000	1.46208e-09
260.100000	1.46773e-09
260.050000	1.47341e-09
260.000000	1.4791e-09
259.950000	1.48482e-09
259.900000	1.49056e-09
259.850000	1.49632e-09
259.800000	1.5021e-09
259.750000	1.50791e-09
259.700000	1.51373e-09
259.650000	1.51958e-09
259.600000	1.52546e-09
259.550000	1.53135e-09
259.500000	1.53727e-09
259.450000	1.54321e-09
259.400000	1.54918e-09
259.350000	1.55516e-09
259.300000	1.56117e-09
259.250000	1.56721e-09
259.200000	1.57327e-09
259.150000	1.57935e-09
259.100000	1.58545e-09
259.050000	1.59158e-09
259.000000	1.59773e-09
258.950000	1.6039e-09
258.900000	1.6101e-09
258.850000	1.61633e-09
258.800000	1.62257e-09
258.750000	1.62884e-09
258.700000	1.63514e-09
258.650000	1.64146e-09
258.600000	1.6478e-09
258.550000	1.65417e-09
258.500000	1.66056e-09
258.450000	1.66698e-09
258.400000	1.67343e-09
258.350000	1.67989e-09
258.300000	1.68639e-09
258.250000	1.6929e-09
258.200000	1.69945e-09
258.150000	1.70601e-09
258.100000	1.71261e-09
258.050000	1.71923e-09
258.000000	1.72587e-09
257.950000	1.73254e-09
257.900000	1.73924e-09
257.850000	1.74596e-09
257.800000	1.75271e-09
257.750000	1.75948e-09
257.700000	1.76628e-09
257.650000	1.77311e-09
257.600000	1.77996e-09
257.550000	1.78684e-09
257.500000	1.79375e-09
257.450000	1.80068e-09
257.400000	1.80764e-09
257.350000	1.81463e-09
257.300000	1.82164e-09
257.250000	1.82868e-09
257.200000	1.83575e-09
257.150000	1.84284e-09
257.100000	1.84997e-09
257.050000	1.85712e-09
257.000000	1.8643e-09
256.950000	1.8715e-09
256.900000	1.87873e-09
256.850000	1.886e-09
256.800000	1.89328e-09
256.750000	1.9006e-09
256.700000	1.90795e-09
256.650000	1.91532e-09
256.600000	1.92273e-09
256.550000	1.93016e-09
256.500000	1.93762e-09
256.450000	1.94511e-09
256.400000	1.95262e-09
256.350000	1.96017e-09
256.300000	1.96775e-09
256.250000	1.97535e-09
256.200000	1.98299e-09
256.150000	1.99065e-09
256.100000	1.99835e-09
256.050000	2.00607e-09
256.000000	2.01382e-09
255.950000	2.02161e-09
255.900000	2.02942e-09
255.850000	2.03726e-09
255.800000	2.04514e-09
255.750000	2.05304e-09
255.700000	2.06098e-09
255.650000	2.06894e-09
255.600000	2.07694e-09
255.550000	2.08497e-09
255.500000	2.09303e-09
255.450000	2.10112e-09
255.400000	2.10924e-09
255.350000	2.11739e-09
255.300000	2.12557e-09
255.250000	2.13379e-09
255.200000	2.14204e-09
255.150000	2.15032e-09
255.100000	2.15863e-09
255.050000	2.16697e-09
255.000000	2.17535e-09
254.950000	2.18375e-09
254.900000	2.19219e-09
254.850000	2.20067e-09
254.800000	2.20917e-09
254.750000	2.21771e-09
254.700000	2.22628e-09
254.650000	2.23489e-09
254.600000	2.24353e-09
254.550000	2.2522e-09
254.500000	2.2609e-09
254.450000	2.26964e-09
254.400000	2.27841e-09
254.350000	2.28722e-09
254.300000	2.29606e-09
254.250000	2.30494e-09
254.200000	2.31384e-09
254.150000	2.32279e-09
254.100000	2.33177e-09
254.050000	2.34078e-09
254.000000	2.34983e-09
253.950000	2.35891e-09
253.900000	2.36803e-09
253.850000	2.37718e-09
253.800000	2.38637e-09
253.750000	2.39559e-09
253.700000	2.40485e-09
253.650000	2.41415e-09
253.600000	2.42348e-09
253.550000	2.43284e-09
253.500000	2.44225e-09
253.450000	2.45169e-09
253.400000	2.46116e-09
253.350000	2.47068e-09
253.300000	2.48023e-09
253.250000	2.48981e-09
253.200000	2.49944e-09
253.150000	2.5091e-09
253.100000	2.5188e-09
253.050000	2.52853e-09
253.000000	2.5383e-09
252.950000	2.54812e-09
252.900000	2.55797e-09
252.850000	2.56785e-09
252.800000	2.57778e-09
252.750000	2.58774e-09
252.700000	2.59774e-09
252.650000	2.60778e-09
252.600000	2.61786e-09
252.550000	2.62798e-09
252.500000	2.63814e-09
252.450000	2.64834e-09
252.400000	2.65857e-09
252.350000	2.66885e-09
252.300000	2.67917e-09
252.250000	2.68952e-09
252.200000	2.69992e-09
252.150000	2.71035e-09
252.100000	2.72083e-09
252.050000	2.73135e-09
252.000000	2.7419e-09
251.950000	2.7525e-09
251.900000	2.76314e-09
251.850000	2.77382e-09
251.800000	2.78454e-09
251.750000	2.79531e-09
251.700000	2.80611e-09
251.650000	2.81696e-09
251.600000	2.82785e-09
251.550000	2.83878e-09
251.500000	2.84975e-09
251.450000	2.86077e-09
251.400000	2.87182e-09
251.350000	2.88292e-09
251.300000	2.89407e-09
251.250000	2.90525e-09
251.200000	2.91648e-09
251.150000	2.92776e-09
251.100000	2.93907e-09
251.050000	2.95043e-09
251.000000	2.96184e-09
250.950000	2.97329e-09
250.900000	2.98478e-09
250.850000	2.99632e-09
250.800000	3.0079e-09
250.750000	3.01953e-09
250.700000	3.0312e-09
250.650000	3.04291e-09
250.600000	3.05468e-09
250.550000	3.06648e-09
250.500000	3.07834e-09
250.450000	3.09023e-09
250.400000	3.10218e-09
250.350000	3.11417e-09
250.300000	3.12621e-09
250.250000	3.13829e-09
250.200000	3.15042e-09
250.150000	3.1626e-09
250.100000	3.17483e-09
250.050000	3.1871e-09
250.000000	3.19942e-09
249.950000	3.21178e-09
249.900000	3.2242e-09
249.850000	3.23666e-09
249.800000	3.24917e-09
249.750000	3.26173e-09
249.700000	3.27434e-09
249.650000	3.287e-09
249.600000	3.2997e-09
249.550000	3.31246e-09
249.500000	3.32526e-09
249.450000	3.33811e-09
249.400000	3.35102e-09
249.350000	3.36397e-09
249.300000	3.37697e-09
249.250000	3.39003e-09
249.200000	3.40313e-09
249.150000	3.41629e-09
249.100000	3.42949e-09
249.050000	3.44275e-09
249.000000	3.45606e-09
248.950000	3.46942e-09
248.900000	3.48283e-09
248.850000	3.49629e-09
248.800000	3.5098e-09
248.750000	3.52337e-09
248.700000	3.53699e-09
248.650000	3.55066e-09
248.600000	3.56439e-09
248.550000	3.57817e-09
248.500000	3.592e-09
248.450000	3.60588e-09
248.400000	3.61982e-09
248.350000	3.63381e-09
248.300000	3.64786e-09
248.250000	3.66196e-09
248.200000	3.67612e-09
248.150000	3.69033e-09
248.100000	3.70459e-09
248.050000	3.71891e-09
248.000000	3.73329e-09
247.950000	3.74772e-09
247.900000	3.76221e-09
247.850000	3.77675e-09
247.800000	3.79135e-09
247.750000	3.806e-09
247.700000	3.82072e-09
247.650000	3.83548e-09
247.600000	3.85031e-09
247.550000	3.86519e-09
247.500000	3.88014e-09
247.450000	3.89513e-09
247.400000	3.91019e-09
247.350000	3.92531e-09
247.300000	3.94048e-09
247.250000	3.95571e-09
247.200000	3.971e-09
247.150000	3.98635e-09
247.100000	4.00176e-09
247.050000	4.01723e-09
247.000000	4.03276e-09
246.950000	4.04835e-09
246.900000	4.064e-09
246.850000	4.07971e-09
246.800000	4.09548e-09
246.750000	4.11131e-09
246.700000	4.1272e-09
246.650000	4.14316e-09
246.600000	4.15917e-09
246.550000	4.17525e-09
246.500000	4.19139e-09
246.450000	4.20759e-09
246.400000	4.22386e-09
246.350000	4.24019e-09
246.300000	4.25658e-09
246.250000	4.27303e-09
246.200000	4.28955e-09
246.150000	4.30613e-09
246.100000	4.32278e-09
246.050000	4.33949e-09
246.000000	4.35626e-09
245.950000	4.3731e-09
245.900000	4.39001e-09
245.850000	4.40698e-09
245.800000	4.42401e-09
245.750000	4.44112e-09
245.700000	4.45828e-09
245.650000	4.47552e-09
245.600000	4.49282e-09
245.550000	4.51019e-09
245.500000	4.52762e-09
245.450000	4.54512e-09
245.400000	4.56269e-09
245.350000	4.58033e-09
245.300000	4.59804e-09
245.250000	4.61581e-09
245.200000	4.63366e-09
245.150000	4.65157e-09
245.100000	4.66955e-09
245.050000	4.6876e-09
245.000000	4.70572e-09
244.950000	4.72391e-09
244.900000	4.74218e-09
244.850000	4.76051e-09
244.800000	4.77891e-09
244.750000	4.79738e-09
244.700000	4.81593e-09
244.650000	4.83455e-09
244.600000	4.85324e-09
244.550000	4.872e-09
244.500000	4.89083e-09
244.450000	4.90974e-09
244.400000	4.92872e-09
244.350000	4.94777e-09
244.300000	4.9669e-09
244.250000	4.9861e-09
244.200000	5.00537e-09
244.150000	5.02472e-09
244.100000	5.04415e-09
244.050000	5.06365e-09
244.000000	5.08322e-09
243.950000	5.10287e-09
243.900000	5.1226e-09
243.850000	5.1424e-09
243.800000	5.16228e-09
243.750000	5.18224e-09
243.700000	5.20227e-09
243.650000	5.22238e-09
243.600000	5.24257e-09
243.550000	5.26284e-09
243.500000	5.28318e-09
243.450000	5.30361e-09
243.400000	5.32411e-09
243.350000	5.34469e-09
243.300000	5.36535e-09
243.250000	5.38609e-09
243.200000	5.40692e-09
243.150000	5.42782e-09
243.100000	5.4488e-09
243.050000	5.46987e-09
243.000000	5.49101e-09
242.950000	5.51224e-09
242.900000	5.53355e-09
242.850000	5.55494e-09
242.800000	5.57642e-09
242.750000	5.59797e-09
242.700000	5.61961e-09
242.650000	5.64134e-09
242.600000	5.66315e-09
242.550000	5.68504e-09
242.500000	5.70702e-09
242.450000	5.72908e-09
242.400000	5.75123e-09
242.350000	5.77346e-09
242.300000	5.79578e-09
242.250000	5.81819e-09
242.200000	5.84068e-09
242.150000	5.86326e-09
242.100000	5.88593e-09
242.050000	5.90868e-09
242.000000	5.93152e-09
241.950000	5.95445e-09
241.900000	5.97747e-09
241.850000	6.00058e-09
241.800000	6.02378e-09
241.750000	6.04707e-09
241.700000	6.07044e-09
241.650000	6.09391e-09
241.600000	6.11747e-09
241.550000	6.14112e-09
241.500000	6.16486e-09
241.450000	6.1887e-09
241.400000	6.21262e-09
241.350000	6.23664e-09
241.300000	6.26075e-09
241.250000	6.28495e-09
241.200000	6.30925e-09
241.150000	6.33364e-09
241.100000	6.35813e-09
241.050000	6.38271e-09
241.000000	6.40738e-09
240.950000	6.43215e-09
240.900000	6.45702e-09
240.850000	6.48198e-09
240.800000	6.50704e-09
240.750000	6.5322e-09
240.700000	6.55745e-09
240.650000	6.5828e-09
240.600000	6.60825e-09
240.550000	6.6338e-09
240.500000	6.65945e-09
240.450000	6.68519e-09
240.400000	6.71104e-09
240.350000	6.73698e-09
240.300000	6.76303e-09
240.250000	6.78917e-09
240.200000	6.81542e-09
240.150000	6.84177e-09
240.100000	6.86822e-09
240.050000	6.89477e-09
240.000000	6.92143e-09
239.950000	6.94819e-09
239.900000	6.97505e-09
239.850000	7.00201e-09
239.800000	7.02908e-09
239.750000	7.05626e-09
239.700000	7.08354e-09
239.650000	7.11092e-09
239.600000	7.13842e-09
239.550000	7.16601e-09
239.500000	7.19372e-09
239.450000	7.22153e-09
239.400000	7.24945e-09
239.350000	7.27747e-09
239.300000	7.30561e-09
239.250000	7.33385e-09
239.200000	7.36221e-09
239.150000	7.39067e-09
239.100000	7.41924e-09
239.050000	7.44793e-09
239.000000	7.47672e-09
238.950000	7.50563e-09
238.900000	7.53465e-09
238.850000	7.56378e-09
238.800000	7.59302e-09
238.750000	7.62237e-09
238.700000	7.65184e-09
238.650000	7.68143e-09
238.600000	7.71112e-09
238.550000	7.74094e-09
238.500000	7.77086e-09
238.450000	7.80091e-09
238.400000	7.83107e-09
238.350000	7.86134e-09
238.300000	7.89174e-09
238.250000	7.92225e-09
238.200000	7.95287e-09
238.150000	7.98362e-09
238.100000	8.01449e-09
238.050000	8.04547e-09
238.000000	8.07658e-09
237.950000	8.1078e-09
237.900000	8.13915e-09
237.850000	8.17062e-09
237.800000	8.20221e-09
237.750000	8.23392e-09
237.700000	8.26575e-09
237.650000	8.29771e-09
237.600000	8.32979e-09
237.550000	8.362e-09
237.500000	8.39432e-09
237.450000	8.42678e-09
237.400000	8.45936e-09
237.350000	8.49206e-09
237.300000	8.5249e-09
237.250000	8.55786e-09
237.200000	8.59094e-09
237.150000	8.62416e-09
237.100000	8.6575e-09
237.050000	8.69097e-09
237.000000	8.72457e-09
236.950000	8.75831e-09
236.900000	8.79217e-09
236.850000	8.82616e-09
236.800000	8.86028e-09
236.750000	8.89454e-09
236.700000	8.92893e-09
236.650000	8.96345e-09
236.600000	8.99811e-09
236.550000	9.0329e-09
236.500000	9.06782e-09
236.450000	9.10288e-09
236.400000	9.13807e-09
236.350000	9.1734e-09
236.300000	9.20887e-09
236.250000	9.24447e-09
236.200000	9.28022e-09
236.150000	9.3161e-09
236.100000	9.35212e-09
236.050000	9.38827e-09
236.000000	9.42457e-09
235.950000	9.46101e-09
235.900000	9.49759e-09
235.850000	9.53431e-09
235.800000	9.57117e-09
235.750000	9.60818e-09
235.700000	9.64533e-09
235.650000	9.68262e-09
235.600000	9.72006e-09
235.550000	9.75764e-09
235.500000	9.79536e-09
235.450000	9.83324e-09
235.400000	9.87125e-09
235.350000	9.90942e-09
235.300000	9.94773e-09
235.250000	9.9862e-09
235.200000	1.00248e-08
235.150000	1.00636e-08
235.100000	1.01025e-08
235.050000	1.01415e-08
235.000000	1.01807e-08
234.950000	1.02201e-08
234.900000	1.02596e-08
234.850000	1.02993e-08
234.800000	1.03391e-08
234.750000	1.03791e-08
234.700000	1.04192e-08
234.650000	1.04595e-08
234.600000	1.04999e-08
234.550000	1.05405e-08
234.500000	1.05813e-08
234.450000	1.06222e-08
234.400000	1.06633e-08
234.350000	1.07045e-08
234.300000	1.07459e-08
234.250000	1.07874e-08
234.200000	1.08292e-08
234.150000	1.0871e-08
234.100000	1.09131e-08
234.050000	1.09553e-08
234.000000	1.09976e-08
233.950000	1.10401e-08
233.900000	1.10828e-08
233.850000	1.11257e-08
233.800000	1.11687e-08
233.750000	1.12119e-08
233.700000	1.12552e-08
233.650000	1.12987e-08
233.600000	1.13424e-08
233.550000	1.13863e-08
233.500000	1.14303e-08
233.450000	1.14745e-08
233.400000	1.15189e-08
233.350000	1.15634e-08
233.300000	1.16081e-08
233.250000	1.1653e-08
233.200000	1.16981e-08
233.150000	1.17433e-08
233.100000	1.17887e-08
233.050000	1.18343e-08
233.000000	1.188e-08
232.950000	1.1926e-08
232.900000	1.19721e-08
232.850000	1.20184e-08
232.800000	1.20648e-08
232.750000	1.21115e-08
232.700000	1.21583e-08
232.650000	1.22053e-08
232.600000	1.22525e-08
232.550000	1.22999e-08
232.500000	1.23475e-08
232.450000	1.23952e-08
232.400000	1.24431e-08
232.350000	1.24912e-08
232.300000	1.25395e-08
232.250000	1.2588e-08
232.200000	1.26367e-08
232.150000	1.26856e-08
232.100000	1.27346e-08
232.050000	1.27838e-08
232.000000	1.28333e-08
231.950000	1.28829e-08
231.900000	1.29327e-08
231.850000	1.29827e-08
231.800000	1.30329e-08
231.750000	1.30833e-08
231.700000	1.31339e-08
231.650000	1.31847e-08
231.600000	1.32357e-08
231.550000	1.32868e-08
231.500000	1.33382e-08
231.450000	1.33898e-08
231.400000	1.34416e-08
231.350000	1.34935e-08
231.300000	1.35457e-08
231.250000	1.35981e-08
231.200000	1.36507e-08
231.150000	1.37035e-08
231.100000	1.37564e-08
231.050000	1.38096e-08
231.000000	1.3863e-08
230.950000	1.39166e-08
230.900000	1.39704e-08
230.850000	1.40245e-08
230.800000	1.40787e-08
230.750000	1.41331e-08
230.700000	1.41878e-08
230.650000	1.42426e-08
230.600000	1.42977e-08
230.550000	1.4353e-08
230.500000	1.44085e-08
230.450000	1.44642e-08
230.400000	1.45201e-08
230.350000	1.45763e-08
230.300000	1.46326e-08
230.250000	1.46892e-08
230.200000	1.4746e-08
230.150000	1.4803e-08
230.100000	1.48603e-08
230.050000	1.49177e-08
230.000000	1.49754e-08
229.950000	1.50333e-08
229.900000	1.50915e-08
229.850000	1.51498e-08
229.800000	1.52084e-08
229.750000	1.52672e-08
229.700000	1.53262e-08
229.650000	1.53855e-08
229.600000	1.5445e-08
229.550000	1.55047e-08
229.500000	1.55647e-08
229.450000	1.56249e-08
229.400000	1.56853e-08
229.350000	1.57459e-08
229.300000	1.58068e-08
229.250000	1.58679e-08
229.200000	1.59293e-08
229.150000	1.59909e-08
229.100000	1.60527e-08
229.050000	1.61148e-08
229.000000	1.61771e-08
228.950000	1.62397e-08
228.900000	1.63025e-08
228.850000	1.63655e-08
228.800000	1.64288e-08
228.750000	1.64923e-08
228.700000	1.65561e-08
228.650000	1.66201e-08
228.600000	1.66844e-08
228.550000	1.67489e-08
228.500000	1.68137e-08
228.450000	1.68787e-08
228.400000	1.6944e-08
228.350000	1.70095e-08
228.300000	1.70752e-08
228.250000	1.71413e-08
228.200000	1.72076e-08
228.150000	1.72741e-08
228.100000	1.73409e-08
228.050000	1.7408e-08
228.000000	1.74753e-08
227.950000	1.75428e-08
227.900000	1.76107e-08
227.850000	1.76788e-08
227.800000	1.77471e-08
227.750000	1.78158e-08
227.700000	1.78847e-08
227.650000	1.79538e-08
227.600000	1.80232e-08
227.550000	1.80929e-08
227.500000	1.81629e-08
227.450000	1.82331e-08
227.400000	1.83036e-08
227.350000	1.83744e-08
227.300000	1.84455e-08
227.250000	1.85168e-08
227.200000	1.85884e-08
227.150000	1.86603e-08
227.100000	1.87325e-08
227.050000	1.88049e-08
227.000000	1.88776e-08
226.950000	1.89506e-08
226.900000	1.90239e-08
226.850000	1.90975e-08
226.800000	1.91713e-08
226.750000	1.92454e-08
226.700000	1.93199e-08
226.650000	1.93946e-08
226.600000	1.94696e-08
226.550000	1.95449e-08
226.500000	1.96205e-08
226.450000	1.96963e-08
226.400000	1.97725e-08
226.350000	1.9849e-08
226.300000	1.99257e-08
226.250000	2.00028e-08
226.200000	2.00801e-08
226.150000	2.01578e-08
226.100000	2.02357e-08
226.050000	2.0314e-08
226.000000	2.03925e-08
225.950000	2.04714e-08
225.900000	2.05506e-08
225.850000	2.063e-08
225.800000	2.07098e-08
225.750000	2.07899e-08
225.700000	2.08703e-08
225.650000	2.0951e-08
225.600000	2.1032e-08
225.550000	2.11133e-08
225.500000	2.1195e-08
225.450000	2.1277e-08
225.400000	2.13592e-08
225.350000	2.14418e-08
225.300000	2.15248e-08
225.250000	2.1608e-08
225.200000	2.16916e-08
225.150000	2.17754e-08
225.100000	2.18597e-08
225.050000	2.19442e-08
225.000000	2.2029e-08
224.950000	2.21142e-08
224.900000	2.21998e-08
224.850000	2.22856e-08
224.800000	2.23718e-08
224.750000	2.24583e-08
224.700000	2.25452e-08
224.650000	2.26323e-08
224.600000	2.27199e-08
224.550000	2.28077e-08
224.500000	2.28959e-08
224.450000	2.29845e-08
224.400000	2.30734e-08
224.350000	2.31626e-08
224.300000	2.32522e-08
224.250000	2.33421e-08
224.200000	2.34324e-08
224.150000	2.3523e-08
224.100000	2.36139e-08
224.050000	2.37053e-08
224.000000	2.37969e-08
223.950000	2.3889e-08
223.900000	2.39814e-08
223.850000	2.40741e-08
223.800000	2.41672e-08
223.750000	2.42607e-08
223.700000	2.43545e-08
223.650000	2.44487e-08
223.600000	2.45432e-08
223.550000	2.46381e-08
223.500000	2.47334e-08
223.450000	2.48291e-08
223.400000	2.49251e-08
223.350000	2.50215e-08
223.300000	2.51183e-08
223.250000	2.52154e-08
223.200000	2.53129e-08
223.150000	2.54108e-08
223.100000	2.55091e-08
223.050000	2.56077e-08
223.000000	2.57068e-08
222.950000	2.58062e-08
222.900000	2.5906e-08
222.850000	2.60062e-08
222.800000	2.61067e-08
222.750000	2.62077e-08
222.700000	2.63091e-08
222.650000	2.64108e-08
222.600000	2.65129e-08
222.550000	2.66155e-08
222.500000	2.67184e-08
222.450000	2.68217e-08
222.400000	2.69255e-08
222.350000	2.70296e-08
222.300000	2.71341e-08
222.250000	2.72391e-08
222.200000	2.73444e-08
222.150000	2.74502e-08
222.100000	2.75563e-08
222.050000	2.76629e-08
222.000000	2.77699e-08
221.950000	2.78773e-08
221.900000	2.79851e-08
221.850000	2.80933e-08
221.800000	2.8202e-08
221.750000	2.83111e-08
221.700000	2.84205e-08
221.650000	2.85305e-08
221.600000	2.86408e-08
221.550000	2.87516e-08
221.500000	2.88628e-08
221.450000	2.89744e-08
221.400000	2.90864e-08
221.350000	2.91989e-08
221.300000	2.93119e-08
221.250000	2.94252e-08
221.200000	2.9539e-08
221.150000	2.96533e-08
221.100000	2.9768e-08
221.050000	2.98831e-08
221.000000	2.99987e-08
220.950000	3.01147e-08
220.900000	3.02311e-08
220.850000	3.03481e-08
220.800000	3.04654e-08
220.750000	3.05833e-08
220.700000	3.07015e-08
220.650000	3.08203e-08
220.600000	3.09395e-08
220.550000	3.10591e-08
220.500000	3.11793e-08
220.450000	3.12999e-08
220.400000	3.14209e-08
220.350000	3.15424e-08
220.300000	3.16644e-08
220.250000	3.17869e-08
220.200000	3.19098e-08
220.150000	3.20332e-08
220.100000	3.21571e-08
220.050000	3.22815e-08
220.000000	3.24064e-08
219.950000	3.25317e-08
219.900000	3.26575e-08
219.850000	3.27838e-08
219.800000	3.29106e-08
219.750000	3.30379e-08
219.700000	3.31657e-08
219.650000	3.3294e-08
219.600000	3.34227e-08
219.550000	3.3552e-08
219.500000	3.36818e-08
219.450000	3.3812e-08
219.400000	3.39428e-08
219.350000	3.40741e-08
219.300000	3.42059e-08
219.250000	3.43382e-08
219.200000	3.4471e-08
219.150000	3.46043e-08
219.100000	3.47381e-08
219.050000	3.48725e-08
219.000000	3.50074e-08
218.950000	3.51428e-08
218.900000	3.52787e-08
218.850000	3.54151e-08
218.800000	3.55521e-08
218.750000	3.56896e-08
218.700000	3.58276e-08
218.650000	3.59662e-08
218.600000	3.61053e-08
218.550000	3.6245e-08
218.500000	3.63852e-08
218.450000	3.65259e-08
218.400000	3.66672e-08
218.350000	3.6809e-08
218.300000	3.69513e-08
218.250000	3.70943e-08
218.200000	3.72377e-08
218.150000	3.73818e-08
218.100000	3.75264e-08
218.050000	3.76715e-08
218.000000	3.78172e-08
217.950000	3.79635e-08
217.900000	3.81103e-08
217.850000	3.82577e-08
217.800000	3.84057e-08
217.750000	3.85542e-08
217.700000	3.87033e-08
217.650000	3.8853e-08
217.600000	3.90033e-08
217.550000	3.91542e-08
217.500000	3.93056e-08
217.450000	3.94576e-08
217.400000	3.96103e-08
217.350000	3.97635e-08
217.300000	3.99173e-08
217.250000	4.00717e-08
217.200000	4.02267e-08
217.150000	4.03822e-08
217.100000	4.05384e-08
217.050000	4.06952e-08
217.000000	4.08526e-08
216.950000	4.10107e-08
216.900000	4.11693e-08
216.850000	4.13285e-08
216.800000	4.14884e-08
216.750000	4.16488e-08
216.700000	4.18099e-08
216.650000	4.19717e-08
216.600000	4.2134e-08
216.550000	4.2297e-08
216.500000	4.24606e-08
216.450000	4.26248e-08
216.400000	4.27897e-08
216.350000	4.29552e-08
216.300000	4.31213e-08
216.250000	4.32881e-08
216.200000	4.34556e-08
216.150000	4.36236e-08
216.100000	4.37924e-08
216.050000	4.39618e-08
216.000000	4.41318e-08
215.950000	4.43025e-08
215.900000	4.44739e-08
215.850000	4.46459e-08
215.800000	4.48186e-08
215.750000	4.49919e-08
215.700000	4.5166e-08
215.650000	4.53407e-08
215.600000	4.5516e-08
215.550000	4.56921e-08
215.500000	4.58688e-08
215.450000	4.60463e-08
215.400000	4.62244e-08
215.350000	4.64032e-08
215.300000	4.65827e-08
215.250000	4.67628e-08
215.200000	4.69437e-08
215.150000	4.71253e-08
215.100000	4.73076e-08
215.050000	4.74906e-08
215.000000	4.76743e-08
214.950000	4.78587e-08
214.900000	4.80438e-08
214.850000	4.82296e-08
214.800000	4.84162e-08
214.750000	4.86035e-08
214.700000	4.87915e-08
214.650000	4.89802e-08
214.600000	4.91697e-08
214.550000	4.93599e-08
214.500000	4.95508e-08
214.450000	4.97425e-08
214.400000	4.99349e-08
214.350000	5.0128e-08
214.300000	5.03219e-08
214.250000	5.05166e-08
214.200000	5.0712e-08
214.150000	5.09081e-08
214.100000	5.11051e-08
214.050000	5.13027e-08
214.000000	5.15012e-08
213.950000	5.17004e-08
213.900000	5.19004e-08
213.850000	5.21012e-08
213.800000	5.23027e-08
213.750000	5.2505e-08
213.700000	5.27081e-08
213.650000	5.2912e-08
213.600000	5.31167e-08
213.550000	5.33221e-08
213.500000	5.35284e-08
213.450000	5.37355e-08
213.400000	5.39433e-08
213.350000	5.4152e-08
213.300000	5.43615e-08
213.250000	5.45717e-08
213.200000	5.47828e-08
213.150000	5.49947e-08
213.100000	5.52075e-08
213.050000	5.5421e-08
213.000000	5.56354e-08
212.950000	5.58506e-08
212.900000	5.60667e-08
212.850000	5.62836e-08
212.800000	5.65013e-08
212.750000	5.67198e-08
212.700000	5.69393e-08
212.650000	5.71595e-08
212.600000	5.73806e-08
212.550000	5.76026e-08
212.500000	5.78254e-08
212.450000	5.80491e-08
212.400000	5.82737e-08
212.350000	5.84991e-08
212.300000	5.87254e-08
212.250000	5.89525e-08
212.200000	5.91806e-08
212.150000	5.94095e-08
212.100000	5.96393e-08
212.050000	5.987e-08
212.000000	6.01016e-08
211.950000	6.03341e-08
211.900000	6.05675e-08
211.850000	6.08018e-08
211.800000	6.1037e-08
211.750000	6.12731e-08
211.700000	6.15102e-08
211.650000	6.17481e-08
211.600000	6.1987e-08
211.550000	6.22268e-08
211.500000	6.24675e-08
211.450000	6.27092e-08
211.400000	6.29517e-08
211.350000	6.31953e-08
211.300000	6.34397e-08
211.250000	6.36851e-08
211.200000	6.39315e-08
211.150000	6.41788e-08
211.100000	6.44271e-08
211.050000	6.46763e-08
211.000000	6.49265e-08
210.950000	6.51777e-08
210.900000	6.54298e-08
210.850000	6.56829e-08
210.800000	6.5937e-08
210.750000	6.61921e-08
210.700000	6.64482e-08
210.650000	6.67052e-08
210.600000	6.69633e-08
210.550000	6.72223e-08
210.500000	6.74824e-08
210.450000	6.77434e-08
210.400000	6.80055e-08
210.350000	6.82686e-08
210.300000	6.85327e-08
210.250000	6.87978e-08
210.200000	6.9064e-08
210.150000	6.93311e-08
210.100000	6.95993e-08
210.050000	6.98686e-08
210.000000	7.01389e-08
209.950000	7.04102e-08
209.900000	7.06826e-08
209.850000	7.0956e-08
209.800000	7.12305e-08
209.750000	7.15061e-08
209.700000	7.17827e-08
209.650000	7.20604e-08
209.600000	7.23392e-08
209.550000	7.26191e-08
209.500000	7.29e-08
209.450000	7.3182e-08
209.400000	7.34651e-08
209.350000	7.37493e-08
209.300000	7.40347e-08
209.250000	7.43211e-08
209.200000	7.46086e-08
209.150000	7.48972e-08
209.100000	7.5187e-08
209.050000	7.54779e-08
209.000000	7.57699e-08
208.950000	7.6063e-08
208.900000	7.63572e-08
208.850000	7.66526e-08
208.800000	7.69492e-08
208.750000	7.72469e-08
208.700000	7.75457e-08
208.650000	7.78457e-08
208.600000	7.81469e-08
208.550000	7.84492e-08
208.500000	7.87527e-08
208.450000	7.90574e-08
208.400000	7.93633e-08
208.350000	7.96703e-08
208.300000	7.99785e-08
208.250000	8.02879e-08
208.200000	8.05985e-08
208.150000	8.09104e-08
208.100000	8.12234e-08
208.050000	8.15376e-08
208.000000	8.18531e-08
207.950000	8.21697e-08
207.900000	8.24876e-08
207.850000	8.28068e-08
207.800000	8.31271e-08
207.750000	8.34487e-08
207.700000	8.37716e-08
207.650000	8.40957e-08
207.600000	8.4421e-08
207.550000	8.47476e-08
207.500000	8.50755e-08
207.450000	8.54047e-08
207.400000	8.57351e-08
207.350000	8.60668e-08
207.300000	8.63998e-08
207.250000	8.6734e-08
207.200000	8.70696e-08
207.150000	8.74064e-08
207.100000	8.77446e-08
207.050000	8.80841e-08
207.000000	8.84249e-08
206.950000	8.8767e-08
206.900000	8.91104e-08
206.850000	8.94552e-08
206.800000	8.98013e-08
206.750000	9.01487e-08
206.700000	9.04975e-08
206.650000	9.08476e-08
206.600000	9.11991e-08
206.550000	9.15519e-08
206.500000	9.19061e-08
206.450000	9.22617e-08
206.400000	9.26187e-08
206.350000	9.2977e-08
206.300000	9.33367e-08
206.250000	9.36979e-08
206.200000	9.40604e-08
206.150000	9.44243e-08
206.100000	9.47896e-08
206.050000	9.51564e-08
206.000000	9.55245e-08
205.950000	9.58941e-08
205.900000	9.62651e-08
205.850000	9.66376e-08
205.800000	9.70115e-08
205.750000	9.73868e-08
205.700000	9.77636e-08
205.650000	9.81418e-08
205.600000	9.85216e-08
205.550000	9.89027e-08
205.500000	9.92854e-08
205.450000	9.96695e-08
205.400000	1.00055e-07
205.350000	1.00442e-07
205.300000	1.00831e-07
205.250000	1.01221e-07
205.200000	1.01613e-07
205.150000	1.02006e-07
205.100000	1.024e-07
205.050000	1.02797e-07
205.000000	1.03194e-07
204.950000	1.03594e-07
204.900000	1.03995e-07
204.850000	1.04397e-07
204.800000	1.04801e-07
204.750000	1.05206e-07
204.700000	1.05613e-07
204.650000	1.06022e-07
204.600000	1.06432e-07
204.550000	1.06844e-07
204.500000	1.07257e-07
204.450000	1.07672e-07
204.400000	1.08089e-07
204.350000	1.08507e-07
204.300000	1.08927e-07
204.250000	1.09349e-07
204.200000	1.09772e-07
204.150000	1.10196e-07
204.100000	1.10623e-07
204.050000	1.11051e-07
204.000000	1.1148e-07
203.950000	1.11912e-07
203.900000	1.12345e-07
203.850000	1.12779e-07
203.800000	1.13216e-07
203.750000	1.13654e-07
203.700000	1.14094e-07
203.650000	1.14535e-07
203.600000	1.14978e-07
203.550000	1.15423e-07
203.500000	1.1587e-07
203.450000	1.16318e-07
203.400000	1.16768e-07
203.350000	1.1722e-07
203.300000	1.17674e-07
203.250000	1.18129e-07
203.200000	1.18586e-07
203.150000	1.19045e-07
203.100000	1.19505e-07
203.050000	1.19968e-07
203.000000	1.20432e-07
202.950000	1.20898e-07
202.900000	1.21366e-07
202.850000	1.21835e-07
202.800000	1.22307e-07
202.750000	1.2278e-07
202.700000	1.23255e-07
202.650000	1.23732e-07
202.600000	1.24211e-07
202.550000	1.24691e-07
202.500000	1.25174e-07
202.450000	1.25658e-07
202.400000	1.26145e-07
202.350000	1.26633e-07
202.300000	1.27123e-07
202.250000	1.27615e-07
202.200000	1.28108e-07
202.150000	1.28604e-07
202.100000	1.29102e-07
202.050000	1.29601e-07
202.000000	1.30103e-07
201.950000	1.30606e-07
201.900000	1.31112e-07
201.850000	1.31619e-07
201.800000	1.32128e-07
201.750000	1.32639e-07
201.700000	1.33153e-07
201.650000	1.33668e-07
201.600000	1.34185e-07
201.550000	1.34704e-07
201.500000	1.35226e-07
201.450000	1.35749e-07
201.400000	1.36274e-07
201.350000	1.36801e-07
201.300000	1.37331e-07
201.250000	1.37862e-07
201.200000	1.38396e-07
201.150000	1.38931e-07
201.100000	1.39469e-07
201.050000	1.40009e-07
201.000000	1.4055e-07
200.950000	1.41094e-07
200.900000	1.4164e-07
200.850000	1.42188e-07
200.800000	1.42738e-07
200.750000	1.43291e-07
200.700000	1.43845e-07
200.650000	1.44402e-07
200.600000	1.44961e-07
200.550000	1.45522e-07
200.500000	1.46085e-07
200.450000	1.4665e-07
200.400000	1.47218e-07
200.350000	1.47787e-07
200.300000	1.48359e-07
200.250000	1.48933e-07
200.200000	1.49509e-07
200.150000	1.50088e-07
200.100000	1.50669e-07
200.050000	1.51252e-07
200.000000	1.51837e-07
199.950000	1.52425e-07
199.900000	1.53015e-07
199.850000	1.53607e-07
199.800000	1.54201e-07
199.750000	1.54798e-07
199.700000	1.55397e-07
199.650000	1.55998e-07
199.600000	1.56602e-07
199.550000	1.57208e-07
199.500000	1.57816e-07
199.450000	1.58427e-07
199.400000	1.5904e-07
199.350000	1.59656e-07
199.300000	1.60273e-07
199.250000	1.60894e-07
199.200000	1.61516e-07
199.150000	1.62141e-07
199.100000	1.62769e-07
199.050000	1.63399e-07
199.000000	1.64031e-07
198.950000	1.64666e-07
198.900000	1.65303e-07
198.850000	1.65943e-07
198.800000	1.66585e-07
198.750000	1.67229e-07
198.700000	1.67877e-07
198.650000	1.68526e-07
198.600000	1.69178e-07
198.550000	1.69833e-07
198.500000	1.7049e-07
198.450000	1.7115e-07
198.400000	1.71812e-07
198.350000	1.72477e-07
198.300000	1.73145e-07
198.250000	1.73815e-07
198.200000	1.74488e-07
198.150000	1.75163e-07
198.100000	1.75841e-07
198.050000	1.76521e-07
198.000000	1.77204e-07
197.950000	1.7789e-07
197.900000	1.78579e-07
197.850000	1.7927e-07
197.800000	1.79963e-07
197.750000	1.8066e-07
197.700000	1.81359e-07
197.650000	1.82061e-07
197.600000	1.82765e-07
197.550000	1.83473e-07
197.500000	1.84183e-07
197.450000	1.84896e-07
197.400000	1.85611e-07
197.350000	1.86329e-07
197.300000	1.87051e-07
197.250000	1.87774e-07
197.200000	1.88501e-07
197.150000	1.89231e-07
197.100000	1.89963e-07
197.050000	1.90698e-07
197.000000	1.91436e-07
196.950000	1.92177e-07
196.900000	1.92921e-07
196.850000	1.93667e-07
196.800000	1.94417e-07
196.750000	1.95169e-07
196.700000	1.95925e-07
196.650000	1.96683e-07
196.600000	1.97444e-07
196.550000	1.98208e-07
196.500000	1.98975e-07
196.450000	1.99745e-07
196.400000	2.00518e-07
196.350000	2.01295e-07
196.300000	2.02074e-07
196.250000	2.02856e-07
196.200000	2.03641e-07
196.150000	2.04429e-07
196.100000	2.0522e-07
196.050000	2.06014e-07
196.000000	2.06812e-07
195.950000	2.07612e-07
195.900000	2.08415e-07
195.850000	2.09222e-07
195.800000	2.10032e-07
195.750000	2.10845e-07
195.700000	2.11661e-07
195.650000	2.1248e-07
195.600000	2.13302e-07
195.550000	2.14128e-07
195.500000	2.14957e-07
195.450000	2.15789e-07
195.400000	2.16624e-07
195.350000	2.17462e-07
195.300000	2.18304e-07
195.250000	2.19149e-07
195.200000	2.19997e-07
195.150000	2.20848e-07
195.100000	2.21703e-07
195.050000	2.22561e-07
195.000000	2.23422e-07
194.950000	2.24287e-07
194.900000	2.25155e-07
194.850000	2.26027e-07
194.800000	2.26902e-07
194.750000	2.2778e-07
194.700000	2.28661e-07
194.650000	2.29546e-07
194.600000	2.30435e-07
194.550000	2.31327e-07
194.500000	2.32222e-07
194.450000	2.33121e-07
194.400000	2.34023e-07
194.350000	2.34929e-07
194.300000	2.35838e-07
194.250000	2.36751e-07
194.200000	2.37667e-07
194.150000	2.38587e-07
194.100000	2.39511e-07
194.050000	2.40438e-07
194.000000	2.41368e-07
193.950000	2.42302e-07
193.900000	2.4324e-07
193.850000	2.44182e-07
193.800000	2.45127e-07
193.750000	2.46076e-07
193.700000	2.47028e-07
193.650000	2.47984e-07
193.600000	2.48944e-07
193.550000	2.49908e-07
193.500000	2.50875e-07
193.450000	2.51846e-07
193.400000	2.52821e-07
193.350000	2.53799e-07
193.300000	2.54782e-07
193.250000	2.55768e-07
193.200000	2.56758e-07
193.150000	2.57751e-07
193.100000	2.58749e-07
193.050000	2.59751e-07
193.000000	2.60756e-07
192.950000	2.61765e-07
192.900000	2.62779e-07
192.850000	2.63796e-07
192.800000	2.64817e-07
192.750000	2.65842e-07
192.700000	2.66871e-07
192.650000	2.67904e-07
192.600000	2.68941e-07
192.550000	2.69982e-07
192.500000	2.71027e-07
192.450000	2.72076e-07
192.400000	2.73129e-07
192.350000	2.74186e-07
192.300000	2.75247e-07
192.250000	2.76313e-07
192.200000	2.77382e-07
192.150000	2.78456e-07
192.100000	2.79534e-07
192.050000	2.80616e-07
192.000000	2.81702e-07
191.950000	2.82792e-07
191.900000	2.83887e-07
191.850000	2.84986e-07
191.800000	2.86089e-07
191.750000	2.87196e-07
191.700000	2.88308e-07
191.650000	2.89424e-07
191.600000	2.90544e-07
191.550000	2.91669e-07
191.500000	2.92798e-07
191.450000	2.93931e-07
191.400000	2.95069e-07
191.350000	2.96211e-07
191.300000	2.97358e-07
191.250000	2.98509e-07
191.200000	2.99664e-07
191.150000	3.00824e-07
191.100000	3.01989e-07
191.050000	3.03158e-07
191.000000	3.04331e-07
190.950000	3.05509e-07
190.900000	3.06692e-07
190.850000	3.07879e-07
190.800000	3.09071e-07
190.750000	3.10267e-07
190.700000	3.11468e-07
190.650000	3.12674e-07
190.600000	3.13884e-07
190.550000	3.151e-07
190.500000	3.16319e-07
190.450000	3.17544e-07
190.400000	3.18773e-07
190.350000	3.20007e-07
190.300000	3.21246e-07
190.250000	3.22489e-07
190.200000	3.23738e-07
190.150000	3.24991e-07
190.100000	3.26249e-07
190.050000	3.27512e-07
190.000000	3.2878e-07
189.950000	3.30052e-07
189.900000	3.3133e-07
189.850000	3.32613e-07
189.800000	3.339e-07
189.750000	3.35193e-07
189.700000	3.3649e-07
189.650000	3.37793e-07
189.600000	3.391e-07
189.550000	3.40413e-07
189.500000	3.41731e-07
189.450000	3.43054e-07
189.400000	3.44382e-07
189.350000	3.45715e-07
189.300000	3.47053e-07
189.250000	3.48397e-07
189.200000	3.49746e-07
189.150000	3.51099e-07
189.100000	3.52459e-07
189.050000	3.53823e-07
189.000000	3.55193e-07
188.950000	3.56568e-07
188.900000	3.57948e-07
188.850000	3.59334e-07
188.800000	3.60725e-07
188.750000	3.62121e-07
188.700000	3.63523e-07
188.650000	3.64931e-07
188.600000	3.66343e-07
188.550000	3.67762e-07
188.500000	3.69185e-07
188.450000	3.70614e-07
188.400000	3.72049e-07
188.350000	3.7349e-07
188.300000	3.74935e-07
188.250000	3.76387e-07
188.200000	3.77844e-07
188.150000	3.79307e-07
188.100000	3.80775e-07
188.050000	3.82249e-07
188.000000	3.83729e-07
187.950000	3.85215e-07
187.900000	3.86706e-07
187.850000	3.88203e-07
187.800000	3.89706e-07
187.750000	3.91215e-07
187.700000	3.92729e-07
187.650000	3.9425e-07
187.600000	3.95776e-07
187.550000	3.97308e-07
187.500000	3.98846e-07
187.450000	4.0039e-07
187.400000	4.01941e-07
187.350000	4.03497e-07
187.300000	4.05059e-07
187.250000	4.06627e-07
187.200000	4.08201e-07
187.150000	4.09782e-07
187.100000	4.11368e-07
187.050000	4.12961e-07
187.000000	4.14559e-07
186.950000	4.16164e-07
186.900000	4.17776e-07
186.850000	4.19393e-07
186.800000	4.21017e-07
186.750000	4.22647e-07
186.700000	4.24283e-07
186.650000	4.25926e-07
186.600000	4.27575e-07
186.550000	4.2923e-07
186.500000	4.30892e-07
186.450000	4.3256e-07
186.400000	4.34235e-07
186.350000	4.35916e-07
186.300000	4.37604e-07
186.250000	4.39298e-07
186.200000	4.40999e-07
186.150000	4.42706e-07
186.100000	4.4442e-07
186.050000	4.46141e-07
186.000000	4.47868e-07
185.950000	4.49602e-07
185.900000	4.51343e-07
185.850000	4.5309e-07
185.800000	4.54845e-07
185.750000	4.56606e-07
185.700000	4.58373e-07
185.650000	4.60148e-07
185.600000	4.6193e-07
185.550000	4.63718e-07
185.500000	4.65514e-07
185.450000	4.67316e-07
185.400000	4.69125e-07
185.350000	4.70942e-07
185.300000	4.72765e-07
185.250000	4.74595e-07
185.200000	4.76433e-07
185.150000	4.78278e-07
185.100000	4.8013e-07
185.050000	4.81988e-07
185.000000	4.83855e-07
184.950000	4.85728e-07
184.900000	4.87609e-07
184.850000	4.89497e-07
184.800000	4.91392e-07
184.750000	4.93295e-07
184.700000	4.95205e-07
184.650000	4.97122e-07
184.600000	4.99047e-07
184.550000	5.00979e-07
184.500000	5.02919e-07
184.450000	5.04866e-07
184.400000	5.06821e-07
184.350000	5.08783e-07
184.300000	5.10753e-07
184.250000	5.12731e-07
184.200000	5.14716e-07
184.150000	5.16709e-07
184.100000	5.1871e-07
184.050000	5.20718e-07
184.000000	5.22734e-07
183.950000	5.24758e-07
183.900000	5.2679e-07
183.850000	5.2883e-07
183.800000	5.30878e-07
183.750000	5.32933e-07
183.700000	5.34997e-07
183.650000	5.37068e-07
183.600000	5.39148e-07
183.550000	5.41236e-07
183.500000	5.43331e-07
183.450000	5.45435e-07
183.400000	5.47547e-07
183.350000	5.49667e-07
183.300000	5.51796e-07
183.250000	5.53932e-07
183.200000	5.56077e-07
183.150000	5.5823e-07
183.100000	5.60392e-07
183.050000	5.62562e-07
183.000000	5.6474e-07
182.950000	5.66927e-07
182.900000	5.69122e-07
182.850000	5.71326e-07
182.800000	5.73538e-07
182.750000	5.75759e-07
182.700000	5.77989e-07
182.650000	5.80227e-07
182.600000	5.82474e-07
182.550000	5.84729e-07
182.500000	5.86993e-07
182.450000	5.89266e-07
182.400000	5.91548e-07
182.350000	5.93839e-07
182.300000	5.96138e-07
182.250000	5.98447e-07
182.200000	6.00764e-07
182.150000	6.0309e-07
182.100000	6.05426e-07
182.050000	6.0777e-07
182.000000	6.10124e-07
181.950000	6.12486e-07
181.900000	6.14858e-07
181.850000	6.17239e-07
181.800000	6.19629e-07
181.750000	6.22029e-07
181.700000	6.24437e-07
181.650000	6.26855e-07
181.600000	6.29283e-07
181.550000	6.3172e-07
181.500000	6.34166e-07
181.450000	6.36622e-07
181.400000	6.39087e-07
181.350000	6.41562e-07
181.300000	6.44046e-07
181.250000	6.4654e-07
181.200000	6.49044e-07
181.150000	6.51557e-07
181.100000	6.54081e-07
181.050000	6.56614e-07
181.000000	6.59156e-07
180.950000	6.61709e-07
180.900000	6.64271e-07
180.850000	6.66844e-07
180.800000	6.69426e-07
180.750000	6.72019e-07
180.700000	6.74621e-07
180.650000	6.77234e-07
180.600000	6.79856e-07
180.550000	6.82489e-07
180.500000	6.85132e-07
180.450000	6.87785e-07
180.400000	6.90449e-07
180.350000	6.93123e-07
180.300000	6.95807e-07
180.250000	6.98502e-07
180.200000	7.01207e-07
180.150000	7.03922e-07
180.100000	7.06648e-07
180.050000	7.09385e-07
180.000000	7.12132e-07
179.950000	7.1489e-07
179.900000	7.17659e-07
179.850000	7.20438e-07
179.800000	7.23228e-07
179.750000	7.26029e-07
179.700000	7.28841e-07
179.650000	7.31663e-07
179.600000	7.34497e-07
179.550000	7.37341e-07
179.500000	7.40197e-07
179.450000	7.43063e-07
179.400000	7.45941e-07
179.350000	7.4883e-07
179.300000	7.5173e-07
179.250000	7.54642e-07
179.200000	7.57564e-07
179.150000	7.60498e-07
179.100000	7.63443e-07
179.050000	7.664e-07
179.000000	7.69368e-07
178.950000	7.72348e-07
178.900000	7.75339e-07
178.850000	7.78342e-07
178.800000	7.81356e-07
178.750000	7.84383e-07
178.700000	7.8742e-07
178.650000	7.9047e-07
178.600000	7.93532e-07
178.550000	7.96605e-07
178.500000	7.9969e-07
178.450000	8.02787e-07
178.400000	8.05896e-07
178.350000	8.09018e-07
178.300000	8.12151e-07
178.250000	8.15297e-07
178.200000	8.18454e-07
178.150000	8.21624e-07
178.100000	8.24806e-07
178.050000	8.28001e-07
178.000000	8.31208e-07
177.950000	8.34427e-07
177.900000	8.37659e-07
177.850000	8.40903e-07
177.800000	8.4416e-07
177.750000	8.4743e-07
177.700000	8.50712e-07
177.650000	8.54007e-07
177.600000	8.57315e-07
177.550000	8.60635e-07
177.500000	8.63968e-07
177.450000	8.67315e-07
177.400000	8.70674e-07
177.350000	8.74046e-07
177.300000	8.77432e-07
177.250000	8.8083e-07
177.200000	8.84242e-07
177.150000	8.87667e-07
177.100000	8.91105e-07
177.050000	8.94556e-07
177.000000	8.98021e-07
176.950000	9.01499e-07
176.900000	9.04991e-07
176.850000	9.08496e-07
176.800000	9.12015e-07
176.750000	9.15548e-07
176.700000	9.19094e-07
176.650000	9.22654e-07
176.600000	9.26228e-07
176.550000	9.29815e-07
176.500000	9.33417e-07
176.450000	9.37032e-07
176.400000	9.40662e-07
176.350000	9.44305e-07
176.300000	9.47963e-07
176.250000	9.51635e-07
176.200000	9.55321e-07
176.150000	9.59021e-07
176.100000	9.62736e-07
176.050000	9.66465e-07
176.000000	9.70209e-07
175.950000	9.73967e-07
175.900000	9.77739e-07
175.850000	9.81527e-07
175.800000	9.85329e-07
175.750000	9.89145e-07
175.700000	9.92977e-07
175.650000	9.96823e-07
175.600000	1.00068e-06
175.550000	1.00456e-06
175.500000	1.00845e-06
175.450000	1.01236e-06
175.400000	1.01628e-06
175.350000	1.02022e-06
175.300000	1.02417e-06
175.250000	1.02814e-06
175.200000	1.03212e-06
175.150000	1.03612e-06
175.100000	1.04013e-06
175.050000	1.04416e-06
175.000000	1.0482e-06
174.950000	1.05226e-06
174.900000	1.05634e-06
174.850000	1.06043e-06
174.800000	1.06454e-06
174.750000	1.06866e-06
174.700000	1.0728e-06
174.650000	1.07696e-06
174.600000	1.08113e-06
174.550000	1.08532e-06
174.500000	1.08952e-06
174.450000	1.09374e-06
174.400000	1.09798e-06
174.350000	1.10223e-06
174.300000	1.1065e-06
174.250000	1.11079e-06
174.200000	1.11509e-06
174.150000	1.11941e-06
174.100000	1.12375e-06
174.050000	1.1281e-06
174.000000	1.13247e-06
173.950000	1.13686e-06
173.900000	1.14126e-06
173.850000	1.14568e-06
173.800000	1.15012e-06
173.750000	1.15458e-06
173.700000	1.15905e-06
173.650000	1.16354e-06
173.600000	1.16805e-06
173.550000	1.17257e-06
173.500000	1.17712e-06
173.450000	1.18168e-06
173.400000	1.18625e-06
173.350000	1.19085e-06
173.300000	1.19546e-06
173.250000	1.20009e-06
173.200000	1.20474e-06
173.150000	1.20941e-06
173.100000	1.2141e-06
173.050000	1.2188e-06
173.000000	1.22352e-06
172.950000	1.22826e-06
172.900000	1.23302e-06
172.850000	1.2378e-06
172.800000	1.24259e-06
172.750000	1.24741e-06
172.700000	1.25224e-06
172.650000	1.25709e-06
172.600000	1.26196e-06
172.550000	1.26685e-06
172.500000	1.27176e-06
172.450000	1.27668e-06
172.400000	1.28163e-06
172.350000	1.2866e-06
172.300000	1.29158e-06
172.250000	1.29658e-06
172.200000	1.30161e-06
172.150000	1.30665e-06
172.100000	1.31171e-06
172.050000	1.31679e-06
172.000000	1.3219e-06
171.950000	1.32702e-06
171.900000	1.33216e-06
171.850000	1.33732e-06
171.800000	1.3425e-06
171.750000	1.3477e-06
171.700000	1.35292e-06
171.650000	1.35817e-06
171.600000	1.36343e-06
171.550000	1.36871e-06
171.500000	1.37401e-06
171.450000	1.37934e-06
171.400000	1.38468e-06
171.350000	1.39005e-06
171.300000	1.39543e-06
171.250000	1.40084e-06
171.200000	1.40627e-06
171.150000	1.41171e-06
171.100000	1.41718e-06
171.050000	1.42267e-06
171.000000	1.42819e-06
170.950000	1.43372e-06
170.900000	1.43928e-06
170.850000	1.44485e-06
170.800000	1.45045e-06
170.750000	1.45607e-06
170.700000	1.46171e-06
170.650000	1.46737e-06
170.600000	1.47306e-06
170.550000	1.47877e-06
170.500000	1.4845e-06
170.450000	1.49025e-06
170.400000	1.49602e-06
170.350000	1.50182e-06
170.300000	1.50764e-06
170.250000	1.51348e-06
170.200000	1.51935e-06
170.150000	1.52523e-06
170.100000	1.53114e-06
170.050000	1.53707e-06
170.000000	1.54303e-06
169.950000	1.54901e-06
169.900000	1.55501e-06
169.850000	1.56104e-06
169.800000	1.56709e-06
169.750000	1.57316e-06
169.700000	1.57925e-06
169.650000	1.58537e-06
169.600000	1.59152e-06
169.550000	1.59768e-06
169.500000	1.60387e-06
169.450000	1.61009e-06
169.400000	1.61633e-06
169.350000	1.62259e-06
169.300000	1.62888e-06
169.250000	1.63519e-06
169.200000	1.64153e-06
169.150000	1.64789e-06
169.100000	1.65427e-06
169.050000	1.66068e-06
169.000000	1.66712e-06
168.950000	1.67358e-06
168.900000	1.68006e-06
168.850000	1.68657e-06
168.800000	1.69311e-06
168.750000	1.69967e-06
168.700000	1.70625e-06
168.650000	1.71287e-06
168.600000	1.7195e-06
168.550000	1.72617e-06
168.500000	1.73286e-06
168.450000	1.73957e-06
168.400000	1.74631e-06
168.350000	1.75308e-06
168.300000	1.75987e-06
168.250000	1.76669e-06
168.200000	1.77354e-06
168.150000	1.78041e-06
168.100000	1.78731e-06
168.050000	1.79424e-06
168.000000	1.80119e-06
167.950000	1.80817e-06
167.900000	1.81518e-06
167.850000	1.82221e-06
167.800000	1.82927e-06
167.750000	1.83636e-06
167.700000	1.84348e-06
167.650000	1.85062e-06
167.600000	1.85779e-06
167.550000	1.86499e-06
167.500000	1.87222e-06
167.450000	1.87948e-06
167.400000	1.88676e-06
167.350000	1.89407e-06
167.300000	1.90141e-06
167.250000	1.90878e-06
167.200000	1.91618e-06
167.150000	1.9236e-06
167.100000	1.93106e-06
167.050000	1.93854e-06
167.000000	1.94606e-06
166.950000	1.9536e-06
166.900000	1.96117e-06
166.850000	1.96877e-06
166.800000	1.9764e-06
166.750000	1.98406e-06
166.700000	1.99175e-06
166.650000	1.99947e-06
166.600000	2.00722e-06
166.550000	2.015e-06
166.500000	2.0228e-06
166.450000	2.03064e-06
166.400000	2.03851e-06
166.350000	2.04641e-06
166.300000	2.05435e-06
166.250000	2.06231e-06
166.200000	2.0703e-06
166.150000	2.07832e-06
166.100000	2.08638e-06
166.050000	2.09446e-06
166.000000	2.10258e-06
165.950000	2.11073e-06
165.900000	2.11891e-06
165.850000	2.12712e-06
165.800000	2.13537e-06
165.750000	2.14364e-06
165.700000	2.15195e-06
165.650000	2.16029e-06
165.600000	2.16867e-06
165.550000	2.17707e-06
165.500000	2.18551e-06
165.450000	2.19398e-06
165.400000	2.20248e-06
165.350000	2.21102e-06
165.300000	2.21959e-06
165.250000	2.22819e-06
165.200000	2.23683e-06
165.150000	2.2455e-06
165.100000	2.2542e-06
165.050000	2.26294e-06
165.000000	2.27171e-06
164.950000	2.28052e-06
164.900000	2.28935e-06
164.850000	2.29823e-06
164.800000	2.30714e-06
164.750000	2.31608e-06
164.700000	2.32506e-06
164.650000	2.33407e-06
164.600000	2.34311e-06
164.550000	2.3522e-06
164.500000	2.36131e-06
164.450000	2.37047e-06
164.400000	2.37965e-06
164.350000	2.38888e-06
164.300000	2.39814e-06
164.250000	2.40743e-06
164.200000	2.41677e-06
164.150000	2.42613e-06
164.100000	2.43554e-06
164.050000	2.44498e-06
164.000000	2.45446e-06
163.950000	2.46397e-06
163.900000	2.47352e-06
163.850000	2.48311e-06
163.800000	2.49273e-06
163.750000	2.5024e-06
163.700000	2.5121e-06
163.650000	2.52183e-06
163.600000	2.53161e-06
163.550000	2.54142e-06
163.500000	2.55127e-06
163.450000	2.56116e-06
163.400000	2.57109e-06
163.350000	2.58106e-06
163.300000	2.59106e-06
163.250000	2.60111e-06
163.200000	2.61119e-06
163.150000	2.62131e-06
163.100000	2.63147e-06
163.050000	2.64167e-06
163.000000	2.65191e-06
162.950000	2.66219e-06
162.900000	2.67251e-06
162.850000	2.68287e-06
162.800000	2.69328e-06
162.750000	2.70372e-06
162.700000	2.7142e-06
162.650000	2.72472e-06
162.600000	2.73528e-06
162.550000	2.74588e-06
162.500000	2.75653e-06
162.450000	2.76722e-06
162.400000	2.77794e-06
162.350000	2.78871e-06
162.300000	2.79952e-06
162.250000	2.81038e-06
162.200000	2.82127e-06
162.150000	2.83221e-06
162.100000	2.84319e-06
162.050000	2.85421e-06
162.000000	2.86528e-06
161.950000	2.87638e-06
161.900000	2.88753e-06
161.850000	2.89873e-06
161.800000	2.90997e-06
161.750000	2.92125e-06
161.700000	2.93257e-06
161.650000	2.94394e-06
161.600000	2.95536e-06
161.550000	2.96681e-06
161.500000	2.97832e-06
161.450000	2.98986e-06
161.400000	3.00145e-06
161.350000	3.01309e-06
161.300000	3.02477e-06
161.250000	3.0365e-06
161.200000	3.04827e-06
161.150000	3.06009e-06
161.100000	3.07195e-06
161.050000	3.08386e-06
161.000000	3.09582e-06
160.950000	3.10782e-06
160.900000	3.11987e-06
160.850000	3.13197e-06
160.800000	3.14411e-06
160.750000	3.1563e-06
160.700000	3.16854e-06
160.650000	3.18082e-06
160.600000	3.19315e-06
160.550000	3.20554e-06
160.500000	3.21796e-06
160.450000	3.23044e-06
160.400000	3.24297e-06
160.350000	3.25554e-06
160.300000	3.26816e-06
160.250000	3.28083e-06
160.200000	3.29355e-06
160.150000	3.30632e-06
160.100000	3.31914e-06
160.050000	3.33201e-06
160.000000	3.34493e-06
159.950000	3.3579e-06
159.900000	3.37092e-06
159.850000	3.38399e-06
159.800000	3.39711e-06
159.750000	3.41028e-06
159.700000	3.42351e-06
159.650000	3.43678e-06
159.600000	3.45011e-06
159.550000	3.46349e-06
159.500000	3.47692e-06
159.450000	3.4904e-06
159.400000	3.50393e-06
159.350000	3.51752e-06
159.300000	3.53116e-06
159.250000	3.54485e-06
159.200000	3.55859e-06
159.150000	3.57239e-06
159.100000	3.58625e-06
159.050000	3.60015e-06
159.000000	3.61411e-06
158.950000	3.62813e-06
158.900000	3.64219e-06
158.850000	3.65632e-06
158.800000	3.6705e-06
158.750000	3.68473e-06
158.700000	3.69902e-06
158.650000	3.71336e-06
158.600000	3.72776e-06
158.550000	3.74222e-06
158.500000	3.75673e-06
158.450000	3.77129e-06
158.400000	3.78592e-06
158.350000	3.8006e-06
158.300000	3.81534e-06
158.250000	3.83013e-06
158.200000	3.84499e-06
158.150000	3.8599e-06
158.100000	3.87487e-06
158.050000	3.88989e-06
158.000000	3.90498e-06
157.950000	3.92012e-06
157.900000	3.93532e-06
157.850000	3.95058e-06
157.800000	3.9659e-06
157.750000	3.98128e-06
157.700000	3.99672e-06
157.650000	4.01222e-06
157.600000	4.02778e-06
157.550000	4.0434e-06
157.500000	4.05908e-06
157.450000	4.07482e-06
157.400000	4.09063e-06
157.350000	4.10649e-06
157.300000	4.12242e-06
157.250000	4.1384e-06
157.200000	4.15445e-06
157.150000	4.17056e-06
157.100000	4.18674e-06
157.050000	4.20298e-06
157.000000	4.21928e-06
156.950000	4.23564e-06
156.900000	4.25207e-06
156.850000	4.26856e-06
156.800000	4.28511e-06
156.750000	4.30173e-06
156.700000	4.31841e-06
156.650000	4.33516e-06
156.600000	4.35198e-06
156.550000	4.36886e-06
156.500000	4.3858e-06
156.450000	4.40281e-06
156.400000	4.41989e-06
156.350000	4.43703e-06
156.300000	4.45424e-06
156.250000	4.47151e-06
156.200000	4.48886e-06
156.150000	4.50627e-06
156.100000	4.52374e-06
156.050000	4.54129e-06
156.000000	4.5589e-06
155.950000	4.57658e-06
155.900000	4.59434e-06
155.850000	4.61215e-06
155.800000	4.63004e-06
155.750000	4.648e-06
155.700000	4.66603e-06
155.650000	4.68413e-06
155.600000	4.7023e-06
155.550000	4.72054e-06
155.500000	4.73885e-06
155.450000	4.75723e-06
155.400000	4.77568e-06
155.350000	4.7942e-06
155.300000	4.8128e-06
155.250000	4.83147e-06
155.200000	4.85021e-06
155.150000	4.86902e-06
155.100000	4.88791e-06
155.050000	4.90687e-06
155.000000	4.9259e-06
154.950000	4.94501e-06
154.900000	4.96419e-06
154.850000	4.98344e-06
154.800000	5.00277e-06
154.750000	5.02218e-06
154.700000	5.04166e-06
154.650000	5.06122e-06
154.600000	5.08085e-06
154.550000	5.10056e-06
154.500000	5.12034e-06
154.450000	5.14021e-06
154.400000	5.16015e-06
154.350000	5.18016e-06
154.300000	5.20026e-06
154.250000	5.22043e-06
154.200000	5.24068e-06
154.150000	5.26101e-06
154.100000	5.28142e-06
154.050000	5.30191e-06
154.000000	5.32247e-06
153.950000	5.34312e-06
153.900000	5.36385e-06
153.850000	5.38466e-06
153.800000	5.40555e-06
153.750000	5.42652e-06
153.700000	5.44757e-06
153.650000	5.4687e-06
153.600000	5.48992e-06
153.550000	5.51121e-06
153.500000	5.53259e-06
153.450000	5.55406e-06
153.400000	5.5756e-06
153.350000	5.59723e-06
153.300000	5.61895e-06
153.250000	5.64075e-06
153.200000	5.66263e-06
153.150000	5.6846e-06
153.100000	5.70665e-06
153.050000	5.72879e-06
153.000000	5.75102e-06
152.950000	5.77333e-06
152.900000	5.79573e-06
152.850000	5.81821e-06
152.800000	5.84079e-06
152.750000	5.86345e-06
152.700000	5.8862e-06
152.650000	5.90903e-06
152.600000	5.93196e-06
152.550000	5.95497e-06
152.500000	5.97808e-06
152.450000	6.00127e-06
152.400000	6.02455e-06
152.350000	6.04793e-06
152.300000	6.07139e-06
152.250000	6.09495e-06
152.200000	6.1186e-06
152.150000	6.14234e-06
152.100000	6.16617e-06
152.050000	6.19009e-06
152.000000	6.21411e-06
151.950000	6.23822e-06
151.900000	6.26243e-06
151.850000	6.28672e-06
151.800000	6.31112e-06
151.750000	6.33561e-06
151.700000	6.36019e-06
151.650000	6.38487e-06
151.600000	6.40964e-06
151.550000	6.43451e-06
151.500000	6.45948e-06
151.450000	6.48454e-06
151.400000	6.5097e-06
151.350000	6.53496e-06
151.300000	6.56032e-06
151.250000	6.58577e-06
151.200000	6.61133e-06
151.150000	6.63698e-06
151.100000	6.66274e-06
151.050000	6.68859e-06
151.000000	6.71454e-06
150.950000	6.7406e-06
150.900000	6.76676e-06
150.850000	6.79301e-06
150.800000	6.81937e-06
150.750000	6.84583e-06
150.700000	6.8724e-06
150.650000	6.89907e-06
150.600000	6.92584e-06
150.550000	6.95272e-06
150.500000	6.9797e-06
150.450000	7.00678e-06
150.400000	7.03397e-06
150.350000	7.06127e-06
150.300000	7.08867e-06
150.250000	7.11618e-06
150.200000	7.14379e-06
150.150000	7.17152e-06
150.100000	7.19935e-06
150.050000	7.22729e-06
150.000000	7.25533e-06
149.950000	7.28349e-06
149.900000	7.31175e-06
149.850000	7.34013e-06
149.800000	7.36862e-06
149.750000	7.39721e-06
149.700000	7.42592e-06
149.650000	7.45474e-06
149.600000	7.48367e-06
149.550000	7.51271e-06
149.500000	7.54187e-06
149.450000	7.57114e-06
149.400000	7.60052e-06
149.350000	7.63002e-06
149.300000	7.65963e-06
149.250000	7.68936e-06
149.200000	7.7192e-06
149.150000	7.74916e-06
149.100000	7.77924e-06
149.050000	7.80943e-06
149.000000	7.83974e-06
148.950000	7.87017e-06
148.900000	7.90071e-06
148.850000	7.93138e-06
148.800000	7.96216e-06
148.750000	7.99306e-06
148.700000	8.02409e-06
148.650000	8.05523e-06
148.600000	8.08649e-06
148.550000	8.11788e-06
148.500000	8.14939e-06
148.450000	8.18102e-06
148.400000	8.21277e-06
148.350000	8.24465e-06
148.300000	8.27665e-06
148.250000	8.30878e-06
148.200000	8.34103e-06
148.150000	8.3734e-06
148.100000	8.4059e-06
148.050000	8.43853e-06
148.000000	8.47129e-06
147.950000	8.50417e-06
147.900000	8.53718e-06
147.850000	8.57032e-06
147.800000	8.60358e-06
147.750000	8.63698e-06
147.700000	8.67051e-06
147.650000	8.70416e-06
147.600000	8.73795e-06
147.550000	8.77187e-06
147.500000	8.80592e-06
147.450000	8.8401e-06
147.400000	8.87442e-06
147.350000	8.90886e-06
147.300000	8.94345e-06
147.250000	8.97816e-06
147.200000	9.01302e-06
147.150000	9.04801e-06
147.100000	9.08313e-06
147.050000	9.11839e-06
147.000000	9.15379e-06
146.950000	9.18932e-06
146.900000	9.22499e-06
146.850000	9.26081e-06
146.800000	9.29676e-06
146.750000	9.33285e-06
146.700000	9.36908e-06
146.650000	9.40545e-06
146.600000	9.44197e-06
146.550000	9.47862e-06
146.500000	9.51542e-06
146.450000	9.55236e-06
146.400000	9.58944e-06
146.350000	9.62667e-06
146.300000	9.66405e-06
146.250000	9.70157e-06
146.200000	9.73923e-06
146.150000	9.77704e-06
146.100000	9.815e-06
146.050000	9.85311e-06
146.000000	9.89136e-06
145.950000	9.92976e-06
145.900000	9.96831e-06
145.850000	1.0007e-05
145.800000	1.00459e-05
145.750000	1.00849e-05
145.700000	1.0124e-05
145.650000	1.01633e-05
145.600000	1.02028e-05
145.550000	1.02424e-05
145.500000	1.02822e-05
145.450000	1.03221e-05
145.400000	1.03622e-05
145.350000	1.04024e-05
145.300000	1.04428e-05
145.250000	1.04833e-05
145.200000	1.05241e-05
145.150000	1.05649e-05
145.100000	1.06059e-05
145.050000	1.06471e-05
145.000000	1.06885e-05
144.950000	1.073e-05
144.900000	1.07716e-05
144.850000	1.08135e-05
144.800000	1.08554e-05
144.750000	1.08976e-05
144.700000	1.09399e-05
144.650000	1.09824e-05
144.600000	1.1025e-05
144.550000	1.10678e-05
144.500000	1.11108e-05
144.450000	1.1154e-05
144.400000	1.11973e-05
144.350000	1.12408e-05
144.300000	1.12844e-05
144.250000	1.13282e-05
144.200000	1.13722e-05
144.150000	1.14164e-05
144.100000	1.14607e-05
144.050000	1.15052e-05
144.000000	1.15499e-05
143.950000	1.15948e-05
143.900000	1.16398e-05
143.850000	1.1685e-05
143.800000	1.17304e-05
143.750000	1.17759e-05
143.700000	1.18216e-05
143.650000	1.18676e-05
143.600000	1.19136e-05
143.550000	1.19599e-05
143.500000	1.20064e-05
143.450000	1.2053e-05
143.400000	1.20998e-05
143.350000	1.21468e-05
143.300000	1.2194e-05
143.250000	1.22413e-05
143.200000	1.22889e-05
143.150000	1.23366e-05
143.100000	1.23845e-05
143.050000	1.24326e-05
143.000000	1.24809e-05
142.950000	1.25294e-05
142.900000	1.2578e-05
142.850000	1.26269e-05
142.800000	1.26759e-05
142.750000	1.27252e-05
142.700000	1.27746e-05
142.650000	1.28242e-05
142.600000	1.2874e-05
142.550000	1.2924e-05
142.500000	1.29742e-05
142.450000	1.30246e-05
142.400000	1.30752e-05
142.350000	1.3126e-05
142.300000	1.3177e-05
142.250000	1.32281e-05
142.200000	1.32795e-05
142.150000	1.33311e-05
142.100000	1.33829e-05
142.050000	1.34349e-05
142.000000	1.34871e-05
141.950000	1.35395e-05
141.900000	1.3592e-05
141.850000	1.36448e-05
141.800000	1.36978e-05
141.750000	1.37511e-05
141.700000	1.38045e-05
141.650000	1.38581e-05
141.600000	1.39119e-05
141.550000	1.3966e-05
141.500000	1.40202e-05
141.450000	1.40747e-05
141.400000	1.41294e-05
141.350000	1.41843e-05
141.300000	1.42394e-05
141.250000	1.42947e-05
141.200000	1.43502e-05
141.150000	1.44059e-05
141.100000	1.44619e-05
141.050000	1.45181e-05
141.000000	1.45745e-05
140.950000	1.46311e-05
140.900000	1.4688e-05
140.850000	1.4745e-05
140.800000	1.48023e-05
140.750000	1.48598e-05
140.700000	1.49175e-05
140.650000	1.49755e-05
140.600000	1.50337e-05
140.550000	1.50921e-05
140.500000	1.51507e-05
140.450000	1.52096e-05
140.400000	1.52687e-05
140.350000	1.5328e-05
140.300000	1.53876e-05
140.250000	1.54473e-05
140.200000	1.55074e-05
140.150000	1.55676e-05
140.100000	1.56281e-05
140.050000	1.56888e-05
140.000000	1.57498e-05
139.950000	1.5811e-05
139.900000	1.58724e-05
139.850000	1.59341e-05
139.800000	1.5996e-05
139.750000	1.60581e-05
139.700000	1.61205e-05
139.650000	1.61832e-05
139.600000	1.62461e-05
139.550000	1.63092e-05
139.500000	1.63726e-05
139.450000	1.64362e-05
139.400000	1.65001e-05
139.350000	1.65642e-05
139.300000	1.66285e-05
139.250000	1.66932e-05
139.200000	1.6758e-05
139.150000	1.68231e-05
139.100000	1.68885e-05
139.050000	1.69541e-05
139.000000	1.702e-05
138.950000	1.70862e-05
138.900000	1.71526e-05
138.850000	1.72192e-05
138.800000	1.72861e-05
138.750000	1.73533e-05
138.700000	1.74208e-05
138.650000	1.74885e-05
138.600000	1.75564e-05
138.550000	1.76246e-05
138.500000	1.76931e-05
138.450000	1.77619e-05
138.400000	1.78309e-05
138.350000	1.79002e-05
138.300000	1.79698e-05
138.250000	1.80396e-05
138.200000	1.81098e-05
138.150000	1.81801e-05
138.100000	1.82508e-05
138.050000	1.83217e-05
138.000000	1.83929e-05
137.950000	1.84644e-05
137.900000	1.85362e-05
137.850000	1.86082e-05
137.800000	1.86806e-05
137.750000	1.87532e-05
137.700000	1.88261e-05
137.650000	1.88992e-05
137.600000	1.89727e-05
137.550000	1.90464e-05
137.500000	1.91205e-05
137.450000	1.91948e-05
137.400000	1.92694e-05
137.350000	1.93443e-05
137.300000	1.94195e-05
137.250000	1.9495e-05
137.200000	1.95708e-05
137.150000	1.96468e-05
137.100000	1.97232e-05
137.050000	1.97999e-05
137.000000	1.98768e-05
136.950000	1.99541e-05
136.900000	2.00317e-05
136.850000	2.01095e-05
136.800000	2.01877e-05
136.750000	2.02662e-05
136.700000	2.0345e-05
136.650000	2.04241e-05
136.600000	2.05035e-05
136.550000	2.05832e-05
136.500000	2.06632e-05
136.450000	2.07435e-05
136.400000	2.08242e-05
136.350000	2.09051e-05
136.300000	2.09864e-05
136.250000	2.1068e-05
136.200000	2.11499e-05
136.150000	2.12321e-05
136.100000	2.13147e-05
136.050000	2.13975e-05
136.000000	2.14807e-05
135.950000	2.15642e-05
135.900000	2.16481e-05
135.850000	2.17322e-05
135.800000	2.18167e-05
135.750000	2.19016e-05
135.700000	2.19867e-05
135.650000	2.20722e-05
135.600000	2.2158e-05
135.550000	2.22442e-05
135.500000	2.23307e-05
135.450000	2.24175e-05
135.400000	2.25047e-05
135.350000	2.25922e-05
135.300000	2.268e-05
135.250000	2.27682e-05
135.200000	2.28567e-05
135.150000	2.29456e-05
135.100000	2.30348e-05
135.050000	2.31244e-05
135.000000	2.32143e-05
134.950000	2.33046e-05
134.900000	2.33952e-05
134.850000	2.34862e-05
134.800000	2.35775e-05
134.750000	2.36692e-05
134.700000	2.37612e-05
134.650000	2.38537e-05
134.600000	2.39464e-05
134.550000	2.40395e-05
134.500000	2.4133e-05
134.450000	2.42269e-05
134.400000	2.43211e-05
134.350000	2.44157e-05
134.300000	2.45106e-05
134.250000	2.4606e-05
134.200000	2.47017e-05
134.150000	2.47977e-05
134.100000	2.48942e-05
134.050000	2.4991e-05
134.000000	2.50882e-05
133.950000	2.51858e-05
133.900000	2.52837e-05
133.850000	2.5382e-05
133.800000	2.54808e-05
133.750000	2.55799e-05
133.700000	2.56794e-05
133.650000	2.57792e-05
133.600000	2.58795e-05
133.550000	2.59802e-05
133.500000	2.60812e-05
133.450000	2.61827e-05
133.400000	2.62845e-05
133.350000	2.63868e-05
133.300000	2.64894e-05
133.250000	2.65924e-05
133.200000	2.66959e-05
133.150000	2.67997e-05
133.100000	2.6904e-05
133.050000	2.70086e-05
133.000000	2.71137e-05
132.950000	2.72192e-05
132.900000	2.7325e-05
132.850000	2.74313e-05
132.800000	2.75381e-05
132.750000	2.76452e-05
132.700000	2.77527e-05
132.650000	2.78607e-05
132.600000	2.79691e-05
132.550000	2.80779e-05
132.500000	2.81871e-05
132.450000	2.82968e-05
132.400000	2.84069e-05
132.350000	2.85174e-05
132.300000	2.86283e-05
132.250000	2.87397e-05
132.200000	2.88515e-05
132.150000	2.89638e-05
132.100000	2.90765e-05
132.050000	2.91896e-05
132.000000	2.93032e-05
131.950000	2.94172e-05
131.900000	2.95316e-05
131.850000	2.96465e-05
131.800000	2.97619e-05
131.750000	2.98777e-05
131.700000	2.99939e-05
131.650000	3.01107e-05
131.600000	3.02278e-05
131.550000	3.03454e-05
131.500000	3.04635e-05
131.450000	3.05821e-05
131.400000	3.07011e-05
131.350000	3.08205e-05
131.300000	3.09405e-05
131.250000	3.10609e-05
131.200000	3.11817e-05
131.150000	3.13031e-05
131.100000	3.14249e-05
131.050000	3.15472e-05
131.000000	3.16699e-05
130.950000	3.17932e-05
130.900000	3.19169e-05
130.850000	3.20411e-05
130.800000	3.21658e-05
130.750000	3.2291e-05
130.700000	3.24167e-05
130.650000	3.25428e-05
130.600000	3.26695e-05
130.550000	3.27966e-05
130.500000	3.29243e-05
130.450000	3.30524e-05
130.400000	3.31811e-05
130.350000	3.33102e-05
130.300000	3.34399e-05
130.250000	3.357e-05
130.200000	3.37007e-05
130.150000	3.38318e-05
130.100000	3.39635e-05
130.050000	3.40957e-05
130.000000	3.42284e-05
129.950000	3.43617e-05
129.900000	3.44954e-05
129.850000	3.46297e-05
129.800000	3.47645e-05
129.750000	3.48998e-05
129.700000	3.50357e-05
129.650000	3.51721e-05
129.600000	3.5309e-05
129.550000	3.54464e-05
129.500000	3.55844e-05
129.450000	3.57229e-05
129.400000	3.5862e-05
129.350000	3.60016e-05
129.300000	3.61418e-05
129.250000	3.62825e-05
129.200000	3.64237e-05
129.150000	3.65655e-05
129.100000	3.67079e-05
129.050000	3.68508e-05
129.000000	3.69943e-05
128.950000	3.71383e-05
128.900000	3.72829e-05
128.850000	3.74281e-05
128.800000	3.75738e-05
128.750000	3.77201e-05
128.700000	3.78669e-05
128.650000	3.80144e-05
128.600000	3.81624e-05
128.550000	3.8311e-05
128.500000	3.84602e-05
128.450000	3.86099e-05
128.400000	3.87603e-05
128.350000	3.89112e-05
128.300000	3.90627e-05
128.250000	3.92148e-05
128.200000	3.93675e-05
128.150000	3.95208e-05
128.100000	3.96747e-05
128.050000	3.98292e-05
128.000000	3.99843e-05
127.950000	4.014e-05
127.900000	4.02963e-05
127.850000	4.04533e-05
127.800000	4.06108e-05
127.750000	4.0769e-05
127.700000	4.09277e-05
127.650000	4.10871e-05
127.600000	4.12472e-05
127.550000	4.14078e-05
127.500000	4.15691e-05
127.450000	4.1731e-05
127.400000	4.18935e-05
127.350000	4.20567e-05
127.300000	4.22205e-05
127.250000	4.23849e-05
127.200000	4.255e-05
127.150000	4.27157e-05
127.100000	4.28821e-05
127.050000	4.30492e-05
127.000000	4.32168e-05
126.950000	4.33852e-05
126.900000	4.35542e-05
126.850000	4.37238e-05
126.800000	4.38942e-05
126.750000	4.40652e-05
126.700000	4.42368e-05
126.650000	4.44091e-05
126.600000	4.45821e-05
126.550000	4.47558e-05
126.500000	4.49302e-05
126.450000	4.51052e-05
126.400000	4.52809e-05
126.350000	4.54573e-05
126.300000	4.56344e-05
126.250000	4.58122e-05
126.200000	4.59907e-05
126.150000	4.61699e-05
126.100000	4.63498e-05
126.050000	4.65304e-05
126.000000	4.67116e-05
125.950000	4.68937e-05
125.900000	4.70764e-05
125.850000	4.72598e-05
125.800000	4.74439e-05
125.750000	4.76288e-05
125.700000	4.78144e-05
125.650000	4.80007e-05
125.600000	4.81877e-05
125.550000	4.83755e-05
125.500000	4.8564e-05
125.450000	4.87533e-05
125.400000	4.89433e-05
125.350000	4.9134e-05
125.300000	4.93255e-05
125.250000	4.95177e-05
125.200000	4.97107e-05
125.150000	4.99044e-05
125.100000	5.00989e-05
125.050000	5.02941e-05
125.000000	5.04901e-05
124.950000	5.06869e-05
124.900000	5.08845e-05
124.850000	5.10828e-05
124.800000	5.12819e-05
124.750000	5.14818e-05
124.700000	5.16824e-05
124.650000	5.18839e-05
124.600000	5.20861e-05
124.550000	5.22891e-05
124.500000	5.24929e-05
124.450000	5.26975e-05
124.400000	5.2903e-05
124.350000	5.31092e-05
124.300000	5.33162e-05
124.250000	5.3524e-05
124.200000	5.37327e-05
124.150000	5.39421e-05
124.100000	5.41524e-05
124.050000	5.43635e-05
124.000000	5.45755e-05
123.950000	5.47882e-05
123.900000	5.50018e-05
123.850000	5.52163e-05
123.800000	5.54315e-05
123.750000	5.56477e-05
123.700000	5.58646e-05
123.650000	5.60824e-05
123.600000	5.63011e-05
123.550000	5.65206e-05
123.500000	5.6741e-05
123.450000	5.69622e-05
123.400000	5.71843e-05
123.350000	5.74073e-05
123.300000	5.76311e-05
123.250000	5.78559e-05
123.200000	5.80815e-05
123.150000	5.8308e-05
123.100000	5.85353e-05
123.050000	5.87636e-05
123.000000	5.89928e-05
122.950000	5.92228e-05
122.900000	5.94538e-05
122.850000	5.96856e-05
122.800000	5.99184e-05
122.750000	6.01521e-05
122.700000	6.03867e-05
122.650000	6.06222e-05
122.600000	6.08586e-05
122.550000	6.1096e-05
122.500000	6.13343e-05
122.450000	6.15735e-05
122.400000	6.18137e-05
122.350000	6.20548e-05
122.300000	6.22968e-05
122.250000	6.25398e-05
122.200000	6.27838e-05
122.150000	6.30287e-05
122.100000	6.32746e-05
122.050000	6.35214e-05
122.000000	6.37692e-05
121.950000	6.40179e-05
121.900000	6.42677e-05
121.850000	6.45184e-05
121.800000	6.47701e-05
121.750000	6.50228e-05
121.700000	6.52765e-05
121.650000	6.55311e-05
121.600000	6.57868e-05
121.550000	6.60435e-05
121.500000	6.63012e-05
121.450000	6.65599e-05
121.400000	6.68196e-05
121.350000	6.70803e-05
121.300000	6.7342e-05
121.250000	6.76048e-05
121.200000	6.78686e-05
121.150000	6.81334e-05
121.100000	6.83993e-05
121.050000	6.86662e-05
121.000000	6.89342e-05
120.950000	6.92032e-05
120.900000	6.94732e-05
120.850000	6.97444e-05
120.800000	7.00165e-05
120.750000	7.02898e-05
120.700000	7.05641e-05
120.650000	7.08395e-05
120.600000	7.1116e-05
120.550000	7.13936e-05
120.500000	7.16722e-05
120.450000	7.1952e-05
120.400000	7.22328e-05
120.350000	7.25148e-05
120.300000	7.27978e-05
120.250000	7.3082e-05
120.200000	7.33672e-05
120.150000	7.36536e-05
120.100000	7.39412e-05
120.050000	7.42298e-05
120.000000	7.45196e-05
119.950000	7.48105e-05
119.900000	7.51026e-05
119.850000	7.53958e-05
119.800000	7.56901e-05
119.750000	7.59856e-05
119.700000	7.62823e-05
119.650000	7.65801e-05
119.600000	7.68791e-05
119.550000	7.71793e-05
119.500000	7.74807e-05
119.450000	7.77832e-05
119.400000	7.80869e-05
119.350000	7.83918e-05
119.300000	7.86979e-05
119.250000	7.90053e-05
119.200000	7.93138e-05
119.150000	7.96235e-05
119.100000	7.99344e-05
119.050000	8.02466e-05
119.000000	8.056e-05
118.950000	8.08746e-05
118.900000	8.11905e-05
118.850000	8.15076e-05
118.800000	8.18259e-05
118.750000	8.21455e-05
118.700000	8.24664e-05
118.650000	8.27885e-05
118.600000	8.31119e-05
118.550000	8.34365e-05
118.500000	8.37624e-05
118.450000	8.40896e-05
118.400000	8.44181e-05
118.350000	8.47479e-05
118.300000	8.50789e-05
118.250000	8.54113e-05
118.200000	8.5745e-05
118.150000	8.608e-05
118.100000	8.64163e-05
118.050000	8.67539e-05
118.000000	8.70929e-05
117.950000	8.74331e-05
117.900000	8.77748e-05
117.850000	8.81177e-05
117.800000	8.8462e-05
117.750000	8.88077e-05
117.700000	8.91547e-05
117.650000	8.95031e-05
117.600000	8.98529e-05
117.550000	9.0204e-05
117.500000	9.05565e-05
117.450000	9.09104e-05
117.400000	9.12657e-05
117.350000	9.16224e-05
117.300000	9.19805e-05
117.250000	9.23399e-05
117.200000	9.27009e-05
117.150000	9.30632e-05
117.100000	9.34269e-05
117.050000	9.37921e-05
117.000000	9.41587e-05
116.950000	9.45268e-05
116.900000	9.48963e-05
116.850000	9.52673e-05
116.800000	9.56397e-05
116.750000	9.60136e-05
116.700000	9.63889e-05
116.650000	9.67658e-05
116.600000	9.71441e-05
116.550000	9.75239e-05
116.500000	9.79052e-05
116.450000	9.8288e-05
116.400000	9.86723e-05
116.350000	9.90581e-05
116.300000	9.94454e-05
116.250000	9.98343e-05
116.200000	0.000100225
116.150000	0.000100617
116.100000	0.00010101
116.050000	0.000101405
116.000000	0.000101802
115.950000	0.0001022
115.900000	0.000102599
115.850000	0.000103001
115.800000	0.000103404
115.750000	0.000103808
115.700000	0.000104214
115.650000	0.000104622
115.600000	0.000105031
115.550000	0.000105442
115.500000	0.000105854
115.450000	0.000106268
115.400000	0.000106684
115.350000	0.000107101
115.300000	0.00010752
115.250000	0.000107941
115.200000	0.000108363
115.150000	0.000108787
115.100000	0.000109213
115.050000	0.00010964
115.000000	0.000110069
114.950000	0.0001105
114.900000	0.000110932
114.850000	0.000111367
114.800000	0.000111802
114.750000	0.00011224
114.700000	0.000112679
114.650000	0.00011312
114.600000	0.000113563
114.550000	0.000114007
114.500000	0.000114454
114.450000	0.000114902
114.400000	0.000115351
114.350000	0.000115803
114.300000	0.000116256
114.250000	0.000116711
114.200000	0.000117168
114.150000	0.000117627
114.100000	0.000118087
114.050000	0.00011855
114.000000	0.000119014
113.950000	0.00011948
113.900000	0.000119947
113.850000	0.000120417
113.800000	0.000120889
113.750000	0.000121362
113.700000	0.000121837
113.650000	0.000122314
113.600000	0.000122793
113.550000	0.000123274
113.500000	0.000123757
113.450000	0.000124242
113.400000	0.000124728
113.350000	0.000125217
113.300000	0.000125707
113.250000	0.0001262
113.200000	0.000126694
113.150000	0.00012719
113.100000	0.000127689
113.050000	0.000128189
113.000000	0.000128691
112.950000	0.000129195
112.900000	0.000129701
112.850000	0.000130209
112.800000	0.00013072
112.750000	0.000131232
112.700000	0.000131746
112.650000	0.000132262
112.600000	0.000132781
112.550000	0.000133301
112.500000	0.000133823
112.450000	0.000134348
112.400000	0.000134874
112.350000	0.000135403
112.300000	0.000135934
112.250000	0.000136466
112.200000	0.000137001
112.150000	0.000137538
112.100000	0.000138078
112.050000	0.000138619
112.000000	0.000139162
111.950000	0.000139708
111.900000	0.000140256
111.850000	0.000140805
111.800000	0.000141357
111.750000	0.000141912
111.700000	0.000142468
111.650000	0.000143027
111.600000	0.000143588
111.550000	0.000144151
111.500000	0.000144716
111.450000	0.000145284
111.400000	0.000145854
111.350000	0.000146426
111.300000	0.000147
111.250000	0.000147577
111.200000	0.000148155
111.150000	0.000148737
111.100000	0.00014932
111.050000	0.000149906
111.000000	0.000150494
110.950000	0.000151084
110.900000	0.000151677
110.850000	0.000152272
110.800000	0.00015287
110.750000	0.00015347
110.700000	0.000154072
110.650000	0.000154677
110.600000	0.000155284
110.550000	0.000155893
110.500000	0.000156505
110.450000	0.000157119
110.400000	0.000157736
110.350000	0.000158355
110.300000	0.000158977
110.250000	0.000159601
110.200000	0.000160227
110.150000	0.000160856
110.100000	0.000161488
110.050000	0.000162122
110.000000	0.000162759
109.950000	0.000163398
109.900000	0.000164039
109.850000	0.000164683
109.800000	0.00016533
109.750000	0.00016598
109.700000	0.000166631
109.650000	0.000167286
109.600000	0.000167943
109.550000	0.000168603
109.500000	0.000169265
109.450000	0.00016993
109.400000	0.000170598
109.350000	0.000171268
109.300000	0.000171941
109.250000	0.000172616
109.200000	0.000173295
109.150000	0.000173976
109.100000	0.000174659
109.050000	0.000175346
109.000000	0.000176035
108.950000	0.000176727
108.900000	0.000177421
108.850000	0.000178119
108.800000	0.000178819
108.750000	0.000179522
108.700000	0.000180227
108.650000	0.000180936
108.600000	0.000181647
108.550000	0.000182362
108.500000	0.000183079
108.450000	0.000183799
108.400000	0.000184521
108.350000	0.000185247
108.300000	0.000185976
108.250000	0.000186707
108.200000	0.000187441
108.150000	0.000188179
108.100000	0.000188919
108.050000	0.000189662
108.000000	0.000190408
107.950000	0.000191158
107.900000	0.00019191
107.850000	0.000192665
107.800000	0.000193423
107.750000	0.000194184
107.700000	0.000194948
107.650000	0.000195716
107.600000	0.000196486
107.550000	0.000197259
107.500000	0.000198036
107.450000	0.000198815
107.400000	0.000199598
107.350000	0.000200384
107.300000	0.000201173
107.250000	0.000201965
107.200000	0.00020276
107.150000	0.000203559
107.100000	0.00020436
107.050000	0.000205165
107.000000	0.000205973
106.950000	0.000206785
106.900000	0.000207599
106.850000	0.000208417
106.800000	0.000209238
106.750000	0.000210063
106.700000	0.00021089
106.650000	0.000211721
106.600000	0.000212556
106.550000	0.000213393
106.500000	0.000214234
106.450000	0.000215079
106.400000	0.000215927
106.350000	0.000216778
106.300000	0.000217632
106.250000	0.000218491
106.200000	0.000219352
106.150000	0.000220217
106.100000	0.000221085
106.050000	0.000221957
106.000000	0.000222833
105.950000	0.000223711
105.900000	0.000224594
105.850000	0.00022548
105.800000	0.000226369
105.750000	0.000227263
105.700000	0.000228159
105.650000	0.00022906
105.600000	0.000229963
105.550000	0.000230871
105.500000	0.000231782
105.450000	0.000232697
105.400000	0.000233616
105.350000	0.000234538
105.300000	0.000235464
105.250000	0.000236394
105.200000	0.000237327
105.150000	0.000238264
105.100000	0.000239205
105.050000	0.00024015
105.000000	0.000241099
104.950000	0.000242051
104.900000	0.000243007
104.850000	0.000243967
104.800000	0.000244931
104.750000	0.000245899
104.700000	0.000246871
104.650000	0.000247847
104.600000	0.000248826
104.550000	0.00024981
104.500000	0.000250797
104.450000	0.000251789
104.400000	0.000252784
104.350000	0.000253784
104.300000	0.000254788
104.250000	0.000255795
104.200000	0.000256807
104.150000	0.000257823
104.100000	0.000258843
104.050000	0.000259867
104.000000	0.000260895
103.950000	0.000261928
103.900000	0.000262964
103.850000	0.000264005
103.800000	0.00026505
103.750000	0.0002661
103.700000	0.000267153
103.650000	0.000268211
103.600000	0.000269273
103.550000	0.00027034
103.500000	0.00027141
103.450000	0.000272485
103.400000	0.000273565
103.350000	0.000274649
103.300000	0.000275737
103.250000	0.00027683
103.200000	0.000277927
103.150000	0.000279029
103.100000	0.000280135
103.050000	0.000281246
103.000000	0.000282361
102.950000	0.00028348
102.900000	0.000284605
102.850000	0.000285734
102.800000	0.000286867
102.750000	0.000288005
102.700000	0.000289148
102.650000	0.000290296
102.600000	0.000291448
102.550000	0.000292605
102.500000	0.000293766
102.450000	0.000294933
102.400000	0.000296104
102.350000	0.00029728
102.300000	0.00029846
102.250000	0.000299646
102.200000	0.000300837
102.150000	0.000302032
102.100000	0.000303232
102.050000	0.000304437
102.000000	0.000305648
101.950000	0.000306863
101.900000	0.000308083
101.850000	0.000309308
101.800000	0.000310538
101.750000	0.000311774
101.700000	0.000313014
101.650000	0.00031426
101.600000	0.00031551
101.550000	0.000316766
101.500000	0.000318027
101.450000	0.000319293
101.400000	0.000320565
101.350000	0.000321842
101.300000	0.000323124
101.250000	0.000324411
101.200000	0.000325704
101.150000	0.000327002
101.100000	0.000328305
101.050000	0.000329614
101.000000	0.000330929
100.950000	0.000332249
100.900000	0.000333574
100.850000	0.000334905
100.800000	0.000336241
100.750000	0.000337583
100.700000	0.000338931
100.650000	0.000340284
100.600000	0.000341643
100.550000	0.000343007
100.500000	0.000344378
100.450000	0.000345754
100.400000	0.000347136
100.350000	0.000348523
100.300000	0.000349917
100.250000	0.000351316
100.200000	0.000352721
100.150000	0.000354132
100.100000	0.00035555
100.050000	0.000356973
100.000000	0.000358402
99.950000	0.000359837
99.900000	0.000361278
99.850000	0.000362726
99.800000	0.000364179
99.750000	0.000365639
99.700000	0.000367105
99.650000	0.000368577
99.600000	0.000370056
99.550000	0.00037154
99.500000	0.000373032
99.450000	0.000374529
99.400000	0.000376033
99.350000	0.000377543
99.300000	0.00037906
99.250000	0.000380584
99.200000	0.000382114
99.150000	0.00038365
99.100000	0.000385194
99.050000	0.000386744
99.000000	0.0003883
98.950000	0.000389864
98.900000	0.000391434
98.850000	0.000393011
98.800000	0.000394595
98.750000	0.000396186
98.700000	0.000397784
98.650000	0.000399389
98.600000	0.000401001
98.550000	0.00040262
98.500000	0.000404247
98.450000	0.00040588
98.400000	0.000407521
98.350000	0.000409169
98.300000	0.000410825
98.250000	0.000412488
98.200000	0.000414158
98.150000	0.000415836
98.100000	0.000417521
98.050000	0.000419214
98.000000	0.000420915
97.950000	0.000422624
97.900000	0.00042434
97.850000	0.000426064
97.800000	0.000427796
97.750000	0.000429537
97.700000	0.000431285
97.650000	0.000433041
97.600000	0.000434806
97.550000	0.000436579
97.500000	0.00043836
97.450000	0.00044015
97.400000	0.000441948
97.350000	0.000443755
97.300000	0.000445571
97.250000	0.000447395
97.200000	0.000449228
97.150000	0.000451071
97.100000	0.000452922
97.050000	0.000454783
97.000000	0.000456653
96.950000	0.000458533
96.900000	0.000460422
96.850000	0.000462321
96.800000	0.00046423
96.750000	0.000466149
96.700000	0.000468079
96.650000	0.000470019
96.600000	0.000471969
96.550000	0.000473931
96.500000	0.000475903
96.450000	0.000477887
96.400000	0.000479883
96.350000	0.000481891
96.300000	0.000483911
96.250000	0.000485945
96.200000	0.000487992
96.150000	0.000490052
96.100000	0.000492128
96.050000	0.000494219
96.000000	0.000496327
95.950000	0.000498453
95.900000	0.000500599
95.850000	0.000502768
95.800000	0.000504963
95.750000	0.000507192
95.700000	0.000509468
&
```
