## Supplementary material for "All-at-once RNA folding with 3D motif prediction framed by evolutionary information": RF03170_c-di-GMP-II-GCG.cacofold.cov

```
#
# Method Target_E-val [cov_min,cov_max] [FP | TP True Found | Sen PPV F] 
# GTp    0.05           [-9.95,42.92]    [0 | 9 129 9 | 6.98 100.00 13.04] 
#
# in_CaCoFold in_given  left_pos      right_pos  score            E-value       pvalue       substitutions    power
#------------------------------------------------------------------------------------------------------------------------
*	*	         7	       111	31.54381	0.000738112	2.54521e-05	20		0.59
*	*	         9	       109	25.79096	0.00433209	0.000149382	13		0.42
*	*	        24	        83	42.91925	2.37713e-05	8.197e-07	8		0.24
*	*	        25	        82	35.32512	0.000233461	8.05039e-06	2		0.00
*	*	        26	        81	20.36897	0.0340325	0.00117353	4		0.07
*	*	        28	        80	27.46464	0.00255207	8.80025e-05	14		0.45
*	*	        29	        79	26.77172	0.00317049	0.000109327	15		0.47
*	*	        31	        78	36.62617	0.000157735	5.43915e-06	11		0.35
*	*	        47	        97	27.07980	0.00288857	9.9606e-05	4		0.07
```
