## Supplementary material for "All-at-once RNA folding with 3D motif prediction framed by evolutionary information": RF03170_c-di-GMP-II-GCG.cacofold.helixcov

```
# RMs = 7 L = 117

# RM_HELIX NESTED 22-44 45-85, nbp = 19 nbp_cov = 6
# pvals: 0.00378277,0.425431,8.197e-07,8.05039e-06,0.00117353,8.80025e-05,0.000109327,5.43915e-06,0.202185,0.581136,0.394145,0.928177,0.790874,0.100549,0.455993,0.425431,0.593271,0.425431,0.417603
# aggregated NONE
NESTED  :::::::::::::::::::::<<<<<<<<<<<<<<<<<<<>>>>>>>>>>>>>>>>>>>:::::::::::::::::::::::::::::::
        :::::::::::::::::::::::<<<<<<______________________>>>>>>:::::::::::::::::::::::::::::::::

# RM_HELIX NESTED 14-15 89-90, nbp = 2 nbp_cov = 0
# pvals: 0.425431,0.0286517
# aggregated NONE
NESTED  :::::::::::::<<_______________________________________________>>::::::::::::::::::::::::::
        ::::::::::::::::::::::::::::::::::::::::::::::::::::::::::::::::::::::::::::::::::::::::::

# RM_HELIX NESTED 94-96 102-104, nbp = 3 nbp_cov = 0
# pvals: 0.425431,0.425431,0.425431
# aggregated NONE
NESTED  :::::::::::::::::::::::::::::::::::::::::::::::::::::::::::::::::::<<<_____>>>::::::::::::
        ::::::::::::::::::::::::::::::::::::::::::::::::::::::::::::::::::::::::::::::::::::::::::

# RM_HELIX NESTED 2-12 105-116, nbp = 11 nbp_cov = 2
# pvals: 0.0381398,0.0175406,0.870537,0.0594382,0.461323,2.54521e-05,0.00182272,0.000149382,0.0274032,0.425431,0.466579
# aggregated NONE
NESTED  :<<<<<<<<<<<__________________________________________________________________>>>>>>>>>>>:
        ::::::<-<________________________________________________________________________>->::::::

# RM_HELIX TRIPLET 45-49 95-99, nbp = 5 nbp_cov = 1
# pvals: 0.168539,0.425431,9.9606e-05,0.425431,0.417603
# aggregated NONE
TRIPLET ::::::::::::::::::::::::::::::::::::::::<<<<<_______________________>>>>>:::::::::::::::::
        ::::::::::::::::::::::::::::::::::::::::::<___________________________>:::::::::::::::::::

# RM_J3 J3_groupII 13-13 91-93 105-104, nbp = 0 nbp_cov = 0 nhl_b_cov 1/3
# aggregated NONE
RM_J3   ::::::::::::X:::::::::::::::::::::::::::::::::::::::::::::::::::xxx::::::::::zz::::::::::: J3_groupII

# RM_IL K-turn.rot 16-21 86-88, nbp = 0 nbp_cov = 0 nhl_b_cov 1/2
# aggregated NONE
RM_IL   :::::::::::::::xxxxxx::::::::::::::::::::::::::::::::::::::XXX:::::::::::::::::::::::::::: K-turn.rot
```
