## Supplementary material for "All-at-once RNA folding with 3D motif prediction framed by evolutionary information": RF03170_c-di-GMP-II-GCG.helixcov

```
# RMs = 4 L = 117

# RM_HELIX NESTED 22-31 78-85, nbp = 8 nbp_cov = 6
# pvals: 0.00378277,0.425431,8.197e-07,8.05039e-06,0.00117353,8.80025e-05,0.000109327,5.43915e-06
# aggregated NONE
NESTED  :::::::::::::::::::::<<<<<<<<______________________>>>>>>>>:::::::::::::::::::::::::::::::
        :::::::::::::::::::::::<<<<<<______________________>>>>>>:::::::::::::::::::::::::::::::::

# RM_HELIX NESTED 13-15 89-91, nbp = 3 nbp_cov = 0
# pvals: 0.0474532,0.425431,0.0286517
# aggregated NONE
NESTED  ::::::::::::<<<_______________________________________________>>>:::::::::::::::::::::::::
        ::::::::::::::::::::::::::::::::::::::::::::::::::::::::::::::::::::::::::::::::::::::::::

# RM_HELIX NESTED 1-11 107-117, nbp = 11 nbp_cov = 2
# pvals: 0.188427,0.0381398,0.0175406,0.870537,0.0594382,0.461323,2.54521e-05,0.00182272,0.000149382,0.0274032,0.425431
# aggregated NONE
NESTED  <<<<<<<<<<<____________________________________________________________________>>>>>>>>>>>
        ::::::<-<________________________________________________________________________>->::::::

# RM_HELIX PK 43-49 95-103, nbp = 7 nbp_cov = 1
# pvals: 0.425431,0.425431,0.168539,0.425431,9.9606e-05,0.425431,0.417603
# aggregated NONE
PK      ::::::::::::::::::::::::::::::::::::::<<<<<<<_______________________>>>>>-->>:::::::::::::
        ::::::::::::::::::::::::::::::::::::::::::<___________________________>:::::::::::::::::::
```
