## Supplementary material for "All-at-once RNA folding with 3D motif prediction framed by evolutionary information": RF03170_c-di-GMP-II-GCG.power

```
# Power analysis of given structure 
#
# Powertype = SINGLE SUBSTITUTIONS
# covary  left_pos      right_pos    substitutions      power
#----------------------------------------------------------------
          1		117		24		0.66
          2		116		25		0.67
          3		115		20		0.59
          4		114		24		0.66
          5		113		23		0.64
          6		112		27		0.70
     *    7		111		20		0.59
          8		110		17		0.52
     *    9		109		13		0.42
          10		108		3		0.02
          11		107		2		0.00
          13		91		12		0.39
          14		90		0		0.00
          15		89		2		0.00
          22		85		15		0.47
          23		84		0		0.00
     *    24		83		8		0.24
     *    25		82		2		0.00
     *    26		81		4		0.07
     *    28		80		14		0.45
     *    29		79		15		0.47
     *    31		78		11		0.35
          43		103		0		0.00
          44		102		0		0.00
          45		99		4		0.07
          46		98		0		0.00
     *    47		97		4		0.07
          48		96		0		0.00
          49		95		1		0.00
#
# BPAIRS 29
# avg substitutions per BP  10.0
# BPAIRS expected to covary 8.1 +/- 1.9
# BPAIRS observed to covary 9
#
```
