## Supplementary material for "All-at-once RNA folding with 3D motif prediction framed by evolutionary information": RF03170_c-di-GMP-II-GCG.sorted.cov

```
#
# Method Target_E-val [cov_min,cov_max] [FP | TP True Found | Sen PPV F] 
# GTp    0.05         [-9.95,42.92]     [0 | 9 29 9 | 31.03 100.00 47.37] 
#
#       left_pos       right_pos        score          E-value           pvalue       substitutions      power
#--------------------------------------------------------------------------------------------------------------
*	      24	      83	42.91925	2.37713e-05	8.197e-07	8		0.24
*	      31	      78	36.62617	0.000157735	5.43915e-06	11		0.35
*	      25	      82	35.32512	0.000233461	8.05039e-06	2		0.00
*	       7	     111	31.54381	0.000738112	2.54521e-05	20		0.59
*	      28	      80	27.46464	0.00255207	8.80025e-05	14		0.45
*	      47	      97	27.07980	0.00288857	9.9606e-05	4		0.07
*	      29	      79	26.77172	0.00317049	0.000109327	15		0.47
*	       9	     109	25.79096	0.00433209	0.000149382	13		0.42
*	      26	      81	20.36897	0.0340325	0.00117353	4		0.07
```
