## Supplementary material for "All-at-once RNA folding with 3D motif prediction framed by evolutionary information": RF03170_c-di-GMP-II-GCG.surv

```
42.900000	0.0344828
36.600000	0.0689655
35.300000	0.103448
31.500000	0.137931
27.450000	0.172414
27.050000	0.206897
26.750000	0.241379
25.750000	0.275862
20.350000	0.310345
19.300000	0.344828
17.000000	0.37931
12.100000	0.413793
10.500000	0.448276
10.350000	0.482759
9.400000	0.517241
8.650000	0.551724
7.900000	0.586207
3.900000	0.62069
3.450000	0.655172
0.000000	0.689655
-0.050000	0.931034
-0.400000	0.965517
-4.350000	1
&
30.300000	0.000251509
17.950000	0.000754527
17.850000	0.00100604
15.950000	0.00125755
15.750000	0.00150905
15.000000	0.00176056
14.950000	0.00251509
14.900000	0.0027666
14.850000	0.00326962
14.150000	0.00402414
13.700000	0.00452716
13.500000	0.00477867
13.400000	0.00503018
13.100000	0.00528169
12.750000	0.0055332
12.550000	0.00578471
12.150000	0.00603622
11.800000	0.00679074
11.550000	0.00729376
11.300000	0.00754527
11.200000	0.00804829
11.050000	0.0082998
11.000000	0.00855131
10.950000	0.00880282
10.500000	0.0100604
10.400000	0.0103119
10.350000	0.0105634
10.300000	0.0115694
10.150000	0.0118209
10.050000	0.0120724
9.900000	0.0123239
9.850000	0.0130785
9.800000	0.01333
9.700000	0.0140845
9.600000	0.014336
9.550000	0.0145875
9.500000	0.014839
9.400000	0.0150905
9.300000	0.0153421
9.200000	0.0155936
9.150000	0.0165996
9.050000	0.0168511
9.000000	0.0171026
8.850000	0.0178571
8.700000	0.0183602
8.500000	0.0188632
8.450000	0.0191147
8.350000	0.0198692
8.300000	0.0208753
8.250000	0.0211268
8.200000	0.0223843
8.100000	0.0231388
8.050000	0.0236419
8.000000	0.0238934
7.950000	0.0246479
7.900000	0.0248994
7.850000	0.0259054
7.800000	0.0261569
7.750000	0.0264085
7.650000	0.0269115
7.550000	0.027163
7.500000	0.0274145
7.450000	0.0279175
7.400000	0.028169
7.350000	0.0284205
7.300000	0.028672
7.250000	0.0299296
7.200000	0.0306841
7.150000	0.0311871
7.100000	0.0319416
7.050000	0.0324447
7.000000	0.0329477
6.900000	0.0331992
6.850000	0.0352113
6.800000	0.0354628
6.750000	0.0357143
6.700000	0.0364688
6.650000	0.0369718
6.600000	0.0374748
6.550000	0.0377264
6.500000	0.0392354
6.450000	0.0394869
6.400000	0.0407445
6.300000	0.040996
6.250000	0.041499
6.200000	0.042002
6.150000	0.042505
6.100000	0.0432596
6.050000	0.0437626
6.000000	0.0447686
5.950000	0.0455231
5.900000	0.0465292
5.850000	0.0475352
5.800000	0.0477867
5.750000	0.0500503
5.650000	0.0505533
5.600000	0.0513078
5.550000	0.0523139
5.500000	0.0525654
5.450000	0.054326
5.400000	0.055332
5.350000	0.056338
5.300000	0.0575956
5.250000	0.0583501
5.200000	0.0593561
5.150000	0.0598592
5.100000	0.0608652
5.050000	0.0613682
5.000000	0.0616197
4.950000	0.0618712
4.900000	0.0621227
4.850000	0.0638833
4.800000	0.0641348
4.750000	0.0653924
4.700000	0.0669014
4.650000	0.068159
4.600000	0.0684105
4.550000	0.069668
4.500000	0.0716801
4.450000	0.0729376
4.400000	0.0744467
4.350000	0.0759557
4.300000	0.0764588
4.250000	0.0777163
4.200000	0.0792254
4.150000	0.0812374
4.100000	0.0827465
4.050000	0.084507
4.000000	0.0862676
3.950000	0.0867706
3.900000	0.0895372
3.850000	0.0915493
3.800000	0.0930584
3.750000	0.0943159
3.700000	0.0948189
3.650000	0.0955734
3.600000	0.096328
3.550000	0.09834
3.500000	0.0988431
3.450000	0.10161
3.400000	0.10337
3.350000	0.104879
3.300000	0.105885
3.250000	0.107897
3.200000	0.108903
3.150000	0.110161
3.100000	0.111922
3.050000	0.113179
3.000000	0.113682
2.950000	0.115946
2.900000	0.117706
2.850000	0.118461
2.800000	0.118964
2.750000	0.120221
2.700000	0.120724
2.650000	0.122988
2.600000	0.124748
2.550000	0.126509
2.500000	0.127767
2.450000	0.129527
2.400000	0.131036
2.350000	0.134054
2.300000	0.135312
2.250000	0.138581
2.200000	0.141348
2.150000	0.142857
2.100000	0.145372
2.050000	0.14839
2.000000	0.150151
1.950000	0.151408
1.900000	0.152414
1.850000	0.154427
1.800000	0.156942
1.750000	0.159708
1.700000	0.16172
1.650000	0.165493
1.600000	0.167505
1.550000	0.17002
1.500000	0.171529
1.450000	0.173793
1.400000	0.17505
1.350000	0.177817
1.300000	0.179074
1.250000	0.180835
1.200000	0.183099
1.150000	0.186117
1.100000	0.188129
1.050000	0.191398
1.000000	0.193913
0.950000	0.197183
0.900000	0.199195
0.850000	0.202968
0.800000	0.205231
0.750000	0.207243
0.700000	0.208753
0.650000	0.212022
0.600000	0.214789
0.550000	0.217304
0.500000	0.219567
0.450000	0.221831
0.400000	0.224849
0.350000	0.226861
0.300000	0.229628
0.250000	0.232897
0.200000	0.235915
0.150000	0.238682
0.100000	0.243964
0.050000	0.251761
0.000000	0.381036
-0.050000	0.667254
-0.100000	0.671278
-0.150000	0.675553
-0.200000	0.679326
-0.250000	0.682344
-0.300000	0.687123
-0.350000	0.690895
-0.400000	0.693913
-0.450000	0.699698
-0.500000	0.702968
-0.550000	0.705734
-0.600000	0.71001
-0.650000	0.71504
-0.700000	0.717807
-0.750000	0.721579
-0.800000	0.725604
-0.850000	0.729376
-0.900000	0.733652
-0.950000	0.739437
-1.000000	0.744467
-1.050000	0.749748
-1.100000	0.753018
-1.150000	0.757797
-1.200000	0.760815
-1.250000	0.762324
-1.300000	0.7666
-1.350000	0.769618
-1.400000	0.77163
-1.450000	0.776408
-1.500000	0.781187
-1.550000	0.785966
-1.600000	0.791247
-1.650000	0.793008
-1.700000	0.79502
-1.750000	0.798541
-1.800000	0.800553
-1.850000	0.803571
-1.900000	0.810362
-1.950000	0.813632
-2.000000	0.814638
-2.050000	0.817404
-2.100000	0.822183
-2.150000	0.824698
-2.200000	0.827716
-2.250000	0.828974
-2.300000	0.831992
-2.350000	0.833501
-2.400000	0.837274
-2.450000	0.839537
-2.500000	0.841801
-2.550000	0.846831
-2.600000	0.849598
-2.650000	0.85161
-2.700000	0.853119
-2.750000	0.855634
-2.800000	0.859909
-2.850000	0.862173
-2.900000	0.86494
-2.950000	0.8667
-3.000000	0.867455
-3.050000	0.868209
-3.100000	0.870221
-3.150000	0.872988
-3.200000	0.875755
-3.250000	0.876258
-3.300000	0.878521
-3.350000	0.881288
-3.400000	0.882294
-3.450000	0.884054
-3.500000	0.887072
-3.550000	0.890091
-3.600000	0.891851
-3.650000	0.893863
-3.700000	0.897133
-3.750000	0.900402
-3.800000	0.903169
-3.850000	0.905684
-3.900000	0.907445
-3.950000	0.908451
-4.000000	0.910966
-4.050000	0.913481
-4.100000	0.91499
-4.150000	0.916751
-4.200000	0.919769
-4.250000	0.920523
-4.300000	0.921781
-4.350000	0.922787
-4.400000	0.923793
-4.450000	0.926056
-4.500000	0.927314
-4.550000	0.928068
-4.600000	0.931338
-4.650000	0.933602
-4.700000	0.935111
-4.750000	0.935865
-4.800000	0.93838
-4.850000	0.940392
-4.900000	0.942656
-4.950000	0.943662
-5.000000	0.944416
-5.050000	0.947686
-5.100000	0.948692
-5.200000	0.94995
-5.250000	0.951207
-5.300000	0.952213
-5.350000	0.952968
-5.400000	0.953471
-5.450000	0.953974
-5.500000	0.954728
-5.550000	0.955734
-5.600000	0.957495
-5.650000	0.958753
-5.700000	0.959507
-5.750000	0.960513
-5.800000	0.961519
-5.850000	0.962022
-5.900000	0.96328
-5.950000	0.964286
-6.000000	0.965292
-6.050000	0.966801
-6.100000	0.96831
-6.150000	0.969316
-6.200000	0.969819
-6.250000	0.971328
-6.300000	0.972586
-6.350000	0.973089
-6.400000	0.974346
-6.450000	0.974598
-6.500000	0.975101
-6.550000	0.975855
-6.600000	0.976107
-6.650000	0.977113
-6.750000	0.978622
-6.800000	0.979125
-6.850000	0.979376
-6.900000	0.980885
-7.000000	0.981891
-7.050000	0.982394
-7.100000	0.983652
-7.150000	0.984155
-7.200000	0.984909
-7.250000	0.985664
-7.300000	0.986167
-7.350000	0.98667
-7.450000	0.987928
-7.500000	0.988179
-7.600000	0.988682
-7.650000	0.989437
-7.750000	0.989688
-7.800000	0.98994
-7.950000	0.990694
-8.000000	0.990946
-8.050000	0.9917
-8.100000	0.991952
-8.150000	0.992455
-8.200000	0.992958
-8.250000	0.993461
-8.300000	0.994215
-8.350000	0.994467
-8.400000	0.99497
-8.450000	0.995724
-8.500000	0.995976
-8.550000	0.996227
-8.700000	0.996479
-8.850000	0.996982
-9.050000	0.997233
-9.150000	0.997485
-9.250000	0.998239
-9.300000	0.998491
-9.950000	1
&
43.500000	1.24844e-05
34.700000	2.49688e-05
31.750000	3.74532e-05
31.400000	4.99376e-05
28.100000	6.2422e-05
26.450000	7.49064e-05
26.300000	8.73908e-05
26.200000	9.98752e-05
25.750000	0.00011236
25.500000	0.000124844
24.950000	0.000137328
24.850000	0.000149813
24.800000	0.000174782
24.600000	0.000187266
24.500000	0.00019975
24.400000	0.000212235
24.200000	0.000224719
24.050000	0.000237203
23.900000	0.000249688
23.800000	0.000262172
23.750000	0.000274657
23.700000	0.000299625
23.650000	0.00031211
23.500000	0.000324594
23.150000	0.000337079
23.050000	0.000349563
23.000000	0.000374532
22.750000	0.000387016
22.700000	0.000399501
22.600000	0.000411985
22.550000	0.000436954
22.300000	0.000449438
22.250000	0.000474407
22.200000	0.000486891
22.150000	0.000499376
22.100000	0.000524345
22.050000	0.000561798
22.000000	0.000574282
21.750000	0.000599251
21.700000	0.000611735
21.650000	0.000649189
21.600000	0.000661673
21.500000	0.000674157
21.450000	0.000724095
21.400000	0.000761548
21.350000	0.000786517
21.250000	0.00082397
21.150000	0.000861423
21.000000	0.000923845
20.950000	0.000961298
20.900000	0.000986267
20.850000	0.00101124
20.800000	0.00102372
20.750000	0.00104869
20.700000	0.00106117
20.650000	0.00107366
20.600000	0.00108614
20.550000	0.00109863
20.500000	0.00113608
20.450000	0.00116105
20.400000	0.00117353
20.300000	0.0011985
20.250000	0.00123596
20.150000	0.00127341
20.100000	0.00131086
20.050000	0.00132335
20.000000	0.00134831
19.950000	0.00137328
19.900000	0.00148564
19.800000	0.00151061
19.750000	0.00154806
19.650000	0.001598
19.600000	0.00164794
19.550000	0.00168539
19.500000	0.00172285
19.450000	0.00173533
19.400000	0.00174782
19.350000	0.00178527
19.300000	0.00182272
19.250000	0.00186017
19.200000	0.00188514
19.150000	0.00191011
19.100000	0.00194757
19.050000	0.00196005
18.950000	0.00200999
18.900000	0.00203496
18.850000	0.00208489
18.800000	0.00213483
18.750000	0.00217228
18.700000	0.00220974
18.650000	0.00229713
18.600000	0.002397
18.500000	0.00240949
18.450000	0.00244694
18.400000	0.00249688
18.350000	0.00252185
18.300000	0.00257179
18.250000	0.00263421
18.200000	0.00265918
18.150000	0.00267166
18.100000	0.0027216
18.050000	0.00273408
18.000000	0.0027965
17.950000	0.00283396
17.850000	0.0028839
17.800000	0.00294632
17.750000	0.00302122
17.700000	0.00304619
17.650000	0.00313358
17.600000	0.00317104
17.550000	0.00320849
17.500000	0.00324594
17.450000	0.00325843
17.400000	0.00333333
17.350000	0.0033583
17.300000	0.00345818
17.250000	0.00349563
17.200000	0.00354557
17.150000	0.00362047
17.100000	0.0036829
17.050000	0.00372035
17.000000	0.00378277
16.950000	0.00385768
16.900000	0.00389513
16.850000	0.00395755
16.800000	0.00399501
16.750000	0.00406991
16.700000	0.00410737
16.650000	0.00426966
16.600000	0.00439451
16.550000	0.00449438
16.500000	0.00456929
16.450000	0.00461923
16.400000	0.00466916
16.350000	0.00470662
16.300000	0.00481898
16.250000	0.00489388
16.200000	0.0049563
16.150000	0.00505618
16.100000	0.00508115
16.050000	0.00510612
16.000000	0.00519351
15.950000	0.0052809
15.900000	0.00533084
15.850000	0.00540574
15.800000	0.00549313
15.750000	0.00555556
15.700000	0.00565543
15.650000	0.00575531
15.600000	0.00581773
15.550000	0.00589263
15.500000	0.00599251
15.450000	0.00606742
15.400000	0.00611735
15.350000	0.00620474
15.300000	0.00635456
15.250000	0.0064794
15.200000	0.00657928
15.150000	0.00666667
15.100000	0.00676654
15.050000	0.00689139
15.000000	0.00701623
14.950000	0.00712859
14.900000	0.00725343
14.850000	0.00740325
14.800000	0.00752809
14.750000	0.00759051
14.700000	0.00770287
14.650000	0.00780275
14.600000	0.00789014
14.550000	0.00801498
14.500000	0.00810237
14.450000	0.0082397
14.400000	0.00838951
14.350000	0.00848939
14.300000	0.00861423
14.250000	0.00872659
14.200000	0.00888889
14.150000	0.00895131
14.100000	0.00910112
14.050000	0.00923845
14.000000	0.00942572
13.950000	0.00955056
13.900000	0.00971286
13.850000	0.0098377
13.800000	0.0100375
13.750000	0.0101623
13.700000	0.0104494
13.650000	0.0105868
13.600000	0.0107366
13.550000	0.0109488
13.500000	0.0111111
13.450000	0.0113233
13.400000	0.0114856
13.350000	0.0116105
13.300000	0.0117728
13.250000	0.012035
13.200000	0.0123221
13.150000	0.0124345
13.100000	0.0127091
13.050000	0.0128839
13.000000	0.0130961
12.950000	0.0133084
12.900000	0.013608
12.850000	0.0139451
12.800000	0.0142447
12.750000	0.0144444
12.700000	0.0146816
12.650000	0.0149563
12.600000	0.0150936
12.550000	0.0153308
12.500000	0.0155306
12.450000	0.0157803
12.400000	0.0160424
12.350000	0.0163546
12.300000	0.0165793
12.250000	0.0169288
12.200000	0.0172035
12.150000	0.0173658
12.100000	0.0175406
12.050000	0.0177154
12.000000	0.0180524
11.950000	0.0183146
11.900000	0.0184644
11.850000	0.0188639
11.800000	0.0191261
11.750000	0.0194007
11.700000	0.0196255
11.650000	0.0197878
11.600000	0.0200874
11.550000	0.020437
11.500000	0.0206367
11.450000	0.0209488
11.400000	0.0212235
11.350000	0.0215481
11.300000	0.0218976
11.250000	0.0221723
11.200000	0.0224469
11.150000	0.0227091
11.100000	0.0230961
11.050000	0.0234956
11.000000	0.0239201
10.950000	0.0243196
10.900000	0.0246067
10.850000	0.0249313
10.800000	0.025231
10.750000	0.0255556
10.700000	0.0258801
10.650000	0.0263296
10.600000	0.0266667
10.550000	0.0270911
10.500000	0.0274032
10.450000	0.0278027
10.400000	0.0282647
10.350000	0.0286517
10.300000	0.0291511
10.250000	0.0296504
10.200000	0.0300375
10.150000	0.0304245
10.100000	0.0309363
10.050000	0.0313733
10.000000	0.0319476
9.950000	0.0325218
9.900000	0.0328714
9.850000	0.0333333
9.800000	0.0338327
9.750000	0.0344195
9.700000	0.0348689
9.650000	0.0353808
9.600000	0.0359051
9.550000	0.0364794
9.500000	0.0371161
9.450000	0.0376155
9.400000	0.0381398
9.350000	0.0387765
9.300000	0.0392759
9.250000	0.0397878
9.200000	0.0404494
9.150000	0.0410737
9.100000	0.0415605
9.050000	0.0421223
9.000000	0.0427216
8.950000	0.0434082
8.900000	0.0440075
8.850000	0.0446317
8.800000	0.0454432
8.750000	0.0461049
8.700000	0.046804
8.650000	0.0474532
8.600000	0.0481398
8.550000	0.048839
8.500000	0.0497878
8.450000	0.0504494
8.400000	0.0513109
8.350000	0.0520474
8.300000	0.0527216
8.250000	0.0535581
8.200000	0.0545568
8.150000	0.0554057
8.100000	0.0561798
8.050000	0.0569913
8.000000	0.0578152
7.950000	0.0585643
7.900000	0.0594382
7.850000	0.0603121
7.800000	0.0611236
7.750000	0.0619226
7.700000	0.062809
7.650000	0.0636829
7.600000	0.0645318
7.550000	0.0655556
7.500000	0.0663421
7.450000	0.0671411
7.400000	0.0681273
7.350000	0.0692135
7.300000	0.0701748
7.250000	0.0710112
7.200000	0.0719975
7.150000	0.0731586
7.100000	0.0742821
7.050000	0.0751186
7.000000	0.0759925
6.950000	0.077216
6.900000	0.078402
6.850000	0.0793383
6.800000	0.080387
6.750000	0.0814856
6.700000	0.0826217
6.650000	0.0837328
6.600000	0.0849563
6.550000	0.086005
6.500000	0.0873533
6.450000	0.0885643
6.400000	0.0896629
6.350000	0.0907865
6.300000	0.0918102
6.250000	0.0930337
6.200000	0.0942197
6.150000	0.0954307
6.100000	0.0966042
6.050000	0.0978652
6.000000	0.0991885
5.950000	0.100549
5.900000	0.102097
5.850000	0.103408
5.800000	0.104844
5.750000	0.106267
5.700000	0.107428
5.650000	0.108639
5.600000	0.110025
5.550000	0.11166
5.500000	0.113059
5.450000	0.114419
5.400000	0.116117
5.350000	0.117516
5.300000	0.119101
5.250000	0.120487
5.200000	0.12236
5.150000	0.12397
5.100000	0.125581
5.050000	0.127091
5.000000	0.128851
4.950000	0.130637
4.900000	0.13211
4.850000	0.133945
4.800000	0.135531
4.750000	0.137266
4.700000	0.139139
4.650000	0.140662
4.600000	0.142497
4.550000	0.144494
4.500000	0.146067
4.450000	0.147678
4.400000	0.149625
4.350000	0.151573
4.300000	0.153383
4.250000	0.155381
4.200000	0.157291
4.150000	0.159288
4.100000	0.161298
4.050000	0.163071
4.000000	0.164769
3.950000	0.166554
3.900000	0.168539
3.850000	0.170986
3.800000	0.173009
3.750000	0.175119
3.700000	0.177104
3.650000	0.179326
3.600000	0.181523
3.550000	0.183745
3.500000	0.185893
3.450000	0.188427
3.400000	0.190624
3.350000	0.192784
3.300000	0.195343
3.250000	0.197541
3.200000	0.199963
3.150000	0.202185
3.100000	0.204307
3.050000	0.207016
3.000000	0.209376
2.950000	0.211948
2.900000	0.214494
2.850000	0.217278
2.800000	0.219975
2.750000	0.222622
2.700000	0.224769
2.650000	0.227615
2.600000	0.230637
2.550000	0.233296
2.500000	0.235755
2.450000	0.238752
2.400000	0.241748
2.350000	0.244282
2.300000	0.247303
2.250000	0.250549
2.200000	0.253433
2.150000	0.256167
2.100000	0.258801
2.050000	0.261985
2.000000	0.264906
1.950000	0.268077
1.900000	0.271511
1.850000	0.275156
1.800000	0.278477
1.750000	0.281798
1.700000	0.285243
1.650000	0.28819
1.600000	0.29166
1.550000	0.295081
1.500000	0.298652
1.450000	0.301973
1.400000	0.305406
1.350000	0.308814
1.300000	0.312135
1.250000	0.315343
1.200000	0.318439
1.150000	0.321773
1.100000	0.325356
1.050000	0.329176
1.000000	0.332834
0.950000	0.336679
0.900000	0.340537
0.850000	0.344207
0.800000	0.348015
0.750000	0.351835
0.700000	0.355793
0.650000	0.3601
0.600000	0.364095
0.550000	0.36829
0.500000	0.372235
0.450000	0.376454
0.400000	0.380799
0.350000	0.385031
0.300000	0.389713
0.250000	0.394145
0.200000	0.398439
0.150000	0.402659
0.100000	0.406779
0.050000	0.411186
0.000000	0.417603
-0.050000	0.425431
-0.100000	0.430424
-0.150000	0.435194
-0.200000	0.440237
-0.250000	0.444831
-0.300000	0.450487
-0.350000	0.455993
-0.400000	0.461323
-0.450000	0.466579
-0.500000	0.472434
-0.550000	0.477828
-0.600000	0.483433
-0.650000	0.488876
-0.700000	0.494682
-0.750000	0.500624
-0.800000	0.506542
-0.850000	0.512185
-0.900000	0.518402
-0.950000	0.524444
-1.000000	0.530749
-1.050000	0.536642
-1.100000	0.542347
-1.150000	0.548414
-1.200000	0.555144
-1.250000	0.561798
-1.300000	0.568365
-1.350000	0.574569
-1.400000	0.581136
-1.450000	0.587141
-1.500000	0.593271
-1.550000	0.599376
-1.600000	0.605356
-1.650000	0.610886
-1.700000	0.616654
-1.750000	0.622996
-1.800000	0.629388
-1.850000	0.635793
-1.900000	0.641635
-1.950000	0.647441
-2.000000	0.653233
-2.050000	0.659326
-2.100000	0.664981
-2.150000	0.671186
-2.200000	0.677553
-2.250000	0.682859
-2.300000	0.688302
-2.350000	0.694007
-2.400000	0.699775
-2.450000	0.705343
-2.500000	0.710849
-2.550000	0.716242
-2.600000	0.721898
-2.650000	0.727129
-2.700000	0.731635
-2.750000	0.736879
-2.800000	0.742147
-2.850000	0.747353
-2.900000	0.752722
-2.950000	0.757678
-3.000000	0.762522
-3.050000	0.767615
-3.100000	0.772709
-3.150000	0.777266
-3.200000	0.781948
-3.250000	0.78623
-3.300000	0.790874
-3.350000	0.794931
-3.400000	0.799476
-3.450000	0.803945
-3.500000	0.808002
-3.550000	0.812484
-3.600000	0.816604
-3.650000	0.820712
-3.700000	0.824544
-3.750000	0.828539
-3.800000	0.832147
-3.850000	0.835718
-3.900000	0.839526
-3.950000	0.843458
-4.000000	0.847041
-4.050000	0.850612
-4.100000	0.854207
-4.150000	0.857603
-4.200000	0.861124
-4.250000	0.864482
-4.300000	0.867491
-4.350000	0.870537
-4.400000	0.873508
-4.450000	0.876692
-4.500000	0.879663
-4.550000	0.882459
-4.600000	0.885331
-4.650000	0.888052
-4.700000	0.890774
-4.750000	0.893695
-4.800000	0.896479
-4.850000	0.899413
-4.900000	0.901885
-4.950000	0.904557
-5.000000	0.907328
-5.050000	0.909688
-5.100000	0.912147
-5.150000	0.914694
-5.200000	0.916916
-5.250000	0.919201
-5.300000	0.921536
-5.350000	0.923583
-5.400000	0.926117
-5.450000	0.928177
-5.500000	0.9304
-5.550000	0.932447
-5.600000	0.934407
-5.650000	0.936517
-5.700000	0.938365
-5.750000	0.94005
-5.800000	0.941923
-5.850000	0.94362
-5.900000	0.945281
-5.950000	0.946979
-6.000000	0.948402
-6.050000	0.950037
-6.100000	0.95171
-6.150000	0.953071
-6.200000	0.95437
-6.250000	0.955718
-6.300000	0.957241
-6.350000	0.958402
-6.400000	0.959526
-6.450000	0.960624
-6.500000	0.961948
-6.550000	0.962984
-6.600000	0.964182
-6.650000	0.965431
-6.700000	0.966542
-6.750000	0.96764
-6.800000	0.968627
-6.850000	0.969576
-6.900000	0.970449
-6.950000	0.971261
-7.000000	0.972297
-7.050000	0.973258
-7.100000	0.973958
-7.150000	0.974844
-7.200000	0.975593
-7.250000	0.976292
-7.300000	0.977154
-7.350000	0.977865
-7.400000	0.978714
-7.450000	0.979451
-7.500000	0.980025
-7.550000	0.980762
-7.600000	0.981373
-7.650000	0.981935
-7.700000	0.982522
-7.750000	0.983084
-7.800000	0.98382
-7.850000	0.984469
-7.900000	0.985094
-7.950000	0.985605
-8.000000	0.986217
-8.050000	0.986617
-8.100000	0.987129
-8.150000	0.987703
-8.200000	0.988102
-8.250000	0.98839
-8.300000	0.988926
-8.350000	0.989413
-8.400000	0.989838
-8.450000	0.9902
-8.500000	0.990612
-8.550000	0.990974
-8.600000	0.991273
-8.650000	0.991598
-8.700000	0.99201
-8.750000	0.992197
-8.800000	0.992459
-8.850000	0.992684
-8.900000	0.992871
-8.950000	0.993171
-9.000000	0.993396
-9.050000	0.99362
-9.100000	0.993808
-9.150000	0.99402
-9.200000	0.994232
-9.250000	0.994357
-9.300000	0.994569
-9.350000	0.994806
-9.400000	0.995031
-9.450000	0.995169
-9.500000	0.995406
-9.550000	0.995581
-9.600000	0.995768
-9.650000	0.995868
-9.700000	0.996092
-9.750000	0.99633
-9.800000	0.996479
-9.850000	0.996654
-9.900000	0.996816
-9.950000	1
&
97.450000	7.52062e-14
97.400000	7.63287e-14
97.350000	7.7468e-14
97.300000	7.86242e-14
97.250000	7.97977e-14
97.200000	8.09888e-14
97.150000	8.21976e-14
97.100000	8.34245e-14
97.050000	8.46696e-14
97.000000	8.59334e-14
96.950000	8.7216e-14
96.900000	8.85178e-14
96.850000	8.9839e-14
96.800000	9.118e-14
96.750000	9.25409e-14
96.700000	9.39222e-14
96.650000	9.53241e-14
96.600000	9.67469e-14
96.550000	9.8191e-14
96.500000	9.96566e-14
96.450000	1.01144e-13
96.400000	1.02654e-13
96.350000	1.04186e-13
96.300000	1.05741e-13
96.250000	1.0732e-13
96.200000	1.08922e-13
96.150000	1.10547e-13
96.100000	1.12197e-13
96.050000	1.13872e-13
96.000000	1.15572e-13
95.950000	1.17297e-13
95.900000	1.19048e-13
95.850000	1.20825e-13
95.800000	1.22629e-13
95.750000	1.24459e-13
95.700000	1.26317e-13
95.650000	1.28202e-13
95.600000	1.30116e-13
95.550000	1.32058e-13
95.500000	1.3403e-13
95.450000	1.3603e-13
95.400000	1.38061e-13
95.350000	1.40122e-13
95.300000	1.42213e-13
95.250000	1.44336e-13
95.200000	1.46491e-13
95.150000	1.48678e-13
95.100000	1.50897e-13
95.050000	1.5315e-13
95.000000	1.55436e-13
94.950000	1.57756e-13
94.900000	1.60111e-13
94.850000	1.62501e-13
94.800000	1.64927e-13
94.750000	1.67389e-13
94.700000	1.69888e-13
94.650000	1.72424e-13
94.600000	1.74998e-13
94.550000	1.7761e-13
94.500000	1.80262e-13
94.450000	1.82953e-13
94.400000	1.85684e-13
94.350000	1.88456e-13
94.300000	1.91269e-13
94.250000	1.94125e-13
94.200000	1.97023e-13
94.150000	1.99964e-13
94.100000	2.02949e-13
94.050000	2.05979e-13
94.000000	2.09054e-13
93.950000	2.12175e-13
93.900000	2.15342e-13
93.850000	2.18557e-13
93.800000	2.2182e-13
93.750000	2.25132e-13
93.700000	2.28493e-13
93.650000	2.31904e-13
93.600000	2.35366e-13
93.550000	2.3888e-13
93.500000	2.42446e-13
93.450000	2.46066e-13
93.400000	2.49739e-13
93.350000	2.53468e-13
93.300000	2.57252e-13
93.250000	2.61092e-13
93.200000	2.6499e-13
93.150000	2.68947e-13
93.100000	2.72962e-13
93.050000	2.77037e-13
93.000000	2.81173e-13
92.950000	2.85371e-13
92.900000	2.89632e-13
92.850000	2.93956e-13
92.800000	2.98345e-13
92.750000	3.02799e-13
92.700000	3.0732e-13
92.650000	3.11908e-13
92.600000	3.16565e-13
92.550000	3.21291e-13
92.500000	3.26088e-13
92.450000	3.30957e-13
92.400000	3.35898e-13
92.350000	3.40913e-13
92.300000	3.46004e-13
92.250000	3.5117e-13
92.200000	3.56413e-13
92.150000	3.61734e-13
92.100000	3.67135e-13
92.050000	3.72617e-13
92.000000	3.7818e-13
91.950000	3.83827e-13
91.900000	3.89558e-13
91.850000	3.95374e-13
91.800000	4.01278e-13
91.750000	4.07269e-13
91.700000	4.1335e-13
91.650000	4.19522e-13
91.600000	4.25786e-13
91.550000	4.32144e-13
91.500000	4.38596e-13
91.450000	4.45145e-13
91.400000	4.51792e-13
91.350000	4.58538e-13
91.300000	4.65384e-13
91.250000	4.72333e-13
91.200000	4.79386e-13
91.150000	4.86544e-13
91.100000	4.93809e-13
91.050000	5.01183e-13
91.000000	5.08666e-13
90.950000	5.16262e-13
90.900000	5.23971e-13
90.850000	5.31795e-13
90.800000	5.39735e-13
90.750000	5.47795e-13
90.700000	5.55975e-13
90.650000	5.64277e-13
90.600000	5.72703e-13
90.550000	5.81255e-13
90.500000	5.89934e-13
90.450000	5.98743e-13
90.400000	6.07684e-13
90.350000	6.16758e-13
90.300000	6.25968e-13
90.250000	6.35316e-13
90.200000	6.44803e-13
90.150000	6.54432e-13
90.100000	6.64204e-13
90.050000	6.74123e-13
90.000000	6.8419e-13
89.950000	6.94407e-13
89.900000	7.04776e-13
89.850000	7.15301e-13
89.800000	7.25983e-13
89.750000	7.36824e-13
89.700000	7.47827e-13
89.650000	7.58995e-13
89.600000	7.7033e-13
89.550000	7.81833e-13
89.500000	7.93509e-13
89.450000	8.05359e-13
89.400000	8.17386e-13
89.350000	8.29593e-13
89.300000	8.41982e-13
89.250000	8.54556e-13
89.200000	8.67318e-13
89.150000	8.8027e-13
89.100000	8.93416e-13
89.050000	9.06759e-13
89.000000	9.203e-13
88.950000	9.34045e-13
88.900000	9.47994e-13
88.850000	9.62152e-13
88.800000	9.76521e-13
88.750000	9.91105e-13
88.700000	1.00591e-12
88.650000	1.02093e-12
88.600000	1.03618e-12
88.550000	1.05165e-12
88.500000	1.06736e-12
88.450000	1.0833e-12
88.400000	1.09948e-12
88.350000	1.1159e-12
88.300000	1.13256e-12
88.250000	1.14948e-12
88.200000	1.16665e-12
88.150000	1.18407e-12
88.100000	1.20176e-12
88.050000	1.2197e-12
88.000000	1.23792e-12
87.950000	1.25641e-12
87.900000	1.27517e-12
87.850000	1.29422e-12
87.800000	1.31355e-12
87.750000	1.33317e-12
87.700000	1.35308e-12
87.650000	1.37329e-12
87.600000	1.3938e-12
87.550000	1.41462e-12
87.500000	1.43575e-12
87.450000	1.45719e-12
87.400000	1.47896e-12
87.350000	1.50105e-12
87.300000	1.52347e-12
87.250000	1.54622e-12
87.200000	1.56932e-12
87.150000	1.59276e-12
87.100000	1.61655e-12
87.050000	1.64069e-12
87.000000	1.6652e-12
86.950000	1.69007e-12
86.900000	1.71532e-12
86.850000	1.74094e-12
86.800000	1.76694e-12
86.750000	1.79333e-12
86.700000	1.82012e-12
86.650000	1.84731e-12
86.600000	1.8749e-12
86.550000	1.90291e-12
86.500000	1.93133e-12
86.450000	1.96018e-12
86.400000	1.98946e-12
86.350000	2.01918e-12
86.300000	2.04934e-12
86.250000	2.07995e-12
86.200000	2.11102e-12
86.150000	2.14256e-12
86.100000	2.17456e-12
86.050000	2.20704e-12
86.000000	2.24001e-12
85.950000	2.27347e-12
85.900000	2.30744e-12
85.850000	2.3419e-12
85.800000	2.37689e-12
85.750000	2.41239e-12
85.700000	2.44843e-12
85.650000	2.48501e-12
85.600000	2.52213e-12
85.550000	2.55981e-12
85.500000	2.59804e-12
85.450000	2.63686e-12
85.400000	2.67625e-12
85.350000	2.71623e-12
85.300000	2.7568e-12
85.250000	2.79799e-12
85.200000	2.83979e-12
85.150000	2.88221e-12
85.100000	2.92527e-12
85.050000	2.96897e-12
85.000000	3.01332e-12
84.950000	3.05834e-12
84.900000	3.10403e-12
84.850000	3.1504e-12
84.800000	3.19747e-12
84.750000	3.24523e-12
84.700000	3.29372e-12
84.650000	3.34292e-12
84.600000	3.39287e-12
84.550000	3.44355e-12
84.500000	3.495e-12
84.450000	3.54722e-12
84.400000	3.60021e-12
84.350000	3.654e-12
84.300000	3.70859e-12
84.250000	3.764e-12
84.200000	3.82023e-12
84.150000	3.87731e-12
84.100000	3.93524e-12
84.050000	3.99403e-12
84.000000	4.0537e-12
83.950000	4.11427e-12
83.900000	4.17574e-12
83.850000	4.23813e-12
83.800000	4.30145e-12
83.750000	4.36571e-12
83.700000	4.43094e-12
83.650000	4.49714e-12
83.600000	4.56434e-12
83.550000	4.63253e-12
83.500000	4.70175e-12
83.450000	4.772e-12
83.400000	4.8433e-12
83.350000	4.91566e-12
83.300000	4.98911e-12
83.250000	5.06366e-12
83.200000	5.13931e-12
83.150000	5.2161e-12
83.100000	5.29404e-12
83.050000	5.37315e-12
83.000000	5.45343e-12
82.950000	5.53492e-12
82.900000	5.61762e-12
82.850000	5.70156e-12
82.800000	5.78675e-12
82.750000	5.87322e-12
82.700000	5.96098e-12
82.650000	6.05005e-12
82.600000	6.14045e-12
82.550000	6.2322e-12
82.500000	6.32533e-12
82.450000	6.41985e-12
82.400000	6.51578e-12
82.350000	6.61314e-12
82.300000	6.71196e-12
82.250000	6.81226e-12
82.200000	6.91405e-12
82.150000	7.01737e-12
82.100000	7.12223e-12
82.050000	7.22866e-12
82.000000	7.33668e-12
81.950000	7.44632e-12
81.900000	7.55759e-12
81.850000	7.67053e-12
81.800000	7.78515e-12
81.750000	7.90149e-12
81.700000	8.01957e-12
81.650000	8.13941e-12
81.600000	8.26105e-12
81.550000	8.3845e-12
81.500000	8.5098e-12
81.450000	8.63697e-12
81.400000	8.76604e-12
81.350000	8.89704e-12
81.300000	9.03e-12
81.250000	9.16495e-12
81.200000	9.30192e-12
81.150000	9.44093e-12
81.100000	9.58202e-12
81.050000	9.72522e-12
81.000000	9.87056e-12
80.950000	1.00181e-11
80.900000	1.01678e-11
80.850000	1.03198e-11
80.800000	1.0474e-11
80.750000	1.06305e-11
80.700000	1.07894e-11
80.650000	1.09506e-11
80.600000	1.11143e-11
80.550000	1.12804e-11
80.500000	1.1449e-11
80.450000	1.16201e-11
80.400000	1.17938e-11
80.350000	1.19701e-11
80.300000	1.2149e-11
80.250000	1.23305e-11
80.200000	1.25148e-11
80.150000	1.27019e-11
80.100000	1.28917e-11
80.050000	1.30844e-11
80.000000	1.328e-11
79.950000	1.34785e-11
79.900000	1.36799e-11
79.850000	1.38844e-11
79.800000	1.40919e-11
79.750000	1.43025e-11
79.700000	1.45163e-11
79.650000	1.47333e-11
79.600000	1.49535e-11
79.550000	1.5177e-11
79.500000	1.54039e-11
79.450000	1.56341e-11
79.400000	1.58678e-11
79.350000	1.6105e-11
79.300000	1.63457e-11
79.250000	1.659e-11
79.200000	1.6838e-11
79.150000	1.70897e-11
79.100000	1.73451e-11
79.050000	1.76044e-11
79.000000	1.78676e-11
78.950000	1.81346e-11
78.900000	1.84057e-11
78.850000	1.86808e-11
78.800000	1.89601e-11
78.750000	1.92435e-11
78.700000	1.95312e-11
78.650000	1.98231e-11
78.600000	2.01195e-11
78.550000	2.04202e-11
78.500000	2.07255e-11
78.450000	2.10353e-11
78.400000	2.13497e-11
78.350000	2.16689e-11
78.300000	2.19928e-11
78.250000	2.23216e-11
78.200000	2.26553e-11
78.150000	2.2994e-11
78.100000	2.33377e-11
78.050000	2.36866e-11
78.000000	2.40407e-11
77.950000	2.44001e-11
77.900000	2.47649e-11
77.850000	2.51351e-11
77.800000	2.55109e-11
77.750000	2.58922e-11
77.700000	2.62793e-11
77.650000	2.66722e-11
77.600000	2.7071e-11
77.550000	2.74757e-11
77.500000	2.78864e-11
77.450000	2.83034e-11
77.400000	2.87265e-11
77.350000	2.9156e-11
77.300000	2.95919e-11
77.250000	3.00343e-11
77.200000	3.04833e-11
77.150000	3.09391e-11
77.100000	3.14017e-11
77.050000	3.18711e-11
77.000000	3.23477e-11
76.950000	3.28313e-11
76.900000	3.33222e-11
76.850000	3.38204e-11
76.800000	3.4326e-11
76.750000	3.48393e-11
76.700000	3.53602e-11
76.650000	3.58889e-11
76.600000	3.64255e-11
76.550000	3.69701e-11
76.500000	3.75229e-11
76.450000	3.80839e-11
76.400000	3.86534e-11
76.350000	3.92313e-11
76.300000	3.98179e-11
76.250000	4.04133e-11
76.200000	4.10176e-11
76.150000	4.16309e-11
76.100000	4.22534e-11
76.050000	4.28852e-11
76.000000	4.35265e-11
75.950000	4.41773e-11
75.900000	4.48379e-11
75.850000	4.55084e-11
75.800000	4.61889e-11
75.750000	4.68795e-11
75.700000	4.75805e-11
75.650000	4.8292e-11
75.600000	4.90142e-11
75.550000	4.97471e-11
75.500000	5.0491e-11
75.450000	5.12461e-11
75.400000	5.20124e-11
75.350000	5.27902e-11
75.300000	5.35796e-11
75.250000	5.43809e-11
75.200000	5.51941e-11
75.150000	5.60195e-11
75.100000	5.68572e-11
75.050000	5.77075e-11
75.000000	5.85705e-11
74.950000	5.94464e-11
74.900000	6.03354e-11
74.850000	6.12377e-11
74.800000	6.21535e-11
74.750000	6.30831e-11
74.700000	6.40265e-11
74.650000	6.4984e-11
74.600000	6.59559e-11
74.550000	6.69423e-11
74.500000	6.79434e-11
74.450000	6.89596e-11
74.400000	6.99909e-11
74.350000	7.10377e-11
74.300000	7.21001e-11
74.250000	7.31785e-11
74.200000	7.42729e-11
74.150000	7.53838e-11
74.100000	7.65113e-11
74.050000	7.76556e-11
74.000000	7.88171e-11
73.950000	7.99959e-11
73.900000	8.11924e-11
73.850000	8.24067e-11
73.800000	8.36393e-11
73.750000	8.48903e-11
73.700000	8.616e-11
73.650000	8.74487e-11
73.600000	8.87567e-11
73.550000	9.00843e-11
73.500000	9.14317e-11
73.450000	9.27993e-11
73.400000	9.41874e-11
73.350000	9.55962e-11
73.300000	9.70261e-11
73.250000	9.84774e-11
73.200000	9.99505e-11
73.150000	1.01446e-10
73.100000	1.02963e-10
73.050000	1.04503e-10
73.000000	1.06066e-10
72.950000	1.07653e-10
72.900000	1.09263e-10
72.850000	1.10898e-10
72.800000	1.12557e-10
72.750000	1.1424e-10
72.700000	1.15949e-10
72.650000	1.17684e-10
72.600000	1.19444e-10
72.550000	1.21231e-10
72.500000	1.23045e-10
72.450000	1.24885e-10
72.400000	1.26754e-10
72.350000	1.2865e-10
72.300000	1.30574e-10
72.250000	1.32528e-10
72.200000	1.3451e-10
72.150000	1.36523e-10
72.100000	1.38565e-10
72.050000	1.40638e-10
72.000000	1.42742e-10
71.950000	1.44878e-10
71.900000	1.47045e-10
71.850000	1.49245e-10
71.800000	1.51478e-10
71.750000	1.53744e-10
71.700000	1.56044e-10
71.650000	1.58379e-10
71.600000	1.60748e-10
71.550000	1.63153e-10
71.500000	1.65594e-10
71.450000	1.68072e-10
71.400000	1.70587e-10
71.350000	1.73139e-10
71.300000	1.75729e-10
71.250000	1.78359e-10
71.200000	1.81027e-10
71.150000	1.83736e-10
71.100000	1.86485e-10
71.050000	1.89275e-10
71.000000	1.92107e-10
70.950000	1.94982e-10
70.900000	1.97899e-10
70.850000	2.0086e-10
70.800000	2.03866e-10
70.750000	2.06916e-10
70.700000	2.10012e-10
70.650000	2.13155e-10
70.600000	2.16344e-10
70.550000	2.19582e-10
70.500000	2.22867e-10
70.450000	2.26202e-10
70.400000	2.29587e-10
70.350000	2.33023e-10
70.300000	2.3651e-10
70.250000	2.40049e-10
70.200000	2.43641e-10
70.150000	2.47287e-10
70.100000	2.50987e-10
70.050000	2.54743e-10
70.000000	2.58556e-10
69.950000	2.62425e-10
69.900000	2.66352e-10
69.850000	2.70338e-10
69.800000	2.74384e-10
69.750000	2.7849e-10
69.700000	2.82657e-10
69.650000	2.86888e-10
69.600000	2.91181e-10
69.550000	2.95539e-10
69.500000	2.99962e-10
69.450000	3.04451e-10
69.400000	3.09007e-10
69.350000	3.13632e-10
69.300000	3.18326e-10
69.250000	3.2309e-10
69.200000	3.27926e-10
69.150000	3.32834e-10
69.100000	3.37815e-10
69.050000	3.42871e-10
69.000000	3.48003e-10
68.950000	3.53211e-10
68.900000	3.58498e-10
68.850000	3.63864e-10
68.800000	3.6931e-10
68.750000	3.74837e-10
68.700000	3.80448e-10
68.650000	3.86142e-10
68.600000	3.91922e-10
68.550000	3.97788e-10
68.500000	4.03742e-10
68.450000	4.09786e-10
68.400000	4.1592e-10
68.350000	4.22145e-10
68.300000	4.28464e-10
68.250000	4.34878e-10
68.200000	4.41387e-10
68.150000	4.47994e-10
68.100000	4.54701e-10
68.050000	4.61507e-10
68.000000	4.68415e-10
67.950000	4.75427e-10
67.900000	4.82544e-10
67.850000	4.89768e-10
67.800000	4.971e-10
67.750000	5.04541e-10
67.700000	5.12094e-10
67.650000	5.1976e-10
67.600000	5.27541e-10
67.550000	5.35439e-10
67.500000	5.43454e-10
67.450000	5.5159e-10
67.400000	5.59848e-10
67.350000	5.68229e-10
67.300000	5.76736e-10
67.250000	5.85371e-10
67.200000	5.94134e-10
67.150000	6.03029e-10
67.100000	6.12058e-10
67.050000	6.21221e-10
67.000000	6.30522e-10
66.950000	6.39962e-10
66.900000	6.49544e-10
66.850000	6.59269e-10
66.800000	6.69139e-10
66.750000	6.79158e-10
66.700000	6.89327e-10
66.650000	6.99648e-10
66.600000	7.10123e-10
66.550000	7.20756e-10
66.500000	7.31548e-10
66.450000	7.42501e-10
66.400000	7.53619e-10
66.350000	7.64903e-10
66.300000	7.76356e-10
66.250000	7.87981e-10
66.200000	7.9978e-10
66.150000	8.11756e-10
66.100000	8.23911e-10
66.050000	8.36249e-10
66.000000	8.48771e-10
65.950000	8.61481e-10
65.900000	8.74381e-10
65.850000	8.87475e-10
65.800000	9.00764e-10
65.750000	9.14253e-10
65.700000	9.27944e-10
65.650000	9.41841e-10
65.600000	9.55945e-10
65.550000	9.70261e-10
65.500000	9.84791e-10
65.450000	9.99539e-10
65.400000	1.01451e-09
65.350000	1.0297e-09
65.300000	1.04512e-09
65.250000	1.06077e-09
65.200000	1.07666e-09
65.150000	1.09279e-09
65.100000	1.10915e-09
65.050000	1.12576e-09
65.000000	1.14262e-09
64.950000	1.15974e-09
64.900000	1.17711e-09
64.850000	1.19474e-09
64.800000	1.21263e-09
64.750000	1.23079e-09
64.700000	1.24923e-09
64.650000	1.26794e-09
64.600000	1.28693e-09
64.550000	1.3062e-09
64.500000	1.32577e-09
64.450000	1.34563e-09
64.400000	1.36578e-09
64.350000	1.38624e-09
64.300000	1.40701e-09
64.250000	1.42808e-09
64.200000	1.44947e-09
64.150000	1.47118e-09
64.100000	1.49322e-09
64.050000	1.51559e-09
64.000000	1.53829e-09
63.950000	1.56134e-09
63.900000	1.58472e-09
63.850000	1.60846e-09
63.800000	1.63256e-09
63.750000	1.65702e-09
63.700000	1.68184e-09
63.650000	1.70703e-09
63.600000	1.73261e-09
63.550000	1.75856e-09
63.500000	1.78491e-09
63.450000	1.81165e-09
63.400000	1.83879e-09
63.350000	1.86634e-09
63.300000	1.8943e-09
63.250000	1.92268e-09
63.200000	1.95148e-09
63.150000	1.98072e-09
63.100000	2.0104e-09
63.050000	2.04052e-09
63.000000	2.07109e-09
62.950000	2.10212e-09
62.900000	2.13362e-09
62.850000	2.16559e-09
62.800000	2.19803e-09
62.750000	2.23097e-09
62.700000	2.26439e-09
62.650000	2.29832e-09
62.600000	2.33276e-09
62.550000	2.36772e-09
62.500000	2.40319e-09
62.450000	2.4392e-09
62.400000	2.47575e-09
62.350000	2.51285e-09
62.300000	2.55051e-09
62.250000	2.58872e-09
62.200000	2.62752e-09
62.150000	2.66689e-09
62.100000	2.70685e-09
62.050000	2.74742e-09
62.000000	2.78859e-09
61.950000	2.83038e-09
61.900000	2.8728e-09
61.850000	2.91585e-09
61.800000	2.95955e-09
61.750000	3.0039e-09
61.700000	3.04892e-09
61.650000	3.09461e-09
61.600000	3.14099e-09
61.550000	3.18806e-09
61.500000	3.23584e-09
61.450000	3.28434e-09
61.400000	3.33356e-09
61.350000	3.38353e-09
61.300000	3.43424e-09
61.250000	3.48571e-09
61.200000	3.53795e-09
61.150000	3.59098e-09
61.100000	3.64481e-09
61.050000	3.69944e-09
61.000000	3.75489e-09
60.950000	3.81117e-09
60.900000	3.8683e-09
60.850000	3.92628e-09
60.800000	3.98513e-09
60.750000	4.04487e-09
60.700000	4.1055e-09
60.650000	4.16704e-09
60.600000	4.22951e-09
60.550000	4.29291e-09
60.500000	4.35726e-09
60.450000	4.42258e-09
60.400000	4.48888e-09
60.350000	4.55617e-09
60.300000	4.62447e-09
60.250000	4.6938e-09
60.200000	4.76416e-09
60.150000	4.83559e-09
60.100000	4.90808e-09
60.050000	4.98166e-09
60.000000	5.05635e-09
59.950000	5.13216e-09
59.900000	5.2091e-09
59.850000	5.2872e-09
59.800000	5.36647e-09
59.750000	5.44693e-09
59.700000	5.52859e-09
59.650000	5.61149e-09
59.600000	5.69562e-09
59.550000	5.78102e-09
59.500000	5.8677e-09
59.450000	5.95568e-09
59.400000	6.04498e-09
59.350000	6.13562e-09
59.300000	6.22763e-09
59.250000	6.32101e-09
59.200000	6.41579e-09
59.150000	6.512e-09
59.100000	6.60965e-09
59.050000	6.70876e-09
59.000000	6.80936e-09
58.950000	6.91148e-09
58.900000	7.01512e-09
58.850000	7.12032e-09
58.800000	7.2271e-09
58.750000	7.33548e-09
58.700000	7.44549e-09
58.650000	7.55715e-09
58.600000	7.67049e-09
58.550000	7.78552e-09
58.500000	7.90229e-09
58.450000	8.0208e-09
58.400000	8.1411e-09
58.350000	8.2632e-09
58.300000	8.38713e-09
58.250000	8.51292e-09
58.200000	8.64061e-09
58.150000	8.7702e-09
58.100000	8.90175e-09
58.050000	9.03527e-09
58.000000	9.17079e-09
57.950000	9.30835e-09
57.900000	9.44797e-09
57.850000	9.58969e-09
57.800000	9.73354e-09
57.750000	9.87954e-09
57.700000	1.00277e-08
57.650000	1.01782e-08
57.600000	1.03308e-08
57.550000	1.04858e-08
57.500000	1.06431e-08
57.450000	1.08028e-08
57.400000	1.09648e-08
57.350000	1.11293e-08
57.300000	1.12963e-08
57.250000	1.14658e-08
57.200000	1.16378e-08
57.150000	1.18124e-08
57.100000	1.19896e-08
57.050000	1.21695e-08
57.000000	1.23521e-08
56.950000	1.25374e-08
56.900000	1.27255e-08
56.850000	1.29164e-08
56.800000	1.31102e-08
56.750000	1.33069e-08
56.700000	1.35066e-08
56.650000	1.37093e-08
56.600000	1.3915e-08
56.550000	1.41238e-08
56.500000	1.43357e-08
56.450000	1.45508e-08
56.400000	1.47691e-08
56.350000	1.49908e-08
56.300000	1.52157e-08
56.250000	1.54441e-08
56.200000	1.56758e-08
56.150000	1.59111e-08
56.100000	1.61498e-08
56.050000	1.63922e-08
56.000000	1.66382e-08
55.950000	1.68879e-08
55.900000	1.71414e-08
55.850000	1.73986e-08
55.800000	1.76597e-08
55.750000	1.79248e-08
55.700000	1.81938e-08
55.650000	1.84669e-08
55.600000	1.8744e-08
55.550000	1.90254e-08
55.500000	1.93109e-08
55.450000	1.96008e-08
55.400000	1.9895e-08
55.350000	2.01936e-08
55.300000	2.04967e-08
55.250000	2.08044e-08
55.200000	2.11167e-08
55.150000	2.14337e-08
55.100000	2.17554e-08
55.050000	2.2082e-08
55.000000	2.24135e-08
54.950000	2.275e-08
54.900000	2.30915e-08
54.850000	2.34381e-08
54.800000	2.379e-08
54.750000	2.41472e-08
54.700000	2.45097e-08
54.650000	2.48776e-08
54.600000	2.52511e-08
54.550000	2.56303e-08
54.500000	2.60151e-08
54.450000	2.64057e-08
54.400000	2.68021e-08
54.350000	2.72046e-08
54.300000	2.7613e-08
54.250000	2.80276e-08
54.200000	2.84485e-08
54.150000	2.88757e-08
54.100000	2.93092e-08
54.050000	2.97493e-08
54.000000	3.01961e-08
53.950000	3.06495e-08
53.900000	3.11098e-08
53.850000	3.15769e-08
53.800000	3.20511e-08
53.750000	3.25325e-08
53.700000	3.3021e-08
53.650000	3.35169e-08
53.600000	3.40203e-08
53.550000	3.45312e-08
53.500000	3.50498e-08
53.450000	3.55762e-08
53.400000	3.61106e-08
53.350000	3.66529e-08
53.300000	3.72034e-08
53.250000	3.77622e-08
53.200000	3.83294e-08
53.150000	3.89051e-08
53.100000	3.94895e-08
53.050000	4.00827e-08
53.000000	4.06848e-08
52.950000	4.12959e-08
52.900000	4.19162e-08
52.850000	4.25459e-08
52.800000	4.3185e-08
52.750000	4.38338e-08
52.700000	4.44923e-08
52.650000	4.51607e-08
52.600000	4.58391e-08
52.550000	4.65278e-08
52.500000	4.72268e-08
52.450000	4.79363e-08
52.400000	4.86565e-08
52.350000	4.93876e-08
52.300000	5.01296e-08
52.250000	5.08828e-08
52.200000	5.16473e-08
52.150000	5.24234e-08
52.100000	5.32111e-08
52.050000	5.40106e-08
52.000000	5.48222e-08
51.950000	5.5646e-08
51.900000	5.64821e-08
51.850000	5.73309e-08
51.800000	5.81924e-08
51.750000	5.90669e-08
51.700000	5.99546e-08
51.650000	6.08556e-08
51.600000	6.17701e-08
51.550000	6.26985e-08
51.500000	6.36408e-08
51.450000	6.45972e-08
51.400000	6.55681e-08
51.350000	6.65536e-08
51.300000	6.75539e-08
51.250000	6.85692e-08
51.200000	6.95999e-08
51.150000	7.0646e-08
51.100000	7.17079e-08
51.050000	7.27858e-08
51.000000	7.38799e-08
50.950000	7.49904e-08
50.900000	7.61177e-08
50.850000	7.72619e-08
50.800000	7.84234e-08
50.750000	7.96024e-08
50.700000	8.07991e-08
50.650000	8.20138e-08
50.600000	8.32468e-08
50.550000	8.44983e-08
50.500000	8.57687e-08
50.450000	8.70582e-08
50.400000	8.83672e-08
50.350000	8.96958e-08
50.300000	9.10445e-08
50.250000	9.24134e-08
50.200000	9.3803e-08
50.150000	9.52135e-08
50.100000	9.66452e-08
50.050000	9.80985e-08
50.000000	9.95736e-08
49.950000	1.01071e-07
49.900000	1.02591e-07
49.850000	1.04134e-07
49.800000	1.057e-07
49.750000	1.07289e-07
49.700000	1.08903e-07
49.650000	1.10541e-07
49.600000	1.12203e-07
49.550000	1.13891e-07
49.500000	1.15604e-07
49.450000	1.17343e-07
49.400000	1.19108e-07
49.350000	1.20899e-07
49.300000	1.22718e-07
49.250000	1.24564e-07
49.200000	1.26438e-07
49.150000	1.28339e-07
49.100000	1.3027e-07
49.050000	1.3223e-07
49.000000	1.34219e-07
48.950000	1.36238e-07
48.900000	1.38288e-07
48.850000	1.40368e-07
48.800000	1.4248e-07
48.750000	1.44624e-07
48.700000	1.468e-07
48.650000	1.49009e-07
48.600000	1.51251e-07
48.550000	1.53527e-07
48.500000	1.55837e-07
48.450000	1.58182e-07
48.400000	1.60562e-07
48.350000	1.62978e-07
48.300000	1.65431e-07
48.250000	1.6792e-07
48.200000	1.70447e-07
48.150000	1.73012e-07
48.100000	1.75616e-07
48.050000	1.78259e-07
48.000000	1.80942e-07
47.950000	1.83665e-07
47.900000	1.8643e-07
47.850000	1.89236e-07
47.800000	1.92084e-07
47.750000	1.94975e-07
47.700000	1.9791e-07
47.650000	2.00889e-07
47.600000	2.03913e-07
47.550000	2.06983e-07
47.500000	2.10099e-07
47.450000	2.13262e-07
47.400000	2.16472e-07
47.350000	2.19731e-07
47.300000	2.2304e-07
47.250000	2.26398e-07
47.200000	2.29806e-07
47.150000	2.33266e-07
47.100000	2.36779e-07
47.050000	2.40344e-07
47.000000	2.43963e-07
46.950000	2.47636e-07
46.900000	2.51365e-07
46.850000	2.55151e-07
46.800000	2.58993e-07
46.750000	2.62893e-07
46.700000	2.66852e-07
46.650000	2.70871e-07
46.600000	2.74951e-07
46.550000	2.79092e-07
46.500000	2.83295e-07
46.450000	2.87562e-07
46.400000	2.91894e-07
46.350000	2.9629e-07
46.300000	3.00753e-07
46.250000	3.05284e-07
46.200000	3.09882e-07
46.150000	3.1455e-07
46.100000	3.19289e-07
46.050000	3.24099e-07
46.000000	3.28982e-07
45.950000	3.33938e-07
45.900000	3.38969e-07
45.850000	3.44076e-07
45.800000	3.4926e-07
45.750000	3.54523e-07
45.700000	3.59865e-07
45.650000	3.65287e-07
45.600000	3.70792e-07
45.550000	3.76379e-07
45.500000	3.82051e-07
45.450000	3.87808e-07
45.400000	3.93653e-07
45.350000	3.99585e-07
45.300000	4.05607e-07
45.250000	4.1172e-07
45.200000	4.17926e-07
45.150000	4.24225e-07
45.100000	4.30619e-07
45.050000	4.3711e-07
45.000000	4.43699e-07
44.950000	4.50387e-07
44.900000	4.57176e-07
44.850000	4.64068e-07
44.800000	4.71064e-07
44.750000	4.78166e-07
44.700000	4.85375e-07
44.650000	4.92693e-07
44.600000	5.00121e-07
44.550000	5.07662e-07
44.500000	5.15316e-07
44.450000	5.23086e-07
44.400000	5.30974e-07
44.350000	5.38981e-07
44.300000	5.47108e-07
44.250000	5.55359e-07
44.200000	5.63734e-07
44.150000	5.72236e-07
44.100000	5.80866e-07
44.050000	5.89627e-07
44.000000	5.9852e-07
43.950000	6.07548e-07
43.900000	6.16711e-07
43.850000	6.26014e-07
43.800000	6.35457e-07
43.750000	6.45043e-07
43.700000	6.54774e-07
43.650000	6.64651e-07
43.600000	6.74679e-07
43.550000	6.84857e-07
43.500000	6.9519e-07
43.450000	7.05679e-07
43.400000	7.16327e-07
43.350000	7.27135e-07
43.300000	7.38107e-07
43.250000	7.49245e-07
43.200000	7.60551e-07
43.150000	7.72029e-07
43.100000	7.8368e-07
43.050000	7.95507e-07
43.000000	8.07513e-07
42.950000	8.197e-07
42.900000	8.32073e-07
42.850000	8.44632e-07
42.800000	8.57381e-07
42.750000	8.70323e-07
42.700000	8.83461e-07
42.650000	8.96798e-07
42.600000	9.10336e-07
42.550000	9.24079e-07
42.500000	9.38031e-07
42.450000	9.52193e-07
42.400000	9.6657e-07
42.350000	9.81164e-07
42.300000	9.9598e-07
42.250000	1.01102e-06
42.200000	1.02629e-06
42.150000	1.04178e-06
42.100000	1.05752e-06
42.050000	1.07349e-06
42.000000	1.0897e-06
41.950000	1.10616e-06
41.900000	1.12287e-06
41.850000	1.13983e-06
41.800000	1.15704e-06
41.750000	1.17452e-06
41.700000	1.19227e-06
41.650000	1.21028e-06
41.600000	1.22856e-06
41.550000	1.24712e-06
41.500000	1.26596e-06
41.450000	1.28509e-06
41.400000	1.30451e-06
41.350000	1.32422e-06
41.300000	1.34423e-06
41.250000	1.36455e-06
41.200000	1.38517e-06
41.150000	1.4061e-06
41.100000	1.42735e-06
41.050000	1.44892e-06
41.000000	1.47082e-06
40.950000	1.49306e-06
40.900000	1.51562e-06
40.850000	1.53854e-06
40.800000	1.56179e-06
40.750000	1.5854e-06
40.700000	1.60937e-06
40.650000	1.6337e-06
40.600000	1.65841e-06
40.550000	1.68348e-06
40.500000	1.70894e-06
40.450000	1.73478e-06
40.400000	1.76101e-06
40.350000	1.78764e-06
40.300000	1.81468e-06
40.250000	1.84212e-06
40.200000	1.86999e-06
40.150000	1.89827e-06
40.100000	1.92698e-06
40.050000	1.95613e-06
40.000000	1.98572e-06
39.950000	2.01576e-06
39.900000	2.04626e-06
39.850000	2.07722e-06
39.800000	2.10865e-06
39.750000	2.14055e-06
39.700000	2.17294e-06
39.650000	2.20582e-06
39.600000	2.2392e-06
39.550000	2.27309e-06
39.500000	2.30749e-06
39.450000	2.34241e-06
39.400000	2.37787e-06
39.350000	2.41386e-06
39.300000	2.4504e-06
39.250000	2.48749e-06
39.200000	2.52515e-06
39.150000	2.56338e-06
39.100000	2.60219e-06
39.050000	2.64159e-06
39.000000	2.68159e-06
38.950000	2.72219e-06
38.900000	2.76341e-06
38.850000	2.80526e-06
38.800000	2.84774e-06
38.750000	2.89087e-06
38.700000	2.93466e-06
38.650000	2.97911e-06
38.600000	3.02424e-06
38.550000	3.07005e-06
38.500000	3.11656e-06
38.450000	3.16377e-06
38.400000	3.21171e-06
38.350000	3.26037e-06
38.300000	3.30977e-06
38.250000	3.35992e-06
38.200000	3.41084e-06
38.150000	3.46253e-06
38.100000	3.515e-06
38.050000	3.56828e-06
38.000000	3.62236e-06
37.950000	3.67727e-06
37.900000	3.73301e-06
37.850000	3.78961e-06
37.800000	3.84706e-06
37.750000	3.90538e-06
37.700000	3.9646e-06
37.650000	4.02471e-06
37.600000	4.08574e-06
37.550000	4.1477e-06
37.500000	4.2106e-06
37.450000	4.27446e-06
37.400000	4.3393e-06
37.350000	4.40512e-06
37.300000	4.47194e-06
37.250000	4.53978e-06
37.200000	4.60865e-06
37.150000	4.67857e-06
37.100000	4.74956e-06
37.050000	4.82163e-06
37.000000	4.89479e-06
36.950000	4.96908e-06
36.900000	5.04449e-06
36.850000	5.12105e-06
36.800000	5.19878e-06
36.750000	5.27769e-06
36.700000	5.35781e-06
36.650000	5.43915e-06
36.600000	5.52173e-06
36.550000	5.60556e-06
36.500000	5.69068e-06
36.450000	5.77709e-06
36.400000	5.86482e-06
36.350000	5.95389e-06
36.300000	6.04432e-06
36.250000	6.13613e-06
36.200000	6.22934e-06
36.150000	6.32397e-06
36.100000	6.42004e-06
36.050000	6.51759e-06
36.000000	6.61661e-06
35.950000	6.71716e-06
35.900000	6.81923e-06
35.850000	6.92287e-06
35.800000	7.02808e-06
35.750000	7.13491e-06
35.700000	7.24336e-06
35.650000	7.35348e-06
35.600000	7.46527e-06
35.550000	7.57877e-06
35.500000	7.69401e-06
35.450000	7.811e-06
35.400000	7.92979e-06
35.350000	8.05039e-06
35.300000	8.17283e-06
35.250000	8.29714e-06
35.200000	8.42336e-06
35.150000	8.5515e-06
35.100000	8.68161e-06
35.050000	8.8137e-06
35.000000	8.94781e-06
34.950000	9.08398e-06
34.900000	9.22223e-06
34.850000	9.36259e-06
34.800000	9.5051e-06
34.750000	9.64979e-06
34.700000	9.7967e-06
34.650000	9.94585e-06
34.600000	1.00973e-05
34.550000	1.02511e-05
34.500000	1.04072e-05
34.450000	1.05657e-05
34.400000	1.07266e-05
34.350000	1.089e-05
34.300000	1.10559e-05
34.250000	1.12243e-05
34.200000	1.13953e-05
34.150000	1.1569e-05
34.100000	1.17453e-05
34.050000	1.19243e-05
34.000000	1.2106e-05
33.950000	1.22906e-05
33.900000	1.24779e-05
33.850000	1.26682e-05
33.800000	1.28613e-05
33.750000	1.30575e-05
33.700000	1.32566e-05
33.650000	1.34588e-05
33.600000	1.36641e-05
33.550000	1.38725e-05
33.500000	1.40842e-05
33.450000	1.42991e-05
33.400000	1.45172e-05
33.350000	1.47388e-05
33.300000	1.49637e-05
33.250000	1.51921e-05
33.200000	1.5424e-05
33.150000	1.56595e-05
33.100000	1.58986e-05
33.050000	1.61414e-05
33.000000	1.63879e-05
32.950000	1.66382e-05
32.900000	1.68923e-05
32.850000	1.71504e-05
32.800000	1.74124e-05
32.750000	1.76784e-05
32.700000	1.79486e-05
32.650000	1.82229e-05
32.600000	1.85014e-05
32.550000	1.87842e-05
32.500000	1.90714e-05
32.450000	1.9363e-05
32.400000	1.96591e-05
32.350000	1.99597e-05
32.300000	2.0265e-05
32.250000	2.0575e-05
32.200000	2.08898e-05
32.150000	2.12094e-05
32.100000	2.15339e-05
32.050000	2.18635e-05
32.000000	2.21981e-05
31.950000	2.25379e-05
31.900000	2.28829e-05
31.850000	2.32333e-05
31.800000	2.35891e-05
31.750000	2.39504e-05
31.700000	2.43172e-05
31.650000	2.46897e-05
31.600000	2.5068e-05
31.550000	2.54521e-05
31.500000	2.58422e-05
31.450000	2.62383e-05
31.400000	2.66405e-05
31.350000	2.70489e-05
31.300000	2.74637e-05
31.250000	2.78849e-05
31.200000	2.83126e-05
31.150000	2.87469e-05
31.100000	2.91879e-05
31.050000	2.96358e-05
31.000000	3.00906e-05
30.950000	3.05524e-05
30.900000	3.10214e-05
30.850000	3.14977e-05
30.800000	3.19814e-05
30.750000	3.24725e-05
30.700000	3.29713e-05
30.650000	3.34778e-05
30.600000	3.39922e-05
30.550000	3.45146e-05
30.500000	3.50451e-05
30.450000	3.55838e-05
30.400000	3.61309e-05
30.350000	3.66865e-05
30.300000	3.72507e-05
30.250000	3.78237e-05
30.200000	3.84056e-05
30.150000	3.89966e-05
30.100000	3.95968e-05
30.050000	4.02063e-05
30.000000	4.08253e-05
29.950000	4.14539e-05
29.900000	4.20924e-05
29.850000	4.27407e-05
29.800000	4.33992e-05
29.750000	4.4068e-05
29.700000	4.47472e-05
29.650000	4.5437e-05
29.600000	4.61375e-05
29.550000	4.6849e-05
29.500000	4.75716e-05
29.450000	4.83055e-05
29.400000	4.90509e-05
29.350000	4.98079e-05
29.300000	5.05768e-05
29.250000	5.13576e-05
29.200000	5.21508e-05
29.150000	5.29563e-05
29.100000	5.37744e-05
29.050000	5.46054e-05
29.000000	5.54494e-05
28.950000	5.63066e-05
28.900000	5.71772e-05
28.850000	5.80616e-05
28.800000	5.89598e-05
28.750000	5.98721e-05
28.700000	6.07987e-05
28.650000	6.17399e-05
28.600000	6.26959e-05
28.550000	6.3667e-05
28.500000	6.46533e-05
28.450000	6.56552e-05
28.400000	6.66728e-05
28.350000	6.77064e-05
28.300000	6.87564e-05
28.250000	6.98229e-05
28.200000	7.09063e-05
28.150000	7.20067e-05
28.100000	7.31246e-05
28.050000	7.42601e-05
28.000000	7.54135e-05
27.950000	7.65852e-05
27.900000	7.77755e-05
27.850000	7.89845e-05
27.800000	8.02128e-05
27.750000	8.14605e-05
27.700000	8.2728e-05
27.650000	8.40156e-05
27.600000	8.53237e-05
27.550000	8.66525e-05
27.500000	8.80025e-05
27.450000	8.93739e-05
27.400000	9.07672e-05
27.350000	9.21827e-05
27.300000	9.36207e-05
27.250000	9.50816e-05
27.200000	9.65659e-05
27.150000	9.80739e-05
27.100000	9.9606e-05
27.050000	0.000101163
27.000000	0.000102744
26.950000	0.000104351
26.900000	0.000105983
26.850000	0.000107642
26.800000	0.000109327
26.750000	0.00011104
26.700000	0.00011278
26.650000	0.000114548
26.600000	0.000116344
26.550000	0.000118169
26.500000	0.000120024
26.450000	0.000121909
26.400000	0.000123824
26.350000	0.00012577
26.300000	0.000127748
26.250000	0.000129758
26.200000	0.0001318
26.150000	0.000133876
26.100000	0.000135985
26.050000	0.000138128
26.000000	0.000140307
25.950000	0.000142521
25.900000	0.000144771
25.850000	0.000147058
25.800000	0.000149382
25.750000	0.000151745
25.700000	0.000154146
25.650000	0.000156587
25.600000	0.000159067
25.550000	0.000161589
25.500000	0.000164152
25.450000	0.000166758
25.400000	0.000169406
25.350000	0.000172099
25.300000	0.000174836
25.250000	0.000177619
25.200000	0.000180448
25.150000	0.000183324
25.100000	0.000186249
25.050000	0.000189222
25.000000	0.000192245
24.950000	0.000195319
24.900000	0.000198445
24.850000	0.000201623
24.800000	0.000204855
24.750000	0.000208142
24.700000	0.000211485
24.650000	0.000214884
24.600000	0.000218342
24.550000	0.000221859
24.500000	0.000225436
24.450000	0.000229074
24.400000	0.000232776
24.350000	0.000236541
24.300000	0.000240372
24.250000	0.000244269
24.200000	0.000248235
24.150000	0.00025227
24.100000	0.000256376
24.050000	0.000260554
24.000000	0.000264807
23.950000	0.000269135
23.900000	0.000273541
23.850000	0.000278026
23.800000	0.000282592
23.750000	0.00028724
23.700000	0.000291974
23.650000	0.000296794
23.600000	0.000301703
23.550000	0.000306703
23.500000	0.000311797
23.450000	0.000316987
23.400000	0.000322275
23.350000	0.000327664
23.300000	0.000333157
23.250000	0.000338757
23.200000	0.000344467
23.150000	0.00035029
23.100000	0.00035623
23.050000	0.000362291
23.000000	0.000368478
22.950000	0.000374793
22.900000	0.000381243
22.850000	0.000387832
22.800000	0.000394567
22.750000	0.000401454
22.700000	0.000408499
22.650000	0.000415712
22.600000	0.000423102
22.550000	0.000430679
22.500000	0.000438456
22.450000	0.000446449
22.400000	0.000454676
22.350000	0.000463163
22.300000	0.00047194
22.250000	0.000481053
22.200000	0.00049057
22.150000	0.000500608
22.100000	0.000511419
&
```
