## Supplementary material for "All-at-once RNA folding with 3D motif prediction framed by evolutionary information": RF03171_mir-1012.cacofold.helixcov

```
# RMs = 2 L = 59

# RM_HELIX NESTED 11-24 33-46, nbp = 14 nbp_cov = 0
# pvals: -1,-1,-1,-1,-1,-1,-1,-1,-1,-1,-1,-1,-1,-1
# aggregated NONE
NESTED  ::::::::::<<<<<<<<<<<<<<________>>>>>>>>>>>>>>:::::::::::::
        :::::::::::::::::::::::::::::::::::::::::::::::::::::::::::

# RM_HELIX NESTED 1-5 53-57, nbp = 5 nbp_cov = 0
# pvals: -1,-1,-1,-1,-1
# aggregated NONE
NESTED  <<<<<_______________________________________________>>>>>::
        :::::::::::::::::::::::::::::::::::::::::::::::::::::::::::
```
