## Supplementary material for "All-at-once RNA folding with 3D motif prediction framed by evolutionary information": RF03172_mir-6012.cacofold.power

```
# Power analysis of CaCoFold structure 
#
# Powertype = SINGLE SUBSTITUTIONS
# covary  left_pos      right_pos    substitutions      power
#----------------------------------------------------------------
          2		85		0		0.00
          3		84		0		0.00
          4		83		1		0.00
          5		82		0		0.00
          6		81		0		0.00
          7		80		0		0.00
          8		79		0		0.00
          9		78		1		0.00
          11		75		1		0.00
          12		74		0		0.00
          13		73		0		0.00
          14		72		0		0.00
          15		71		1		0.00
          16		70		0		0.00
          17		69		0		0.00
          18		68		0		0.00
          19		67		0		0.00
          20		66		0		0.00
          21		65		1		0.00
          22		64		0		0.00
          23		63		0		0.00
          24		62		0		0.00
          25		61		0		0.00
          26		60		1		0.00
          27		59		1		0.00
          28		58		1		0.00
          33		56		0		0.00
          34		55		1		0.00
          35		54		1		0.00
          36		53		1		0.00
          37		52		0		0.00
          38		51		0		0.00
#
# BPAIRS 32
# avg substitutions per BP  0.3
# BPAIRS expected to covary 0.0 +/- 0.0
# BPAIRS observed to covary 0
#
```
