## Supplementary material for "All-at-once RNA folding with 3D motif prediction framed by evolutionary information": RF03172_mir-6012.surv

```
0.000240	0.0344828
-0.000060	0.965517
-0.006091	1
&
1.260488	0.000282406
1.109704	0.000564812
1.055423	0.00169444
1.007172	0.00338887
0.995109	0.00367128
0.970984	0.00536572
0.934796	0.00621293
0.832263	0.00762496
0.826232	0.00790737
0.784013	0.0107314
0.741794	0.0121435
0.723700	0.0149675
0.657355	0.0155323
0.560854	0.0183564
0.512603	0.0225925
0.506572	0.0240045
0.494509	0.0242869
0.458321	0.0248517
0.446259	0.0276758
0.440227	0.028523
0.422133	0.0293702
0.229131	0.0307823
0.217068	0.0336063
0.090410	0.0338887
0.042160	0.034736
-0.000060	0.876306
-0.006091	0.966111
-0.072436	0.968935
-0.108624	0.9695
-0.181000	0.970912
-0.199093	0.971195
-0.349877	0.974019
-0.355908	0.978255
-0.440347	0.985315
-0.452409	0.98588
-0.482566	0.987009
-0.500660	0.987857
-0.518754	0.988421
-0.548910	0.988986
-0.615255	0.990398
-0.663506	0.990963
-0.741913	0.992657
-0.747944	0.993222
-0.826352	0.993505
-0.838414	0.994069
-0.892696	0.994634
-0.898727	0.996046
-0.946978	0.996611
-1.061573	0.998306
-1.073636	0.99887
-1.308858	1
&
1.554306	9.33707e-07
1.549991	1.86741e-06
1.531897	3.73483e-06
1.483647	4.66853e-06
1.471584	7.46965e-06
1.465553	8.40336e-06
1.453490	9.33707e-06
1.447459	1.02708e-05
1.441427	1.12045e-05
1.429365	1.21382e-05
1.423334	1.49393e-05
1.411271	1.96078e-05
1.405240	2.33427e-05
1.393177	4.10831e-05
1.381114	4.38842e-05
1.375083	4.48179e-05
1.363020	4.7619e-05
1.356989	5.04202e-05
1.344926	7.74977e-05
1.338895	8.02988e-05
1.332864	8.49673e-05
1.320801	9.05696e-05
1.314770	9.15033e-05
1.308738	9.80392e-05
1.302707	0.00010831
1.290644	0.000111111
1.284613	0.000130719
1.278582	0.000134454
1.272550	0.000143791
1.266519	0.00015873
1.260488	0.00022409
1.254456	0.000228758
1.248425	0.000250233
1.236362	0.000254902
1.230331	0.000264239
1.224300	0.000272642
1.218268	0.000283847
1.212237	0.000294118
1.206206	0.000319328
1.200174	0.000345472
1.194143	0.000356676
1.188112	0.000405229
1.182080	0.000423903
1.176049	0.000443511
1.170018	0.000447246
1.163986	0.000478992
1.157955	0.000505135
1.151924	0.00052381
1.145892	0.000553688
1.139861	0.000572362
1.133830	0.000594771
1.127798	0.000600373
1.121767	0.000619048
1.115736	0.000664799
1.109704	0.000760971
1.103673	0.000786181
1.097642	0.000811391
1.091611	0.000865546
1.085579	0.000887955
1.079548	0.000931839
1.073517	0.000959851
1.067485	0.00101681
1.061454	0.00107003
1.055423	0.00132306
1.049391	0.00136975
1.043360	0.00142764
1.037329	0.00147152
1.031297	0.00171429
1.025266	0.00178618
1.019235	0.00189542
1.013203	0.00200654
1.007172	0.0024155
1.001141	0.00246965
0.995109	0.00265453
0.989078	0.00272269
0.983047	0.00282353
0.977015	0.00292997
0.970984	0.00335668
0.964953	0.00343417
0.958921	0.00378618
0.952890	0.00382353
0.946859	0.00391223
0.940827	0.00395705
0.934796	0.00426237
0.928765	0.00437068
0.922733	0.00438842
0.916702	0.00452474
0.910671	0.00461345
0.904639	0.00463959
0.898608	0.00471709
0.892577	0.00474883
0.886545	0.00481046
0.880514	0.00488235
0.874483	0.00500373
0.868451	0.00509897
0.862420	0.00522876
0.856389	0.00530626
0.850357	0.00543884
0.844326	0.00550887
0.838295	0.00559757
0.832263	0.0059916
0.826232	0.00620728
0.820201	0.00627451
0.814169	0.00636695
0.808138	0.00653221
0.802107	0.00666293
0.796075	0.00682166
0.790044	0.00696265
0.784013	0.00768627
0.777982	0.00813819
0.771950	0.00833613
0.765919	0.00846685
0.759888	0.00858637
0.753856	0.00879832
0.747825	0.00885808
0.741794	0.00939122
0.735762	0.00962278
0.729731	0.009845
0.723700	0.0106816
0.717668	0.010944
0.711637	0.0112997
0.705606	0.0114855
0.699574	0.0117348
0.693543	0.0118077
0.687512	0.0119197
0.681480	0.0120896
0.675449	0.0122409
0.669418	0.0123819
0.663386	0.0125313
0.657355	0.0127479
0.651324	0.013028
0.645292	0.0131951
0.639261	0.0134127
0.633230	0.0134622
0.627198	0.0135658
0.621167	0.0138422
0.615136	0.0138926
0.609104	0.0140887
0.603073	0.0141961
0.597042	0.0143072
0.591010	0.0144146
0.584979	0.0145761
0.578948	0.0146041
0.572916	0.0148189
0.566885	0.0150896
0.560854	0.0157292
0.554822	0.0159888
0.548791	0.0163595
0.542760	0.0166377
0.536728	0.0167507
0.530697	0.0169701
0.524666	0.0170551
0.518634	0.0175303
0.512603	0.0184753
0.506572	0.0189524
0.500540	0.0190682
0.494509	0.0195387
0.488478	0.0196956
0.482446	0.0197638
0.476415	0.0199188
0.470384	0.0200906
0.464352	0.0202484
0.458321	0.0205051
0.452290	0.0207376
0.446259	0.0214099
0.440227	0.0217554
0.434196	0.0218095
0.428165	0.0219627
0.422133	0.0225789
0.416102	0.0228721
0.410071	0.0230037
0.404039	0.0231391
0.398008	0.0232474
0.391977	0.023437
0.385945	0.0235359
0.379914	0.0236069
0.373883	0.0236779
0.367851	0.02376
0.361820	0.0238739
0.355789	0.0239057
0.349757	0.0239393
0.343726	0.0239804
0.337695	0.024056
0.331663	0.0242017
0.325632	0.0243296
0.319601	0.0245873
0.313569	0.0246583
0.307538	0.0246928
0.301507	0.024831
0.295475	0.0248581
0.289444	0.0249253
0.283413	0.0250635
0.277381	0.0251391
0.271350	0.0252194
0.265319	0.0253231
0.259287	0.0254052
0.253256	0.0254753
0.247225	0.0255098
0.241193	0.0256639
0.235162	0.0258301
0.229131	0.0262876
0.223099	0.0263277
0.217068	0.0269907
0.211037	0.0271671
0.205005	0.0273866
0.198974	0.0274416
0.192943	0.0275789
0.186911	0.0277414
0.180880	0.0279309
0.174849	0.028085
0.168817	0.028254
0.162786	0.0284556
0.156755	0.0286704
0.150723	0.0287451
0.144692	0.0288824
0.138661	0.0289486
0.132630	0.0291167
0.126598	0.0291541
0.120567	0.0292232
0.114536	0.0293427
0.108504	0.0294734
0.102473	0.0295135
0.096442	0.0295387
0.090410	0.0296162
0.084379	0.0296452
0.078348	0.0296732
0.072316	0.0296947
0.066285	0.0297386
0.060254	0.0297432
0.054222	0.0297768
0.048191	0.0298114
0.042160	0.03
0.036128	0.0300336
0.030097	0.0300551
0.024066	0.0301466
0.018034	0.0301765
0.012003	0.03031
0.005972	0.030619
-0.000060	0.888522
-0.006091	0.97071
-0.012122	0.97079
-0.018154	0.970872
-0.024185	0.97091
-0.030216	0.971209
-0.036248	0.97127
-0.042279	0.971382
-0.048310	0.971574
-0.054342	0.971692
-0.060373	0.971806
-0.066404	0.971979
-0.072436	0.972894
-0.078467	0.972973
-0.084498	0.973103
-0.090530	0.973442
-0.096561	0.97359
-0.102592	0.973754
-0.108624	0.973925
-0.114655	0.974066
-0.120686	0.974158
-0.126718	0.974268
-0.132749	0.974322
-0.138780	0.974398
-0.144812	0.974467
-0.150843	0.974499
-0.156874	0.974529
-0.162906	0.974599
-0.168937	0.974673
-0.174968	0.974786
-0.181000	0.975206
-0.187031	0.975353
-0.193062	0.975443
-0.199093	0.975537
-0.205125	0.975627
-0.211156	0.97569
-0.217187	0.975713
-0.223219	0.975789
-0.229250	0.975875
-0.235281	0.976057
-0.241313	0.976223
-0.247344	0.976363
-0.253375	0.976409
-0.259407	0.976478
-0.265438	0.976568
-0.271469	0.976632
-0.277501	0.976664
-0.283532	0.976907
-0.289563	0.97698
-0.295595	0.977084
-0.301626	0.977147
-0.307657	0.97741
-0.313689	0.977583
-0.319720	0.977631
-0.325751	0.97767
-0.331783	0.977742
-0.337814	0.977987
-0.343845	0.978203
-0.349877	0.979463
-0.355908	0.980735
-0.361939	0.981151
-0.367971	0.98156
-0.374002	0.982035
-0.380033	0.982268
-0.386065	0.982362
-0.392096	0.982641
-0.398127	0.982836
-0.404159	0.983094
-0.410190	0.98319
-0.416221	0.983413
-0.422253	0.983604
-0.428284	0.983704
-0.434315	0.984213
-0.440347	0.986144
-0.446378	0.986431
-0.452409	0.986953
-0.458441	0.987241
-0.464472	0.987353
-0.470503	0.987436
-0.476535	0.987768
-0.482566	0.98852
-0.488597	0.988616
-0.494629	0.988701
-0.500660	0.988966
-0.506691	0.989325
-0.512722	0.989497
-0.518754	0.98977
-0.524785	0.989933
-0.530816	0.990027
-0.536848	0.990211
-0.542879	0.99037
-0.548910	0.990563
-0.554942	0.990641
-0.560973	0.990765
-0.567004	0.990929
-0.573036	0.991047
-0.579067	0.991112
-0.585098	0.991208
-0.591130	0.991315
-0.597161	0.991404
-0.603192	0.991483
-0.609224	0.991513
-0.615255	0.991889
-0.621286	0.99201
-0.627318	0.9921
-0.633349	0.992202
-0.639380	0.992276
-0.645412	0.992318
-0.651443	0.992457
-0.657474	0.992517
-0.663506	0.992726
-0.669537	0.992816
-0.675568	0.992846
-0.681600	0.992937
-0.687631	0.993002
-0.693662	0.993049
-0.699694	0.993093
-0.705725	0.993118
-0.711756	0.99319
-0.717788	0.993282
-0.723819	0.993371
-0.729850	0.993506
-0.735882	0.993727
-0.741913	0.994096
-0.747944	0.994269
-0.753976	0.994306
-0.760007	0.9944
-0.766038	0.994588
-0.772070	0.994698
-0.778101	0.994802
-0.784132	0.994903
-0.790164	0.994939
-0.796195	0.994979
-0.802226	0.995016
-0.808258	0.995108
-0.814289	0.995148
-0.820320	0.995184
-0.826352	0.995331
-0.832383	0.995411
-0.838414	0.995569
-0.844445	0.995634
-0.850477	0.995664
-0.856508	0.995734
-0.862539	0.995763
-0.868571	0.995824
-0.874602	0.995857
-0.880633	0.995927
-0.886665	0.995958
-0.892696	0.996139
-0.898727	0.996467
-0.904759	0.996541
-0.910790	0.996559
-0.916821	0.996574
-0.922853	0.996621
-0.928884	0.996652
-0.934915	0.996675
-0.940947	0.996767
-0.946978	0.997006
-0.953009	0.997091
-0.959041	0.997174
-0.965072	0.997218
-0.971103	0.997287
-0.977135	0.997319
-0.983166	0.997329
-0.989197	0.997386
-0.995229	0.997433
-1.001260	0.997486
-1.007291	0.99752
-1.013323	0.997559
-1.019354	0.997599
-1.025385	0.997637
-1.031417	0.997691
-1.037448	0.99774
-1.043479	0.997795
-1.049511	0.997814
-1.055542	0.997847
-1.061573	0.998198
-1.067605	0.998208
-1.073636	0.998349
-1.079667	0.998361
-1.085699	0.998373
-1.091730	0.998437
-1.097761	0.998521
-1.103793	0.998546
-1.109824	0.998587
-1.115855	0.998601
-1.121887	0.998732
-1.127918	0.998743
-1.133949	0.998772
-1.139981	0.998791
-1.146012	0.998866
-1.152043	0.998911
-1.158074	0.998953
-1.164106	0.998962
-1.170137	0.998965
-1.176168	0.99899
-1.182200	0.999004
-1.188231	0.999042
-1.194262	0.999081
-1.200294	0.999094
-1.206325	0.999143
-1.212356	0.999218
-1.218388	0.999236
-1.224419	0.999274
-1.230450	0.999296
-1.236482	0.999304
-1.242513	0.999309
-1.248544	0.999315
-1.254576	0.999322
-1.260607	0.99933
-1.266638	0.999331
-1.272670	0.999351
-1.278701	0.999366
-1.284732	0.999373
-1.290764	0.999385
-1.296795	0.999407
-1.302826	0.99943
-1.308858	0.999666
-1.314889	0.999676
-1.320920	0.999687
-1.326952	0.999784
-1.332983	0.999844
-1.339014	0.99988
-1.345046	0.999905
-1.351077	0.999918
-1.357108	0.999923
-1.363140	0.999934
-1.369171	0.999941
-1.375202	0.999949
-1.387265	0.999955
-1.393296	0.999959
-1.399328	0.999963
-1.405359	0.999964
-1.417422	0.999965
-1.435516	0.999969
-1.441547	0.999973
-1.447578	0.99998
-1.453610	0.999984
-1.465672	0.999993
-1.471703	0.999996
-1.495829	0.999998
-1.513923	1
&
```
