## Supplementary material for "All-at-once RNA folding with 3D motif prediction framed by evolutionary information": RF03175_MIR3454.cacofold.helixcov

```
# RMs = 2 L = 149

# RM_HELIX NESTED 62-71 80-89, nbp = 8 nbp_cov = 0
# pvals: 0.903914,0.903914,0.903914,0.903914,0.903914,0.903914,0.903914,0.903914
# aggregated NONE
NESTED  :::::::::::::::::::::::::::::::::::::::::::::::::::::::::::<<-<<<<-<<________>>->>>>->>::::::::::::::::::::::::::::::::::::::::::::::::::::::::::::
        :::::::::::::::::::::::::::::::::::::::::::::::::::::::::::::::::::::::::::::::::::::::::::::::::::::::::::::::::::::::::::::::::::::::::::::::::::

# RM_HELIX NESTED 1-59 92-148, nbp = 55 nbp_cov = 0
# pvals: 0.00154692,0.91785,0.91785,0.00638803,0.903914,0.903914,0.903914,0.903914,0.903914,0.903914,0.903914,0.903914,0.903914,0.999595,0.903914,0.903914,0.903914,0.903914,0.903914,0.903914,0.903914,0.903914,0.903914,0.903914,0.903914,0.903914,0.903914,0.903914,0.903914,0.903914,0.903914,0.903914,0.903914,0.903914,0.903914,0.903914,0.903914,0.928194,0.903914,0.903914,0.903914,0.903914,0.903914,0.903914,0.903914,0.98612,0.903914,0.903914,0.903914,0.903914,0.903914,0.903914,0.903914,0.903914,0.903914
# aggregated NONE
NESTED  <<<<<<<<<<<-<<<<<<<<<<<<<<<<-<<<<<<<<<<<<<<<<<<<<<<<<<<<<________________________________>>>>>>>>>>>>>>>>>>>>>>>>>>>>->>>>>>>>>>>>>>>>->>>>>>>>>>>:
        :::::::::::::::::::::::::::::::::::::::::::::::::::::::::::::::::::::::::::::::::::::::::::::::::::::::::::::::::::::::::::::::::::::::::::::::::::
```
