## Supplementary material for "All-at-once RNA folding with 3D motif prediction framed by evolutionary information": RF03175_MIR3454.helixcov

```
# RMs = 2 L = 149

# RM_HELIX NESTED 62-68 83-89, nbp = 6 nbp_cov = 0
# pvals: 0.903914,0.903914,0.903914,0.903914,0.903914,0.903914
# aggregated NONE
NESTED  :::::::::::::::::::::::::::::::::::::::::::::::::::::::::::<<-<<<<______________>>>>->>::::::::::::::::::::::::::::::::::::::::::::::::::::::::::::
        :::::::::::::::::::::::::::::::::::::::::::::::::::::::::::::::::::::::::::::::::::::::::::::::::::::::::::::::::::::::::::::::::::::::::::::::::::

# RM_HELIX NESTED 1-59 92-148, nbp = 49 nbp_cov = 0
# pvals: 0.00154692,0.91785,0.00638803,0.903914,0.903914,0.903914,0.903914,0.903914,0.903914,0.903914,0.903914,0.903914,0.903914,0.903914,0.903914,0.903914,0.903914,0.903914,0.903914,0.903914,0.903914,0.903914,0.903914,0.903914,0.903914,0.903914,0.903914,0.903914,0.903914,0.903914,0.903914,0.903914,0.903914,0.928194,0.903914,0.903914,0.903914,0.903914,0.903914,0.903914,0.903914,0.903914,0.903914,0.903914,0.903914,0.903914,0.903914,0.903914,0.903914
# aggregated NONE
NESTED  <<-<<-<<<<<-<<-<<<<<<<<-<<<<-<<<<<<<<<<<<<<<-<<-<<<<<<<<<________________________________>>>>>>>>>->>->>>>>>>>>>>>>>>->>>>->>>>>>>>->>->>>>>->>->>:
        :::::::::::::::::::::::::::::::::::::::::::::::::::::::::::::::::::::::::::::::::::::::::::::::::::::::::::::::::::::::::::::::::::::::::::::::::::
```
