## Supplementary material for "All-at-once RNA folding with 3D motif prediction framed by evolutionary information": RF03175_MIR3454.power

```
# Power analysis of given structure
#
# Powertype = SINGLE SUBSTITUTIONS
# covary left_pos right_pos substitutions power
#----------------------------------------------------------------
1		148		2		0.00
2		147		0		0.00
4		145		1		0.00
5		144		1		0.00
7		142		2		0.00
8		141		0		0.00
9		140		0		0.00
10		139		3		0.02
11		138		0		0.00
13		136		1		0.00
14		135		0		0.00
16		133		0		0.00
17		132		0		0.00
18		131		0		0.00
19		130		0		0.00
20		129		0		0.00
21		128		0		0.00
22		127		0		0.00
23		126		0		0.00
25		124		0		0.00
26		123		0		0.00
27		122		2		0.00
28		121		0		0.00
30		119		0		0.00
31		118		1		0.00
32		117		1		0.00
33		116		1		0.00
34		115		2		0.00
35		114		1		0.00
36		113		0		0.00
37		112		0		0.00
38		111		0		0.00
39		110		1		0.00
40		109		3		0.02
41		108		1		0.00
42		107		0		0.00
43		106		0		0.00
44		105		0		0.00
46		103		0		0.00
47		102		0		0.00
51		100		0		0.00
52		99		0		0.00
53		98		0		0.00
54		97		0		0.00
55		96		1		0.00
56		95		0		0.00
57		94		0		0.00
58		93		0		0.00
59		92		0		0.00
62		89		0		0.00
63		88		0		0.00
65		86		1		0.00
66		85		1		0.00
67		84		0		0.00
68		83		1		0.00
#
# BPAIRS 55
# avg substitutions per BP 0.5
# BPAIRS expected to covary 0.0 +/- 0.2
# BPAIRS observed to covary 0
#
```
