## Supplementary material for "All-at-once RNA folding with 3D motif prediction framed by evolutionary information": RF03175_MIR3454.surv

```
2.917046	0.0181818
1.550163	0.0363636
-0.004667	0.963636
-0.055925	0.981818
-0.090097	1
&
6.522201	9.3668e-05
6.026705	0.000187336
4.557306	0.000281004
4.198499	0.00046834
4.113069	0.000562008
3.890950	0.000655676
3.480885	0.000749344
3.361283	0.000843012
3.224595	0.00093668
2.899960	0.00103035
2.746186	0.00112402
2.387379	0.00131135
2.370293	0.00149869
2.319035	0.00159236
2.233605	0.00177969
2.216519	0.00187336
2.045658	0.0020607
1.943142	0.00215436
1.926056	0.00224803
1.652679	0.0023417
1.635593	0.00243537
1.601421	0.00252904
1.584335	0.00262271
1.567249	0.00281004
1.550163	0.00290371
1.498905	0.00309105
1.464733	0.00327838
1.413475	0.00337205
1.396389	0.00346572
1.345130	0.00355939
1.310958	0.00393406
1.242614	0.00412139
1.191356	0.00430873
1.174270	0.0044024
1.140098	0.0046834
1.088840	0.00487074
0.986324	0.00505807
0.969238	0.00515174
0.952152	0.00524541
0.935066	0.00533908
0.917979	0.00543275
0.815463	0.00552641
0.747119	0.00571375
0.712947	0.00590109
0.695861	0.00608842
0.678775	0.00618209
0.661689	0.00636943
0.644603	0.00655676
0.627517	0.0067441
0.610431	0.00739978
0.542087	0.00777445
0.525001	0.00786812
0.507915	0.00805545
0.490828	0.00843012
0.456656	0.00861746
0.422484	0.00871113
0.405398	0.0090858
0.388312	0.00964781
0.371226	0.0102098
0.354140	0.0103035
0.319968	0.0103972
0.302882	0.0108655
0.285796	0.0109592
0.268710	0.0112402
0.251624	0.0117085
0.234538	0.0120832
0.217452	0.0123642
0.200366	0.0125515
0.183280	0.0129262
0.166194	0.0134882
0.149108	0.0140502
0.132022	0.0146122
0.114936	0.0147996
0.097850	0.0152679
0.080764	0.0156426
0.063677	0.0161109
0.046591	0.0169539
0.029505	0.0172349
0.012419	0.0178906
-0.004667	0.94024
-0.021753	0.942581
-0.038839	0.947546
-0.055925	0.95045
-0.073011	0.953353
-0.090097	0.956163
-0.107183	0.959348
-0.124269	0.962533
-0.141355	0.965343
-0.158441	0.967497
-0.175527	0.969652
-0.192613	0.9719
-0.209699	0.97293
-0.226785	0.975084
-0.243871	0.976864
-0.260957	0.978082
-0.278043	0.97958
-0.295129	0.981547
-0.312215	0.983046
-0.329301	0.98417
-0.346387	0.985481
-0.363473	0.986324
-0.380560	0.987448
-0.397646	0.988198
-0.414732	0.98979
-0.431818	0.99054
-0.448904	0.991383
-0.465990	0.991851
-0.483076	0.992413
-0.500162	0.992975
-0.517248	0.993443
-0.534334	0.994099
-0.551420	0.994567
-0.568506	0.994661
-0.585592	0.994942
-0.602678	0.995598
-0.619764	0.996066
-0.653936	0.996347
-0.671022	0.996534
-0.688108	0.996722
-0.705194	0.997096
-0.722280	0.997471
-0.739366	0.997846
-0.756452	0.99822
-0.773538	0.998314
-0.790624	0.998408
-0.807711	0.998595
-0.858969	0.998689
-0.876055	0.99897
-0.978571	0.999063
-0.995657	0.999157
-1.029829	0.999438
-1.149431	0.999625
-1.234862	0.999719
-1.320292	0.999813
-1.662013	0.999906
-2.072077	1
&
6.368426	4.6594e-06
6.214652	9.3188e-06
6.180480	1.86376e-05
6.129222	2.3297e-05
6.112136	2.79564e-05
6.095050	3.72752e-05
6.009619	5.12534e-05
5.924189	5.59128e-05
5.872931	7.92098e-05
5.838759	8.38692e-05
5.787501	8.85286e-05
5.770415	9.3188e-05
5.719157	0.000102507
5.702071	0.000107166
5.667899	0.000116485
5.650813	0.000121144
5.633727	0.000130463
5.616640	0.000139782
5.599554	0.000144441
5.548296	0.000167738
5.531210	0.000177057
5.514124	0.000181717
5.479952	0.000195695
5.445780	0.000200354
5.411608	0.000218992
5.394522	0.000228311
5.377436	0.00023297
5.326178	0.000242289
5.292006	0.000246948
5.274920	0.000256267
5.189489	0.000260926
5.172403	0.000279564
5.138231	0.000288883
5.121145	0.000293542
5.052801	0.000298201
5.035715	0.00030752
4.967371	0.000316839
4.916113	0.000326158
4.899027	0.000340136
4.864855	0.000354114
4.847769	0.000363433
4.830683	0.000368092
4.813597	0.000382071
4.796511	0.00038673
4.779425	0.000391389
4.762338	0.000410027
4.745252	0.000414686
4.728166	0.000451962
4.711080	0.000456621
4.693994	0.000479918
4.676908	0.000489237
4.659822	0.000507874
4.642736	0.000512534
4.625650	0.000526512
4.608564	0.000554468
4.591478	0.000563787
4.574392	0.000582425
4.540220	0.000615041
4.523134	0.000642997
4.506048	0.000666294
4.488962	0.000684932
4.471876	0.00069891
4.454790	0.000703569
4.437704	0.000722207
4.420618	0.000745504
4.386446	0.000764141
4.369360	0.00077346
4.335187	0.000792098
4.318101	0.000806076
4.301015	0.000820054
4.283929	0.000834032
4.266843	0.000843351
4.249757	0.000861989
4.232671	0.000871307
4.215585	0.000875967
4.181413	0.000885286
4.164327	0.000908583
4.147241	0.000917901
4.113069	0.00092722
4.095983	0.000936539
4.078897	0.000950517
4.061811	0.000969155
4.044725	0.00102041
4.027639	0.00103905
4.010553	0.00109496
3.993467	0.0011136
3.976381	0.00113223
3.959295	0.00114621
3.942209	0.00115087
3.925123	0.00115553
3.908036	0.00116019
3.873864	0.00116485
3.856778	0.00117417
3.822606	0.00117883
3.805520	0.00119281
3.771348	0.00120212
3.737176	0.00120678
3.720090	0.0012161
3.703004	0.00122076
3.668832	0.00123008
3.634660	0.00123474
3.617574	0.0012394
3.600488	0.00125338
3.566316	0.0012627
3.446713	0.00126736
3.429627	0.00127202
3.361283	0.00129065
3.344197	0.00130463
3.327111	0.00132793
3.310025	0.00133725
3.292939	0.00134657
3.275853	0.0013652
3.258767	0.00137452
3.241681	0.00137918
3.224595	0.00139316
3.207509	0.00140714
3.190423	0.00141646
3.173337	0.00142578
3.156251	0.00143044
3.139165	0.00143509
3.122079	0.00143975
3.104993	0.00144907
3.087907	0.00145839
3.070821	0.00146305
3.053734	0.00147237
3.036648	0.00148169
3.019562	0.00149101
3.002476	0.00150499
2.985390	0.0015143
2.968304	0.00153294
2.934132	0.00154226
2.917046	0.00154692
2.899960	0.0015609
2.882874	0.00157488
2.848702	0.00158885
2.814530	0.00162613
2.797444	0.00167272
2.780358	0.00169136
2.763272	0.00171
2.746186	0.00174261
2.729100	0.00178455
2.712014	0.00180785
2.694928	0.00182648
2.677842	0.00184512
2.660756	0.00186376
2.626583	0.00186842
2.609497	0.00187774
2.592411	0.0018824
2.575325	0.00191035
2.558239	0.00192899
2.524067	0.00195695
2.506981	0.0019849
2.489895	0.00199888
2.472809	0.00201286
2.455723	0.00202684
2.438637	0.00204548
2.421551	0.00209673
2.404465	0.00212934
2.387379	0.00221787
2.370293	0.00227379
2.353207	0.00237163
2.336121	0.00240891
2.319035	0.00246016
2.301949	0.00248346
2.267777	0.00251607
2.250691	0.00255335
2.233605	0.00265586
2.216519	0.00273507
2.199432	0.00281428
2.182346	0.00286087
2.165260	0.00300997
2.148174	0.00309384
2.131088	0.00318703
2.114002	0.00326624
2.096916	0.00333613
2.079830	0.00336874
2.062744	0.00340602
2.045658	0.00348523
2.028572	0.00360637
2.011486	0.00365297
1.994400	0.00368092
1.977314	0.00372752
1.960228	0.00376945
1.943142	0.00380673
1.926056	0.00387196
1.908970	0.0038906
1.891884	0.00391389
1.874798	0.00399776
1.857712	0.00404436
1.840626	0.00408163
1.823540	0.00415152
1.806454	0.00419346
1.789368	0.00426801
1.772281	0.00440313
1.755195	0.00446836
1.738109	0.00454757
1.721023	0.0046361
1.703937	0.00475259
1.686851	0.00489237
1.669765	0.00513
1.652679	0.00524648
1.635593	0.00543752
1.618507	0.00568912
1.601421	0.00594539
1.584335	0.00612245
1.567249	0.00628087
1.550163	0.00638803
1.533077	0.00647656
1.515991	0.00655577
1.498905	0.00661635
1.481819	0.0066909
1.464733	0.00675147
1.447647	0.00677942
1.430561	0.00683068
1.413475	0.00686329
1.396389	0.00692387
1.379303	0.00696114
1.362217	0.00699842
1.345130	0.00710558
1.328044	0.00716615
1.310958	0.00726866
1.293872	0.00735253
1.276786	0.00748765
1.259700	0.00757618
1.242614	0.00762743
1.225528	0.0077113
1.208442	0.00774392
1.191356	0.00782779
1.174270	0.007907
1.157184	0.00799087
1.140098	0.00813065
1.123012	0.00819588
1.105926	0.00832168
1.088840	0.00839624
1.071754	0.00851738
1.054668	0.00860591
1.037582	0.00872239
1.020496	0.00879694
1.003410	0.00889013
0.986324	0.00898332
0.969238	0.00902059
0.952152	0.00918833
0.935066	0.00930948
0.917979	0.00937937
0.900893	0.00954711
0.883807	0.00968689
0.866721	0.00980337
0.849635	0.00993384
0.832549	0.0100643
0.815463	0.0102181
0.798377	0.0103532
0.781291	0.0104976
0.764205	0.0106607
0.747119	0.0108098
0.730033	0.0110008
0.712947	0.0111499
0.695861	0.011355
0.678775	0.0115087
0.661689	0.0116858
0.644603	0.0118908
0.627517	0.0120772
0.610431	0.0122729
0.593345	0.0124033
0.576259	0.0124872
0.559173	0.0127108
0.542087	0.0129345
0.525001	0.0132001
0.507915	0.0133911
0.490828	0.0136707
0.473742	0.013913
0.456656	0.0140993
0.439570	0.0142717
0.422484	0.0144674
0.405398	0.0147284
0.388312	0.01498
0.371226	0.0151617
0.354140	0.0154692
0.337054	0.015828
0.319968	0.0160609
0.302882	0.0164011
0.285796	0.0167133
0.268710	0.0170301
0.251624	0.0174215
0.234538	0.0179806
0.217452	0.0184559
0.200366	0.0191641
0.183280	0.0201612
0.166194	0.0208648
0.149108	0.0214565
0.132022	0.0218992
0.114936	0.0224956
0.097850	0.0230221
0.080764	0.0236138
0.063677	0.0241497
0.046591	0.0247181
0.029505	0.0255195
0.012419	0.0262324
-0.004667	0.903914
-0.021753	0.907516
-0.038839	0.912389
-0.055925	0.91785
-0.073011	0.922929
-0.090097	0.928194
-0.107183	0.933044
-0.124269	0.937914
-0.141355	0.942307
-0.158441	0.945522
-0.175527	0.949171
-0.192613	0.952087
-0.209699	0.955326
-0.226785	0.95814
-0.243871	0.960661
-0.260957	0.963261
-0.278043	0.965968
-0.295129	0.968097
-0.312215	0.97045
-0.329301	0.972701
-0.346387	0.974685
-0.363473	0.976423
-0.380560	0.97791
-0.397646	0.979615
-0.414732	0.981246
-0.431818	0.982611
-0.448904	0.983767
-0.465990	0.985053
-0.483076	0.98612
-0.500162	0.987215
-0.517248	0.988188
-0.534334	0.989265
-0.551420	0.989926
-0.568506	0.990709
-0.585592	0.991389
-0.602678	0.991981
-0.619764	0.992689
-0.636850	0.993281
-0.653936	0.993887
-0.671022	0.994348
-0.688108	0.994879
-0.705194	0.99535
-0.722280	0.995741
-0.739366	0.996026
-0.756452	0.99631
-0.773538	0.996561
-0.790624	0.996869
-0.807711	0.997195
-0.824797	0.997358
-0.841883	0.99761
-0.858969	0.997805
-0.876055	0.998052
-0.893141	0.998285
-0.910227	0.998406
-0.927313	0.9985
-0.944399	0.998672
-0.961485	0.998807
-0.978571	0.998877
-0.995657	0.999012
-1.012743	0.999119
-1.029829	0.999203
-1.046915	0.999268
-1.064001	0.999329
-1.081087	0.999371
-1.098173	0.999408
-1.115259	0.999478
-1.132345	0.999534
-1.149431	0.999595
-1.166517	0.999679
-1.183603	0.999692
-1.200689	0.999702
-1.217775	0.99972
-1.234862	0.999725
-1.251948	0.999762
-1.269034	0.999776
-1.286120	0.999795
-1.303206	0.9998
-1.320292	0.999823
-1.337378	0.999832
-1.354464	0.999846
-1.371550	0.999856
-1.388636	0.999874
-1.405722	0.999884
-1.422808	0.999888
-1.456980	0.999893
-1.474066	0.999897
-1.491152	0.999902
-1.508238	0.999907
-1.525324	0.999921
-1.542410	0.999925
-1.576582	0.999935
-1.593668	0.999944
-1.610754	0.999949
-1.627840	0.999963
-1.644926	0.999967
-1.662013	0.999972
-1.696185	0.999981
-1.730357	0.999986
-1.781615	0.999991
-1.867045	0.999995
-1.918303	1
&
23.198176	4.03046e-19
23.181089	4.16437e-19
23.164003	4.30273e-19
23.146917	4.44569e-19
23.129831	4.59339e-19
23.112745	4.74601e-19
23.095659	4.90369e-19
23.078573	5.06661e-19
23.061487	5.23494e-19
23.044401	5.40887e-19
23.027315	5.58857e-19
23.010229	5.77424e-19
22.993143	5.96608e-19
22.976057	6.16429e-19
22.958971	6.36908e-19
22.941885	6.58068e-19
22.924799	6.7993e-19
22.907713	7.02519e-19
22.890627	7.25858e-19
22.873541	7.49972e-19
22.856455	7.74887e-19
22.839369	8.0063e-19
22.822283	8.27227e-19
22.805197	8.54708e-19
22.788111	8.83102e-19
22.771025	9.12439e-19
22.753938	9.42751e-19
22.736852	9.74069e-19
22.719766	1.00643e-18
22.702680	1.03986e-18
22.685594	1.0744e-18
22.668508	1.11009e-18
22.651422	1.14697e-18
22.634336	1.18507e-18
22.617250	1.22444e-18
22.600164	1.26511e-18
22.583078	1.30714e-18
22.565992	1.35056e-18
22.548906	1.39542e-18
22.531820	1.44177e-18
22.514734	1.48966e-18
22.497648	1.53914e-18
22.480562	1.59027e-18
22.463476	1.64309e-18
22.446390	1.69767e-18
22.429304	1.75406e-18
22.412218	1.81232e-18
22.395132	1.87252e-18
22.378046	1.93472e-18
22.360960	1.99898e-18
22.343874	2.06538e-18
22.326787	2.13398e-18
22.309701	2.20486e-18
22.292615	2.27809e-18
22.275529	2.35375e-18
22.258443	2.43193e-18
22.241357	2.51271e-18
22.224271	2.59616e-18
22.207185	2.68239e-18
22.190099	2.77148e-18
22.173013	2.86353e-18
22.155927	2.95863e-18
22.138841	3.0569e-18
22.121755	3.15842e-18
22.104669	3.26332e-18
22.087583	3.3717e-18
22.070497	3.48368e-18
22.053411	3.59938e-18
22.036325	3.71892e-18
22.019239	3.84242e-18
22.002153	3.97003e-18
21.985067	4.10188e-18
21.967981	4.2381e-18
21.950895	4.37885e-18
21.933809	4.52427e-18
21.916723	4.67452e-18
21.899636	4.82976e-18
21.882550	4.99015e-18
21.865464	5.15587e-18
21.848378	5.32708e-18
21.831292	5.50399e-18
21.814206	5.68677e-18
21.797120	5.87561e-18
21.780034	6.07073e-18
21.762948	6.27232e-18
21.745862	6.4806e-18
21.728776	6.69581e-18
21.711690	6.91815e-18
21.694604	7.14788e-18
21.677518	7.38523e-18
21.660432	7.63047e-18
21.643346	7.88384e-18
21.626260	8.14563e-18
21.609174	8.41611e-18
21.592088	8.69556e-18
21.575002	8.9843e-18
21.557916	9.28262e-18
21.540830	9.59084e-18
21.523744	9.9093e-18
21.506658	1.02383e-17
21.489572	1.05783e-17
21.472485	1.09295e-17
21.455399	1.12924e-17
21.438313	1.16673e-17
21.421227	1.20547e-17
21.404141	1.2455e-17
21.387055	1.28685e-17
21.369969	1.32958e-17
21.352883	1.37372e-17
21.335797	1.41933e-17
21.318711	1.46645e-17
21.301625	1.51514e-17
21.284539	1.56545e-17
21.267453	1.61742e-17
21.250367	1.67112e-17
21.233281	1.7266e-17
21.216195	1.78392e-17
21.199109	1.84315e-17
21.182023	1.90434e-17
21.164937	1.96756e-17
21.147851	2.03288e-17
21.130765	2.10037e-17
21.113679	2.1701e-17
21.096593	2.24214e-17
21.079507	2.31657e-17
21.062421	2.39348e-17
21.045334	2.47293e-17
21.028248	2.55503e-17
21.011162	2.63985e-17
20.994076	2.72748e-17
20.976990	2.81802e-17
20.959904	2.91157e-17
20.942818	3.00822e-17
20.925732	3.10808e-17
20.908646	3.21125e-17
20.891560	3.31785e-17
20.874474	3.42799e-17
20.857388	3.54178e-17
20.840302	3.65934e-17
20.823216	3.78081e-17
20.806130	3.90631e-17
20.789044	4.03597e-17
20.771958	4.16994e-17
20.754872	4.30835e-17
20.737786	4.45136e-17
20.720700	4.59911e-17
20.703614	4.75176e-17
20.686528	4.90948e-17
20.669442	5.07243e-17
20.652356	5.24079e-17
20.635270	5.41474e-17
20.618183	5.59446e-17
20.601097	5.78014e-17
20.584011	5.97199e-17
20.566925	6.1702e-17
20.549839	6.37498e-17
20.532753	6.58656e-17
20.515667	6.80517e-17
20.498581	7.03102e-17
20.481495	7.26437e-17
20.464409	7.50546e-17
20.447323	7.75456e-17
20.430237	8.01191e-17
20.413151	8.27781e-17
20.396065	8.55252e-17
20.378979	8.83636e-17
20.361893	9.12961e-17
20.344807	9.43259e-17
20.327721	9.74562e-17
20.310635	1.0069e-16
20.293549	1.04032e-16
20.276463	1.07484e-16
20.259377	1.11051e-16
20.242291	1.14736e-16
20.225205	1.18544e-16
20.208119	1.22477e-16
20.191032	1.26542e-16
20.173946	1.30741e-16
20.156860	1.35079e-16
20.139774	1.39562e-16
20.122688	1.44193e-16
20.105602	1.48977e-16
20.088516	1.53921e-16
20.071430	1.59028e-16
20.054344	1.64305e-16
20.037258	1.69757e-16
20.020172	1.75389e-16
20.003086	1.81209e-16
19.986000	1.87222e-16
19.968914	1.93434e-16
19.951828	1.99852e-16
19.934742	2.06483e-16
19.917656	2.13334e-16
19.900570	2.20412e-16
19.883484	2.27725e-16
19.866398	2.3528e-16
19.849312	2.43087e-16
19.832226	2.51152e-16
19.815140	2.59484e-16
19.798054	2.68093e-16
19.780968	2.76988e-16
19.763881	2.86177e-16
19.746795	2.95672e-16
19.729709	3.05481e-16
19.712623	3.15616e-16
19.695537	3.26086e-16
19.678451	3.36904e-16
19.661365	3.48081e-16
19.644279	3.59629e-16
19.627193	3.71559e-16
19.610107	3.83885e-16
19.593021	3.9662e-16
19.575935	4.09777e-16
19.558849	4.23371e-16
19.541763	4.37415e-16
19.524677	4.51925e-16
19.507591	4.66917e-16
19.490505	4.82405e-16
19.473419	4.98407e-16
19.456333	5.1494e-16
19.439247	5.32021e-16
19.422161	5.49669e-16
19.405075	5.67901e-16
19.387989	5.86739e-16
19.370903	6.06201e-16
19.353817	6.26308e-16
19.336731	6.47082e-16
19.319644	6.68545e-16
19.302558	6.9072e-16
19.285472	7.13629e-16
19.268386	7.37299e-16
19.251300	7.61753e-16
19.234214	7.87019e-16
19.217128	8.13122e-16
19.200042	8.4009e-16
19.182956	8.67953e-16
19.165870	8.96739e-16
19.148784	9.2648e-16
19.131698	9.57207e-16
19.114612	9.88953e-16
19.097526	1.02175e-15
19.080440	1.05564e-15
19.063354	1.09065e-15
19.046268	1.12682e-15
19.029182	1.16418e-15
19.012096	1.20279e-15
18.995010	1.24268e-15
18.977924	1.28389e-15
18.960838	1.32647e-15
18.943752	1.37045e-15
18.926666	1.4159e-15
18.909580	1.46285e-15
18.892493	1.51136e-15
18.875407	1.56148e-15
18.858321	1.61326e-15
18.841235	1.66675e-15
18.824149	1.72202e-15
18.807063	1.77912e-15
18.789977	1.83812e-15
18.772891	1.89907e-15
18.755805	1.96204e-15
18.738719	2.02709e-15
18.721633	2.0943e-15
18.704547	2.16375e-15
18.687461	2.23549e-15
18.670375	2.30961e-15
18.653289	2.38619e-15
18.636203	2.4653e-15
18.619117	2.54704e-15
18.602031	2.63149e-15
18.584945	2.71873e-15
18.567859	2.80887e-15
18.550773	2.902e-15
18.533687	2.99821e-15
18.516601	3.09761e-15
18.499515	3.2003e-15
18.482429	3.3064e-15
18.465342	3.41601e-15
18.448256	3.52926e-15
18.431170	3.64626e-15
18.414084	3.76714e-15
18.396998	3.89202e-15
18.379912	4.02104e-15
18.362826	4.15434e-15
18.345740	4.29206e-15
18.328654	4.43434e-15
18.311568	4.58133e-15
18.294482	4.73319e-15
18.277396	4.89009e-15
18.260310	5.05219e-15
18.243224	5.21966e-15
18.226138	5.39267e-15
18.209052	5.57142e-15
18.191966	5.7561e-15
18.174880	5.94689e-15
18.157794	6.144e-15
18.140708	6.34765e-15
18.123622	6.55804e-15
18.106536	6.7754e-15
18.089450	6.99997e-15
18.072364	7.23197e-15
18.055278	7.47167e-15
18.038191	7.7193e-15
18.021105	7.97514e-15
18.004019	8.23945e-15
17.986933	8.51252e-15
17.969847	8.79464e-15
17.952761	9.08611e-15
17.935675	9.38723e-15
17.918589	9.69833e-15
17.901503	1.00197e-14
17.884417	1.03518e-14
17.867331	1.06948e-14
17.850245	1.10492e-14
17.833159	1.14154e-14
17.816073	1.17937e-14
17.798987	1.21845e-14
17.781901	1.25883e-14
17.764815	1.30054e-14
17.747729	1.34364e-14
17.730643	1.38816e-14
17.713557	1.43416e-14
17.696471	1.48168e-14
17.679385	1.53077e-14
17.662299	1.5815e-14
17.645213	1.6339e-14
17.628127	1.68803e-14
17.611040	1.74396e-14
17.593954	1.80175e-14
17.576868	1.86144e-14
17.559782	1.92312e-14
17.542696	1.98683e-14
17.525610	2.05266e-14
17.508524	2.12067e-14
17.491438	2.19093e-14
17.474352	2.26351e-14
17.457266	2.3385e-14
17.440180	2.41598e-14
17.423094	2.49601e-14
17.406008	2.5787e-14
17.388922	2.66413e-14
17.371836	2.75239e-14
17.354750	2.84357e-14
17.337664	2.93777e-14
17.320578	3.03509e-14
17.303492	3.13563e-14
17.286406	3.2395e-14
17.269320	3.3468e-14
17.252234	3.45767e-14
17.235148	3.5722e-14
17.218062	3.69053e-14
17.200976	3.81277e-14
17.183889	3.93906e-14
17.166803	4.06953e-14
17.149717	4.20433e-14
17.132631	4.34358e-14
17.115545	4.48745e-14
17.098459	4.63608e-14
17.081373	4.78962e-14
17.064287	4.94826e-14
17.047201	5.11214e-14
17.030115	5.28145e-14
17.013029	5.45637e-14
16.995943	5.63708e-14
16.978857	5.82376e-14
16.961771	6.01663e-14
16.944685	6.21589e-14
16.927599	6.42174e-14
16.910513	6.6344e-14
16.893427	6.8541e-14
16.876341	7.08108e-14
16.859255	7.31557e-14
16.842169	7.55782e-14
16.825083	7.80809e-14
16.807997	8.06664e-14
16.790911	8.33375e-14
16.773825	8.60971e-14
16.756738	8.89479e-14
16.739652	9.18932e-14
16.722566	9.49359e-14
16.705480	9.80793e-14
16.688394	1.01327e-13
16.671308	1.04682e-13
16.654222	1.08148e-13
16.637136	1.11728e-13
16.620050	1.15427e-13
16.602964	1.19249e-13
16.585878	1.23197e-13
16.568792	1.27276e-13
16.551706	1.31489e-13
16.534620	1.35842e-13
16.517534	1.4034e-13
16.500448	1.44986e-13
16.483362	1.49785e-13
16.466276	1.54744e-13
16.449190	1.59866e-13
16.432104	1.65159e-13
16.415018	1.70626e-13
16.397932	1.76274e-13
16.380846	1.82109e-13
16.363760	1.88137e-13
16.346674	1.94365e-13
16.329587	2.00798e-13
16.312501	2.07444e-13
16.295415	2.14311e-13
16.278329	2.21404e-13
16.261243	2.28732e-13
16.244157	2.36303e-13
16.227071	2.44124e-13
16.209985	2.52204e-13
16.192899	2.60551e-13
16.175813	2.69174e-13
16.158727	2.78083e-13
16.141641	2.87286e-13
16.124555	2.96793e-13
16.107469	3.06615e-13
16.090383	3.16762e-13
16.073297	3.27245e-13
16.056211	3.38074e-13
16.039125	3.49262e-13
16.022039	3.60819e-13
16.004953	3.72759e-13
15.987867	3.85094e-13
15.970781	3.97837e-13
15.953695	4.11001e-13
15.936609	4.246e-13
15.919523	4.3865e-13
15.902436	4.53164e-13
15.885350	4.68158e-13
15.868264	4.83648e-13
15.851178	4.9965e-13
15.834092	5.16181e-13
15.817006	5.33259e-13
15.799920	5.50902e-13
15.782834	5.69128e-13
15.765748	5.87957e-13
15.748662	6.07408e-13
15.731576	6.27503e-13
15.714490	6.48262e-13
15.697404	6.69707e-13
15.680318	6.91862e-13
15.663232	7.14749e-13
15.646146	7.38392e-13
15.629060	7.62818e-13
15.611974	7.88051e-13
15.594888	8.14118e-13
15.577802	8.41047e-13
15.560716	8.68867e-13
15.543630	8.97606e-13
15.526544	9.27295e-13
15.509458	9.57966e-13
15.492372	9.8965e-13
15.475285	1.02238e-12
15.458199	1.0562e-12
15.441113	1.09113e-12
15.424027	1.12721e-12
15.406941	1.16449e-12
15.389855	1.20301e-12
15.372769	1.24279e-12
15.355683	1.28389e-12
15.338597	1.32635e-12
15.321511	1.37021e-12
15.304425	1.41552e-12
15.287339	1.46233e-12
15.270253	1.51068e-12
15.253167	1.56064e-12
15.236081	1.61224e-12
15.218995	1.66555e-12
15.201909	1.72062e-12
15.184823	1.77751e-12
15.167737	1.83628e-12
15.150651	1.897e-12
15.133565	1.95972e-12
15.116479	2.02451e-12
15.099393	2.09144e-12
15.082307	2.16059e-12
15.065221	2.23202e-12
15.048134	2.30581e-12
15.031048	2.38204e-12
15.013962	2.46078e-12
14.996876	2.54213e-12
14.979790	2.62617e-12
14.962704	2.71298e-12
14.945618	2.80266e-12
14.928532	2.8953e-12
14.911446	2.99101e-12
14.894360	3.08987e-12
14.877274	3.192e-12
14.860188	3.29751e-12
14.843102	3.4065e-12
14.826016	3.51909e-12
14.808930	3.6354e-12
14.791844	3.75555e-12
14.774758	3.87967e-12
14.757672	4.00789e-12
14.740586	4.14034e-12
14.723500	4.27717e-12
14.706414	4.41852e-12
14.689328	4.56453e-12
14.672242	4.71537e-12
14.655156	4.87119e-12
14.638070	5.03216e-12
14.620983	5.19844e-12
14.603897	5.37022e-12
14.586811	5.54766e-12
14.569725	5.73097e-12
14.552639	5.92032e-12
14.535553	6.11593e-12
14.518467	6.318e-12
14.501381	6.52675e-12
14.484295	6.74238e-12
14.467209	6.96513e-12
14.450123	7.19524e-12
14.433037	7.43295e-12
14.415951	7.6785e-12
14.398865	7.93216e-12
14.381779	8.1942e-12
14.364693	8.46488e-12
14.347607	8.7445e-12
14.330521	9.03335e-12
14.313435	9.33174e-12
14.296349	9.63998e-12
14.279263	9.95839e-12
14.262177	1.02873e-11
14.245091	1.06271e-11
14.228005	1.09781e-11
14.210919	1.13407e-11
14.193832	1.17152e-11
14.176746	1.21021e-11
14.159660	1.25018e-11
14.142574	1.29146e-11
14.125488	1.33411e-11
14.108402	1.37817e-11
14.091316	1.42368e-11
14.074230	1.47069e-11
14.057144	1.51926e-11
14.040058	1.56942e-11
14.022972	1.62124e-11
14.005886	1.67478e-11
13.988800	1.73007e-11
13.971714	1.7872e-11
13.954628	1.8462e-11
13.937542	1.90716e-11
13.920456	1.97012e-11
13.903370	2.03516e-11
13.886284	2.10235e-11
13.869198	2.17175e-11
13.852112	2.24345e-11
13.835026	2.31751e-11
13.817940	2.39401e-11
13.800854	2.47303e-11
13.783768	2.55467e-11
13.766681	2.63899e-11
13.749595	2.7261e-11
13.732509	2.81607e-11
13.715423	2.90902e-11
13.698337	3.00503e-11
13.681251	3.10421e-11
13.664165	3.20666e-11
13.647079	3.31249e-11
13.629993	3.42181e-11
13.612907	3.53473e-11
13.595821	3.65138e-11
13.578735	3.77187e-11
13.561649	3.89633e-11
13.544563	4.0249e-11
13.527477	4.15771e-11
13.510391	4.2949e-11
13.493305	4.43661e-11
13.476219	4.58299e-11
13.459133	4.7342e-11
13.442047	4.8904e-11
13.424961	5.05174e-11
13.407875	5.2184e-11
13.390789	5.39056e-11
13.373703	5.56839e-11
13.356617	5.75208e-11
13.339530	5.94183e-11
13.322444	6.13783e-11
13.305358	6.34029e-11
13.288272	6.54943e-11
13.271186	6.76545e-11
13.254100	6.9886e-11
13.237014	7.2191e-11
13.219928	7.4572e-11
13.202842	7.70314e-11
13.185756	7.95719e-11
13.168670	8.21961e-11
13.151584	8.49068e-11
13.134498	8.77067e-11
13.117412	9.0599e-11
13.100326	9.35865e-11
13.083240	9.66725e-11
13.066154	9.98601e-11
13.049068	1.03153e-10
13.031982	1.06554e-10
13.014896	1.10067e-10
12.997810	1.13696e-10
12.980724	1.17444e-10
12.963638	1.21316e-10
12.946552	1.25316e-10
12.929466	1.29447e-10
12.912379	1.33714e-10
12.895293	1.38122e-10
12.878207	1.42675e-10
12.861121	1.47378e-10
12.844035	1.52235e-10
12.826949	1.57253e-10
12.809863	1.62436e-10
12.792777	1.6779e-10
12.775691	1.7332e-10
12.758605	1.79032e-10
12.741519	1.84932e-10
12.724433	1.91026e-10
12.707347	1.97321e-10
12.690261	2.03824e-10
12.673175	2.1054e-10
12.656089	2.17477e-10
12.639003	2.24643e-10
12.621917	2.32045e-10
12.604831	2.3969e-10
12.587745	2.47587e-10
12.570659	2.55744e-10
12.553573	2.64169e-10
12.536487	2.72872e-10
12.519401	2.81861e-10
12.502315	2.91146e-10
12.485229	3.00737e-10
12.468142	3.10643e-10
12.451056	3.20875e-10
12.433970	3.31443e-10
12.416884	3.4236e-10
12.399798	3.53636e-10
12.382712	3.65282e-10
12.365626	3.77312e-10
12.348540	3.89738e-10
12.331454	4.02572e-10
12.314368	4.15829e-10
12.297282	4.29522e-10
12.280196	4.43665e-10
12.263110	4.58273e-10
12.246024	4.73362e-10
12.228938	4.88947e-10
12.211852	5.05045e-10
12.194766	5.21672e-10
12.177680	5.38846e-10
12.160594	5.56585e-10
12.143508	5.74907e-10
12.126422	5.93831e-10
12.109336	6.13378e-10
12.092250	6.33568e-10
12.075164	6.54421e-10
12.058078	6.7596e-10
12.040991	6.98207e-10
12.023905	7.21186e-10
12.006819	7.4492e-10
11.989733	7.69434e-10
11.972647	7.94754e-10
11.955561	8.20906e-10
11.938475	8.47918e-10
11.921389	8.75817e-10
11.904303	9.04634e-10
11.887217	9.34398e-10
11.870131	9.65139e-10
11.853045	9.96891e-10
11.835959	1.02969e-09
11.818873	1.06356e-09
11.801787	1.09855e-09
11.784701	1.13468e-09
11.767615	1.172e-09
11.750529	1.21055e-09
11.733443	1.25037e-09
11.716357	1.29149e-09
11.699271	1.33396e-09
11.682185	1.37783e-09
11.665099	1.42314e-09
11.648013	1.46994e-09
11.630927	1.51828e-09
11.613840	1.5682e-09
11.596754	1.61976e-09
11.579668	1.67302e-09
11.562582	1.72802e-09
11.545496	1.78483e-09
11.528410	1.84351e-09
11.511324	1.90411e-09
11.494238	1.9667e-09
11.477152	2.03135e-09
11.460066	2.09812e-09
11.442980	2.16708e-09
11.425894	2.2383e-09
11.408808	2.31187e-09
11.391722	2.38784e-09
11.374636	2.46631e-09
11.357550	2.54736e-09
11.340464	2.63107e-09
11.323378	2.71752e-09
11.306292	2.80681e-09
11.289206	2.89903e-09
11.272120	2.99427e-09
11.255034	3.09264e-09
11.237948	3.19424e-09
11.220862	3.29917e-09
11.203776	3.40754e-09
11.186689	3.51946e-09
11.169603	3.63506e-09
11.152517	3.75445e-09
11.135431	3.87776e-09
11.118345	4.00511e-09
11.101259	4.13663e-09
11.084173	4.27247e-09
11.067087	4.41276e-09
11.050001	4.55765e-09
11.032915	4.7073e-09
11.015829	4.86185e-09
10.998743	5.02146e-09
10.981657	5.18631e-09
10.964571	5.35656e-09
10.947485	5.5324e-09
10.930399	5.71399e-09
10.913313	5.90154e-09
10.896227	6.09523e-09
10.879141	6.29527e-09
10.862055	6.50187e-09
10.844969	6.71524e-09
10.827883	6.93559e-09
10.810797	7.16317e-09
10.793711	7.3982e-09
10.776625	7.64093e-09
10.759538	7.89162e-09
10.742452	8.15051e-09
10.725366	8.41788e-09
10.708280	8.69401e-09
10.691194	8.97919e-09
10.674108	9.2737e-09
10.657022	9.57786e-09
10.639936	9.89197e-09
10.622850	1.02164e-08
10.605764	1.05514e-08
10.588678	1.08974e-08
10.571592	1.12547e-08
10.554506	1.16237e-08
10.537420	1.20048e-08
10.520334	1.23984e-08
10.503248	1.28048e-08
10.486162	1.32246e-08
10.469076	1.3658e-08
10.451990	1.41057e-08
10.434904	1.4568e-08
10.417818	1.50455e-08
10.400732	1.55385e-08
10.383646	1.60477e-08
10.366560	1.65735e-08
10.349474	1.71166e-08
10.332387	1.76774e-08
10.315301	1.82565e-08
10.298215	1.88546e-08
10.281129	1.94722e-08
10.264043	2.01101e-08
10.246957	2.07687e-08
10.229871	2.1449e-08
10.212785	2.21514e-08
10.195699	2.28768e-08
10.178613	2.3626e-08
10.161527	2.43996e-08
10.144441	2.51985e-08
10.127355	2.60235e-08
10.110269	2.68754e-08
10.093183	2.77552e-08
10.076097	2.86638e-08
10.059011	2.9602e-08
10.041925	3.05708e-08
10.024839	3.15714e-08
10.007753	3.26045e-08
9.990667	3.36715e-08
9.973581	3.47733e-08
9.956495	3.5911e-08
9.939409	3.70859e-08
9.922323	3.82992e-08
9.905236	3.9552e-08
9.888150	4.08458e-08
9.871064	4.21818e-08
9.853978	4.35614e-08
9.836892	4.4986e-08
9.819806	4.64571e-08
9.802720	4.79762e-08
9.785634	4.95449e-08
9.768548	5.11648e-08
9.751462	5.28375e-08
9.734376	5.45648e-08
9.717290	5.63484e-08
9.700204	5.81901e-08
9.683118	6.0092e-08
9.666032	6.20558e-08
9.648946	6.40837e-08
9.631860	6.61777e-08
9.614774	6.83399e-08
9.597688	7.05727e-08
9.580602	7.28782e-08
9.563516	7.52588e-08
9.546430	7.7717e-08
9.529344	8.02554e-08
9.512258	8.28764e-08
9.495172	8.55828e-08
9.478085	8.83774e-08
9.460999	9.1263e-08
9.443913	9.42426e-08
9.426827	9.73192e-08
9.409741	1.00496e-07
9.392655	1.03776e-07
9.375569	1.07163e-07
9.358483	1.10661e-07
9.341397	1.14272e-07
9.324311	1.18e-07
9.307225	1.2185e-07
9.290139	1.25826e-07
9.273053	1.2993e-07
9.255967	1.34168e-07
9.238881	1.38544e-07
9.221795	1.43063e-07
9.204709	1.47728e-07
9.187623	1.52545e-07
9.170537	1.57519e-07
9.153451	1.62654e-07
9.136365	1.67957e-07
9.119279	1.73431e-07
9.102193	1.79084e-07
9.085107	1.8492e-07
9.068021	1.90946e-07
9.050934	1.97168e-07
9.033848	2.03592e-07
9.016762	2.10225e-07
8.999676	2.17073e-07
8.982590	2.24143e-07
8.965504	2.31443e-07
8.948418	2.3898e-07
8.931332	2.46762e-07
8.914246	2.54796e-07
8.897160	2.63091e-07
8.880074	2.71655e-07
8.862988	2.80498e-07
8.845902	2.89627e-07
8.828816	2.99052e-07
8.811730	3.08783e-07
8.794644	3.18829e-07
8.777558	3.29202e-07
8.760472	3.3991e-07
8.743386	3.50966e-07
8.726300	3.6238e-07
8.709214	3.74165e-07
8.692128	3.86331e-07
8.675042	3.98891e-07
8.657956	4.11858e-07
8.640870	4.25245e-07
8.623783	4.39066e-07
8.606697	4.53335e-07
8.589611	4.68065e-07
8.572525	4.83272e-07
8.555439	4.98972e-07
8.538353	5.1518e-07
8.521267	5.31912e-07
8.504181	5.49186e-07
8.487095	5.67018e-07
8.470009	5.85428e-07
8.452923	6.04432e-07
8.435837	6.24052e-07
8.418751	6.44305e-07
8.401665	6.65214e-07
8.384579	6.86798e-07
8.367493	7.09079e-07
8.350407	7.32081e-07
8.333321	7.55826e-07
8.316235	7.80337e-07
8.299149	8.05641e-07
8.282063	8.31761e-07
8.264977	8.58725e-07
8.247891	8.86559e-07
8.230805	9.15291e-07
8.213719	9.44951e-07
8.196632	9.75567e-07
8.179546	1.00717e-06
8.162460	1.03979e-06
8.145374	1.07347e-06
8.128288	1.10823e-06
8.111202	1.14411e-06
8.094116	1.18115e-06
8.077030	1.21938e-06
8.059944	1.25884e-06
8.042858	1.29958e-06
8.025772	1.34162e-06
8.008686	1.38502e-06
7.991600	1.42982e-06
7.974514	1.47606e-06
7.957428	1.52378e-06
7.940342	1.57304e-06
7.923256	1.62389e-06
7.906170	1.67637e-06
7.889084	1.73054e-06
7.871998	1.78645e-06
7.854912	1.84416e-06
7.837826	1.90372e-06
7.820740	1.96519e-06
7.803654	2.02864e-06
7.786568	2.09412e-06
7.769481	2.16171e-06
7.752395	2.23147e-06
7.735309	2.30346e-06
7.718223	2.37777e-06
7.701137	2.45446e-06
7.684051	2.5336e-06
7.666965	2.61529e-06
7.649879	2.69959e-06
7.632793	2.78659e-06
7.615707	2.87638e-06
7.598621	2.96904e-06
7.581535	3.06468e-06
7.564449	3.16337e-06
7.547363	3.26522e-06
7.530277	3.37033e-06
7.513191	3.4788e-06
7.496105	3.59074e-06
7.479019	3.70626e-06
7.461933	3.82547e-06
7.444847	3.94848e-06
7.427761	4.07543e-06
7.410675	4.20643e-06
7.393589	4.34161e-06
7.376503	4.4811e-06
7.359417	4.62505e-06
7.342330	4.77358e-06
7.325244	4.92685e-06
7.308158	5.08501e-06
7.291072	5.2482e-06
7.273986	5.41659e-06
7.256900	5.59035e-06
7.239814	5.76963e-06
7.222728	5.95462e-06
7.205642	6.14549e-06
7.188556	6.34243e-06
7.171470	6.54563e-06
7.154384	6.75529e-06
7.137298	6.97161e-06
7.120212	7.1948e-06
7.103126	7.42507e-06
7.086040	7.66264e-06
7.068954	7.90775e-06
7.051868	8.16064e-06
7.034782	8.42153e-06
7.017696	8.6907e-06
7.000610	8.96838e-06
6.983524	9.25486e-06
6.966438	9.5504e-06
6.949352	9.85528e-06
6.932266	1.01698e-05
6.915179	1.04943e-05
6.898093	1.0829e-05
6.881007	1.11743e-05
6.863921	1.15304e-05
6.846835	1.18979e-05
6.829749	1.22768e-05
6.812663	1.26678e-05
6.795577	1.3071e-05
6.778491	1.3487e-05
6.761405	1.3916e-05
6.744319	1.43586e-05
6.727233	1.4815e-05
6.710147	1.52858e-05
6.693061	1.57714e-05
6.675975	1.62722e-05
6.658889	1.67887e-05
6.641803	1.73214e-05
6.624717	1.78708e-05
6.607631	1.84374e-05
6.590545	1.90217e-05
6.573459	1.96243e-05
6.556373	2.02458e-05
6.539287	2.08866e-05
6.522201	2.15475e-05
6.505115	2.2229e-05
6.488028	2.29317e-05
6.470942	2.36564e-05
6.453856	2.44035e-05
6.436770	2.5174e-05
6.419684	2.59684e-05
6.402598	2.67874e-05
6.385512	2.76319e-05
6.368426	2.85026e-05
6.351340	2.94003e-05
6.334254	3.03258e-05
6.317168	3.12799e-05
6.300082	3.22635e-05
6.282996	3.32776e-05
6.265910	3.43229e-05
6.248824	3.54004e-05
6.231738	3.65112e-05
6.214652	3.76562e-05
6.197566	3.88364e-05
6.180480	4.00528e-05
6.163394	4.13066e-05
6.146308	4.25988e-05
6.129222	4.39307e-05
6.112136	4.53033e-05
6.095050	4.67178e-05
6.077964	4.81756e-05
6.060878	4.96778e-05
6.043791	5.12258e-05
6.026705	5.28209e-05
6.009619	5.44644e-05
5.992533	5.61579e-05
5.975447	5.79027e-05
5.958361	5.97003e-05
5.941275	6.15523e-05
5.924189	6.34602e-05
5.907103	6.54256e-05
5.890017	6.74502e-05
5.872931	6.95356e-05
5.855845	7.16836e-05
5.838759	7.3896e-05
5.821673	7.61746e-05
5.804587	7.85212e-05
5.787501	8.09378e-05
5.770415	8.34262e-05
5.753329	8.59886e-05
5.736243	8.8627e-05
5.719157	9.13434e-05
5.702071	9.414e-05
5.684985	9.70189e-05
5.667899	9.99825e-05
5.650813	0.000103033
5.633727	0.000106173
5.616640	0.000109404
5.599554	0.00011273
5.582468	0.000116152
5.565382	0.000119673
5.548296	0.000123295
5.531210	0.000127022
5.514124	0.000130856
5.497038	0.0001348
5.479952	0.000138856
5.462866	0.000143027
5.445780	0.000147316
5.428694	0.000151727
5.411608	0.000156261
5.394522	0.000160921
5.377436	0.000165712
5.360350	0.000170635
5.343264	0.000175694
5.326178	0.000180891
5.309092	0.000186231
5.292006	0.000191715
5.274920	0.000197347
5.257834	0.000203129
5.240748	0.000209066
5.223662	0.000215159
5.206576	0.000221412
5.189489	0.000227827
5.172403	0.000234407
5.155317	0.000241154
5.138231	0.000248072
5.121145	0.000255163
5.104059	0.000262428
5.086973	0.00026987
5.069887	0.00027749
5.052801	0.00028529
5.035715	0.00029327
5.018629	0.000301432
5.001543	0.000309775
4.984457	0.0003183
4.967371	0.000327005
4.950285	0.000335888
4.933199	0.000344946
4.916113	0.000354177
4.899027	0.000363574
4.881941	0.000373131
4.864855	0.000382841
4.847769	0.000392691
4.830683	0.00040267
4.813597	0.000412759
4.796511	0.000422939
4.779425	0.000433182
4.762338	0.000443454
4.745252	0.000453711
4.728166	0.000463895
4.711080	0.000473923
4.693994	0.000483678
4.676908	0.000492971
4.659822	0.000501448
&
```
