## Supplementary material for "All-at-once RNA folding with 3D motif prediction framed by evolutionary information": RF03178_mir-4515.cacofold.helixcov

```
# RMs = 2 L = 81

# RM_HELIX NESTED 15-37 44-64, nbp = 20 nbp_cov = 0
# pvals: -1,-1,-1,-1,-1,-1,-1,-1,-1,-1,-1,-1,-1,-1,-1,-1,-1,-1,-1,-1
# aggregated NONE
NESTED  ::::::::::::::<<<<<<<<-<<<<<-<<-<<<<<______>>>>>>>->>>>>>>>>>>>>:::::::::::::::::
        :::::::::::::::::::::::::::::::::::::::::::::::::::::::::::::::::::::::::::::::::

# RM_HELIX NESTED 2-11 71-79, nbp = 9 nbp_cov = 0
# pvals: -1,-1,-1,-1,-1,-1,-1,-1,-1
# aggregated NONE
NESTED  :<<<<<<<-<<___________________________________________________________>>>>>>>>>::
        :::::::::::::::::::::::::::::::::::::::::::::::::::::::::::::::::::::::::::::::::
```
