## Supplementary material for "All-at-once RNA folding with 3D motif prediction framed by evolutionary information": RF03179_mir-1182.cacofold.power

```
# Power analysis of CaCoFold structure 
#
# Powertype = SINGLE SUBSTITUTIONS
# covary  left_pos      right_pos    substitutions      power
#----------------------------------------------------------------
          8		84		0		0.00
          9		83		0		0.00
          10		82		0		0.00
          11		81		0		0.00
          12		80		0		0.00
          18		79		0		0.00
          19		78		0		0.00
          20		77		0		0.00
          22		76		0		0.00
          23		75		0		0.00
          24		74		0		0.00
          25		73		0		0.00
          26		72		0		0.00
          27		71		0		0.00
          29		53		0		0.00
          30		52		0		0.00
          31		51		0		0.00
          32		50		0		0.00
          33		49		0		0.00
          34		48		0		0.00
          55		66		0		0.00
          56		65		0		0.00
#
# BPAIRS 22
# avg substitutions per BP  0.0
# BPAIRS expected to covary 0.0 +/- 0.0
# BPAIRS observed to covary 0
#
```
