## Supplementary material for "All-at-once RNA folding with 3D motif prediction framed by evolutionary information": RF03181_mir-2755.helixcov

```
# RMs = 1 L = 75

# RM_HELIX NESTED 5-30 46-72, nbp = 23 nbp_cov = 0
# pvals: 0.984154,0.984154,0.00226667,0.984154,0.984154,0.984154,0.984154,0.984154,0.984154,0.984154,0.984154,0.984154,0.984154,0.984154,0.984154,0.984154,0.984154,0.984154,0.984154,0.984154,0.984154,0.984154,0.984154
# aggregated NONE
NESTED  ::::<<<<<<<<<<<<<-<<-<<<<-<<<<_______________>>>>->>>>->>->>>>->>>>>>>>>:::
        :::::::::::::::::::::::::::::::::::::::::::::::::::::::::::::::::::::::::::
```
