## Supplementary material for "All-at-once RNA folding with 3D motif prediction framed by evolutionary information": RF03181_mir-2755.surv

```
1.328215	0.0434783
-0.009144	1
&
2.180337	0.000363372
2.173898	0.00145349
2.134564	0.00181686
1.495385	0.00218023
1.318381	0.00290698
1.200379	0.00363372
0.934874	0.00436047
0.698870	0.00581395
0.600535	0.0065407
0.551367	0.00690407
0.541533	0.00726744
0.492366	0.00799419
0.453032	0.00944767
0.423531	0.0101744
0.403864	0.0105378
0.158026	0.0112645
0.089191	0.0119913
0.030190	0.012718
0.020357	0.0141715
0.010523	0.0148983
-0.009144	0.982195
-0.107479	0.982558
-0.117312	0.982922
-0.156647	0.983285
-0.176314	0.983648
-0.195981	0.984738
-0.225481	0.985102
-0.254982	0.986192
-0.284482	0.986919
-0.323816	0.987645
-0.333650	0.988372
-0.353317	0.989099
-0.412318	0.991279
-0.422152	0.992006
-0.510653	0.993096
-0.520487	0.993823
-0.530320	0.994186
-0.599155	0.99564
-0.658156	0.996003
-0.776158	0.99673
-0.785992	0.997456
-0.992496	0.99891
-1.513672	0.999637
-1.759510	1
&
2.677787	1.2012e-06
2.675407	2.4024e-06
2.636073	2.4024e-05
2.616406	3.72372e-05
2.596739	3.84384e-05
2.557405	3.96396e-05
2.498404	4.2042e-05
2.488570	4.32432e-05
2.478737	4.68468e-05
2.459070	4.8048e-05
2.449236	4.92492e-05
2.429569	7.08709e-05
2.400069	9.48949e-05
2.390235	9.60961e-05
2.341068	9.84985e-05
2.262399	0.000103303
2.232899	0.000148949
2.223065	0.000178979
2.203398	0.000182583
2.183731	0.000184985
2.173898	0.00080961
2.154231	0.000825225
2.144397	0.00089009
2.134564	0.00104505
2.124730	0.00105225
2.114897	0.00105586
2.095230	0.00106787
2.085396	0.00107027
2.046062	0.00111832
2.036228	0.00112553
2.026395	0.00114955
2.016561	0.00116036
2.006728	0.0013033
1.996894	0.00132733
1.987061	0.00134174
1.977227	0.00134294
1.967394	0.001403
1.957560	0.00142703
1.947727	0.00142823
1.928060	0.00142943
1.918226	0.00143664
1.888726	0.00145225
1.878892	0.00145465
1.869059	0.00147628
1.839558	0.00148348
1.819891	0.0014991
1.810057	0.0015015
1.800224	0.00153874
1.790390	0.00154234
1.770723	0.00154955
1.760890	0.00155556
1.751056	0.00155676
1.682222	0.00155796
1.672388	0.00155916
1.652721	0.00156036
1.642888	0.00156637
1.613387	0.00157477
1.603554	0.00158799
1.583887	0.00160841
1.574053	0.00162282
1.564219	0.00163483
1.554386	0.00163844
1.544552	0.00164565
1.534719	0.00164925
1.515052	0.00168529
1.505218	0.00169009
1.495385	0.00184625
1.485551	0.00185706
1.475718	0.00186186
1.465884	0.00186306
1.436384	0.0018991
1.426550	0.00190751
1.416717	0.00191712
1.406883	0.00192312
1.397050	0.00196997
1.377383	0.00197958
1.367549	0.00202763
1.357716	0.00205405
1.347882	0.00206607
1.338049	0.00210571
1.328215	0.00226667
1.318381	0.00258018
1.308548	0.00258619
1.298714	0.00260901
1.288881	0.00263063
1.279047	0.00266547
1.269214	0.00267387
1.259380	0.00270631
1.249547	0.00271592
1.239713	0.00283123
1.229880	0.00283604
1.220046	0.00288288
1.210213	0.00290691
1.200379	0.00324324
1.190546	0.00328529
1.180712	0.00332853
1.170879	0.00336697
1.151212	0.00339099
1.141378	0.00339339
1.131545	0.0034018
1.121711	0.00342342
1.111878	0.00342462
1.102044	0.00342943
1.092211	0.00343303
1.082377	0.00345946
1.072543	0.00346547
1.052876	0.00346787
1.043043	0.00346907
1.013542	0.00348348
1.003709	0.00348589
0.984042	0.00350511
0.974208	0.00350991
0.954541	0.00354715
0.944708	0.00357117
0.934874	0.00389189
0.925041	0.00396156
0.915207	0.0039964
0.905374	0.00404685
0.895540	0.00405405
0.885707	0.00408649
0.875873	0.00410571
0.866040	0.00410931
0.856206	0.00413213
0.846373	0.00414294
0.836539	0.00414535
0.826705	0.00417177
0.816872	0.00420781
0.807038	0.00421502
0.797205	0.00432072
0.787371	0.00438318
0.777538	0.00439159
0.767704	0.0043988
0.757871	0.00443363
0.748037	0.00444444
0.738204	0.00444805
0.728370	0.00445646
0.718537	0.00448889
0.708703	0.00455135
0.698870	0.00518559
0.689036	0.00520721
0.679203	0.00529129
0.669369	0.0052961
0.659536	0.00530691
0.649702	0.00531051
0.639869	0.00537057
0.630035	0.005403
0.620202	0.00542222
0.610368	0.00545586
0.600535	0.00585586
0.590701	0.0059015
0.580867	0.00592192
0.571034	0.00599159
0.561200	0.0060024
0.551367	0.00624985
0.541533	0.00642402
0.531700	0.00657538
0.521866	0.0065958
0.512033	0.00661141
0.502199	0.00666306
0.492366	0.00702342
0.482532	0.00706907
0.472699	0.00713273
0.462865	0.00720721
0.453032	0.00793033
0.443198	0.00810691
0.433365	0.00821862
0.423531	0.00865586
0.413698	0.00867387
0.403864	0.00894174
0.394031	0.00910871
0.384197	0.00914715
0.374364	0.0091964
0.364530	0.00927808
0.354697	0.00933453
0.344863	0.00935616
0.335029	0.00941862
0.325196	0.00943063
0.315362	0.00943904
0.305529	0.00949189
0.295695	0.00954114
0.285862	0.00957237
0.276028	0.00958559
0.266195	0.00960961
0.256361	0.00966366
0.246528	0.00967928
0.236694	0.00968408
0.226861	0.00968889
0.217027	0.00971411
0.207194	0.00972012
0.197360	0.00979339
0.187527	0.00981021
0.177693	0.00982102
0.167860	0.00984144
0.158026	0.010203
0.148193	0.0102523
0.138359	0.0103544
0.128526	0.0103592
0.118692	0.0103688
0.108859	0.0103976
0.099025	0.010418
0.089191	0.0109045
0.079358	0.0109598
0.069524	0.011021
0.059691	0.0110559
0.049857	0.0111832
0.040024	0.0114018
0.030190	0.0118955
0.020357	0.0125898
0.010523	0.013039
0.000690	0.0133081
-0.009144	0.984154
-0.018977	0.984222
-0.028811	0.984281
-0.038644	0.984297
-0.048478	0.98433
-0.058311	0.984358
-0.068145	0.984381
-0.077978	0.984434
-0.087812	0.984509
-0.097645	0.984653
-0.107479	0.984874
-0.117312	0.985091
-0.127146	0.985128
-0.136979	0.985283
-0.146813	0.985421
-0.156647	0.985759
-0.166480	0.985883
-0.176314	0.986201
-0.186147	0.986264
-0.195981	0.986812
-0.205814	0.986948
-0.215648	0.987063
-0.225481	0.98738
-0.235315	0.987596
-0.245148	0.987672
-0.254982	0.988291
-0.264815	0.988432
-0.274649	0.988567
-0.284482	0.989028
-0.294316	0.989081
-0.304149	0.989192
-0.313983	0.989327
-0.323816	0.989786
-0.333650	0.990239
-0.343483	0.990398
-0.353317	0.990829
-0.363150	0.990905
-0.372984	0.990978
-0.382817	0.991111
-0.392651	0.991217
-0.402485	0.991271
-0.412318	0.992273
-0.422152	0.992849
-0.431985	0.992892
-0.441819	0.992973
-0.451652	0.99324
-0.461486	0.993336
-0.471319	0.993474
-0.481153	0.993586
-0.490986	0.993707
-0.500820	0.993757
-0.510653	0.994255
-0.520487	0.994669
-0.530320	0.994949
-0.540154	0.995065
-0.549987	0.995122
-0.559821	0.995156
-0.569654	0.995295
-0.579488	0.995306
-0.589321	0.995339
-0.599155	0.996007
-0.608988	0.996132
-0.618822	0.996145
-0.628655	0.99619
-0.638489	0.996289
-0.648323	0.996332
-0.658156	0.996542
-0.667990	0.996554
-0.677823	0.996595
-0.687657	0.996643
-0.697490	0.996695
-0.707324	0.996854
-0.717157	0.996868
-0.726991	0.996896
-0.736824	0.996903
-0.746658	0.996951
-0.756491	0.996961
-0.766325	0.996985
-0.776158	0.997327
-0.785992	0.997662
-0.795825	0.997684
-0.805659	0.997706
-0.815492	0.997718
-0.825326	0.997723
-0.835159	0.997724
-0.844993	0.99775
-0.854826	0.997755
-0.864660	0.997781
-0.874493	0.997787
-0.894161	0.99784
-0.903994	0.997845
-0.913828	0.997918
-0.923661	0.997946
-0.933495	0.997953
-0.943328	0.99801
-0.953162	0.998012
-0.962995	0.998026
-0.972829	0.998032
-0.992496	0.998659
-1.002329	0.998662
-1.012163	0.998711
-1.021996	0.998781
-1.031830	0.998788
-1.041663	0.998812
-1.051497	0.998817
-1.061330	0.998846
-1.071164	0.998847
-1.080997	0.998941
-1.090831	0.998947
-1.100664	0.998949
-1.110498	0.998961
-1.120331	0.998962
-1.130165	0.998981
-1.149832	0.998995
-1.169499	0.999056
-1.179333	0.999057
-1.189166	0.999062
-1.199000	0.99907
-1.208833	0.999073
-1.218667	0.999088
-1.228500	0.999093
-1.238334	0.999095
-1.248167	0.999098
-1.258001	0.9991
-1.267834	0.99911
-1.277668	0.999114
-1.287501	0.999139
-1.297335	0.999151
-1.317002	0.999153
-1.326835	0.999159
-1.336669	0.99916
-1.346502	0.999164
-1.366169	0.999225
-1.376003	0.999236
-1.395670	0.999237
-1.405504	0.999265
-1.454671	0.999271
-1.464505	0.999315
-1.474338	0.999326
-1.513672	0.999641
-1.523506	0.999647
-1.533339	0.999676
-1.543173	0.999708
-1.553006	0.999723
-1.562840	0.999724
-1.572673	0.999726
-1.602174	0.999731
-1.641508	0.999735
-1.651342	0.999745
-1.671009	0.999753
-1.680842	0.999779
-1.690676	0.999781
-1.700509	0.999793
-1.730010	0.999797
-1.759510	0.999953
-1.779177	0.999983
-1.789011	0.999984
-1.798844	0.999987
-1.867679	1
&
```
