## Supplementary material for "All-at-once RNA folding with 3D motif prediction framed by evolutionary information": RF03182_MIR6032.cacofold.helixcov

```
# RMs = 1 L = 100

# RM_HELIX NESTED 1-39 62-100, nbp = 35 nbp_cov = 0
# pvals: -1,-1,-1,-1,-1,-1,-1,-1,-1,-1,-1,-1,-1,-1,-1,-1,-1,-1,-1,-1,-1,-1,-1,-1,-1,-1,-1,-1,-1,-1,-1,-1,-1,-1,-1
# aggregated NONE
NESTED  <<<<<<-<<-<<<<<<<<<<<<<<<<-<<<<<<<<-<<<______________________>>>->>>>>>>>->>>>->>>>>>>>>>>>>>->>>>>>
        ::::::::::::::::::::::::::::::::::::::::::::::::::::::::::::::::::::::::::::::::::::::::::::::::::::
```
