## Supplementary material for "All-at-once RNA folding with 3D motif prediction framed by evolutionary information": RF03183_MIR5516.cacofold.helixcov

```
# RMs = 2 L = 69

# RM_HELIX NESTED 1-2 44-45, nbp = 2 nbp_cov = 1
# pvals: 1,1.42086e-06
# aggregated NONE
NESTED  <<_________________________________________>>::::::::::::::::::::::::
        :<_________________________________________>:::::::::::::::::::::::::

# RM_HELIX NESTED 52-53 62-63, nbp = 2 nbp_cov = 0
# pvals: 1,1
# aggregated NONE
NESTED  :::::::::::::::::::::::::::::::::::::::::::::::::::<<________>>::::::
        :::::::::::::::::::::::::::::::::::::::::::::::::::::::::::::::::::::
```
