## Supplementary material for "All-at-once RNA folding with 3D motif prediction framed by evolutionary information": RF03183_MIR5516.sorted.cov

```
#
# Method Target_E-val [cov_min,cov_max] [FP | TP True Found | Sen PPV F] 
# GTp    0.05         [-0.00,0.57]     [1 | 0 23 1 | 0.00 0.00 0.00] 
#
#       left_pos       right_pos        score          E-value           pvalue       substitutions      power
#--------------------------------------------------------------------------------------------------------------
~	       2	      44	0.56690	0.00330065	1.42086e-06	2		0.00
```
