## Supplementary material for "All-at-once RNA folding with 3D motif prediction framed by evolutionary information": RF03183_MIR5516.surv

```
0.000000	0.0434783
-0.001241	1
&
0.565662	0.000430478
-0.001241	1
&
0.566903	1.42086e-06
0.565662	0.000426257
-0.001241	1
&
```
