## Supplementary material for "All-at-once RNA folding with 3D motif prediction framed by evolutionary information": RF03184_mir-1250.cacofold.helixcov

```
# RMs = 4 L = 104

# RM_HELIX NESTED 31-41 53-63, nbp = 11 nbp_cov = 0
# pvals: 0.997745,0.997745,0.997745,0.997745,0.997745,0.997745,0.997745,0.997745,0.997745,0.997745,0.997745
# aggregated NONE
NESTED  ::::::::::::::::::::::::::::::<<<<<<<<<<<___________>>>>>>>>>>>:::::::::::::::::::::::::::::::::::::::::
        ::::::::::::::::::::::::::::::::::::::::::::::::::::::::::::::::::::::::::::::::::::::::::::::::::::::::

# RM_HELIX NESTED 23-30 67-73, nbp = 7 nbp_cov = 0
# pvals: 0.997745,0.997745,0.997745,0.997745,0.997745,0.997745,0.997745
# aggregated NONE
NESTED  ::::::::::::::::::::::<<-<<<<<____________________________________>>>>>>>:::::::::::::::::::::::::::::::
        ::::::::::::::::::::::::::::::::::::::::::::::::::::::::::::::::::::::::::::::::::::::::::::::::::::::::

# RM_HELIX NESTED 8-18 80-91, nbp = 11 nbp_cov = 0
# pvals: 0.997745,0.997745,0.997745,0.997745,0.997745,0.997745,0.997745,0.997745,0.997745,0.997745,0.997745
# aggregated NONE
NESTED  :::::::<<<<<<<<<<<_____________________________________________________________>>>>>>>>->>>:::::::::::::
        ::::::::::::::::::::::::::::::::::::::::::::::::::::::::::::::::::::::::::::::::::::::::::::::::::::::::

# RM_HELIX NESTED 3-4 98-99, nbp = 2 nbp_cov = 0
# pvals: 0.997745,0.997745
# aggregated NONE
NESTED  ::<<_____________________________________________________________________________________________>>:::::
        ::::::::::::::::::::::::::::::::::::::::::::::::::::::::::::::::::::::::::::::::::::::::::::::::::::::::
```
