## Supplementary material for "All-at-once RNA folding with 3D motif prediction framed by evolutionary information": RF03184_mir-1250.surv

```
0.000000	0.0277778
-0.005224	1
&
1.386301	0.00018797
0.993044	0.00037594
0.980944	0.00056391
0.938593	0.00075188
0.611887	0.00093985
0.551386	0.00112782
0.333582	0.00131579
0.212580	0.00150376
-0.005224	0.997556
-0.023374	0.997744
-0.035474	0.997932
-0.132276	0.99812
-0.162527	0.998308
-0.204877	0.998496
-0.210927	0.998684
-0.259328	0.998872
-0.271429	0.999248
-0.301679	0.999436
-0.356130	0.999624
-0.749387	0.999812
-1.033742	1
&
2.082063	9.33532e-07
1.561754	3.73413e-06
1.386301	0.000159634
1.307649	0.000174571
1.222948	0.000176438
1.023294	0.000180172
0.993044	0.000334205
0.980944	0.000485437
0.974893	0.000500373
0.956743	0.000503174
0.938593	0.000659074
0.872042	0.000662808
0.865991	0.000665609
0.859941	0.000668409
0.853891	0.000683346
0.775240	0.000685213
0.738939	0.000688947
0.714739	0.000693615
0.654238	0.000697349
0.623987	0.000698282
0.611887	0.000849515
0.581636	0.000852315
0.569536	0.000856983
0.551386	0.00100822
0.545336	0.00102315
0.515085	0.00102595
0.496935	0.00102689
0.442484	0.00103062
0.436434	0.00103342
0.430384	0.00103622
0.412233	0.00103809
0.394083	0.00104089
0.363833	0.00104369
0.345682	0.00104462
0.333582	0.00119586
0.242831	0.00120146
0.212580	0.00135269
0.200480	0.00135642
0.188380	0.00137136
0.170229	0.00137603
0.164179	0.00137696
0.146029	0.00137976
0.139979	0.00138069
0.121828	0.00138163
0.097628	0.00139656
0.091578	0.00139937
0.085528	0.0014143
0.073428	0.0014171
0.067377	0.0014199
0.031077	0.0014255
0.012926	0.00142644
0.006876	0.0014283
-0.005224	0.997745
-0.011274	0.997749
-0.017324	0.997754
-0.023374	0.997905
-0.029424	0.997912
-0.035474	0.998069
-0.041525	0.998071
-0.047575	0.998082
-0.053625	0.998099
-0.059675	0.998102
-0.071775	0.998104
-0.077825	0.998111
-0.083875	0.998118
-0.089925	0.998122
-0.108076	0.998125
-0.120176	0.998129
-0.126226	0.998131
-0.132276	0.998282
-0.138326	0.998291
-0.144376	0.998306
-0.150426	0.998315
-0.162527	0.998466
-0.168577	0.998469
-0.180677	0.998484
-0.186727	0.998487
-0.198827	0.99849
-0.204877	0.998648
-0.210927	0.998814
-0.216978	0.998827
-0.223028	0.998829
-0.253278	0.998832
-0.259328	0.998986
-0.271429	0.999292
-0.277479	0.999295
-0.295629	0.99931
-0.301679	0.999464
-0.307729	0.999467
-0.313779	0.999471
-0.337980	0.999486
-0.356130	0.999642
-0.368230	0.999646
-0.380330	0.999649
-0.386381	0.999664
-0.398481	0.999669
-0.465032	0.99967
-0.519483	0.999672
-0.543683	0.999675
-0.670736	0.999679
-0.749387	0.99983
-0.797788	0.999845
-0.888539	0.999849
-1.033742	1
&
14.218577	6.461e-24
14.212527	6.59192e-24
14.206477	6.72549e-24
14.200426	6.86176e-24
14.194376	7.0008e-24
14.188326	7.14266e-24
14.182276	7.28739e-24
14.176226	7.43505e-24
14.170176	7.58571e-24
14.164126	7.73942e-24
14.158076	7.89625e-24
14.152026	8.05626e-24
14.145976	8.2195e-24
14.139925	8.38606e-24
14.133875	8.556e-24
14.127825	8.72937e-24
14.121775	8.90626e-24
14.115725	9.08674e-24
14.109675	9.27088e-24
14.103625	9.45874e-24
14.097575	9.65042e-24
14.091525	9.84598e-24
14.085474	1.00455e-23
14.079424	1.02491e-23
14.073374	1.04568e-23
14.067324	1.06687e-23
14.061274	1.08849e-23
14.055224	1.11055e-23
14.049174	1.13305e-23
14.043124	1.15601e-23
14.037074	1.17944e-23
14.031023	1.20334e-23
14.024973	1.22773e-23
14.018923	1.25261e-23
14.012873	1.27799e-23
14.006823	1.30389e-23
14.000773	1.33032e-23
13.994723	1.35728e-23
13.988673	1.38478e-23
13.982623	1.41285e-23
13.976573	1.44148e-23
13.970522	1.4707e-23
13.964472	1.5005e-23
13.958422	1.53091e-23
13.952372	1.56194e-23
13.946322	1.59359e-23
13.940272	1.62589e-23
13.934222	1.65884e-23
13.928172	1.69246e-23
13.922122	1.72677e-23
13.916071	1.76176e-23
13.910021	1.79747e-23
13.903971	1.8339e-23
13.897921	1.87107e-23
13.891871	1.90899e-23
13.885821	1.94768e-23
13.879771	1.98716e-23
13.873721	2.02743e-23
13.867671	2.06853e-23
13.861621	2.11045e-23
13.855570	2.15323e-23
13.849520	2.19687e-23
13.843470	2.2414e-23
13.837420	2.28683e-23
13.831370	2.33318e-23
13.825320	2.38047e-23
13.819270	2.42872e-23
13.813220	2.47795e-23
13.807170	2.52817e-23
13.801119	2.57942e-23
13.795069	2.6317e-23
13.789019	2.68504e-23
13.782969	2.73947e-23
13.776919	2.795e-23
13.770869	2.85165e-23
13.764819	2.90945e-23
13.758769	2.96843e-23
13.752719	3.0286e-23
13.746668	3.08999e-23
13.740618	3.15262e-23
13.734568	3.21653e-23
13.728518	3.28173e-23
13.722468	3.34825e-23
13.716418	3.41612e-23
13.710368	3.48537e-23
13.704318	3.55602e-23
13.698268	3.62811e-23
13.692218	3.70165e-23
13.686167	3.77669e-23
13.680117	3.85325e-23
13.674067	3.93136e-23
13.668017	4.01105e-23
13.661967	4.09236e-23
13.655917	4.17532e-23
13.649867	4.25997e-23
13.643817	4.34632e-23
13.637767	4.43443e-23
13.631716	4.52433e-23
13.625666	4.61605e-23
13.619616	4.70963e-23
13.613566	4.8051e-23
13.607516	4.90251e-23
13.601466	5.0019e-23
13.595416	5.10331e-23
13.589366	5.20676e-23
13.583316	5.31232e-23
13.577265	5.42002e-23
13.571215	5.5299e-23
13.565165	5.64201e-23
13.559115	5.75639e-23
13.553065	5.8731e-23
13.547015	5.99217e-23
13.540965	6.11365e-23
13.534915	6.2376e-23
13.528865	6.36406e-23
13.522815	6.49308e-23
13.516764	6.62473e-23
13.510714	6.75904e-23
13.504664	6.89608e-23
13.498614	7.03589e-23
13.492564	7.17854e-23
13.486514	7.32408e-23
13.480464	7.47258e-23
13.474414	7.62409e-23
13.468364	7.77866e-23
13.462313	7.93638e-23
13.456263	8.09729e-23
13.450213	8.26147e-23
13.444163	8.42897e-23
13.438113	8.59988e-23
13.432063	8.77425e-23
13.426013	8.95215e-23
13.419963	9.13366e-23
13.413913	9.31886e-23
13.407863	9.50781e-23
13.401812	9.70059e-23
13.395762	9.89729e-23
13.389712	1.0098e-22
13.383662	1.03027e-22
13.377612	1.05116e-22
13.371562	1.07248e-22
13.365512	1.09422e-22
13.359462	1.11641e-22
13.353412	1.13905e-22
13.347361	1.16215e-22
13.341311	1.18571e-22
13.335261	1.20975e-22
13.329211	1.23429e-22
13.323161	1.25931e-22
13.317111	1.28485e-22
13.311061	1.3109e-22
13.305011	1.33749e-22
13.298961	1.36461e-22
13.292910	1.39228e-22
13.286860	1.42051e-22
13.280810	1.44932e-22
13.274760	1.47871e-22
13.268710	1.5087e-22
13.262660	1.53929e-22
13.256610	1.57051e-22
13.250560	1.60235e-22
13.244510	1.63485e-22
13.238460	1.668e-22
13.232409	1.70183e-22
13.226359	1.73634e-22
13.220309	1.77155e-22
13.214259	1.80748e-22
13.208209	1.84414e-22
13.202159	1.88154e-22
13.196109	1.91969e-22
13.190059	1.95862e-22
13.184009	1.99835e-22
13.177958	2.03887e-22
13.171908	2.08022e-22
13.165858	2.12241e-22
13.159808	2.16546e-22
13.153758	2.20937e-22
13.147708	2.25418e-22
13.141658	2.2999e-22
13.135608	2.34654e-22
13.129558	2.39413e-22
13.123508	2.44269e-22
13.117457	2.49223e-22
13.111407	2.54278e-22
13.105357	2.59435e-22
13.099307	2.64697e-22
13.093257	2.70066e-22
13.087207	2.75543e-22
13.081157	2.81132e-22
13.075107	2.86834e-22
13.069057	2.92651e-22
13.063006	2.98587e-22
13.056956	3.04643e-22
13.050906	3.10822e-22
13.044856	3.17127e-22
13.038806	3.23559e-22
13.032756	3.30122e-22
13.026706	3.36818e-22
13.020656	3.4365e-22
13.014606	3.5062e-22
13.008555	3.57732e-22
13.002505	3.64988e-22
12.996455	3.72392e-22
12.990405	3.79945e-22
12.984355	3.87652e-22
12.978305	3.95515e-22
12.972255	4.03538e-22
12.966205	4.11724e-22
12.960155	4.20075e-22
12.954105	4.28596e-22
12.948054	4.3729e-22
12.942004	4.46161e-22
12.935954	4.55211e-22
12.929904	4.64445e-22
12.923854	4.73867e-22
12.917804	4.83479e-22
12.911754	4.93287e-22
12.905704	5.03294e-22
12.899654	5.13503e-22
12.893603	5.2392e-22
12.887553	5.34548e-22
12.881503	5.45392e-22
12.875453	5.56456e-22
12.869403	5.67745e-22
12.863353	5.79262e-22
12.857303	5.91014e-22
12.851253	6.03003e-22
12.845203	6.15236e-22
12.839152	6.27718e-22
12.833102	6.40452e-22
12.827052	6.53445e-22
12.821002	6.66702e-22
12.814952	6.80228e-22
12.808902	6.94028e-22
12.802852	7.08108e-22
12.796802	7.22474e-22
12.790752	7.37132e-22
12.784702	7.52087e-22
12.778651	7.67345e-22
12.772601	7.82913e-22
12.766551	7.98797e-22
12.760501	8.15004e-22
12.754451	8.31539e-22
12.748401	8.4841e-22
12.742351	8.65623e-22
12.736301	8.83186e-22
12.730251	9.01105e-22
12.724200	9.19388e-22
12.718150	9.38042e-22
12.712100	9.57074e-22
12.706050	9.76493e-22
12.700000	9.96306e-22
12.693950	1.01652e-21
12.687900	1.03715e-21
12.681850	1.05819e-21
12.675800	1.07966e-21
12.669750	1.10157e-21
12.663699	1.12392e-21
12.657649	1.14672e-21
12.651599	1.16999e-21
12.645549	1.19373e-21
12.639499	1.21795e-21
12.633449	1.24267e-21
12.627399	1.26788e-21
12.621349	1.29361e-21
12.615299	1.31986e-21
12.609248	1.34664e-21
12.603198	1.37397e-21
12.597148	1.40185e-21
12.591098	1.43029e-21
12.585048	1.45932e-21
12.578998	1.48893e-21
12.572948	1.51914e-21
12.566898	1.54997e-21
12.560848	1.58142e-21
12.554797	1.61352e-21
12.548747	1.64626e-21
12.542697	1.67967e-21
12.536647	1.71375e-21
12.530597	1.74853e-21
12.524547	1.78401e-21
12.518497	1.82022e-21
12.512447	1.85716e-21
12.506397	1.89484e-21
12.500347	1.9333e-21
12.494296	1.97253e-21
12.488246	2.01256e-21
12.482196	2.05341e-21
12.476146	2.09508e-21
12.470096	2.1376e-21
12.464046	2.18098e-21
12.457996	2.22524e-21
12.451946	2.2704e-21
12.445896	2.31648e-21
12.439845	2.3635e-21
12.433795	2.41146e-21
12.427745	2.4604e-21
12.421695	2.51034e-21
12.415645	2.56129e-21
12.409595	2.61327e-21
12.403545	2.66631e-21
12.397495	2.72043e-21
12.391445	2.77564e-21
12.385394	2.83198e-21
12.379344	2.88946e-21
12.373294	2.9481e-21
12.367244	3.00794e-21
12.361194	3.06899e-21
12.355144	3.13128e-21
12.349094	3.19484e-21
12.343044	3.25968e-21
12.336994	3.32585e-21
12.330944	3.39335e-21
12.324893	3.46223e-21
12.318843	3.53251e-21
12.312793	3.60421e-21
12.306743	3.67737e-21
12.300693	3.75201e-21
12.294643	3.82817e-21
12.288593	3.90588e-21
12.282543	3.98516e-21
12.276493	4.06605e-21
12.270442	4.14859e-21
12.264392	4.2328e-21
12.258342	4.31872e-21
12.252292	4.40639e-21
12.246242	4.49584e-21
12.240192	4.5871e-21
12.234142	4.68022e-21
12.228092	4.77522e-21
12.222042	4.87216e-21
12.215992	4.97107e-21
12.209941	5.07198e-21
12.203891	5.17494e-21
12.197841	5.28e-21
12.191791	5.38718e-21
12.185741	5.49655e-21
12.179691	5.60813e-21
12.173641	5.72198e-21
12.167591	5.83814e-21
12.161541	5.95666e-21
12.155490	6.07759e-21
12.149440	6.20098e-21
12.143390	6.32687e-21
12.137340	6.45531e-21
12.131290	6.58637e-21
12.125240	6.72008e-21
12.119190	6.85652e-21
12.113140	6.99572e-21
12.107090	7.13775e-21
12.101039	7.28267e-21
12.094989	7.43052e-21
12.088939	7.58138e-21
12.082889	7.73531e-21
12.076839	7.89236e-21
12.070789	8.0526e-21
12.064739	8.2161e-21
12.058689	8.38291e-21
12.052639	8.55311e-21
12.046589	8.72678e-21
12.040538	8.90396e-21
12.034488	9.08475e-21
12.028438	9.26921e-21
12.022388	9.45741e-21
12.016338	9.64944e-21
12.010288	9.84537e-21
12.004238	1.00453e-20
11.998188	1.02492e-20
11.992138	1.04574e-20
11.986087	1.06697e-20
11.980037	1.08863e-20
11.973987	1.11074e-20
11.967937	1.13329e-20
11.961887	1.15631e-20
11.955837	1.17979e-20
11.949787	1.20374e-20
11.943737	1.22819e-20
11.937687	1.25313e-20
11.931636	1.27857e-20
11.925586	1.30454e-20
11.919536	1.33103e-20
11.913486	1.35806e-20
11.907436	1.38563e-20
11.901386	1.41377e-20
11.895336	1.44248e-20
11.889286	1.47178e-20
11.883236	1.50166e-20
11.877186	1.53216e-20
11.871135	1.56327e-20
11.865085	1.59502e-20
11.859035	1.62741e-20
11.852985	1.66046e-20
11.846935	1.69418e-20
11.840885	1.72859e-20
11.834835	1.7637e-20
11.828785	1.79952e-20
11.822735	1.83606e-20
11.816684	1.87335e-20
11.810634	1.9114e-20
11.804584	1.95022e-20
11.798534	1.98982e-20
11.792484	2.03024e-20
11.786434	2.07147e-20
11.780384	2.11354e-20
11.774334	2.15647e-20
11.768284	2.20027e-20
11.762234	2.24496e-20
11.756183	2.29055e-20
11.750133	2.33707e-20
11.744083	2.38454e-20
11.738033	2.43298e-20
11.731983	2.48239e-20
11.725933	2.53281e-20
11.719883	2.58426e-20
11.713833	2.63675e-20
11.707783	2.6903e-20
11.701732	2.74495e-20
11.695682	2.80071e-20
11.689632	2.85759e-20
11.683582	2.91564e-20
11.677532	2.97486e-20
11.671482	3.03529e-20
11.665432	3.09694e-20
11.659382	3.15985e-20
11.653332	3.22404e-20
11.647281	3.28953e-20
11.641231	3.35635e-20
11.635181	3.42453e-20
11.629131	3.49409e-20
11.623081	3.56507e-20
11.617031	3.63749e-20
11.610981	3.71139e-20
11.604931	3.78678e-20
11.598881	3.86371e-20
11.592831	3.9422e-20
11.586780	4.02228e-20
11.580730	4.10399e-20
11.574680	4.18736e-20
11.568630	4.27243e-20
11.562580	4.35923e-20
11.556530	4.44779e-20
11.550480	4.53815e-20
11.544430	4.63034e-20
11.538380	4.72441e-20
11.532329	4.82039e-20
11.526279	4.91833e-20
11.520229	5.01825e-20
11.514179	5.1202e-20
11.508129	5.22423e-20
11.502079	5.33037e-20
11.496029	5.43866e-20
11.489979	5.54916e-20
11.483929	5.6619e-20
11.477879	5.77694e-20
11.471828	5.89431e-20
11.465778	6.01407e-20
11.459728	6.13626e-20
11.453678	6.26094e-20
11.447628	6.38815e-20
11.441578	6.51795e-20
11.435528	6.65038e-20
11.429478	6.78551e-20
11.423428	6.92338e-20
11.417377	7.06406e-20
11.411327	7.20759e-20
11.405277	7.35405e-20
11.399227	7.50348e-20
11.393177	7.65594e-20
11.387127	7.81151e-20
11.381077	7.97024e-20
11.375027	8.13219e-20
11.368977	8.29744e-20
11.362926	8.46605e-20
11.356876	8.63808e-20
11.350826	8.81361e-20
11.344776	8.99271e-20
11.338726	9.17546e-20
11.332676	9.36191e-20
11.326626	9.55216e-20
11.320576	9.74627e-20
11.314526	9.94433e-20
11.308476	1.01464e-19
11.302425	1.03526e-19
11.296375	1.0563e-19
11.290325	1.07777e-19
11.284275	1.09967e-19
11.278225	1.12202e-19
11.272175	1.14482e-19
11.266125	1.16809e-19
11.260075	1.19182e-19
11.254025	1.21605e-19
11.247974	1.24076e-19
11.241924	1.26598e-19
11.235874	1.29171e-19
11.229824	1.31796e-19
11.223774	1.34474e-19
11.217724	1.37207e-19
11.211674	1.39996e-19
11.205624	1.42841e-19
11.199574	1.45745e-19
11.193523	1.48707e-19
11.187473	1.51729e-19
11.181423	1.54813e-19
11.175373	1.5796e-19
11.169323	1.6117e-19
11.163273	1.64446e-19
11.157223	1.67789e-19
11.151173	1.71199e-19
11.145123	1.74679e-19
11.139073	1.7823e-19
11.133022	1.81852e-19
11.126972	1.85549e-19
11.120922	1.8932e-19
11.114872	1.93169e-19
11.108822	1.97095e-19
11.102772	2.01102e-19
11.096722	2.0519e-19
11.090672	2.09361e-19
11.084622	2.13616e-19
11.078571	2.17959e-19
11.072521	2.22389e-19
11.066471	2.2691e-19
11.060421	2.31523e-19
11.054371	2.36229e-19
11.048321	2.41032e-19
11.042271	2.45931e-19
11.036221	2.50931e-19
11.030171	2.56032e-19
11.024121	2.61237e-19
11.018070	2.66548e-19
11.012020	2.71967e-19
11.005970	2.77496e-19
10.999920	2.83137e-19
10.993870	2.88894e-19
10.987820	2.94767e-19
10.981770	3.0076e-19
10.975720	3.06874e-19
10.969670	3.13113e-19
10.963619	3.19479e-19
10.957569	3.25975e-19
10.951519	3.32602e-19
10.945469	3.39364e-19
10.939419	3.46264e-19
10.933369	3.53304e-19
10.927319	3.60488e-19
10.921269	3.67817e-19
10.915219	3.75296e-19
10.909168	3.82927e-19
10.903118	3.90713e-19
10.897068	3.98657e-19
10.891018	4.06763e-19
10.884968	4.15034e-19
10.878918	4.23473e-19
10.872868	4.32083e-19
10.866818	4.40869e-19
10.860768	4.49834e-19
10.854718	4.58981e-19
10.848667	4.68314e-19
10.842617	4.77837e-19
10.836567	4.87553e-19
10.830517	4.97467e-19
10.824467	5.07583e-19
10.818417	5.17905e-19
10.812367	5.28437e-19
10.806317	5.39183e-19
10.800267	5.50147e-19
10.794216	5.61335e-19
10.788166	5.7275e-19
10.782116	5.84398e-19
10.776066	5.96282e-19
10.770016	6.08409e-19
10.763966	6.20782e-19
10.757916	6.33406e-19
10.751866	6.46288e-19
10.745816	6.59432e-19
10.739765	6.72843e-19
10.733715	6.86527e-19
10.727665	7.00489e-19
10.721615	7.14736e-19
10.715565	7.29272e-19
10.709515	7.44104e-19
10.703465	7.59238e-19
10.697415	7.7468e-19
10.691365	7.90436e-19
10.685315	8.06512e-19
10.679264	8.22916e-19
10.673214	8.39654e-19
10.667164	8.56732e-19
10.661114	8.74157e-19
10.655064	8.91938e-19
10.649014	9.1008e-19
10.642964	9.28591e-19
10.636914	9.47479e-19
10.630864	9.66751e-19
10.624813	9.86415e-19
10.618763	1.00648e-18
10.612713	1.02695e-18
10.606663	1.04784e-18
10.600613	1.06916e-18
10.594563	1.09091e-18
10.588513	1.1131e-18
10.582463	1.13574e-18
10.576413	1.15884e-18
10.570363	1.18242e-18
10.564312	1.20647e-18
10.558262	1.23101e-18
10.552212	1.25605e-18
10.546162	1.28161e-18
10.540112	1.30768e-18
10.534062	1.33428e-18
10.528012	1.36143e-18
10.521962	1.38912e-18
10.515912	1.41738e-18
10.509861	1.44622e-18
10.503811	1.47564e-18
10.497761	1.50566e-18
10.491711	1.53629e-18
10.485661	1.56755e-18
10.479611	1.59944e-18
10.473561	1.63198e-18
10.467511	1.66519e-18
10.461461	1.69906e-18
10.455410	1.73363e-18
10.449360	1.76891e-18
10.443310	1.8049e-18
10.437260	1.84162e-18
10.431210	1.87909e-18
10.425160	1.91732e-18
10.419110	1.95634e-18
10.413060	1.99614e-18
10.407010	2.03676e-18
10.400960	2.0782e-18
10.394909	2.12049e-18
10.388859	2.16363e-18
10.382809	2.20766e-18
10.376759	2.25258e-18
10.370709	2.29842e-18
10.364659	2.34519e-18
10.358609	2.39291e-18
10.352559	2.4416e-18
10.346509	2.49129e-18
10.340458	2.54199e-18
10.334408	2.59371e-18
10.328358	2.6465e-18
10.322308	2.70035e-18
10.316258	2.7553e-18
10.310208	2.81138e-18
10.304158	2.86859e-18
10.298108	2.92697e-18
10.292058	2.98653e-18
10.286007	3.04731e-18
10.279957	3.10933e-18
10.273907	3.17261e-18
10.267857	3.23718e-18
10.261807	3.30306e-18
10.255757	3.37028e-18
10.249707	3.43888e-18
10.243657	3.50887e-18
10.237607	3.58028e-18
10.231557	3.65315e-18
10.225506	3.7275e-18
10.219456	3.80337e-18
10.213406	3.88078e-18
10.207356	3.95977e-18
10.201306	4.04037e-18
10.195256	4.1226e-18
10.189206	4.20652e-18
10.183156	4.29214e-18
10.177106	4.3795e-18
10.171055	4.46865e-18
10.165005	4.55961e-18
10.158955	4.65242e-18
10.152905	4.74712e-18
10.146855	4.84375e-18
10.140805	4.94235e-18
10.134755	5.04296e-18
10.128705	5.14561e-18
10.122655	5.25036e-18
10.116605	5.35724e-18
10.110554	5.46629e-18
10.104504	5.57757e-18
10.098454	5.69111e-18
10.092404	5.80697e-18
10.086354	5.92519e-18
10.080304	6.04581e-18
10.074254	6.16889e-18
10.068204	6.29448e-18
10.062154	6.42263e-18
10.056103	6.55338e-18
10.050053	6.6868e-18
10.044003	6.82294e-18
10.037953	6.96185e-18
10.031903	7.10359e-18
10.025853	7.24821e-18
10.019803	7.39578e-18
10.013753	7.54636e-18
10.007703	7.70001e-18
10.001652	7.85678e-18
9.995602	8.01675e-18
9.989552	8.17998e-18
9.983502	8.34654e-18
9.977452	8.51648e-18
9.971402	8.68989e-18
9.965352	8.86683e-18
9.959302	9.04738e-18
9.953252	9.2316e-18
9.947202	9.41958e-18
9.941151	9.61138e-18
9.935101	9.8071e-18
9.929051	1.00068e-17
9.923001	1.02106e-17
9.916951	1.04185e-17
9.910901	1.06306e-17
9.904851	1.08471e-17
9.898801	1.1068e-17
9.892751	1.12934e-17
9.886700	1.15234e-17
9.880650	1.17581e-17
9.874600	1.19975e-17
9.868550	1.22418e-17
9.862500	1.24911e-17
9.856450	1.27455e-17
9.850400	1.30051e-17
9.844350	1.327e-17
9.838300	1.35402e-17
9.832250	1.3816e-17
9.826199	1.40974e-17
9.820149	1.43845e-17
9.814099	1.46775e-17
9.808049	1.49764e-17
9.801999	1.52814e-17
9.795949	1.55927e-17
9.789899	1.59103e-17
9.783849	1.62343e-17
9.777799	1.6565e-17
9.771748	1.69024e-17
9.765698	1.72467e-17
9.759648	1.7598e-17
9.753598	1.79564e-17
9.747548	1.83222e-17
9.741498	1.86954e-17
9.735448	1.90762e-17
9.729398	1.94648e-17
9.723348	1.98613e-17
9.717297	2.02659e-17
9.711247	2.06787e-17
9.705197	2.10999e-17
9.699147	2.15298e-17
9.693097	2.19684e-17
9.687047	2.24159e-17
9.680997	2.28725e-17
9.674947	2.33385e-17
9.668897	2.38139e-17
9.662847	2.42991e-17
9.656796	2.47941e-17
9.650746	2.52992e-17
9.644696	2.58147e-17
9.638646	2.63406e-17
9.632596	2.68772e-17
9.626546	2.74248e-17
9.620496	2.79836e-17
9.614446	2.85537e-17
9.608396	2.91355e-17
9.602345	2.97291e-17
9.596295	3.03348e-17
9.590245	3.09529e-17
9.584195	3.15836e-17
9.578145	3.22271e-17
9.572095	3.28838e-17
9.566045	3.35538e-17
9.559995	3.42375e-17
9.553945	3.49351e-17
9.547894	3.5647e-17
9.541844	3.63734e-17
9.535794	3.71145e-17
9.529744	3.78708e-17
9.523694	3.86425e-17
9.517644	3.943e-17
9.511594	4.02335e-17
9.505544	4.10534e-17
9.499494	4.189e-17
9.493444	4.27436e-17
9.487393	4.36147e-17
9.481343	4.45035e-17
9.475293	4.54105e-17
9.469243	4.63359e-17
9.463193	4.72802e-17
9.457143	4.82438e-17
9.451093	4.9227e-17
9.445043	5.02303e-17
9.438993	5.1254e-17
9.432942	5.22986e-17
9.426892	5.33645e-17
9.420842	5.44522e-17
9.414792	5.5562e-17
9.408742	5.66945e-17
9.402692	5.785e-17
9.396642	5.90291e-17
9.390592	6.02323e-17
9.384542	6.146e-17
9.378492	6.27127e-17
9.372441	6.3991e-17
9.366391	6.52954e-17
9.360341	6.66263e-17
9.354291	6.79845e-17
9.348241	6.93703e-17
9.342191	7.07843e-17
9.336141	7.22273e-17
9.330091	7.36996e-17
9.324041	7.5202e-17
9.317990	7.6735e-17
9.311940	7.82993e-17
9.305890	7.98955e-17
9.299840	8.15243e-17
9.293790	8.31862e-17
9.287740	8.48821e-17
9.281690	8.66126e-17
9.275640	8.83784e-17
9.269590	9.01802e-17
9.263539	9.20187e-17
9.257489	9.38948e-17
9.251439	9.58091e-17
9.245389	9.77625e-17
9.239339	9.97557e-17
9.233289	1.0179e-16
9.227239	1.03865e-16
9.221189	1.05983e-16
9.215139	1.08144e-16
9.209089	1.10349e-16
9.203038	1.12599e-16
9.196988	1.14895e-16
9.190938	1.17237e-16
9.184888	1.19628e-16
9.178838	1.22067e-16
9.172788	1.24556e-16
9.166738	1.27096e-16
9.160688	1.29688e-16
9.154638	1.32333e-16
9.148587	1.35031e-16
9.142537	1.37785e-16
9.136487	1.40594e-16
9.130437	1.43462e-16
9.124387	1.46387e-16
9.118337	1.49373e-16
9.112287	1.52419e-16
9.106237	1.55527e-16
9.100187	1.58699e-16
9.094136	1.61936e-16
9.088086	1.65238e-16
9.082036	1.68608e-16
9.075986	1.72047e-16
9.069936	1.75556e-16
9.063886	1.79137e-16
9.057836	1.8279e-16
9.051786	1.86519e-16
9.045736	1.90323e-16
9.039686	1.94205e-16
9.033635	1.98166e-16
9.027585	2.02208e-16
9.021535	2.06333e-16
9.015485	2.10541e-16
9.009435	2.14836e-16
9.003385	2.19218e-16
8.997335	2.2369e-16
8.991285	2.28253e-16
8.985235	2.32909e-16
8.979184	2.3766e-16
8.973134	2.42508e-16
8.967084	2.47456e-16
8.961034	2.52504e-16
8.954984	2.57655e-16
8.948934	2.62911e-16
8.942884	2.68275e-16
8.936834	2.73748e-16
8.930784	2.79333e-16
8.924734	2.85032e-16
8.918683	2.90847e-16
8.912633	2.96781e-16
8.906583	3.02836e-16
8.900533	3.09014e-16
8.894483	3.15319e-16
8.888433	3.21753e-16
8.882383	3.28317e-16
8.876333	3.35016e-16
8.870283	3.41852e-16
8.864232	3.48827e-16
8.858182	3.55945e-16
8.852132	3.63208e-16
8.846082	3.70619e-16
8.840032	3.78182e-16
8.833982	3.85899e-16
8.827932	3.93773e-16
8.821882	4.01809e-16
8.815832	4.10008e-16
8.809781	4.18375e-16
8.803731	4.26913e-16
8.797681	4.35625e-16
8.791631	4.44515e-16
8.785581	4.53587e-16
8.779531	4.62843e-16
8.773481	4.72289e-16
8.767431	4.81928e-16
8.761381	4.91763e-16
8.755331	5.018e-16
8.749280	5.12041e-16
8.743230	5.22492e-16
8.737180	5.33156e-16
8.731130	5.44038e-16
8.725080	5.55142e-16
8.719030	5.66473e-16
8.712980	5.78035e-16
8.706930	5.89833e-16
8.700880	6.01873e-16
8.694829	6.14158e-16
8.688779	6.26694e-16
8.682729	6.39487e-16
8.676679	6.5254e-16
8.670629	6.65861e-16
8.664579	6.79453e-16
8.658529	6.93323e-16
8.652479	7.07476e-16
8.646429	7.21919e-16
8.640378	7.36656e-16
8.634328	7.51695e-16
8.628278	7.67041e-16
8.622228	7.827e-16
8.616178	7.98679e-16
8.610128	8.14985e-16
8.604078	8.31623e-16
8.598028	8.48602e-16
8.591978	8.65928e-16
8.585928	8.83607e-16
8.579877	9.01648e-16
8.573827	9.20057e-16
8.567777	9.38843e-16
8.561727	9.58012e-16
8.555677	9.77573e-16
8.549627	9.97534e-16
8.543577	1.0179e-15
8.537527	1.03869e-15
8.531477	1.0599e-15
8.525426	1.08154e-15
8.519376	1.10362e-15
8.513326	1.12616e-15
8.507276	1.14916e-15
8.501226	1.17262e-15
8.495176	1.19657e-15
8.489126	1.22101e-15
8.483076	1.24594e-15
8.477026	1.27139e-15
8.470976	1.29735e-15
8.464925	1.32385e-15
8.458875	1.35088e-15
8.452825	1.37847e-15
8.446775	1.40663e-15
8.440725	1.43536e-15
8.434675	1.46467e-15
8.428625	1.49459e-15
8.422575	1.52511e-15
8.416525	1.55626e-15
8.410474	1.58805e-15
8.404424	1.62049e-15
8.398374	1.65359e-15
8.392324	1.68736e-15
8.386274	1.72183e-15
8.380224	1.757e-15
8.374174	1.79289e-15
8.368124	1.82952e-15
8.362074	1.86689e-15
8.356023	1.90503e-15
8.349973	1.94394e-15
8.343923	1.98366e-15
8.337873	2.02418e-15
8.331823	2.06553e-15
8.325773	2.10773e-15
8.319723	2.15079e-15
8.313673	2.19473e-15
8.307623	2.23957e-15
8.301573	2.28533e-15
8.295522	2.33202e-15
8.289472	2.37966e-15
8.283422	2.42828e-15
8.277372	2.4779e-15
8.271322	2.52853e-15
8.265272	2.58019e-15
8.259222	2.63291e-15
8.253172	2.68671e-15
8.247122	2.74161e-15
8.241071	2.79763e-15
8.235021	2.8548e-15
8.228971	2.91314e-15
8.222921	2.97267e-15
8.216871	3.03341e-15
8.210821	3.0954e-15
8.204771	3.15866e-15
8.198721	3.22321e-15
8.192671	3.28908e-15
8.186621	3.3563e-15
8.180570	3.42489e-15
8.174520	3.49489e-15
8.168470	3.56631e-15
8.162420	3.6392e-15
8.156370	3.71358e-15
8.150320	3.78948e-15
8.144270	3.86693e-15
8.138220	3.94597e-15
8.132170	4.02662e-15
8.126119	4.10893e-15
8.120069	4.19291e-15
8.114019	4.27862e-15
8.107969	4.36608e-15
8.101919	4.45533e-15
8.095869	4.5464e-15
8.089819	4.63934e-15
8.083769	4.73417e-15
8.077719	4.83095e-15
8.071668	4.92971e-15
8.065618	5.03049e-15
8.059568	5.13333e-15
8.053518	5.23827e-15
8.047468	5.34536e-15
8.041418	5.45465e-15
8.035368	5.56617e-15
8.029318	5.67997e-15
8.023268	5.79609e-15
8.017218	5.9146e-15
8.011167	6.03553e-15
8.005117	6.15893e-15
7.999067	6.28486e-15
7.993017	6.41337e-15
7.986967	6.54451e-15
7.980917	6.67833e-15
7.974867	6.81489e-15
7.968817	6.95424e-15
7.962767	7.09645e-15
7.956716	7.24156e-15
7.950666	7.38965e-15
7.944616	7.54076e-15
7.938566	7.69497e-15
7.932516	7.85234e-15
7.926466	8.01292e-15
7.920416	8.1768e-15
7.914366	8.34402e-15
7.908316	8.51467e-15
7.902265	8.68882e-15
7.896215	8.86652e-15
7.890165	9.04787e-15
7.884115	9.23292e-15
7.878065	9.42177e-15
7.872015	9.61448e-15
7.865965	9.81114e-15
7.859915	1.00118e-14
7.853865	1.02166e-14
7.847815	1.04256e-14
7.841764	1.06389e-14
7.835714	1.08565e-14
7.829664	1.10786e-14
7.823614	1.13052e-14
7.817564	1.15365e-14
7.811514	1.17725e-14
7.805464	1.20133e-14
7.799414	1.22591e-14
7.793364	1.25099e-14
7.787313	1.27658e-14
7.781263	1.3027e-14
7.775213	1.32935e-14
7.769163	1.35655e-14
7.763113	1.3843e-14
7.757063	1.41263e-14
7.751013	1.44153e-14
7.744963	1.47103e-14
7.738913	1.50113e-14
7.732863	1.53184e-14
7.726812	1.56319e-14
7.720762	1.59517e-14
7.714712	1.62781e-14
7.708662	1.66113e-14
7.702612	1.69512e-14
7.696562	1.72981e-14
7.690512	1.76521e-14
7.684462	1.80133e-14
7.678412	1.8382e-14
7.672361	1.87581e-14
7.666311	1.91421e-14
7.660261	1.95338e-14
7.654211	1.99336e-14
7.648161	2.03416e-14
7.642111	2.07579e-14
7.636061	2.11828e-14
7.630011	2.16164e-14
7.623961	2.20588e-14
7.617910	2.25103e-14
7.611860	2.29711e-14
7.605810	2.34413e-14
7.599760	2.39211e-14
7.593710	2.44108e-14
7.587660	2.49105e-14
7.581610	2.54205e-14
7.575560	2.59409e-14
7.569510	2.64719e-14
7.563460	2.70138e-14
7.557409	2.75669e-14
7.551359	2.81313e-14
7.545309	2.87072e-14
7.539259	2.92949e-14
7.533209	2.98947e-14
7.527159	3.05068e-14
7.521109	3.11314e-14
7.515059	3.17688e-14
7.509009	3.24193e-14
7.502958	3.30831e-14
7.496908	3.37606e-14
7.490858	3.44519e-14
7.484808	3.51573e-14
7.478758	3.58773e-14
7.472708	3.6612e-14
7.466658	3.73617e-14
7.460608	3.81268e-14
7.454558	3.89076e-14
7.448507	3.97044e-14
7.442457	4.05176e-14
7.436407	4.13474e-14
7.430357	4.21942e-14
7.424307	4.30584e-14
7.418257	4.39403e-14
7.412207	4.48402e-14
7.406157	4.57587e-14
7.400107	4.66959e-14
7.394057	4.76524e-14
7.388006	4.86285e-14
7.381956	4.96246e-14
7.375906	5.06411e-14
7.369856	5.16784e-14
7.363806	5.27371e-14
7.357756	5.38174e-14
7.351706	5.49199e-14
7.345656	5.6045e-14
7.339606	5.71931e-14
7.333555	5.83648e-14
7.327505	5.95606e-14
7.321455	6.07808e-14
7.315405	6.20261e-14
7.309355	6.3297e-14
7.303305	6.45938e-14
7.297255	6.59173e-14
7.291205	6.7268e-14
7.285155	6.86463e-14
7.279105	7.00529e-14
7.273054	7.14883e-14
7.267004	7.29532e-14
7.260954	7.44482e-14
7.254904	7.59738e-14
7.248854	7.75307e-14
7.242804	7.91195e-14
7.236754	8.07409e-14
7.230704	8.23956e-14
7.224654	8.40843e-14
7.218603	8.58076e-14
7.212553	8.75662e-14
7.206503	8.93609e-14
7.200453	9.11924e-14
7.194403	9.30615e-14
7.188353	9.4969e-14
7.182303	9.69156e-14
7.176253	9.89021e-14
7.170203	1.00929e-13
7.164152	1.02998e-13
7.158102	1.0511e-13
7.152052	1.07264e-13
7.146002	1.09463e-13
7.139952	1.11707e-13
7.133902	1.13997e-13
7.127852	1.16334e-13
7.121802	1.18719e-13
7.115752	1.21153e-13
7.109702	1.23637e-13
7.103651	1.26172e-13
7.097601	1.28759e-13
7.091551	1.31399e-13
7.085501	1.34093e-13
7.079451	1.36843e-13
7.073401	1.39649e-13
7.067351	1.42512e-13
7.061301	1.45435e-13
7.055251	1.48417e-13
7.049200	1.51461e-13
7.043150	1.54567e-13
7.037100	1.57736e-13
7.031050	1.60971e-13
7.025000	1.64273e-13
7.018950	1.67642e-13
7.012900	1.7108e-13
7.006850	1.74589e-13
7.000800	1.78169e-13
6.994749	1.81824e-13
6.988699	1.85553e-13
6.982649	1.89359e-13
6.976599	1.93243e-13
6.970549	1.97207e-13
6.964499	2.01252e-13
6.958449	2.05381e-13
6.952399	2.09594e-13
6.946349	2.13894e-13
6.940299	2.18282e-13
6.934248	2.2276e-13
6.928198	2.2733e-13
6.922148	2.31994e-13
6.916098	2.36753e-13
6.910048	2.41611e-13
6.903998	2.46568e-13
6.897948	2.51627e-13
6.891898	2.5679e-13
6.885848	2.62059e-13
6.879797	2.67436e-13
6.873747	2.72924e-13
6.867697	2.78525e-13
6.861647	2.8424e-13
6.855597	2.90073e-13
6.849547	2.96026e-13
6.843497	3.02101e-13
6.837447	3.08301e-13
6.831397	3.14628e-13
6.825347	3.21085e-13
6.819296	3.27675e-13
6.813246	3.34401e-13
6.807196	3.41264e-13
6.801146	3.48269e-13
6.795096	3.55417e-13
6.789046	3.62713e-13
6.782996	3.70158e-13
6.776946	3.77756e-13
6.770896	3.85511e-13
6.764845	3.93425e-13
6.758795	4.01501e-13
6.752745	4.09744e-13
6.746695	4.18156e-13
6.740645	4.2674e-13
6.734595	4.35502e-13
6.728545	4.44443e-13
6.722495	4.53568e-13
6.716445	4.62881e-13
6.710394	4.72385e-13
6.704344	4.82085e-13
6.698294	4.91984e-13
6.692244	5.02086e-13
6.686194	5.12396e-13
6.680144	5.22918e-13
6.674094	5.33657e-13
6.668044	5.44616e-13
6.661994	5.55801e-13
6.655944	5.67215e-13
6.649893	5.78864e-13
6.643843	5.90753e-13
6.637793	6.02886e-13
6.631743	6.15269e-13
6.625693	6.27906e-13
6.619643	6.40804e-13
6.613593	6.53966e-13
6.607543	6.67399e-13
6.601493	6.81109e-13
6.595442	6.951e-13
6.589392	7.09379e-13
6.583342	7.23952e-13
6.577292	7.38825e-13
6.571242	7.54004e-13
6.565192	7.69494e-13
6.559142	7.85304e-13
6.553092	8.01438e-13
6.547042	8.17905e-13
6.540991	8.3471e-13
6.534941	8.51861e-13
6.528891	8.69365e-13
6.522841	8.87229e-13
6.516791	9.05461e-13
6.510741	9.24067e-13
6.504691	9.43057e-13
6.498641	9.62437e-13
6.492591	9.82216e-13
6.486541	1.0024e-12
6.480490	1.023e-12
6.474440	1.04403e-12
6.468390	1.06549e-12
6.462340	1.08739e-12
6.456290	1.10974e-12
6.450240	1.13255e-12
6.444190	1.15583e-12
6.438140	1.17959e-12
6.432090	1.20383e-12
6.426039	1.22858e-12
6.419989	1.25384e-12
6.413939	1.27961e-12
6.407889	1.30592e-12
6.401839	1.33277e-12
6.395789	1.36017e-12
6.389739	1.38813e-12
6.383689	1.41668e-12
6.377639	1.4458e-12
6.371589	1.47553e-12
6.365538	1.50587e-12
6.359488	1.53684e-12
6.353438	1.56844e-12
6.347388	1.60069e-12
6.341338	1.63361e-12
6.335288	1.66721e-12
6.329238	1.70149e-12
6.323188	1.73649e-12
6.317138	1.7722e-12
6.311087	1.80865e-12
6.305037	1.84585e-12
6.298987	1.88382e-12
6.292937	1.92256e-12
6.286887	1.96211e-12
6.280837	2.00247e-12
6.274787	2.04366e-12
6.268737	2.0857e-12
6.262687	2.12861e-12
6.256636	2.1724e-12
6.250586	2.21709e-12
6.244536	2.26271e-12
6.238486	2.30926e-12
6.232436	2.35677e-12
6.226386	2.40526e-12
6.220336	2.45476e-12
6.214286	2.50527e-12
6.208236	2.55682e-12
6.202186	2.60943e-12
6.196135	2.66313e-12
6.190085	2.71793e-12
6.184035	2.77386e-12
6.177985	2.83095e-12
6.171935	2.88921e-12
6.165885	2.94868e-12
6.159835	3.00937e-12
6.153785	3.07131e-12
6.147735	3.13452e-12
6.141684	3.19904e-12
6.135634	3.26489e-12
6.129584	3.3321e-12
6.123534	3.40069e-12
6.117484	3.4707e-12
6.111434	3.54215e-12
6.105384	3.61507e-12
6.099334	3.6895e-12
6.093284	3.76546e-12
6.087234	3.84298e-12
6.081183	3.92211e-12
6.075133	4.00287e-12
6.069083	4.08529e-12
6.063033	4.16941e-12
6.056983	4.25527e-12
6.050933	4.34289e-12
6.044883	4.43233e-12
6.038833	4.52361e-12
6.032783	4.61677e-12
6.026732	4.71185e-12
6.020682	4.8089e-12
6.014632	4.90794e-12
6.008582	5.00903e-12
6.002532	5.11221e-12
5.996482	5.21751e-12
5.990432	5.32498e-12
5.984382	5.43468e-12
5.978332	5.54663e-12
5.972281	5.6609e-12
5.966231	5.77752e-12
5.960181	5.89655e-12
5.954131	6.01803e-12
5.948081	6.14203e-12
5.942031	6.26858e-12
5.935981	6.39774e-12
5.929931	6.52957e-12
5.923881	6.66411e-12
5.917831	6.80144e-12
5.911780	6.9416e-12
5.905730	7.08465e-12
5.899680	7.23065e-12
5.893630	7.37967e-12
5.887580	7.53177e-12
5.881530	7.687e-12
5.875480	7.84544e-12
5.869430	8.00715e-12
5.863380	8.1722e-12
5.857329	8.34065e-12
5.851279	8.51259e-12
5.845229	8.68807e-12
5.839179	8.86718e-12
5.833129	9.04998e-12
5.827079	9.23656e-12
5.821029	9.42699e-12
5.814979	9.62136e-12
5.808929	9.81974e-12
5.802878	1.00222e-11
5.796828	1.02289e-11
5.790778	1.04398e-11
5.784728	1.06551e-11
5.778678	1.08748e-11
5.772628	1.10991e-11
5.766578	1.1328e-11
5.760528	1.15616e-11
5.754478	1.18001e-11
5.748428	1.20434e-11
5.742377	1.22919e-11
5.736327	1.25454e-11
5.730277	1.28042e-11
5.724227	1.30683e-11
5.718177	1.33379e-11
5.712127	1.36131e-11
5.706077	1.38939e-11
5.700027	1.41805e-11
5.693977	1.44731e-11
5.687926	1.47717e-11
5.681876	1.50765e-11
5.675826	1.53876e-11
5.669776	1.57051e-11
5.663726	1.60292e-11
5.657676	1.636e-11
5.651626	1.66976e-11
5.645576	1.70422e-11
5.639526	1.73939e-11
5.633476	1.77529e-11
5.627425	1.81193e-11
5.621375	1.84933e-11
5.615325	1.8875e-11
5.609275	1.92647e-11
5.603225	1.96623e-11
5.597175	2.00682e-11
5.591125	2.04825e-11
5.585075	2.09054e-11
5.579025	2.1337e-11
5.572974	2.17775e-11
5.566924	2.22272e-11
5.560874	2.26861e-11
5.554824	2.31545e-11
5.548774	2.36327e-11
5.542724	2.41207e-11
5.536674	2.46188e-11
5.530624	2.51272e-11
5.524574	2.56462e-11
5.518523	2.61758e-11
5.512473	2.67165e-11
5.506423	2.72683e-11
5.500373	2.78315e-11
5.494323	2.84064e-11
5.488273	2.89932e-11
5.482223	2.95922e-11
5.476173	3.02035e-11
5.470123	3.08275e-11
5.464073	3.14644e-11
5.458022	3.21145e-11
5.451972	3.2778e-11
5.445922	3.34553e-11
5.439872	3.41466e-11
5.433822	3.48522e-11
5.427772	3.55724e-11
5.421722	3.63075e-11
5.415672	3.70579e-11
5.409622	3.78238e-11
5.403571	3.86055e-11
5.397521	3.94034e-11
5.391471	4.02179e-11
5.385421	4.10492e-11
5.379371	4.18978e-11
5.373321	4.27639e-11
5.367271	4.36479e-11
5.361221	4.45503e-11
5.355171	4.54713e-11
5.349120	4.64115e-11
5.343070	4.73711e-11
5.337020	4.83506e-11
5.330970	4.93504e-11
5.324920	5.03709e-11
5.318870	5.14125e-11
5.312820	5.24758e-11
5.306770	5.3561e-11
5.300720	5.46688e-11
5.294670	5.57995e-11
5.288619	5.69536e-11
5.282569	5.81317e-11
5.276519	5.93341e-11
5.270469	6.05615e-11
5.264419	6.18144e-11
5.258369	6.30932e-11
5.252319	6.43985e-11
5.246269	6.57309e-11
5.240219	6.70909e-11
5.234168	6.84791e-11
5.228118	6.98961e-11
5.222068	7.13425e-11
5.216018	7.28188e-11
5.209968	7.43258e-11
5.203918	7.5864e-11
5.197868	7.74341e-11
5.191818	7.90368e-11
5.185768	8.06728e-11
5.179718	8.23426e-11
5.173667	8.40471e-11
5.167617	8.5787e-11
5.161567	8.7563e-11
5.155517	8.93758e-11
5.149467	9.12262e-11
5.143417	9.3115e-11
5.137367	9.5043e-11
5.131317	9.70109e-11
5.125267	9.90198e-11
5.119216	1.0107e-10
5.113166	1.03163e-10
5.107116	1.053e-10
5.101066	1.07481e-10
5.095016	1.09707e-10
5.088966	1.11979e-10
5.082916	1.14299e-10
5.076866	1.16666e-10
5.070816	1.19083e-10
5.064765	1.2155e-10
5.058715	1.24068e-10
5.052665	1.26639e-10
5.046615	1.29263e-10
5.040565	1.31941e-10
5.034515	1.34675e-10
5.028465	1.37466e-10
5.022415	1.40315e-10
5.016365	1.43222e-10
5.010315	1.46191e-10
5.004264	1.49221e-10
4.998214	1.52314e-10
4.992164	1.55471e-10
4.986114	1.58693e-10
4.980064	1.61983e-10
4.974014	1.65341e-10
4.967964	1.68769e-10
4.961914	1.72268e-10
4.955864	1.7584e-10
4.949813	1.79486e-10
4.943763	1.83208e-10
4.937713	1.87007e-10
4.931663	1.90885e-10
4.925613	1.94843e-10
4.919563	1.98884e-10
4.913513	2.03009e-10
4.907463	2.0722e-10
4.901413	2.11518e-10
4.895362	2.15906e-10
4.889312	2.20385e-10
4.883262	2.24957e-10
4.877212	2.29624e-10
4.871162	2.34388e-10
4.865112	2.39252e-10
4.859062	2.44216e-10
4.853012	2.49284e-10
4.846962	2.54457e-10
4.840912	2.59737e-10
4.834861	2.65128e-10
4.828811	2.70631e-10
4.822761	2.76248e-10
4.816711	2.81982e-10
4.810661	2.87836e-10
4.804611	2.93811e-10
4.798561	2.9991e-10
4.792511	3.06137e-10
4.786461	3.12493e-10
4.780410	3.18981e-10
4.774360	3.25605e-10
4.768310	3.32366e-10
4.762260	3.39268e-10
4.756210	3.46314e-10
4.750160	3.53507e-10
4.744110	3.60849e-10
4.738060	3.68344e-10
4.732010	3.75995e-10
4.725960	3.83806e-10
4.719909	3.91779e-10
4.713859	3.99919e-10
4.707809	4.08228e-10
4.701759	4.1671e-10
4.695709	4.25368e-10
4.689659	4.34207e-10
4.683609	4.43231e-10
4.677559	4.52442e-10
4.671509	4.61845e-10
4.665458	4.71444e-10
4.659408	4.81243e-10
4.653358	4.91247e-10
4.647308	5.01458e-10
4.641258	5.11883e-10
4.635208	5.22525e-10
4.629158	5.33389e-10
4.623108	5.4448e-10
4.617058	5.55801e-10
4.611007	5.67359e-10
4.604957	5.79158e-10
4.598907	5.91202e-10
4.592857	6.03498e-10
4.586807	6.1605e-10
4.580757	6.28865e-10
4.574707	6.41946e-10
4.568657	6.553e-10
4.562607	6.68933e-10
4.556557	6.82851e-10
4.550506	6.97058e-10
4.544456	7.11562e-10
4.538406	7.26369e-10
4.532356	7.41485e-10
4.526306	7.56916e-10
4.520256	7.7267e-10
4.514206	7.88752e-10
4.508156	8.0517e-10
4.502106	8.2193e-10
4.496055	8.39041e-10
4.490005	8.56508e-10
4.483955	8.74341e-10
4.477905	8.92545e-10
4.471855	9.1113e-10
4.465805	9.30103e-10
4.459755	9.49473e-10
4.453705	9.69247e-10
4.447655	9.89434e-10
4.441605	1.01004e-09
4.435554	1.03108e-09
4.429504	1.05256e-09
4.423454	1.07449e-09
4.417404	1.09687e-09
4.411354	1.11973e-09
4.405304	1.14306e-09
4.399254	1.16688e-09
4.393204	1.19119e-09
4.387154	1.21602e-09
4.381103	1.24136e-09
4.375053	1.26724e-09
4.369003	1.29365e-09
4.362953	1.32062e-09
4.356903	1.34815e-09
4.350853	1.37625e-09
4.344803	1.40495e-09
4.338753	1.43424e-09
4.332703	1.46415e-09
4.326652	1.49468e-09
4.320602	1.52585e-09
4.314552	1.55768e-09
4.308502	1.59017e-09
4.302452	1.62334e-09
4.296402	1.6572e-09
4.290352	1.69177e-09
4.284302	1.72707e-09
4.278252	1.7631e-09
4.272202	1.79989e-09
4.266151	1.83745e-09
4.260101	1.8758e-09
4.254051	1.91495e-09
4.248001	1.95491e-09
4.241951	1.99572e-09
4.235901	2.03738e-09
4.229851	2.07991e-09
4.223801	2.12333e-09
4.217751	2.16767e-09
4.211700	2.21293e-09
4.205650	2.25914e-09
4.199600	2.30632e-09
4.193550	2.35448e-09
4.187500	2.40366e-09
4.181450	2.45387e-09
4.175400	2.50512e-09
4.169350	2.55746e-09
4.163300	2.61089e-09
4.157249	2.66544e-09
4.151199	2.72113e-09
4.145149	2.778e-09
4.139099	2.83605e-09
4.133049	2.89532e-09
4.126999	2.95584e-09
4.120949	3.01762e-09
4.114899	3.0807e-09
4.108849	3.14511e-09
4.102799	3.21086e-09
4.096748	3.278e-09
4.090698	3.34654e-09
4.084648	3.41652e-09
4.078598	3.48797e-09
4.072548	3.56092e-09
4.066498	3.63541e-09
4.060448	3.71145e-09
4.054398	3.78909e-09
4.048348	3.86837e-09
4.042297	3.9493e-09
4.036247	4.03194e-09
4.030197	4.11631e-09
4.024147	4.20246e-09
4.018097	4.29041e-09
4.012047	4.38022e-09
4.005997	4.47191e-09
3.999947	4.56552e-09
3.993897	4.6611e-09
3.987847	4.7587e-09
3.981796	4.85834e-09
3.975746	4.96008e-09
3.969696	5.06395e-09
3.963646	5.17001e-09
3.957596	5.2783e-09
3.951546	5.38887e-09
3.945496	5.50176e-09
3.939446	5.61703e-09
3.933396	5.73472e-09
3.927345	5.85489e-09
3.921295	5.97759e-09
3.915245	6.10286e-09
3.909195	6.23078e-09
3.903145	6.36138e-09
3.897095	6.49474e-09
3.891045	6.6309e-09
3.884995	6.76992e-09
3.878945	6.91188e-09
3.872894	7.05682e-09
3.866844	7.20481e-09
3.860794	7.35593e-09
3.854744	7.51022e-09
3.848694	7.66776e-09
3.842644	7.82863e-09
3.836594	7.99288e-09
3.830544	8.16059e-09
3.824494	8.33184e-09
3.818444	8.50669e-09
3.812393	8.68523e-09
3.806343	8.86753e-09
3.800293	9.05368e-09
3.794243	9.24375e-09
3.788193	9.43783e-09
3.782143	9.636e-09
3.776093	9.83835e-09
3.770043	1.0045e-08
3.763993	1.02559e-08
3.757942	1.04714e-08
3.751892	1.06913e-08
3.745842	1.0916e-08
3.739792	1.11453e-08
3.733742	1.13795e-08
3.727692	1.16187e-08
3.721642	1.18628e-08
3.715592	1.21122e-08
3.709542	1.23668e-08
3.703491	1.26268e-08
3.697441	1.28922e-08
3.691391	1.31633e-08
3.685341	1.34401e-08
3.679291	1.37228e-08
3.673241	1.40114e-08
3.667191	1.43061e-08
3.661141	1.46071e-08
3.655091	1.49144e-08
3.649041	1.52282e-08
3.642990	1.55487e-08
3.636940	1.58759e-08
3.630890	1.62101e-08
3.624840	1.65513e-08
3.618790	1.68997e-08
3.612740	1.72555e-08
3.606690	1.76188e-08
3.600640	1.79898e-08
3.594590	1.83687e-08
3.588539	1.87556e-08
3.582489	1.91506e-08
3.576439	1.95541e-08
3.570389	1.9966e-08
3.564339	2.03867e-08
3.558289	2.08164e-08
3.552239	2.12551e-08
3.546189	2.17031e-08
3.540139	2.21606e-08
3.534089	2.26277e-08
3.528038	2.31048e-08
3.521988	2.3592e-08
3.515938	2.40895e-08
3.509888	2.45976e-08
3.503838	2.51164e-08
3.497788	2.56463e-08
3.491738	2.61874e-08
3.485688	2.67399e-08
3.479638	2.73042e-08
3.473587	2.78804e-08
3.467537	2.84689e-08
3.461487	2.90699e-08
3.455437	2.96836e-08
3.449387	3.03103e-08
3.443337	3.09504e-08
3.437287	3.1604e-08
3.431237	3.22715e-08
3.425187	3.29532e-08
3.419136	3.36494e-08
3.413086	3.43604e-08
3.407036	3.50864e-08
3.400986	3.58279e-08
3.394936	3.65852e-08
3.388886	3.73586e-08
3.382836	3.81483e-08
3.376786	3.89549e-08
3.370736	3.97787e-08
3.364686	4.06199e-08
3.358635	4.14791e-08
3.352585	4.23565e-08
3.346535	4.32526e-08
3.340485	4.41678e-08
3.334435	4.51025e-08
3.328385	4.6057e-08
3.322335	4.70319e-08
3.316285	4.80275e-08
3.310235	4.90443e-08
3.304184	5.00828e-08
3.298134	5.11434e-08
3.292084	5.22267e-08
3.286034	5.33329e-08
3.279984	5.44628e-08
3.273934	5.56168e-08
3.267884	5.67953e-08
3.261834	5.7999e-08
3.255784	5.92284e-08
3.249733	6.0484e-08
3.243683	6.17663e-08
3.237633	6.30761e-08
3.231583	6.44138e-08
3.225533	6.578e-08
3.219483	6.71754e-08
3.213433	6.86006e-08
3.207383	7.00562e-08
3.201333	7.15429e-08
3.195283	7.30614e-08
3.189232	7.46123e-08
3.183182	7.61963e-08
3.177132	7.78142e-08
3.171082	7.94667e-08
3.165032	8.11545e-08
3.158982	8.28784e-08
3.152932	8.46392e-08
3.146882	8.64377e-08
3.140832	8.82746e-08
3.134781	9.01508e-08
3.128731	9.20672e-08
3.122681	9.40246e-08
3.116631	9.60239e-08
3.110581	9.8066e-08
3.104531	1.00152e-07
3.098481	1.02282e-07
3.092431	1.04459e-07
3.086381	1.06681e-07
3.080331	1.08952e-07
3.074280	1.11271e-07
3.068230	1.1364e-07
3.062180	1.16059e-07
3.056130	1.18531e-07
3.050080	1.21056e-07
3.044030	1.23634e-07
3.037980	1.26268e-07
3.031930	1.28959e-07
3.025880	1.31707e-07
3.019829	1.34515e-07
3.013779	1.37382e-07
3.007729	1.40312e-07
3.001679	1.43304e-07
2.995629	1.4636e-07
2.989579	1.49483e-07
2.983529	1.52672e-07
2.977479	1.5593e-07
2.971429	1.59258e-07
2.965378	1.62658e-07
2.959328	1.6613e-07
2.953278	1.69678e-07
2.947228	1.73302e-07
2.941178	1.77004e-07
2.935128	1.80785e-07
2.929078	1.84648e-07
2.923028	1.88595e-07
2.916978	1.92626e-07
2.910928	1.96744e-07
2.904877	2.00951e-07
2.898827	2.05249e-07
2.892777	2.09639e-07
2.886727	2.14124e-07
2.880677	2.18706e-07
2.874627	2.23387e-07
2.868577	2.28169e-07
2.862527	2.33054e-07
2.856477	2.38044e-07
2.850426	2.43143e-07
2.844376	2.48351e-07
2.838326	2.53672e-07
2.832276	2.59108e-07
2.826226	2.64662e-07
2.820176	2.70336e-07
2.814126	2.76132e-07
2.808076	2.82054e-07
2.802026	2.88104e-07
2.795976	2.94285e-07
2.789925	3.006e-07
2.783875	3.07052e-07
2.777825	3.13643e-07
2.771775	3.20378e-07
2.765725	3.27258e-07
2.759675	3.34287e-07
2.753625	3.41469e-07
2.747575	3.48807e-07
2.741525	3.56303e-07
2.735474	3.63963e-07
2.729424	3.71789e-07
2.723374	3.79784e-07
2.717324	3.87954e-07
2.711274	3.96301e-07
2.705224	4.04829e-07
2.699174	4.13543e-07
2.693124	4.22446e-07
2.687074	4.31542e-07
2.681023	4.40837e-07
2.674973	4.50334e-07
2.668923	4.60037e-07
2.662873	4.69952e-07
2.656823	4.80083e-07
2.650773	4.90435e-07
2.644723	5.01012e-07
2.638673	5.1182e-07
2.632623	5.22863e-07
2.626573	5.34147e-07
2.620522	5.45678e-07
2.614472	5.5746e-07
2.608422	5.69499e-07
2.602372	5.81801e-07
2.596322	5.94372e-07
2.590272	6.07218e-07
2.584222	6.20344e-07
2.578172	6.33757e-07
2.572122	6.47464e-07
2.566071	6.61471e-07
2.560021	6.75784e-07
2.553971	6.9041e-07
2.547921	7.05357e-07
2.541871	7.20631e-07
2.535821	7.3624e-07
2.529771	7.52191e-07
2.523721	7.68492e-07
2.517671	7.8515e-07
2.511620	8.02174e-07
2.505570	8.19572e-07
2.499520	8.37351e-07
2.493470	8.55521e-07
2.487420	8.74091e-07
2.481370	8.93068e-07
2.475320	9.12463e-07
2.469270	9.32284e-07
2.463220	9.52542e-07
2.457170	9.73245e-07
2.451119	9.94405e-07
2.445069	1.01603e-06
2.439019	1.03813e-06
2.432969	1.06072e-06
2.426919	1.08381e-06
2.420869	1.1074e-06
2.414819	1.13152e-06
2.408769	1.15617e-06
2.402719	1.18137e-06
2.396668	1.20712e-06
2.390618	1.23344e-06
2.384568	1.26034e-06
2.378518	1.28784e-06
2.372468	1.31594e-06
2.366418	1.34467e-06
2.360368	1.37403e-06
2.354318	1.40405e-06
2.348268	1.43473e-06
2.342218	1.46609e-06
2.336167	1.49814e-06
2.330117	1.53091e-06
2.324067	1.56441e-06
2.318017	1.59865e-06
2.311967	1.63365e-06
2.305917	1.66942e-06
2.299867	1.706e-06
2.293817	1.74339e-06
2.287767	1.78161e-06
2.281716	1.82068e-06
2.275666	1.86062e-06
2.269616	1.90145e-06
2.263566	1.9432e-06
2.257516	1.98587e-06
2.251466	2.0295e-06
2.245416	2.0741e-06
2.239366	2.1197e-06
2.233316	2.16632e-06
2.227265	2.21398e-06
2.221215	2.26271e-06
2.215165	2.31253e-06
2.209115	2.36346e-06
2.203065	2.41554e-06
2.197015	2.46878e-06
2.190965	2.52322e-06
2.184915	2.57888e-06
2.178865	2.6358e-06
2.172815	2.69399e-06
2.166764	2.75349e-06
2.160714	2.81432e-06
2.154664	2.87653e-06
2.148614	2.94014e-06
2.142564	3.00518e-06
2.136514	3.07169e-06
2.130464	3.1397e-06
2.124414	3.20925e-06
2.118364	3.28036e-06
2.112313	3.35308e-06
2.106263	3.42745e-06
2.100213	3.5035e-06
2.094163	3.58128e-06
2.088113	3.66081e-06
2.082063	3.74215e-06
2.076013	3.82533e-06
2.069963	3.9104e-06
2.063913	3.99741e-06
2.057862	4.08639e-06
2.051812	4.17739e-06
2.045762	4.27047e-06
2.039712	4.36566e-06
2.033662	4.46303e-06
2.027612	4.56262e-06
2.021562	4.66447e-06
2.015512	4.76866e-06
2.009462	4.87522e-06
2.003412	4.98423e-06
1.997361	5.09572e-06
1.991311	5.20978e-06
1.985261	5.32644e-06
1.979211	5.44578e-06
1.973161	5.56786e-06
1.967111	5.69275e-06
1.961061	5.8205e-06
1.955011	5.9512e-06
1.948961	6.0849e-06
1.942910	6.22169e-06
1.936860	6.36163e-06
1.930810	6.5048e-06
1.924760	6.65128e-06
1.918710	6.80115e-06
1.912660	6.95448e-06
1.906610	7.11136e-06
1.900560	7.27188e-06
1.894510	7.43613e-06
1.888460	7.60419e-06
1.882409	7.77615e-06
1.876359	7.95212e-06
1.870309	8.13218e-06
1.864259	8.31644e-06
1.858209	8.505e-06
1.852159	8.69796e-06
1.846109	8.89543e-06
1.840059	9.09752e-06
1.834009	9.30434e-06
1.827958	9.51602e-06
1.821908	9.73266e-06
1.815858	9.95438e-06
1.809808	1.01813e-05
1.803758	1.04136e-05
1.797708	1.06514e-05
1.791658	1.08947e-05
1.785608	1.11439e-05
1.779558	1.13989e-05
1.773507	1.16599e-05
1.767457	1.19271e-05
1.761407	1.22007e-05
1.755357	1.24808e-05
1.749307	1.27675e-05
1.743257	1.30611e-05
1.737207	1.33616e-05
1.731157	1.36694e-05
1.725107	1.39845e-05
1.719057	1.43071e-05
1.713006	1.46375e-05
1.706956	1.49758e-05
1.700906	1.53222e-05
1.694856	1.56769e-05
1.688806	1.60402e-05
1.682756	1.64123e-05
1.676706	1.67934e-05
1.670656	1.71836e-05
1.664606	1.75834e-05
1.658555	1.79928e-05
1.652505	1.84122e-05
1.646455	1.88418e-05
1.640405	1.92819e-05
1.634355	1.97328e-05
1.628305	2.01946e-05
1.622255	2.06678e-05
1.616205	2.11526e-05
1.610155	2.16493e-05
1.604104	2.21583e-05
1.598054	2.26798e-05
1.592004	2.32142e-05
1.585954	2.37619e-05
1.579904	2.43231e-05
1.573854	2.48983e-05
1.567804	2.54878e-05
1.561754	2.6092e-05
1.555704	2.67113e-05
1.549654	2.73462e-05
1.543603	2.7997e-05
1.537553	2.86641e-05
1.531503	2.93481e-05
1.525453	3.00494e-05
1.519403	3.07685e-05
1.513353	3.15058e-05
1.507303	3.22618e-05
1.501253	3.30372e-05
1.495203	3.38324e-05
1.489152	3.4648e-05
1.483102	3.54845e-05
1.477052	3.63426e-05
1.471002	3.72229e-05
1.464952	3.81259e-05
1.458902	3.90524e-05
1.452852	4.00031e-05
1.446802	4.09786e-05
1.440752	4.19797e-05
1.434702	4.30071e-05
1.428651	4.40615e-05
1.422601	4.51439e-05
1.416551	4.62549e-05
1.410501	4.73956e-05
1.404451	4.85667e-05
1.398401	4.97692e-05
1.392351	5.10041e-05
1.386301	5.22723e-05
1.380251	5.35749e-05
1.374200	5.49129e-05
1.368150	5.62874e-05
1.362100	5.76997e-05
1.356050	5.91508e-05
1.350000	6.06421e-05
1.343950	6.21747e-05
1.337900	6.37502e-05
1.331850	6.53698e-05
1.325800	6.7035e-05
1.319749	6.87473e-05
1.313699	7.05084e-05
1.307649	7.23198e-05
1.301599	7.41832e-05
1.295549	7.61006e-05
1.289499	7.80736e-05
1.283449	8.01044e-05
1.277399	8.21949e-05
1.271349	8.43473e-05
1.265299	8.65638e-05
1.259248	8.88468e-05
1.253198	9.11987e-05
1.247148	9.36222e-05
1.241098	9.612e-05
1.235048	9.86949e-05
1.228998	0.00010135
1.222948	0.000104088
1.216898	0.000106913
1.210848	0.000109829
1.204797	0.000112838
1.198747	0.000115946
1.192697	0.000119155
1.186647	0.000122471
1.180597	0.000125899
1.174547	0.000129443
1.168497	0.00013311
1.162447	0.000136904
1.156397	0.000140832
1.150347	0.000144901
1.144296	0.000149117
1.138246	0.00015349
1.132196	0.000158026
1.126146	0.000162736
1.120096	0.000167628
1.114046	0.000172715
1.107996	0.000178007
1.101946	0.000183519
1.095896	0.000189263
1.089845	0.000195258
1.083795	0.000201519
1.077745	0.000208068
1.071695	0.000214928
1.065645	0.000222123
1.059595	0.000229684
1.053545	0.000237646
1.047495	0.000246048
1.041445	0.000254938
1.035394	0.000264374
1.029344	0.000274425
1.023294	0.000285178
1.017244	0.000296743
1.011194	0.000309265
1.005144	0.00032294
0.999094	0.000338047
0.993044	0.000355008
0.986994	0.000374525
0.980944	0.000397945
0.974893	0.00042868
&
```
