## Supplementary material for "All-at-once RNA folding with 3D motif prediction framed by evolutionary information": RF03186_mir-3689.cacofold.power

```
# Power analysis of CaCoFold structure 
#
# Powertype = SINGLE SUBSTITUTIONS
# covary  left_pos      right_pos    substitutions      power
#----------------------------------------------------------------
          1		72		0		0.00
          2		71		0		0.00
          3		70		0		0.00
          4		69		2		0.00
          5		68		0		0.00
          6		67		1		0.00
          7		66		2		0.00
          8		65		1		0.00
          9		64		1		0.00
          10		63		2		0.00
          11		62		1		0.00
          12		61		1		0.00
          13		60		2		0.00
          14		59		1		0.00
          15		58		0		0.00
          16		57		2		0.00
          17		56		1		0.00
          18		55		1		0.00
          19		54		1		0.00
          20		53		0		0.00
          21		52		1		0.00
          22		51		1		0.00
          23		50		0		0.00
          24		49		0		0.00
          25		48		1		0.00
          26		47		0		0.00
          27		46		0		0.00
          28		45		1		0.00
          29		44		1		0.00
          30		43		3		0.02
          31		42		1		0.00
          32		41		1		0.00
#
# BPAIRS 32
# avg substitutions per BP  0.9
# BPAIRS expected to covary 0.0 +/- 0.1
# BPAIRS observed to covary 0
#
```
