## Supplementary material for "All-at-once RNA folding with 3D motif prediction framed by evolutionary information": RF03186_mir-3689.surv

```
0.007042	0.0416667
-0.009721	0.875
-0.060007	0.916667
-0.076769	1
&
5.588859	0.000394945
3.761778	0.000789889
3.610918	0.00118483
3.292436	0.00157978
2.688996	0.00197472
2.672234	0.00236967
2.504611	0.00276461
2.370514	0.00315956
2.269940	0.0035545
2.052032	0.00394945
2.035269	0.00552923
1.917934	0.00671406
1.867647	0.00750395
1.834123	0.00829384
1.750312	0.00908373
1.616214	0.00947867
1.549165	0.00987362
1.448592	0.0102686
1.415068	0.0106635
1.348019	0.0110585
1.280970	0.0114534
1.264208	0.0118483
1.230683	0.0122433
1.197159	0.0126382
1.163634	0.0130332
0.979250	0.0134281
0.962488	0.0138231
0.928963	0.014613
0.878677	0.0150079
0.828390	0.0154028
0.778103	0.0157978
0.727817	0.0161927
0.677530	0.0165877
0.627244	0.0185624
0.560195	0.0189573
0.543432	0.0193523
0.526670	0.0197472
0.509908	0.0201422
0.493146	0.0209321
0.476384	0.021722
0.459621	0.0229068
0.426097	0.0244866
0.409335	0.0256714
0.392573	0.0260664
0.359048	0.0276461
0.342286	0.0280411
0.325524	0.0296209
0.308761	0.0308057
0.275237	0.0315956
0.258475	0.0323855
0.224950	0.0339652
0.208188	0.035545
0.191426	0.0367299
0.174664	0.0375197
0.141139	0.0387046
0.107615	0.0390995
0.090853	0.0394945
0.074090	0.0402844
0.040566	0.0414692
0.023804	0.0438389
0.007042	0.0655608
-0.009721	0.854265
-0.026483	0.86019
-0.043245	0.871643
-0.060007	0.882701
-0.076769	0.898104
-0.093532	0.903633
-0.110294	0.909558
-0.127056	0.919431
-0.143818	0.927725
-0.160581	0.933254
-0.177343	0.937994
-0.194105	0.942733
-0.210867	0.949052
-0.227629	0.950237
-0.244392	0.955766
-0.261154	0.958926
-0.277916	0.959716
-0.294678	0.961295
-0.311440	0.962085
-0.328203	0.965245
-0.344965	0.967615
-0.361727	0.970379
-0.378489	0.971564
-0.395252	0.975513
-0.412014	0.977093
-0.428776	0.977488
-0.445538	0.978673
-0.462300	0.980253
-0.479063	0.983412
-0.495825	0.983807
-0.512587	0.984597
-0.529349	0.985387
-0.546111	0.986177
-0.562874	0.986572
-0.579636	0.986967
-0.596398	0.987362
-0.646685	0.988152
-0.663447	0.988547
-0.713734	0.989336
-0.747258	0.989731
-0.764020	0.990126
-0.780782	0.990521
-0.797545	0.990916
-0.831069	0.991311
-0.847831	0.991706
-0.864593	0.992101
-0.881356	0.992891
-0.948405	0.993681
-0.965167	0.994076
-1.048978	0.994866
-1.065740	0.995261
-1.116027	0.995656
-1.166313	0.996051
-1.183076	0.996445
-1.216600	0.99684
-1.266887	0.99763
-1.518320	0.99842
-1.551844	0.998815
-1.702704	0.99921
-1.820040	0.999605
-2.088235	1
&
7.382416	1.95618e-06
6.644878	3.91236e-06
6.376683	5.86854e-06
6.359921	7.82473e-06
6.024676	9.78091e-06
5.823530	1.17371e-05
5.806768	1.36933e-05
5.790005	1.56495e-05
5.773243	1.95618e-05
5.756481	2.1518e-05
5.739719	2.34742e-05
5.722957	2.54304e-05
5.655908	3.12989e-05
5.622383	3.52113e-05
5.588859	3.71674e-05
5.572097	4.10798e-05
5.555334	4.49922e-05
5.538572	5.28169e-05
5.471523	6.06416e-05
5.454761	6.25978e-05
5.437999	6.65102e-05
5.421237	7.04225e-05
5.404474	7.23787e-05
5.387712	7.62911e-05
5.370950	8.6072e-05
5.354188	8.80282e-05
5.337426	9.38967e-05
5.320663	9.78091e-05
5.303901	9.97653e-05
5.287139	0.000103678
5.270377	0.000109546
5.253615	0.000121283
5.236852	0.000131064
5.220090	0.000134977
5.203328	0.000138889
5.186566	0.000156495
5.169803	0.000166275
5.153041	0.000172144
5.136279	0.000183881
5.119517	0.00018975
5.102755	0.000207355
5.085992	0.000221049
5.069230	0.000232786
5.052468	0.000250391
5.035706	0.000266041
5.018944	0.00028169
5.002181	0.000287559
4.985419	0.000316901
4.968657	0.000328638
4.951895	0.000350156
4.935132	0.000381455
4.918370	0.000397105
4.901608	0.000420579
4.884846	0.000449922
4.868084	0.000473396
4.851321	0.000492958
4.834559	0.000506651
4.817797	0.000528169
4.801035	0.00053795
4.784273	0.000553599
4.767510	0.000582942
4.750748	0.000612285
4.733986	0.000637715
4.717224	0.000643584
4.700461	0.000674883
4.683699	0.000690532
4.666937	0.000721831
4.650175	0.000762911
4.633413	0.00079421
4.616650	0.000815728
4.599888	0.000833333
4.583126	0.000866588
4.566364	0.000919405
4.549602	0.00096831
4.532839	0.00100939
4.516077	0.00103286
4.499315	0.00107981
4.482553	0.00111502
4.465790	0.00117175
4.449028	0.00119327
4.432266	0.00122457
4.415504	0.00126174
4.398742	0.0012989
4.381979	0.00133412
4.365217	0.00139867
4.348455	0.00142214
4.331693	0.00145149
4.314931	0.00149061
4.298168	0.00154734
4.281406	0.00158059
4.264644	0.00160211
4.247882	0.00164515
4.231119	0.00170775
4.214357	0.00173905
4.197595	0.00176252
4.180833	0.00179773
4.164071	0.00184859
4.147308	0.00187402
4.130546	0.00190141
4.113784	0.00193075
4.097022	0.00196009
4.080260	0.00199531
4.063497	0.00204225
4.046735	0.00209311
4.029973	0.00213028
4.013211	0.00214789
3.996448	0.00216549
3.979686	0.00218505
3.962924	0.00220853
3.946162	0.00222027
3.929400	0.00224178
3.912637	0.00226135
3.895875	0.00229069
3.879113	0.00231221
3.862351	0.00233177
3.845589	0.00234155
3.828826	0.00237676
3.812064	0.00239632
3.795302	0.00242371
3.778540	0.00244327
3.761778	0.00245892
3.745015	0.00247457
3.728253	0.00250391
3.711491	0.00252934
3.694729	0.00255869
3.677966	0.0025802
3.661204	0.00259977
3.644442	0.00262128
3.627680	0.00262911
3.610918	0.00263302
3.594155	0.00265649
3.577393	0.00267997
3.560631	0.00269171
3.543869	0.00269757
3.527107	0.00272692
3.510344	0.00275822
3.493582	0.00277191
3.476820	0.00278951
3.460058	0.00281495
3.443295	0.00284624
3.426533	0.00286385
3.409771	0.00288928
3.393009	0.00290297
3.376247	0.00293427
3.359484	0.00294797
3.342722	0.0029597
3.325960	0.0029734
3.309198	0.00298122
3.292436	0.00299491
3.275673	0.00301448
3.258911	0.00303208
3.242149	0.00305556
3.225387	0.00306925
3.208624	0.00308685
3.191862	0.00309664
3.175100	0.00310642
3.158338	0.00312207
3.141576	0.0031338
3.124813	0.00314554
3.108051	0.00316119
3.091289	0.00317293
3.074527	0.00318858
3.057765	0.00320814
3.041002	0.00322379
3.024240	0.0032277
3.007478	0.00324139
2.990716	0.00325509
2.973953	0.00327269
2.957191	0.00328834
2.940429	0.00329421
2.923667	0.00330986
2.906905	0.0033216
2.890142	0.00333529
2.873380	0.00334311
2.856618	0.00335876
2.839856	0.00337441
2.823094	0.00339006
2.806331	0.00341354
2.789569	0.00342527
2.772807	0.00343897
2.756045	0.0034507
2.739282	0.00346635
2.722520	0.003482
2.705758	0.00351721
2.688996	0.00354069
2.672234	0.00357199
2.655471	0.00361502
2.638709	0.00366784
2.621947	0.00373826
2.605185	0.00380282
2.588423	0.00390845
2.571660	0.00400039
2.554898	0.00413537
2.538136	0.00423709
2.521374	0.00435642
2.504611	0.00448357
2.487849	0.00456964
2.471087	0.00464593
2.454325	0.00481612
2.437563	0.00489045
2.420800	0.00498044
2.404038	0.00505673
2.387276	0.00510172
2.370514	0.00514867
2.353752	0.005223
2.336989	0.00526213
2.320227	0.00529343
2.303465	0.00532081
2.286703	0.00536385
2.269940	0.00538732
2.253178	0.00543818
2.236416	0.00550469
2.219654	0.00558685
2.202892	0.0056651
2.186129	0.00577074
2.169367	0.00586268
2.152605	0.00593897
2.135843	0.00601526
2.119081	0.00609155
2.102318	0.00618936
2.085556	0.00633803
2.068794	0.00652191
2.052032	0.00674491
2.035269	0.00691119
2.018507	0.00709703
2.001745	0.00729656
1.984983	0.00749218
1.968221	0.00779147
1.951458	0.00816119
1.934696	0.00856612
1.917934	0.00892606
1.901172	0.00924687
1.884410	0.0095579
1.867647	0.00979264
1.850885	0.0100137
1.834123	0.0101585
1.817361	0.0102778
1.800598	0.0104108
1.783836	0.0105673
1.767074	0.0106651
1.750312	0.0107923
1.733550	0.0108568
1.716787	0.0109409
1.700025	0.0110876
1.683263	0.0112344
1.666501	0.0113811
1.649739	0.0115278
1.632976	0.0116823
1.616214	0.0118114
1.599452	0.0119503
1.582690	0.0120755
1.565928	0.0122418
1.549165	0.0124394
1.532403	0.0125861
1.515641	0.0127308
1.498879	0.0129245
1.482116	0.0130966
1.465354	0.0132414
1.448592	0.0133842
1.431830	0.0134879
1.415068	0.0136268
1.398305	0.0137911
1.381543	0.0139202
1.364781	0.0140258
1.348019	0.0141764
1.331257	0.0143056
1.314494	0.0144053
1.297732	0.0145344
1.280970	0.0146851
1.264208	0.0148846
1.247445	0.0150802
1.230683	0.0152367
1.213921	0.0153815
1.197159	0.0155086
1.180397	0.0156318
1.163634	0.0157512
1.146872	0.0158822
1.130110	0.0160231
1.113348	0.0161522
1.096586	0.0162852
1.079823	0.016428
1.063061	0.0166099
1.046299	0.0168447
1.029537	0.0170677
1.012774	0.0173435
0.996012	0.017545
0.979250	0.01777
0.962488	0.0179656
0.945726	0.0181358
0.928963	0.0182766
0.912201	0.0184507
0.895439	0.0185661
0.878677	0.0186913
0.861915	0.0188772
0.845152	0.0190434
0.828390	0.0192938
0.811628	0.0195383
0.794866	0.0197692
0.778103	0.0199961
0.761341	0.0202641
0.744579	0.0205203
0.727817	0.0208138
0.711055	0.0210485
0.694292	0.0213576
0.677530	0.0215806
0.660768	0.0218505
0.644006	0.0220599
0.627244	0.0222672
0.610481	0.0224941
0.593719	0.0227758
0.576957	0.0231671
0.560195	0.0235583
0.543432	0.0238595
0.526670	0.0241686
0.509908	0.0244699
0.493146	0.0249237
0.476384	0.0254108
0.459621	0.0261541
0.442859	0.0267293
0.426097	0.0272242
0.409335	0.0277093
0.392573	0.0282688
0.375810	0.028883
0.359048	0.0293975
0.342286	0.0298455
0.325524	0.0302347
0.308761	0.0306084
0.291999	0.0310426
0.275237	0.0317606
0.258475	0.0325861
0.241713	0.0335681
0.224950	0.0345716
0.208188	0.0350665
0.191426	0.0356788
0.174664	0.0362265
0.157902	0.0370012
0.141139	0.0378658
0.124377	0.0387324
0.107615	0.0396616
0.090853	0.0405047
0.074090	0.0414476
0.057328	0.0426174
0.040566	0.0440513
0.023804	0.0456123
0.007042	0.0760231
-0.009721	0.843629
-0.026483	0.85394
-0.043245	0.866872
-0.060007	0.878198
-0.076769	0.88883
-0.093532	0.897236
-0.110294	0.90428
-0.127056	0.910587
-0.143818	0.916303
-0.160581	0.92162
-0.177343	0.926287
-0.194105	0.930824
-0.210867	0.934906
-0.227629	0.938484
-0.244392	0.941868
-0.261154	0.945043
-0.277916	0.948101
-0.294678	0.951099
-0.311440	0.953871
-0.328203	0.956242
-0.344965	0.958382
-0.361727	0.96043
-0.378489	0.962248
-0.395252	0.964055
-0.412014	0.965614
-0.428776	0.967171
-0.445538	0.968617
-0.462300	0.9701
-0.479063	0.971487
-0.495825	0.972743
-0.512587	0.973922
-0.529349	0.975108
-0.546111	0.976158
-0.562874	0.977126
-0.579636	0.978087
-0.596398	0.978998
-0.613160	0.979853
-0.629923	0.980747
-0.646685	0.981588
-0.663447	0.982275
-0.680209	0.982876
-0.696971	0.983492
-0.713734	0.98409
-0.730496	0.98472
-0.747258	0.985313
-0.764020	0.985837
-0.780782	0.98645
-0.797545	0.986958
-0.814307	0.987449
-0.831069	0.98785
-0.847831	0.988218
-0.864593	0.988592
-0.881356	0.988924
-0.898118	0.989245
-0.914880	0.989523
-0.931642	0.989812
-0.948405	0.990129
-0.965167	0.990356
-0.981929	0.990649
-0.998691	0.990892
-1.015453	0.991129
-1.032216	0.99132
-1.048978	0.991581
-1.065740	0.991839
-1.082502	0.992089
-1.099264	0.992351
-1.116027	0.992633
-1.132789	0.992907
-1.149551	0.993161
-1.166313	0.99341
-1.183076	0.993683
-1.199838	0.993965
-1.216600	0.994167
-1.233362	0.994419
-1.250124	0.994624
-1.266887	0.994873
-1.283649	0.995074
-1.300411	0.995284
-1.317173	0.995481
-1.333935	0.995632
-1.350698	0.995837
-1.367460	0.996049
-1.384222	0.996182
-1.400984	0.996313
-1.417747	0.996481
-1.434509	0.996618
-1.451271	0.996755
-1.468033	0.99686
-1.484795	0.996982
-1.501558	0.997121
-1.518320	0.99723
-1.535082	0.997328
-1.551844	0.997465
-1.568606	0.997549
-1.585369	0.997633
-1.602131	0.997764
-1.618893	0.997854
-1.635655	0.997989
-1.652418	0.998118
-1.669180	0.99823
-1.685942	0.998318
-1.702704	0.998384
-1.719466	0.998466
-1.736229	0.998568
-1.752991	0.99866
-1.769753	0.998721
-1.786515	0.998797
-1.803277	0.99886
-1.820040	0.99895
-1.836802	0.999014
-1.853564	0.999088
-1.870326	0.999141
-1.887089	0.999221
-1.903851	0.999302
-1.920613	0.99936
-1.937375	0.999411
-1.954137	0.999446
-1.970900	0.99948
-1.987662	0.999515
-2.004424	0.999527
-2.021186	0.999599
-2.037948	0.999628
-2.054711	0.999642
-2.071473	0.999673
-2.088235	0.999693
-2.104997	0.99971
-2.121760	0.999732
-2.138522	0.99975
-2.155284	0.999763
-2.172046	0.999771
-2.188808	0.999802
-2.205571	0.999814
-2.222333	0.99983
-2.239095	0.999842
-2.255857	0.999853
-2.272619	0.999861
-2.289382	0.999871
-2.306144	0.999877
-2.322906	0.999883
-2.339668	0.999888
-2.356431	0.999892
-2.373193	0.9999
-2.389955	0.999902
-2.406717	0.999904
-2.423479	0.999914
-2.440242	0.999916
-2.457004	0.99992
-2.490528	0.999922
-2.507290	0.999926
-2.524053	0.99993
-2.540815	0.999932
-2.557577	0.999937
-2.574339	0.999943
-2.591102	0.999947
-2.607864	0.999955
-2.658150	0.999959
-2.674913	0.999961
-2.691675	0.999965
-2.708437	0.999969
-2.741961	0.999973
-2.758724	0.999975
-2.792248	0.999978
-2.825773	0.99998
-2.842535	0.999982
-2.859297	0.999986
-2.892821	0.999988
-2.909584	0.99999
-2.943108	0.999992
-2.993395	0.999994
-3.010157	0.999996
-3.244828	0.999998
-3.378926	1
&
24.915691	3.55177e-40
24.898929	3.81099e-40
24.882167	4.08913e-40
24.865405	4.38757e-40
24.848642	4.70778e-40
24.831880	5.05137e-40
24.815118	5.42003e-40
24.798356	5.81559e-40
24.781594	6.24002e-40
24.764831	6.69543e-40
24.748069	7.18407e-40
24.731307	7.70837e-40
24.714545	8.27093e-40
24.697783	8.87455e-40
24.681020	9.52221e-40
24.664258	1.02171e-39
24.647496	1.09628e-39
24.630734	1.17629e-39
24.613971	1.26213e-39
24.597209	1.35424e-39
24.580447	1.45307e-39
24.563685	1.55911e-39
24.546923	1.67289e-39
24.530160	1.79498e-39
24.513398	1.92597e-39
24.496636	2.06652e-39
24.479874	2.21733e-39
24.463112	2.37915e-39
24.446349	2.55277e-39
24.429587	2.73906e-39
24.412825	2.93895e-39
24.396063	3.15342e-39
24.379300	3.38355e-39
24.362538	3.63047e-39
24.345776	3.8954e-39
24.329014	4.17967e-39
24.312252	4.48468e-39
24.295489	4.81195e-39
24.278727	5.1631e-39
24.261965	5.53987e-39
24.245203	5.94413e-39
24.228441	6.3779e-39
24.211678	6.84332e-39
24.194916	7.3427e-39
24.178154	7.87851e-39
24.161392	8.45343e-39
24.144629	9.0703e-39
24.127867	9.73218e-39
24.111105	1.04424e-38
24.094343	1.12043e-38
24.077581	1.20219e-38
24.060818	1.28992e-38
24.044056	1.38405e-38
24.027294	1.48504e-38
24.010532	1.59341e-38
23.993770	1.70968e-38
23.977007	1.83443e-38
23.960245	1.96829e-38
23.943483	2.11191e-38
23.926721	2.26602e-38
23.909958	2.43137e-38
23.893196	2.60878e-38
23.876434	2.79914e-38
23.859672	3.00339e-38
23.842910	3.22254e-38
23.826147	3.45768e-38
23.809385	3.70998e-38
23.792623	3.98068e-38
23.775861	4.27114e-38
23.759099	4.58279e-38
23.742336	4.91718e-38
23.725574	5.27597e-38
23.708812	5.66093e-38
23.692050	6.07399e-38
23.675287	6.51718e-38
23.658525	6.9927e-38
23.641763	7.50292e-38
23.625001	8.05037e-38
23.608239	8.63776e-38
23.591476	9.268e-38
23.574714	9.94423e-38
23.557952	1.06698e-37
23.541190	1.14483e-37
23.524428	1.22836e-37
23.507665	1.31798e-37
23.490903	1.41415e-37
23.474141	1.51733e-37
23.457379	1.62803e-37
23.440616	1.74682e-37
23.423854	1.87427e-37
23.407092	2.01102e-37
23.390330	2.15774e-37
23.373568	2.31517e-37
23.356805	2.48409e-37
23.340043	2.66532e-37
23.323281	2.85979e-37
23.306519	3.06843e-37
23.289757	3.2923e-37
23.272994	3.53251e-37
23.256232	3.79023e-37
23.239470	4.06676e-37
23.222708	4.36346e-37
23.205945	4.68181e-37
23.189183	5.02339e-37
23.172421	5.38988e-37
23.155659	5.78311e-37
23.138897	6.20502e-37
23.122134	6.65772e-37
23.105372	7.14344e-37
23.088610	7.66459e-37
23.071848	8.22377e-37
23.055086	8.82373e-37
23.038323	9.46747e-37
23.021561	1.01582e-36
23.004799	1.08992e-36
22.988037	1.16944e-36
22.971274	1.25475e-36
22.954512	1.34629e-36
22.937750	1.44451e-36
22.920988	1.54989e-36
22.904226	1.66296e-36
22.887463	1.78428e-36
22.870701	1.91444e-36
22.853939	2.0541e-36
22.837177	2.20395e-36
22.820415	2.36474e-36
22.803652	2.53725e-36
22.786890	2.72234e-36
22.770128	2.92093e-36
22.753366	3.13402e-36
22.736603	3.36264e-36
22.719841	3.60795e-36
22.703079	3.87114e-36
22.686317	4.15354e-36
22.669555	4.45653e-36
22.652792	4.78163e-36
22.636030	5.13044e-36
22.619268	5.50469e-36
22.602506	5.90625e-36
22.585744	6.33709e-36
22.568981	6.79936e-36
22.552219	7.29535e-36
22.535457	7.82752e-36
22.518695	8.39851e-36
22.501932	9.01114e-36
22.485170	9.66846e-36
22.468408	1.03737e-35
22.451646	1.11304e-35
22.434884	1.19423e-35
22.418121	1.28135e-35
22.401359	1.37481e-35
22.384597	1.4751e-35
22.367835	1.58269e-35
22.351073	1.69814e-35
22.334310	1.82201e-35
22.317548	1.95491e-35
22.300786	2.0975e-35
22.284024	2.2505e-35
22.267262	2.41466e-35
22.250499	2.59078e-35
22.233737	2.77976e-35
22.216975	2.98251e-35
22.200213	3.20006e-35
22.183450	3.43347e-35
22.166688	3.68391e-35
22.149926	3.95261e-35
22.133164	4.24091e-35
22.116402	4.55023e-35
22.099639	4.88212e-35
22.082877	5.23821e-35
22.066115	5.62027e-35
22.049353	6.0302e-35
22.032591	6.47003e-35
22.015828	6.94193e-35
21.999066	7.44825e-35
21.982304	7.9915e-35
21.965542	8.57436e-35
21.948779	9.19974e-35
21.932017	9.87072e-35
21.915255	1.05906e-34
21.898493	1.13631e-34
21.881731	1.21918e-34
21.864968	1.3081e-34
21.848206	1.40351e-34
21.831444	1.50587e-34
21.814682	1.6157e-34
21.797920	1.73353e-34
21.781157	1.85996e-34
21.764395	1.99561e-34
21.747633	2.14116e-34
21.730871	2.29731e-34
21.714108	2.46486e-34
21.697346	2.64462e-34
21.680584	2.8375e-34
21.663822	3.04444e-34
21.647060	3.26647e-34
21.630297	3.50469e-34
21.613535	3.76028e-34
21.596773	4.03451e-34
21.580011	4.32874e-34
21.563249	4.64443e-34
21.546486	4.98314e-34
21.529724	5.34654e-34
21.512962	5.73645e-34
21.496200	6.15479e-34
21.479437	6.60364e-34
21.462675	7.08521e-34
21.445913	7.60191e-34
21.429151	8.15628e-34
21.412389	8.75108e-34
21.395626	9.38925e-34
21.378864	1.0074e-33
21.362102	1.08086e-33
21.345340	1.15968e-33
21.328578	1.24425e-33
21.311815	1.33498e-33
21.295053	1.43233e-33
21.278291	1.53678e-33
21.261529	1.64884e-33
21.244766	1.76908e-33
21.228004	1.89808e-33
21.211242	2.03649e-33
21.194480	2.185e-33
21.177718	2.34433e-33
21.160955	2.51527e-33
21.144193	2.69869e-33
21.127431	2.89547e-33
21.110669	3.10661e-33
21.093907	3.33314e-33
21.077144	3.57618e-33
21.060382	3.83695e-33
21.043620	4.11673e-33
21.026858	4.41691e-33
21.010095	4.73898e-33
20.993333	5.08452e-33
20.976571	5.45527e-33
20.959809	5.85304e-33
20.943047	6.27982e-33
20.926284	6.73771e-33
20.909522	7.22899e-33
20.892760	7.75608e-33
20.875998	8.32161e-33
20.859236	8.92836e-33
20.842473	9.57936e-33
20.825711	1.02778e-32
20.808949	1.10272e-32
20.792187	1.18312e-32
20.775424	1.26938e-32
20.758662	1.36194e-32
20.741900	1.46124e-32
20.725138	1.56778e-32
20.708376	1.68208e-32
20.691613	1.80472e-32
20.674851	1.9363e-32
20.658089	2.07748e-32
20.641327	2.22895e-32
20.624565	2.39145e-32
20.607802	2.56581e-32
20.591040	2.75288e-32
20.574278	2.95358e-32
20.557516	3.16892e-32
20.540753	3.39995e-32
20.523991	3.64783e-32
20.507229	3.91378e-32
20.490467	4.19911e-32
20.473705	4.50525e-32
20.456942	4.8337e-32
20.440180	5.1861e-32
20.423418	5.56418e-32
20.406656	5.96983e-32
20.389894	6.40505e-32
20.373131	6.872e-32
20.356369	7.37298e-32
20.339607	7.91048e-32
20.322845	8.48717e-32
20.306082	9.10589e-32
20.289320	9.76972e-32
20.272558	1.04819e-31
20.255796	1.12461e-31
20.239034	1.20659e-31
20.222271	1.29455e-31
20.205509	1.38892e-31
20.188747	1.49017e-31
20.171985	1.5988e-31
20.155223	1.71535e-31
20.138460	1.84039e-31
20.121698	1.97455e-31
20.104936	2.11849e-31
20.088174	2.27292e-31
20.071412	2.43861e-31
20.054649	2.61637e-31
20.037887	2.80709e-31
20.021125	3.01171e-31
20.004363	3.23124e-31
19.987600	3.46678e-31
19.970838	3.71949e-31
19.954076	3.99061e-31
19.937314	4.28149e-31
19.920552	4.59358e-31
19.903789	4.92841e-31
19.887027	5.28765e-31
19.870265	5.67307e-31
19.853503	6.08658e-31
19.836741	6.53023e-31
19.819978	7.00622e-31
19.803216	7.5169e-31
19.786454	8.06479e-31
19.769692	8.65262e-31
19.752929	9.28329e-31
19.736167	9.95993e-31
19.719405	1.06859e-30
19.702643	1.14647e-30
19.685881	1.23004e-30
19.669118	1.31969e-30
19.652356	1.41587e-30
19.635594	1.51907e-30
19.618832	1.62979e-30
19.602070	1.74857e-30
19.585307	1.87601e-30
19.568545	2.01274e-30
19.551783	2.15944e-30
19.535021	2.31682e-30
19.518258	2.48568e-30
19.501496	2.66684e-30
19.484734	2.8612e-30
19.467972	3.06972e-30
19.451210	3.29345e-30
19.434447	3.53347e-30
19.417685	3.79099e-30
19.400923	4.06727e-30
19.384161	4.36369e-30
19.367399	4.68171e-30
19.350636	5.0229e-30
19.333874	5.38895e-30
19.317112	5.78168e-30
19.300350	6.20303e-30
19.283587	6.65508e-30
19.266825	7.14007e-30
19.250063	7.6604e-30
19.233301	8.21865e-30
19.216539	8.81757e-30
19.199776	9.46014e-30
19.183014	1.01495e-29
19.166252	1.08892e-29
19.149490	1.16827e-29
19.132728	1.2534e-29
19.115965	1.34474e-29
19.099203	1.44273e-29
19.082441	1.54786e-29
19.065679	1.66066e-29
19.048916	1.78167e-29
19.032154	1.91149e-29
19.015392	2.05078e-29
18.998630	2.20022e-29
18.981868	2.36054e-29
18.965105	2.53255e-29
18.948343	2.71709e-29
18.931581	2.91507e-29
18.914819	3.12748e-29
18.898057	3.35537e-29
18.881294	3.59986e-29
18.864532	3.86216e-29
18.847770	4.14357e-29
18.831008	4.44548e-29
18.814245	4.76939e-29
18.797483	5.1169e-29
18.780721	5.48973e-29
18.763959	5.88972e-29
18.747197	6.31885e-29
18.730434	6.77925e-29
18.713672	7.27319e-29
18.696910	7.80311e-29
18.680148	8.37164e-29
18.663386	8.98158e-29
18.646623	9.63597e-29
18.629861	1.0338e-28
18.613099	1.10912e-28
18.596337	1.18993e-28
18.579574	1.27662e-28
18.562812	1.36963e-28
18.546050	1.46942e-28
18.529288	1.57647e-28
18.512526	1.69132e-28
18.495763	1.81454e-28
18.479001	1.94674e-28
18.462239	2.08856e-28
18.445477	2.24072e-28
18.428715	2.40396e-28
18.411952	2.57909e-28
18.395190	2.76698e-28
18.378428	2.96856e-28
18.361666	3.18482e-28
18.344903	3.41683e-28
18.328141	3.66574e-28
18.311379	3.93278e-28
18.294617	4.21928e-28
18.277855	4.52664e-28
18.261092	4.85639e-28
18.244330	5.21016e-28
18.227568	5.5897e-28
18.210806	5.99688e-28
18.194044	6.43372e-28
18.177281	6.90238e-28
18.160519	7.40517e-28
18.143757	7.94459e-28
18.126995	8.52329e-28
18.110232	9.14415e-28
18.093470	9.81022e-28
18.076708	1.05248e-27
18.059946	1.12914e-27
18.043184	1.21139e-27
18.026421	1.29963e-27
18.009659	1.39429e-27
17.992897	1.49585e-27
17.976135	1.6048e-27
17.959373	1.72169e-27
17.942610	1.8471e-27
17.925848	1.98163e-27
17.909086	2.12597e-27
17.892324	2.28081e-27
17.875561	2.44693e-27
17.858799	2.62515e-27
17.842037	2.81635e-27
17.825275	3.02147e-27
17.808513	3.24154e-27
17.791750	3.47762e-27
17.774988	3.7309e-27
17.758226	4.00263e-27
17.741464	4.29414e-27
17.724702	4.60688e-27
17.707939	4.9424e-27
17.691177	5.30234e-27
17.674415	5.6885e-27
17.657653	6.10278e-27
17.640891	6.54723e-27
17.624128	7.02404e-27
17.607366	7.53557e-27
17.590604	8.08435e-27
17.573842	8.67309e-27
17.557079	9.3047e-27
17.540317	9.9823e-27
17.523555	1.07092e-26
17.506793	1.14891e-26
17.490031	1.23258e-26
17.473268	1.32233e-26
17.456506	1.41863e-26
17.439744	1.52193e-26
17.422982	1.63276e-26
17.406220	1.75165e-26
17.389457	1.87921e-26
17.372695	2.01605e-26
17.355933	2.16285e-26
17.339171	2.32034e-26
17.322408	2.4893e-26
17.305646	2.67056e-26
17.288884	2.86501e-26
17.272122	3.07363e-26
17.255360	3.29743e-26
17.238597	3.53752e-26
17.221835	3.7951e-26
17.205073	4.07143e-26
17.188311	4.36787e-26
17.171549	4.6859e-26
17.154786	5.02708e-26
17.138024	5.3931e-26
17.121262	5.78576e-26
17.104500	6.20701e-26
17.087737	6.65893e-26
17.070975	7.14375e-26
17.054213	7.66386e-26
17.037451	8.22183e-26
17.020689	8.82042e-26
17.003926	9.46259e-26
16.987164	1.01515e-25
16.970402	1.08906e-25
16.953640	1.16834e-25
16.936878	1.2534e-25
16.920115	1.34465e-25
16.903353	1.44254e-25
16.886591	1.54756e-25
16.869829	1.66022e-25
16.853066	1.78108e-25
16.836304	1.91074e-25
16.819542	2.04984e-25
16.802780	2.19906e-25
16.786018	2.35914e-25
16.769255	2.53088e-25
16.752493	2.71511e-25
16.735731	2.91276e-25
16.718969	3.12479e-25
16.702207	3.35225e-25
16.685444	3.59627e-25
16.668682	3.85805e-25
16.651920	4.13888e-25
16.635158	4.44015e-25
16.618395	4.76334e-25
16.601633	5.11006e-25
16.584871	5.48202e-25
16.568109	5.88104e-25
16.551347	6.3091e-25
16.534584	6.76832e-25
16.517822	7.26096e-25
16.501060	7.78945e-25
16.484298	8.3564e-25
16.467536	8.96461e-25
16.450773	9.61708e-25
16.434011	1.0317e-24
16.417249	1.10679e-24
16.400487	1.18735e-24
16.383724	1.27376e-24
16.366962	1.36646e-24
16.350200	1.46591e-24
16.333438	1.5726e-24
16.316676	1.68705e-24
16.299913	1.80983e-24
16.283151	1.94154e-24
16.266389	2.08284e-24
16.249627	2.23442e-24
16.232865	2.39702e-24
16.216102	2.57146e-24
16.199340	2.75859e-24
16.182578	2.95934e-24
16.165816	3.1747e-24
16.149053	3.40572e-24
16.132291	3.65355e-24
16.115529	3.91942e-24
16.098767	4.20463e-24
16.082005	4.51059e-24
16.065242	4.83881e-24
16.048480	5.19091e-24
16.031718	5.56863e-24
16.014956	5.97383e-24
15.998194	6.40851e-24
15.981431	6.87481e-24
15.964669	7.37504e-24
15.947907	7.91166e-24
15.931145	8.48732e-24
15.914382	9.10486e-24
15.897620	9.76732e-24
15.880858	1.0478e-23
15.864096	1.12403e-23
15.847334	1.20582e-23
15.830571	1.29355e-23
15.813809	1.38766e-23
15.797047	1.48862e-23
15.780285	1.59692e-23
15.763523	1.7131e-23
15.746760	1.83774e-23
15.729998	1.97143e-23
15.713236	2.11486e-23
15.696474	2.26871e-23
15.679711	2.43376e-23
15.662949	2.61082e-23
15.646187	2.80075e-23
15.629425	3.00449e-23
15.612663	3.22306e-23
15.595900	3.45752e-23
15.579138	3.70904e-23
15.562376	3.97885e-23
15.545614	4.26829e-23
15.528852	4.57877e-23
15.512089	4.91184e-23
15.495327	5.26913e-23
15.478565	5.65241e-23
15.461803	6.06356e-23
15.445041	6.50461e-23
15.428278	6.97774e-23
15.411516	7.48528e-23
15.394754	8.02973e-23
15.377992	8.61377e-23
15.361229	9.24029e-23
15.344467	9.91237e-23
15.327705	1.06333e-22
15.310943	1.14067e-22
15.294181	1.22363e-22
15.277418	1.31263e-22
15.260656	1.40809e-22
15.243894	1.5105e-22
15.227132	1.62036e-22
15.210370	1.7382e-22
15.193607	1.86461e-22
15.176845	2.00022e-22
15.160083	2.14568e-22
15.143321	2.30172e-22
15.126558	2.46911e-22
15.109796	2.64867e-22
15.093034	2.84128e-22
15.076272	3.0479e-22
15.059510	3.26954e-22
15.042747	3.50729e-22
15.025985	3.76233e-22
15.009223	4.03592e-22
14.992461	4.32939e-22
14.975699	4.6442e-22
14.958936	4.9819e-22
14.942174	5.34415e-22
14.925412	5.73273e-22
14.908650	6.14956e-22
14.891887	6.5967e-22
14.875125	7.07634e-22
14.858363	7.59085e-22
14.841601	8.14276e-22
14.824839	8.73479e-22
14.808076	9.36986e-22
14.791314	1.00511e-21
14.774552	1.07818e-21
14.757790	1.15657e-21
14.741028	1.24066e-21
14.724265	1.33085e-21
14.707503	1.42761e-21
14.690741	1.53139e-21
14.673979	1.64272e-21
14.657216	1.76214e-21
14.640454	1.89025e-21
14.623692	2.02766e-21
14.606930	2.17506e-21
14.590168	2.33317e-21
14.573405	2.50277e-21
14.556643	2.6847e-21
14.539881	2.87986e-21
14.523119	3.08919e-21
14.506357	3.31374e-21
14.489594	3.55461e-21
14.472832	3.81298e-21
14.456070	4.09013e-21
14.439308	4.38742e-21
14.422545	4.70632e-21
14.405783	5.04838e-21
14.389021	5.41531e-21
14.372259	5.8089e-21
14.355497	6.23109e-21
14.338734	6.68396e-21
14.321972	7.16973e-21
14.305210	7.6908e-21
14.288448	8.24974e-21
14.271686	8.84928e-21
14.254923	9.49239e-21
14.238161	1.01822e-20
14.221399	1.09222e-20
14.204637	1.17159e-20
14.187874	1.25673e-20
14.171112	1.34805e-20
14.154350	1.44601e-20
14.137588	1.55109e-20
14.120826	1.6638e-20
14.104063	1.7847e-20
14.087301	1.91438e-20
14.070539	2.05349e-20
14.053777	2.2027e-20
14.037015	2.36274e-20
14.020252	2.53442e-20
14.003490	2.71856e-20
13.986728	2.91609e-20
13.969966	3.12796e-20
13.953203	3.35522e-20
13.936441	3.59898e-20
13.919679	3.86046e-20
13.902917	4.14093e-20
13.886155	4.44177e-20
13.869392	4.76446e-20
13.852630	5.11059e-20
13.835868	5.48185e-20
13.819106	5.88009e-20
13.802344	6.30724e-20
13.785581	6.76542e-20
13.768819	7.25688e-20
13.752057	7.78403e-20
13.735295	8.34946e-20
13.718532	8.95596e-20
13.701770	9.6065e-20
13.685008	1.03043e-19
13.668246	1.10527e-19
13.651484	1.18556e-19
13.634721	1.27167e-19
13.617959	1.36403e-19
13.601197	1.4631e-19
13.584435	1.56936e-19
13.567673	1.68335e-19
13.550910	1.8056e-19
13.534148	1.93674e-19
13.517386	2.07739e-19
13.500624	2.22826e-19
13.483861	2.39008e-19
13.467099	2.56365e-19
13.450337	2.74982e-19
13.433575	2.94951e-19
13.416813	3.1637e-19
13.400050	3.39344e-19
13.383288	3.63985e-19
13.366526	3.90415e-19
13.349764	4.18765e-19
13.333002	4.49172e-19
13.316239	4.81786e-19
13.299477	5.16768e-19
13.282715	5.54289e-19
13.265953	5.94534e-19
13.249190	6.37701e-19
13.232428	6.84e-19
13.215666	7.3366e-19
13.198904	7.86925e-19
13.182142	8.44056e-19
13.165379	9.05333e-19
13.148617	9.71058e-19
13.131855	1.04155e-18
13.115093	1.11716e-18
13.098331	1.19826e-18
13.081568	1.28525e-18
13.064806	1.37854e-18
13.048044	1.47861e-18
13.031282	1.58594e-18
13.014520	1.70106e-18
12.997757	1.82453e-18
12.980995	1.95696e-18
12.964233	2.09901e-18
12.947471	2.25135e-18
12.930708	2.41476e-18
12.913946	2.59002e-18
12.897184	2.77799e-18
12.880422	2.97961e-18
12.863660	3.19585e-18
12.846897	3.42778e-18
12.830135	3.67654e-18
12.813373	3.94335e-18
12.796611	4.22951e-18
12.779849	4.53644e-18
12.763086	4.86563e-18
12.746324	5.2187e-18
12.729562	5.59739e-18
12.712800	6.00354e-18
12.696037	6.43916e-18
12.679275	6.90638e-18
12.662513	7.40749e-18
12.645751	7.94494e-18
12.628989	8.52138e-18
12.612226	9.13963e-18
12.595464	9.80272e-18
12.578702	1.05139e-17
12.561940	1.12767e-17
12.545178	1.20948e-17
12.528415	1.29722e-17
12.511653	1.39132e-17
12.494891	1.49225e-17
12.478129	1.6005e-17
12.461366	1.7166e-17
12.444604	1.84112e-17
12.427842	1.97467e-17
12.411080	2.1179e-17
12.394318	2.27152e-17
12.377555	2.43627e-17
12.360793	2.61297e-17
12.344031	2.80249e-17
12.327269	3.00574e-17
12.310507	3.22373e-17
12.293744	3.45753e-17
12.276982	3.70828e-17
12.260220	3.9772e-17
12.243458	4.26562e-17
12.226695	4.57495e-17
12.209933	4.90671e-17
12.193171	5.26251e-17
12.176409	5.6441e-17
12.159647	6.05336e-17
12.142884	6.49228e-17
12.126122	6.96302e-17
12.109360	7.46787e-17
12.092598	8.00932e-17
12.075836	8.59001e-17
12.059073	9.21279e-17
12.042311	9.8807e-17
12.025549	1.0597e-16
12.008787	1.13652e-16
11.992024	1.21891e-16
11.975262	1.30728e-16
11.958500	1.40204e-16
11.941738	1.50367e-16
11.924976	1.61267e-16
11.908213	1.72956e-16
11.891451	1.85492e-16
11.874689	1.98937e-16
11.857927	2.13356e-16
11.841165	2.28819e-16
11.824402	2.45403e-16
11.807640	2.63188e-16
11.790878	2.82262e-16
11.774116	3.02717e-16
11.757353	3.24654e-16
11.740591	3.48181e-16
11.723829	3.73412e-16
11.707067	4.0047e-16
11.690305	4.29488e-16
11.673542	4.60608e-16
11.656780	4.93982e-16
11.640018	5.29774e-16
11.623256	5.68157e-16
11.606494	6.09321e-16
11.589731	6.53465e-16
11.572969	7.00807e-16
11.556207	7.51577e-16
11.539445	8.06024e-16
11.522682	8.64413e-16
11.505920	9.2703e-16
11.489158	9.94181e-16
11.472396	1.06619e-15
11.455634	1.14342e-15
11.438871	1.22624e-15
11.422109	1.31506e-15
11.405347	1.4103e-15
11.388585	1.51244e-15
11.371823	1.62198e-15
11.355060	1.73944e-15
11.338298	1.86541e-15
11.321536	2.0005e-15
11.304774	2.14536e-15
11.288011	2.30071e-15
11.271249	2.46731e-15
11.254487	2.64596e-15
11.237725	2.83754e-15
11.220963	3.04299e-15
11.204200	3.26331e-15
11.187438	3.49957e-15
11.170676	3.75293e-15
11.153914	4.02462e-15
11.137152	4.31598e-15
11.120389	4.62841e-15
11.103627	4.96345e-15
11.086865	5.32274e-15
11.070103	5.70802e-15
11.053340	6.12117e-15
11.036578	6.56421e-15
11.019816	7.03931e-15
11.003054	7.54878e-15
10.986292	8.0951e-15
10.969529	8.68094e-15
10.952767	9.30915e-15
10.936005	9.98281e-15
10.919243	1.07052e-14
10.902481	1.14798e-14
10.885718	1.23105e-14
10.868956	1.32012e-14
10.852194	1.41564e-14
10.835432	1.51806e-14
10.818670	1.62789e-14
10.801907	1.74566e-14
10.785145	1.87194e-14
10.768383	2.00736e-14
10.751621	2.15257e-14
10.734858	2.30828e-14
10.718096	2.47524e-14
10.701334	2.65428e-14
10.684572	2.84626e-14
10.667810	3.05211e-14
10.651047	3.27285e-14
10.634285	3.50954e-14
10.617523	3.76334e-14
10.600761	4.03549e-14
10.583999	4.3273e-14
10.567236	4.64021e-14
10.550474	4.97573e-14
10.533712	5.3355e-14
10.516950	5.72126e-14
10.500187	6.1349e-14
10.483425	6.57843e-14
10.466663	7.054e-14
10.449901	7.56394e-14
10.433139	8.11072e-14
10.416376	8.697e-14
10.399614	9.32564e-14
10.382852	9.99969e-14
10.366090	1.07224e-13
10.349328	1.14974e-13
10.332565	1.23283e-13
10.315803	1.32192e-13
10.299041	1.41745e-13
10.282279	1.51988e-13
10.265516	1.62971e-13
10.248754	1.74746e-13
10.231992	1.87372e-13
10.215230	2.0091e-13
10.198468	2.15425e-13
10.181705	2.30988e-13
10.164943	2.47675e-13
10.148181	2.65566e-13
10.131419	2.84749e-13
10.114657	3.05317e-13
10.097894	3.27369e-13
10.081132	3.51014e-13
10.064370	3.76365e-13
10.047608	4.03545e-13
10.030845	4.32687e-13
10.014083	4.63933e-13
9.997321	4.97433e-13
9.980559	5.3335e-13
9.963797	5.7186e-13
9.947034	6.13147e-13
9.930272	6.57414e-13
9.913510	7.04875e-13
9.896748	7.55759e-13
9.879986	8.10314e-13
9.863223	8.68804e-13
9.846461	9.31513e-13
9.829699	9.98745e-13
9.812937	1.07083e-12
9.796174	1.14811e-12
9.779412	1.23096e-12
9.762650	1.31979e-12
9.745888	1.41502e-12
9.729126	1.51712e-12
9.712363	1.62658e-12
9.695601	1.74393e-12
9.678839	1.86974e-12
9.662077	2.00463e-12
9.645315	2.14923e-12
9.628552	2.30426e-12
9.611790	2.47046e-12
9.595028	2.64864e-12
9.578266	2.83966e-12
9.561503	3.04445e-12
9.544741	3.26399e-12
9.527979	3.49936e-12
9.511217	3.75168e-12
9.494455	4.02218e-12
9.477692	4.31216e-12
9.460930	4.62304e-12
9.444168	4.95631e-12
9.427406	5.31359e-12
9.410644	5.69659e-12
9.393881	6.10718e-12
9.377119	6.54734e-12
9.360357	7.0192e-12
9.343595	7.52503e-12
9.326832	8.06728e-12
9.310070	8.64858e-12
9.293308	9.27172e-12
9.276546	9.93972e-12
9.259784	1.06558e-11
9.243021	1.14234e-11
9.226259	1.22463e-11
9.209497	1.31284e-11
9.192735	1.4074e-11
9.175973	1.50876e-11
9.159210	1.61741e-11
9.142448	1.73388e-11
9.125686	1.85873e-11
9.108924	1.99256e-11
9.092161	2.13602e-11
9.075399	2.2898e-11
9.058637	2.45464e-11
9.041875	2.63133e-11
9.025113	2.82073e-11
9.008350	3.02374e-11
8.991588	3.24136e-11
8.974826	3.47461e-11
8.958064	3.72464e-11
8.941302	3.99264e-11
8.924539	4.2799e-11
8.907777	4.58781e-11
8.891015	4.91785e-11
8.874253	5.27161e-11
8.857490	5.65078e-11
8.840728	6.05719e-11
8.823966	6.49281e-11
8.807204	6.95972e-11
8.790442	7.46016e-11
8.773679	7.99655e-11
8.756917	8.57147e-11
8.740155	9.18767e-11
8.723393	9.84811e-11
8.706631	1.0556e-10
8.689868	1.13147e-10
8.673106	1.21278e-10
8.656344	1.29993e-10
8.639582	1.39334e-10
8.622819	1.49345e-10
8.606057	1.60075e-10
8.589295	1.71574e-10
8.572533	1.83899e-10
8.555771	1.97107e-10
8.539008	2.11264e-10
8.522246	2.26435e-10
8.505484	2.42695e-10
8.488722	2.60121e-10
8.471960	2.78796e-10
8.455197	2.9881e-10
8.438435	3.20259e-10
8.421673	3.43246e-10
8.404911	3.67881e-10
8.388149	3.94281e-10
8.371386	4.22573e-10
8.354624	4.52892e-10
8.337862	4.85383e-10
8.321100	5.20202e-10
8.304337	5.57516e-10
8.287575	5.97501e-10
8.270813	6.40351e-10
8.254051	6.86269e-10
8.237289	7.35474e-10
8.220526	7.88203e-10
8.203764	8.44706e-10
8.187002	9.05253e-10
8.170240	9.70133e-10
8.153478	1.03966e-09
8.136715	1.11415e-09
8.119953	1.19398e-09
8.103191	1.27952e-09
8.086429	1.37117e-09
8.069666	1.46938e-09
8.052904	1.57462e-09
8.036142	1.68737e-09
8.019380	1.80819e-09
8.002618	1.93764e-09
7.985855	2.07635e-09
7.969093	2.22497e-09
7.952331	2.3842e-09
7.935569	2.55481e-09
7.918807	2.73761e-09
7.902044	2.93346e-09
7.885282	3.1433e-09
7.868520	3.36813e-09
7.851758	3.609e-09
7.834995	3.86707e-09
7.818233	4.14355e-09
7.801471	4.43976e-09
7.784709	4.75711e-09
7.767947	5.0971e-09
7.751184	5.46134e-09
7.734422	5.85155e-09
7.717660	6.26959e-09
7.700898	6.71743e-09
7.684136	7.19719e-09
7.667373	7.71114e-09
7.650611	8.26172e-09
7.633849	8.85153e-09
7.617087	9.48335e-09
7.600324	1.01602e-08
7.583562	1.08852e-08
7.566800	1.16618e-08
7.550038	1.24937e-08
7.533276	1.33849e-08
7.516513	1.43394e-08
7.499751	1.53619e-08
7.482989	1.6457e-08
7.466227	1.76301e-08
7.449465	1.88866e-08
7.432702	2.02324e-08
7.415940	2.16739e-08
7.399178	2.32178e-08
7.382416	2.48714e-08
7.365653	2.66424e-08
7.348891	2.85393e-08
7.332129	3.05708e-08
7.315367	3.27465e-08
7.298605	3.50767e-08
7.281842	3.75722e-08
7.265080	4.02448e-08
7.248318	4.31069e-08
7.231556	4.6172e-08
7.214794	4.94544e-08
7.198031	5.29694e-08
7.181269	5.67336e-08
7.164507	6.07644e-08
7.147745	6.50807e-08
7.130982	6.97026e-08
7.114220	7.46517e-08
7.097458	7.99512e-08
7.080696	8.56256e-08
7.063934	9.17013e-08
7.047171	9.82068e-08
7.030409	1.05172e-07
7.013647	1.1263e-07
6.996885	1.20615e-07
6.980123	1.29163e-07
6.963360	1.38316e-07
6.946598	1.48114e-07
6.929836	1.58605e-07
6.913074	1.69835e-07
6.896311	1.81858e-07
6.879549	1.94728e-07
6.862787	2.08505e-07
6.846025	2.23254e-07
6.829263	2.39041e-07
6.812500	2.55941e-07
6.795738	2.7403e-07
6.778976	2.93391e-07
6.762214	3.14116e-07
6.745452	3.36297e-07
6.728689	3.60038e-07
6.711927	3.85447e-07
6.695165	4.12641e-07
6.678403	4.41745e-07
6.661640	4.72891e-07
6.644878	5.06223e-07
6.628116	5.41893e-07
6.611354	5.80063e-07
6.594592	6.20909e-07
6.577829	6.64615e-07
6.561067	7.11382e-07
6.544305	7.61422e-07
6.527543	8.14962e-07
6.510781	8.72246e-07
6.494018	9.33533e-07
6.477256	9.99102e-07
6.460494	1.06925e-06
6.443732	1.14429e-06
6.426969	1.22457e-06
6.410207	1.31044e-06
6.393445	1.4023e-06
6.376683	1.50055e-06
6.359921	1.60564e-06
6.343158	1.71804e-06
6.326396	1.83826e-06
6.309634	1.96682e-06
6.292872	2.10432e-06
6.276110	2.25135e-06
6.259347	2.40858e-06
6.242585	2.57671e-06
6.225823	2.75648e-06
6.209061	2.9487e-06
6.192299	3.1542e-06
6.175536	3.37391e-06
6.158774	3.60879e-06
6.142012	3.85988e-06
6.125250	4.12828e-06
6.108487	4.41517e-06
6.091725	4.72182e-06
6.074963	5.04955e-06
6.058201	5.39981e-06
6.041439	5.77411e-06
6.024676	6.17409e-06
6.007914	6.60148e-06
5.991152	7.05814e-06
5.974390	7.54603e-06
5.957628	8.06725e-06
5.940865	8.62405e-06
5.924103	9.21881e-06
5.907341	9.85408e-06
5.890579	1.05326e-05
5.873816	1.12571e-05
5.857054	1.20309e-05
5.840292	1.28571e-05
5.823530	1.37392e-05
5.806768	1.46809e-05
5.790005	1.56862e-05
5.773243	1.67592e-05
5.756481	1.79044e-05
5.739719	1.91266e-05
5.722957	2.04308e-05
5.706194	2.18222e-05
5.689432	2.33067e-05
5.672670	2.48902e-05
5.655908	2.65792e-05
5.639145	2.83804e-05
5.622383	3.03011e-05
5.605621	3.23488e-05
5.588859	3.45318e-05
5.572097	3.68585e-05
5.555334	3.93382e-05
5.538572	4.19803e-05
5.521810	4.4795e-05
5.505048	4.77932e-05
5.488286	5.09862e-05
5.471523	5.4386e-05
5.454761	5.80051e-05
5.437999	6.18571e-05
5.421237	6.59558e-05
5.404474	7.03162e-05
5.387712	7.49536e-05
5.370950	7.98845e-05
5.354188	8.51258e-05
5.337426	9.06954e-05
5.320663	9.6612e-05
5.303901	0.000102895
5.287139	0.000109565
5.270377	0.000116643
5.253615	0.00012415
5.236852	0.000132109
5.220090	0.000140543
5.203328	0.000149476
5.186566	0.000158931
5.169803	0.000168934
5.153041	0.000179507
5.136279	0.000190677
5.119517	0.000202465
5.102755	0.000214895
5.085992	0.000227989
5.069230	0.000241764
5.052468	0.000256239
5.035706	0.000271424
5.018944	0.000287328
5.002181	0.000303949
4.985419	0.000321279
4.968657	0.000339295
4.951895	0.000357957
4.935132	0.000377204
4.918370	0.00039694
4.901608	0.000417022
4.884846	0.000437239
4.868084	0.00045726
4.851321	0.00047655
4.834559	0.000494091
&
```
