## Supplementary material for "All-at-once RNA folding with 3D motif prediction framed by evolutionary information": RF03187_MIR1512.cacofold.helixcov

```
# RMs = 3 L = 104

# RM_HELIX NESTED 44-52 58-65, nbp = 8 nbp_cov = 0
# pvals: 0.92309,0.92309,0.92309,0.92309,0.0685823,0.873793,0.873793,0.873793
# aggregated NONE
NESTED  :::::::::::::::::::::::::::::::::::::::::::<<<-<<<<<_____>>>>>>>>:::::::::::::::::::::::::::::::::::::::
        ::::::::::::::::::::::::::::::::::::::::::::::::::::::::::::::::::::::::::::::::::::::::::::::::::::::::

# RM_HELIX NESTED 11-39 67-94, nbp = 28 nbp_cov = 0
# pvals: 0.873793,0.873793,0.873793,0.873793,0.873793,0.873793,0.873793,0.0173749,0.873793,0.873793,0.873793,0.873793,0.873793,0.873793,0.873793,0.92309,0.873793,0.873793,0.92309,0.873793,0.873793,0.0165982,0.0173749,0.873793,0.0255302,0.873793,0.0202608,0.92309
# aggregated NONE
NESTED  ::::::::::<<<<<<-<<<<<<<<<<<<<<<<<<<<<<___________________________>>>>>>>>>>>>>>>>>>>>>>>>>>>>::::::::::
        ::::::::::::::::::::::::::::::::::::::::::::::::::::::::::::::::::::::::::::::::::::::::::::::::::::::::

# RM_HELIX NESTED 3-7 98-102, nbp = 5 nbp_cov = 0
# pvals: 0.873793,0.873793,0.873793,0.873793,0.873793
# aggregated NONE
NESTED  ::<<<<<__________________________________________________________________________________________>>>>>::
        ::::::::::::::::::::::::::::::::::::::::::::::::::::::::::::::::::::::::::::::::::::::::::::::::::::::::
```
