## Supplementary material for "All-at-once RNA folding with 3D motif prediction framed by evolutionary information": RF03187_MIR1512.helixcov

```
# RMs = 2 L = 104

# RM_HELIX NESTED 51-53 62-64, nbp = 3 nbp_cov = 0
# pvals: 0.873793,0.873793,0.873793
# aggregated NONE
NESTED  ::::::::::::::::::::::::::::::::::::::::::::::::::<<<________>>>::::::::::::::::::::::::::::::::::::::::
        ::::::::::::::::::::::::::::::::::::::::::::::::::::::::::::::::::::::::::::::::::::::::::::::::::::::::

# RM_HELIX NESTED 3-37 69-102, nbp = 32 nbp_cov = 0
# pvals: 0.873793,0.873793,0.873793,0.873793,0.873793,0.873793,0.873793,0.873793,0.873793,0.873793,0.873793,0.873793,0.92309,0.873793,0.873793,0.873793,0.873793,0.873793,0.873793,0.873793,0.873793,0.92309,0.873793,0.873793,0.92309,0.873793,0.873793,0.0165982,0.0173749,0.873793,0.0255302,0.873793
# aggregated NONE
NESTED  ::<<<<<-<-<<<<<<<<-<<<<<<<<<<<<<<<<<<_______________________________>>>>>>>>>>>>>>>>>>>>>>>>>>->->>>>>::
        ::::::::::::::::::::::::::::::::::::::::::::::::::::::::::::::::::::::::::::::::::::::::::::::::::::::::
```
