## Supplementary material for "All-at-once RNA folding with 3D motif prediction framed by evolutionary information": RF03187_MIR1512.surv

```
0.054633	0.0285714
0.047212	0.0571429
0.024951	0.0857143
-0.004731	0.914286
-0.012151	1
&
2.681452	0.000187935
1.672278	0.000375869
1.360622	0.000939673
1.330940	0.00112761
1.256736	0.00131554
1.249316	0.00169141
1.241895	0.00206728
1.167691	0.00319489
1.145430	0.0043225
1.138010	0.00451043
1.019284	0.00507423
0.982182	0.00563804
0.915398	0.00676565
0.885717	0.00695358
0.870876	0.00808119
0.759570	0.00826912
0.715048	0.00845706
0.707627	0.00883293
0.692786	0.00902086
0.596321	0.0092088
0.588901	0.00958466
0.536958	0.0097726
0.529538	0.00996053
0.477595	0.0105243
0.418232	0.0107123
0.410811	0.0109002
0.381130	0.011464
0.351448	0.0120278
0.329187	0.0131554
0.321767	0.0135313
0.314346	0.0137192
0.299506	0.0148468
0.284665	0.0155986
0.277244	0.0165382
0.269824	0.017102
0.262404	0.01729
0.136257	0.0178538
0.128836	0.0180417
0.062053	0.0202969
0.054633	0.0249953
0.047212	0.0389025
0.039792	0.0486751
0.032371	0.0625822
0.024951	0.0669047
0.017531	0.0670927
0.010110	0.0672806
0.002690	0.0742342
-0.004731	0.748731
-0.012151	0.924262
-0.019571	0.94813
-0.026992	0.952453
-0.034412	0.955272
-0.041833	0.955835
-0.049253	0.956775
-0.056673	0.957151
-0.064094	0.957715
-0.071514	0.958466
-0.078935	0.95903
-0.086355	0.959406
-0.093775	0.960722
-0.101196	0.964292
-0.108616	0.967111
-0.116036	0.967487
-0.123457	0.968803
-0.130877	0.969367
-0.138298	0.97087
-0.145718	0.972374
-0.160559	0.974629
-0.167979	0.975193
-0.175400	0.976132
-0.190240	0.976508
-0.197661	0.976884
-0.205081	0.979327
-0.219922	0.979703
-0.227342	0.983086
-0.242183	0.983274
-0.249604	0.983462
-0.257024	0.986657
-0.264444	0.987033
-0.271865	0.987596
-0.279285	0.988536
-0.286706	0.988724
-0.294126	0.9891
-0.301546	0.989288
-0.331228	0.990603
-0.338648	0.990791
-0.346069	0.990979
-0.353489	0.991543
-0.368330	0.992107
-0.383171	0.992295
-0.390591	0.992671
-0.398011	0.992858
-0.412852	0.993046
-0.427693	0.993234
-0.442534	0.993422
-0.449954	0.99361
-0.464795	0.993798
-0.472215	0.993986
-0.487056	0.994174
-0.494477	0.99549
-0.538999	0.995678
-0.553840	0.996241
-0.568680	0.996993
-0.613203	0.997181
-0.635464	0.997369
-0.650305	0.997557
-0.679986	0.997745
-0.731929	0.997933
-0.746770	0.998121
-0.806133	0.998309
-0.947121	0.998497
-0.984222	0.998684
-1.028745	0.998872
-1.043586	0.999248
-1.058426	0.999436
-1.132630	0.999624
-1.570434	0.999812
-1.696580	1
&
3.171198	6.22355e-07
3.141516	1.24471e-06
3.119255	1.86706e-06
3.104414	2.48942e-06
3.096994	3.11177e-06
3.074733	3.73413e-06
3.045051	4.97884e-06
3.030210	5.60119e-06
3.015369	6.22355e-06
3.007949	6.8459e-06
2.985688	7.46826e-06
2.978267	9.95768e-06
2.970847	1.12024e-05
2.963427	1.18247e-05
2.956006	1.30695e-05
2.941165	1.49365e-05
2.933745	1.55589e-05
2.926325	1.74259e-05
2.918904	1.80483e-05
2.911484	1.86706e-05
2.889223	1.9293e-05
2.881802	2.17824e-05
2.866961	2.36495e-05
2.859541	2.42718e-05
2.844700	2.48942e-05
2.837280	2.61389e-05
2.829860	2.67613e-05
2.822439	2.8006e-05
2.807598	2.86283e-05
2.800178	2.92507e-05
2.792758	3.04954e-05
2.785337	3.11177e-05
2.777917	3.17401e-05
2.770496	3.29848e-05
2.763076	3.36072e-05
2.755656	3.48519e-05
2.748235	3.54742e-05
2.740815	3.67189e-05
2.733394	3.73413e-05
2.725974	3.79637e-05
2.711133	3.92084e-05
2.703713	4.04531e-05
2.696292	4.10754e-05
2.688872	4.29425e-05
2.681452	4.35648e-05
2.674031	4.48096e-05
2.666611	4.66766e-05
2.651770	4.79213e-05
2.636929	4.9166e-05
2.622089	4.97884e-05
2.614668	5.16555e-05
2.607248	5.35225e-05
2.599827	5.47672e-05
2.592407	5.53896e-05
2.584987	5.66343e-05
2.577566	5.7879e-05
2.570146	5.97461e-05
2.562725	6.09908e-05
2.555305	6.53473e-05
2.533044	6.6592e-05
2.525623	6.72143e-05
2.510783	6.78367e-05
2.503362	6.90814e-05
2.495942	6.97038e-05
2.488521	7.15708e-05
2.481101	7.28155e-05
2.473681	7.34379e-05
2.466260	7.40602e-05
2.436579	7.59273e-05
2.429158	7.77944e-05
2.421738	7.84167e-05
2.414318	8.02838e-05
2.399477	8.09061e-05
2.392056	8.21509e-05
2.377216	8.27732e-05
2.369795	8.33956e-05
2.362375	8.40179e-05
2.347534	8.46403e-05
2.340114	8.71297e-05
2.332693	8.83744e-05
2.325273	8.89968e-05
2.303012	9.02415e-05
2.295591	9.08638e-05
2.288171	9.21085e-05
2.280750	9.39756e-05
2.273330	9.58427e-05
2.265910	9.6465e-05
2.236228	9.83321e-05
2.228808	9.89544e-05
2.199126	9.95768e-05
2.162024	0.000100199
2.154604	0.000100822
2.124922	0.000101444
2.117502	0.000102689
2.102661	0.000103311
2.080400	0.000103933
2.065559	0.000104556
2.050718	0.000105178
2.043298	0.0001058
2.021037	0.000106423
1.998776	0.000107045
1.976514	0.000107667
1.946833	0.000108912
1.939412	0.000109534
1.931992	0.000110157
1.924572	0.000110779
1.917151	0.000111402
1.902310	0.000112024
1.880049	0.000112646
1.872629	0.000114513
1.865208	0.000115136
1.857788	0.00011638
1.850368	0.000118247
1.842947	0.000119492
1.835527	0.000120115
1.820686	0.000121359
1.813266	0.000123226
1.805845	0.000124471
1.798425	0.000126338
1.791005	0.000130072
1.783584	0.000133184
1.776164	0.000133806
1.768743	0.000139408
1.761323	0.00014003
1.753903	0.000146253
1.746482	0.000149365
1.739062	0.000152477
1.731641	0.000154344
1.724221	0.000158701
1.716801	0.000160568
1.709380	0.000164302
1.701960	0.000167413
1.694539	0.00017177
1.687119	0.000174259
1.679699	0.000175504
1.672278	0.000176749
1.664858	0.000180483
1.657437	0.000184839
1.650017	0.000186084
1.642597	0.000189818
1.635176	0.000191063
1.627756	0.000193552
1.620335	0.000197909
1.612915	0.000200398
1.605495	0.000206
1.598074	0.000209734
1.590654	0.00021658
1.583234	0.00022467
1.575813	0.000229027
1.568393	0.000239607
1.560972	0.000258277
1.553552	0.000273214
1.546132	0.000294996
1.538711	0.000318023
1.531291	0.000352253
1.523870	0.000393328
1.516450	0.000440627
1.509030	0.000482325
1.501609	0.00052589
1.494189	0.000562609
1.486768	0.000601195
1.479348	0.00063169
1.471928	0.000650983
1.464507	0.0006765
1.457087	0.000699527
1.449666	0.000725044
1.442246	0.000745581
1.434826	0.000764252
1.427405	0.000789146
1.419985	0.00081653
1.412564	0.000841424
1.405144	0.000870675
1.397724	0.000908016
1.390303	0.00094349
1.382883	0.000997013
1.375463	0.00103996
1.368042	0.00108539
1.360622	0.00114513
1.353201	0.00121733
1.345781	0.00127396
1.338361	0.00135424
1.330940	0.00143266
1.323520	0.00153535
1.316099	0.00166853
1.308679	0.001854
1.301259	0.0020351
1.293838	0.00219193
1.286418	0.00232512
1.278997	0.00242967
1.271577	0.00254979
1.264157	0.00264563
1.256736	0.00275828
1.249316	0.00284665
1.241895	0.00292631
1.234475	0.00300473
1.227055	0.00308501
1.219634	0.00315285
1.212214	0.00324434
1.204793	0.0033184
1.197373	0.00339993
1.189953	0.00347834
1.182532	0.00355676
1.175112	0.00363331
1.167691	0.00370052
1.160271	0.0037889
1.152851	0.00387229
1.145430	0.00394137
1.138010	0.00401046
1.130590	0.0040702
1.123169	0.0041175
1.115749	0.00418223
1.108328	0.00424882
1.100908	0.0043011
1.093488	0.00436146
1.086067	0.0044405
1.078647	0.00449838
1.071226	0.0045407
1.063806	0.0046129
1.056386	0.00465646
1.048965	0.00470376
1.041545	0.00476537
1.034124	0.00481952
1.026704	0.00486308
1.019284	0.00492221
1.011863	0.00497573
1.004443	0.00502303
0.997022	0.00507219
0.989602	0.00512696
0.982182	0.00517862
0.974761	0.00523276
0.967341	0.00528753
0.959920	0.00533047
0.952500	0.00539084
0.945080	0.00544374
0.937659	0.00553149
0.930239	0.00559622
0.922819	0.00567277
0.915398	0.00574371
0.907978	0.00583333
0.900557	0.00592544
0.893137	0.00598332
0.885717	0.00609099
0.878296	0.00615385
0.870876	0.00620675
0.863455	0.00626774
0.856035	0.00632499
0.848615	0.00638101
0.841194	0.00642084
0.833774	0.00647311
0.826353	0.00652166
0.818933	0.00657207
0.811513	0.00661563
0.804092	0.00666355
0.796672	0.0067121
0.789251	0.00674571
0.781831	0.00678616
0.774411	0.00682412
0.766990	0.00688013
0.759570	0.00691187
0.752149	0.00694673
0.744729	0.0069934
0.737309	0.00701767
0.729888	0.00704319
0.722468	0.00708489
0.715048	0.00712721
0.707627	0.007177
0.700207	0.00721621
0.692786	0.0072467
0.685366	0.00727906
0.677946	0.00730022
0.670525	0.00733259
0.663105	0.00735748
0.655684	0.00740478
0.648264	0.00744834
0.640844	0.00747635
0.633423	0.00750498
0.626003	0.00754917
0.618582	0.00759833
0.611162	0.00764937
0.603742	0.00769604
0.596321	0.00773712
0.588901	0.00777944
0.581480	0.00782736
0.574060	0.00786657
0.566640	0.00791387
0.559219	0.00795681
0.551799	0.00799788
0.544378	0.00803834
0.536958	0.00809248
0.529538	0.00813107
0.522117	0.00817339
0.514697	0.00821509
0.507277	0.00824683
0.499856	0.00828541
0.492436	0.00832275
0.485015	0.00835885
0.477595	0.0083881
0.470175	0.00843415
0.462754	0.00847461
0.455334	0.00851382
0.447913	0.00855116
0.440493	0.00859597
0.433073	0.00863331
0.425652	0.00867065
0.418232	0.0087111
0.410811	0.00874969
0.403391	0.00879139
0.395971	0.00883682
0.388550	0.00888412
0.381130	0.00892893
0.373709	0.00897374
0.366289	0.00902041
0.358869	0.00907145
0.351448	0.00911688
0.344028	0.00915297
0.336607	0.00919343
0.329187	0.00923326
0.321767	0.00927122
0.314346	0.00931479
0.306926	0.00935835
0.299506	0.00940565
0.292085	0.00945233
0.284665	0.00949963
0.277244	0.00953697
0.269824	0.00958116
0.262404	0.00963654
0.254983	0.00969069
0.247563	0.00976413
0.240142	0.00987179
0.232722	0.0100492
0.225302	0.0102502
0.217881	0.0105514
0.210461	0.0109061
0.203040	0.011259
0.195620	0.0116113
0.188200	0.0119467
0.180779	0.0123208
0.173359	0.0126792
0.165938	0.0129829
0.158518	0.0131964
0.151098	0.0133837
0.143677	0.0135412
0.136257	0.013629
0.128836	0.0137049
0.121416	0.0137908
0.113996	0.0138592
0.106575	0.0139582
0.099155	0.0140982
0.091735	0.0142613
0.084314	0.0144548
0.076894	0.0147087
0.069473	0.0151911
0.062053	0.0158439
0.054633	0.0165982
0.047212	0.0173749
0.039792	0.0180937
0.032371	0.0202608
0.024951	0.0255302
0.017531	0.0457089
0.010110	0.0642793
0.002690	0.0685823
-0.004731	0.873793
-0.012151	0.92309
-0.019571	0.935085
-0.026992	0.942843
-0.034412	0.947657
-0.041833	0.951907
-0.049253	0.955428
-0.056673	0.958292
-0.064094	0.961015
-0.071514	0.963441
-0.078935	0.965681
-0.086355	0.967966
-0.093775	0.970143
-0.101196	0.972328
-0.108616	0.974248
-0.116036	0.975936
-0.123457	0.97742
-0.130877	0.978642
-0.138298	0.979782
-0.145718	0.980844
-0.153138	0.981797
-0.160559	0.98266
-0.167979	0.983555
-0.175400	0.984286
-0.182820	0.98498
-0.190240	0.985681
-0.197661	0.986271
-0.205081	0.986916
-0.212502	0.987532
-0.219922	0.988162
-0.227342	0.9886
-0.234763	0.989003
-0.242183	0.989418
-0.249604	0.98982
-0.257024	0.990181
-0.264444	0.990513
-0.271865	0.990825
-0.279285	0.991156
-0.286706	0.991457
-0.294126	0.991781
-0.301546	0.992064
-0.308967	0.992334
-0.316387	0.992573
-0.323808	0.992833
-0.331228	0.993081
-0.338648	0.993324
-0.346069	0.99354
-0.353489	0.99375
-0.360909	0.99396
-0.368330	0.99416
-0.375750	0.994361
-0.383171	0.994555
-0.390591	0.994708
-0.398011	0.994874
-0.405432	0.995036
-0.412852	0.9952
-0.420273	0.995367
-0.427693	0.995513
-0.435113	0.995656
-0.442534	0.995792
-0.449954	0.995946
-0.457375	0.996065
-0.464795	0.996198
-0.472215	0.996334
-0.479636	0.996468
-0.487056	0.996582
-0.494477	0.996702
-0.501897	0.996824
-0.509317	0.996927
-0.516738	0.997012
-0.524158	0.99711
-0.531579	0.997192
-0.538999	0.99728
-0.546419	0.997374
-0.553840	0.997445
-0.561260	0.997539
-0.568680	0.997618
-0.576101	0.997688
-0.583521	0.997771
-0.590942	0.997834
-0.598362	0.997907
-0.605782	0.997978
-0.613203	0.998031
-0.620623	0.998082
-0.628044	0.998138
-0.635464	0.9982
-0.642884	0.998252
-0.650305	0.998298
-0.657725	0.998341
-0.665146	0.998391
-0.672566	0.998434
-0.679986	0.998469
-0.687407	0.998513
-0.694827	0.998546
-0.702248	0.998582
-0.709668	0.998612
-0.717088	0.998648
-0.724509	0.998673
-0.731929	0.998703
-0.739350	0.99873
-0.746770	0.998755
-0.754190	0.99878
-0.761611	0.998801
-0.769031	0.998818
-0.776451	0.998842
-0.783872	0.998869
-0.791292	0.998891
-0.798713	0.998908
-0.806133	0.998926
-0.813553	0.998946
-0.820974	0.998958
-0.828394	0.998975
-0.835815	0.998997
-0.843235	0.999015
-0.850655	0.999038
-0.858076	0.999061
-0.865496	0.999079
-0.872917	0.999101
-0.880337	0.999119
-0.887757	0.999138
-0.895178	0.999157
-0.902598	0.999178
-0.910019	0.999198
-0.917439	0.999216
-0.924859	0.999231
-0.932280	0.999248
-0.939700	0.999267
-0.947121	0.999288
-0.954541	0.999304
-0.961961	0.99932
-0.969382	0.99934
-0.976802	0.999363
-0.984222	0.999379
-0.991643	0.999396
-0.999063	0.999412
-1.006484	0.999434
-1.013904	0.999449
-1.021324	0.999466
-1.028745	0.999482
-1.036165	0.999498
-1.043586	0.999523
-1.051006	0.99953
-1.058426	0.999546
-1.065847	0.999564
-1.073267	0.999579
-1.080688	0.999595
-1.088108	0.999614
-1.095528	0.999625
-1.102949	0.999639
-1.110369	0.999653
-1.117790	0.99967
-1.125210	0.999681
-1.132630	0.999698
-1.140051	0.999704
-1.147471	0.999716
-1.154892	0.99973
-1.162312	0.999737
-1.169732	0.999745
-1.177153	0.999755
-1.184573	0.999765
-1.191993	0.999773
-1.199414	0.999777
-1.206834	0.999783
-1.214255	0.99979
-1.221675	0.999793
-1.229095	0.999798
-1.236516	0.999803
-1.243936	0.999808
-1.251357	0.999816
-1.258777	0.999819
-1.266197	0.999823
-1.273618	0.99983
-1.281038	0.999833
-1.288459	0.999836
-1.295879	0.999839
-1.303299	0.999843
-1.310720	0.999847
-1.318140	0.999849
-1.325561	0.999853
-1.332981	0.999856
-1.340401	0.999859
-1.347822	0.999861
-1.355242	0.999864
-1.362663	0.999865
-1.370083	0.999868
-1.377503	0.999871
-1.384924	0.999872
-1.392344	0.999874
-1.399764	0.999876
-1.407185	0.999879
-1.414605	0.999881
-1.422026	0.999882
-1.429446	0.999884
-1.436866	0.999887
-1.444287	0.999889
-1.451707	0.999891
-1.459128	0.999892
-1.466548	0.999894
-1.473968	0.999895
-1.488809	0.999897
-1.496230	0.9999
-1.511070	0.9999
-1.518491	0.999901
-1.525911	0.999903
-1.533332	0.999905
-1.540752	0.999905
-1.548172	0.999907
-1.555593	0.999909
-1.563013	0.99991
-1.570434	0.999911
-1.577854	0.999913
-1.585274	0.999913
-1.592695	0.999916
-1.600115	0.999917
-1.607535	0.999918
-1.614956	0.99992
-1.622376	0.999922
-1.629797	0.999923
-1.637217	0.999924
-1.644637	0.999925
-1.652058	0.999928
-1.666899	0.999928
-1.674319	0.999929
-1.681739	0.99993
-1.689160	0.999932
-1.696580	0.999935
-1.711421	0.999935
-1.718841	0.999936
-1.726262	0.999937
-1.733682	0.999938
-1.748523	0.999939
-1.763364	0.99994
-1.778205	0.999941
-1.785625	0.999943
-1.800466	0.999944
-1.807886	0.999945
-1.822727	0.999946
-1.837568	0.999947
-1.844988	0.999948
-1.852408	0.99995
-1.859829	0.999951
-1.874670	0.999951
-1.882090	0.999954
-1.889510	0.999955
-1.896931	0.999956
-1.904351	0.999956
-1.919192	0.999958
-1.926612	0.99996
-1.941453	0.999962
-1.948874	0.999963
-1.956294	0.999963
-1.963714	0.999964
-1.971135	0.999966
-1.978555	0.999966
-1.985976	0.999967
-1.993396	0.999968
-2.008237	0.99997
-2.015657	0.999971
-2.023078	0.999971
-2.030498	0.999972
-2.037918	0.999973
-2.045339	0.999974
-2.052759	0.999976
-2.082441	0.999978
-2.089861	0.999978
-2.097281	0.99998
-2.119543	0.999981
-2.126963	0.999982
-2.134383	0.999983
-2.141804	0.999984
-2.149224	0.999984
-2.156645	0.999986
-2.164065	0.999987
-2.171485	0.999988
-2.178906	0.999988
-2.193747	0.999989
-2.201167	0.99999
-2.223428	0.999991
-2.230849	0.999992
-2.238269	0.999993
-2.245689	0.999993
-2.282791	0.999994
-2.290212	0.999995
-2.305052	0.999996
-2.312473	0.999997
-2.356995	0.999998
-2.394097	0.999999
-2.423779	0.999999
-2.431199	1
&
```
