## Supplementary material for "All-at-once RNA folding with 3D motif prediction framed by evolutionary information": RF03188_mir-2843.helixcov

```
# RMs = 5 L = 77

# RM_HELIX NESTED 32-37 44-49, nbp = 6 nbp_cov = 0
# pvals: 0.99871,0.99871,0.99871,0.99871,0.99871,0.99871
# aggregated NONE
NESTED  :::::::::::::::::::::::::::::::<<<<<<______>>>>>>::::::::::::::::::::::::::::
        :::::::::::::::::::::::::::::::::::::::::::::::::::::::::::::::::::::::::::::

# RM_HELIX NESTED 27-28 53-54, nbp = 2 nbp_cov = 0
# pvals: 0.99871,0.99871
# aggregated NONE
NESTED  ::::::::::::::::::::::::::<<________________________>>:::::::::::::::::::::::
        :::::::::::::::::::::::::::::::::::::::::::::::::::::::::::::::::::::::::::::

# RM_HELIX NESTED 22-24 58-60, nbp = 3 nbp_cov = 0
# pvals: 0.99871,0.99871,0.99871
# aggregated NONE
NESTED  :::::::::::::::::::::<<<_________________________________>>>:::::::::::::::::
        :::::::::::::::::::::::::::::::::::::::::::::::::::::::::::::::::::::::::::::

# RM_HELIX NESTED 17-19 63-65, nbp = 3 nbp_cov = 0
# pvals: 0.99871,0.99871,0.99871
# aggregated NONE
NESTED  ::::::::::::::::<<<___________________________________________>>>::::::::::::
        :::::::::::::::::::::::::::::::::::::::::::::::::::::::::::::::::::::::::::::

# RM_HELIX NESTED 1-12 68-76, nbp = 9 nbp_cov = 0
# pvals: 0.99871,0.99871,0.99871,0.99871,0.99871,0.99871,0.99871,0.99871,0.99871
# aggregated NONE
NESTED  <<<<<-<--<<<_______________________________________________________>>>>>>>>>:
        :::::::::::::::::::::::::::::::::::::::::::::::::::::::::::::::::::::::::::::
```
