## Supplementary material for "All-at-once RNA folding with 3D motif prediction framed by evolutionary information": RF03188_mir-2843.surv

```
0.000000	0.0434783
-0.001136	1
&
1.465955	0.000344471
0.939181	0.000688942
0.830872	0.00103341
0.678255	0.00137788
0.496099	0.00172236
0.171173	0.00206683
-0.001136	0.998622
-0.079906	0.998967
-0.271908	0.999311
-0.478679	0.999656
-0.503295	1
&
1.633120	1.13921e-06
1.628418	4.55685e-06
1.465955	0.000314422
1.367492	0.000321258
1.214875	0.000324675
1.121336	0.000331511
0.983489	0.000338346
0.939181	0.000648211
0.830872	0.000958077
0.678255	0.00126794
0.663486	0.00128845
0.515792	0.00130212
0.496099	0.00161198
0.279482	0.00164844
0.181019	0.00165186
0.171173	0.00196172
0.008710	0.00196628
-0.001136	0.99871
-0.060214	0.998724
-0.079906	0.999034
-0.247292	0.999041
-0.266985	0.999048
-0.271908	0.999357
-0.291600	0.999376
-0.478679	0.999686
-0.503295	0.999995
-0.567295	1
&
```
