## Supplementary material for "All-at-once RNA folding with 3D motif prediction framed by evolutionary information": RF03189_mir-1175.cacofold.helixcov

```
# RMs = 1 L = 75

# RM_HELIX NESTED 2-33 42-74, nbp = 31 nbp_cov = 0
# pvals: 0.000250486,0.0362551,0.234476,0.211612,0.944976,0.0391818,0.546533,0.546533,0.546533,0.546533,0.546533,0.546533,0.546533,0.0391818,0.301716,0.219221,0.576037,0.949841,0.546533,0.546533,0.546533,0.546533,0.546533,0.301716,0.546533,0.301716,0.174069,0.00621622,0.0105276,0.129039,0.773029
# aggregated NONE
NESTED  :<<<<<<<<<<<<<<<<<<<-<<<<<<<<<<<<________>>>>>>>>>>>>>>>>>>>>>>>->>>>>>>>:
        ::::::::::::::::::::::::::::::::::::::::::::::::::::::::::::::::::::::::::
```
