## Supplementary material for "All-at-once RNA folding with 3D motif prediction framed by evolutionary information": RF03189_mir-1175.cacofold.power

```
# Power analysis of CaCoFold structure 
#
# Powertype = SINGLE SUBSTITUTIONS
# covary  left_pos      right_pos    substitutions      power
#----------------------------------------------------------------
          2		74		7		0.20
          3		73		4		0.07
          4		72		8		0.24
          5		71		8		0.24
          6		70		4		0.07
          7		69		3		0.02
          8		68		0		0.00
          9		67		1		0.00
          10		65		1		0.00
          11		64		0		0.00
          12		63		0		0.00
          13		62		0		0.00
          14		61		0		0.00
          15		60		4		0.07
          16		59		3		0.02
          17		58		4		0.07
          18		57		1		0.00
          19		55		5		0.11
          20		54		2		0.00
          22		53		3		0.02
          23		52		1		0.00
          24		51		2		0.00
          25		50		2		0.00
          26		49		2		0.00
          27		48		0		0.00
          28		47		2		0.00
          29		46		2		0.00
          30		45		2		0.00
          31		44		6		0.16
          32		43		6		0.16
          33		42		6		0.16
#
# BPAIRS 31
# avg substitutions per BP  2.9
# BPAIRS expected to covary 1.6 +/- 1.2
# BPAIRS observed to covary 0
#
```
