## Supplementary material for "All-at-once RNA folding with 3D motif prediction framed by evolutionary information": RF03189_mir-1175.helixcov

```
# RMs = 2 L = 75

# RM_HELIX NESTED 23-31 44-51, nbp = 8 nbp_cov = 0
# pvals: 0.546533,0.546533,0.301716,0.546533,0.301716,0.174069,0.00621622,0.0105276
# aggregated NONE
NESTED  ::::::::::::::::::::::<<-<<<<<<____________>>>>>>>>:::::::::::::::::::::::
        ::::::::::::::::::::::::::::::::::::::::::::::::::::::::::::::::::::::::::

# RM_HELIX NESTED 7-18 57-69, nbp = 11 nbp_cov = 0
# pvals: 0.0391818,0.546533,0.546533,0.546533,0.546533,0.546533,0.546533,0.546533,0.171144,0.301716,0.576037
# aggregated NONE
NESTED  ::::::<<<<<<<<-<<<_____________________________________>->>>>>>>->>>::::::
        ::::::::::::::::::::::::::::::::::::::::::::::::::::::::::::::::::::::::::
```
