## Supplementary material for "All-at-once RNA folding with 3D motif prediction framed by evolutionary information": RF03189_mir-1175.power

```
# Power analysis of given structure 
#
# Powertype = SINGLE SUBSTITUTIONS
# covary  left_pos      right_pos    substitutions      power
#----------------------------------------------------------------
          7		69		3		0.02
          8		68		0		0.00
          9		67		1		0.00
          10		65		1		0.00
          11		64		0		0.00
          12		63		0		0.00
          13		62		0		0.00
          14		61		0		0.00
          16		60		4		0.07
          17		59		3		0.02
          18		57		1		0.00
          23		51		1		0.00
          24		50		2		0.00
          26		49		2		0.00
          27		48		0		0.00
          28		47		2		0.00
          29		46		2		0.00
          30		45		2		0.00
          31		44		6		0.16
#
# BPAIRS 19
# avg substitutions per BP  1.6
# BPAIRS expected to covary 0.3 +/- 0.5
# BPAIRS observed to covary 0
#
```
