## Supplementary material for "All-at-once RNA folding with 3D motif prediction framed by evolutionary information": RF03189_mir-1175.surv

```
7.469237	0.0526316
6.891374	0.105263
4.891080	0.157895
1.201648	0.210526
1.157197	0.263158
0.001471	0.421053
-0.042980	0.947368
-0.176333	1
&
11.647629	0.000372856
10.625256	0.000745712
10.047394	0.00111857
9.780688	0.00149142
9.202825	0.00186428
8.802766	0.00223714
8.447158	0.00260999
8.224903	0.00372856
7.735943	0.00410142
7.469237	0.0123043
7.424786	0.0126771
7.158080	0.01305
7.024727	0.0134228
6.935825	0.0141685
6.891374	0.0152871
6.713570	0.0160328
6.624668	0.0164057
6.580217	0.0178971
6.402413	0.0186428
6.313511	0.0197614
6.269060	0.0201342
6.135707	0.0208799
6.091256	0.0212528
6.046805	0.0223714
5.824550	0.0234899
5.735648	0.0264728
5.691197	0.0268456
5.513393	0.0275913
5.468942	0.0279642
5.424491	0.0298285
5.380040	0.0324385
5.335589	0.0331842
5.291138	0.033557
5.246687	0.0343028
5.113334	0.0346756
5.024433	0.0350485
4.979982	0.0354213
4.891080	0.038777
4.802178	0.0395227
4.713276	0.0406413
4.579923	0.041387
4.491021	0.0417599
4.446570	0.043997
4.402119	0.0447427
4.357668	0.0451156
4.313217	0.0454884
4.268766	0.0462342
4.179864	0.0477256
4.135413	0.0484713
4.090962	0.0488441
4.046511	0.0499627
4.002060	0.0510813
3.913158	0.051827
3.868707	0.0529456
3.824256	0.0533184
3.735354	0.054437
3.690903	0.0559284
3.646452	0.0589113
3.602001	0.0600298
3.557550	0.0607755
3.513099	0.0637584
3.468648	0.0641312
3.424197	0.064877
3.335295	0.0656227
3.290844	0.0659955
3.246393	0.067487
3.201942	0.0678598
3.157491	0.0686055
3.113040	0.0689784
3.068589	0.0693512
3.024138	0.0708427
2.979687	0.0712155
2.935236	0.0727069
2.890785	0.0734526
2.801883	0.0741984
2.757432	0.0760626
2.712981	0.0775541
2.668530	0.0797912
2.624079	0.0805369
2.535177	0.0816555
2.490726	0.0838926
2.446275	0.0846383
2.401824	0.0865026
2.357373	0.087994
2.312923	0.0883669
2.268472	0.0898583
2.224021	0.0902312
2.179570	0.0917226
2.135119	0.0947054
2.090668	0.098434
2.001766	0.0999254
1.957315	0.100671
1.912864	0.104773
1.868413	0.106264
1.823962	0.108128
1.779511	0.109247
1.735060	0.112603
1.690609	0.113348
1.646158	0.11484
1.601707	0.116704
1.557256	0.118568
1.512805	0.12006
1.468354	0.122297
1.423903	0.124161
1.379452	0.124907
1.335001	0.127517
1.290550	0.12789
1.246099	0.130127
1.201648	0.131991
1.157197	0.136092
1.112746	0.137584
1.068295	0.139821
1.023844	0.142804
0.979393	0.145787
0.934942	0.148397
0.890491	0.154735
0.846040	0.156972
0.801589	0.157345
0.757138	0.159582
0.712687	0.161447
0.668236	0.162938
0.623785	0.164057
0.579334	0.165921
0.534883	0.171887
0.490432	0.175988
0.445981	0.177852
0.401530	0.178971
0.357079	0.182327
0.312628	0.183818
0.268177	0.186055
0.223726	0.188665
0.179275	0.190902
0.134824	0.198732
0.090373	0.202088
0.045922	0.206562
0.001471	0.307233
-0.042980	0.720358
-0.087431	0.724087
-0.131882	0.731916
-0.176333	0.740865
-0.220784	0.745712
-0.265235	0.748695
-0.309686	0.750186
-0.354137	0.752796
-0.398587	0.756152
-0.443038	0.760999
-0.487489	0.761372
-0.531940	0.762491
-0.576391	0.763609
-0.620842	0.768829
-0.665293	0.774795
-0.709744	0.781133
-0.754195	0.787099
-0.798646	0.789709
-0.843097	0.796421
-0.887548	0.802013
-0.931999	0.807606
-0.976450	0.812081
-1.020901	0.820283
-1.065352	0.824758
-1.109803	0.826622
-1.154254	0.829605
-1.198705	0.831469
-1.243156	0.831842
-1.287607	0.837808
-1.332058	0.845265
-1.376509	0.84601
-1.420960	0.846383
-1.465411	0.849739
-1.509862	0.853095
-1.554313	0.854586
-1.598764	0.859806
-1.643215	0.862789
-1.687666	0.865399
-1.732117	0.867636
-1.776568	0.8695
-1.821019	0.871738
-1.865470	0.877703
-1.909921	0.879195
-1.954372	0.87994
-1.998823	0.884415
-2.043274	0.887025
-2.087725	0.888889
-2.132176	0.893736
-2.176627	0.894109
-2.221078	0.895227
-2.265529	0.895973
-2.309980	0.898583
-2.354431	0.900075
-2.398882	0.901939
-2.443333	0.903803
-2.487784	0.905295
-2.532235	0.907532
-2.576686	0.910142
-2.621137	0.912006
-2.665588	0.923937
-2.710039	0.930276
-2.754490	0.931022
-2.798941	0.933632
-2.843392	0.938479
-2.887843	0.943699
-2.932294	0.944817
-2.976745	0.94519
-3.021196	0.947054
-3.065647	0.95041
-3.154548	0.951156
-3.198999	0.952274
-3.243450	0.955257
-3.287901	0.95563
-3.421254	0.956749
-3.465705	0.957867
-3.510156	0.96085
-3.554607	0.961223
-3.599058	0.961969
-3.643509	0.963087
-3.732411	0.967189
-3.776862	0.968307
-3.821313	0.969053
-3.865764	0.969426
-3.910215	0.969799
-3.954666	0.970172
-3.999117	0.970917
-4.043568	0.97129
-4.132470	0.974273
-4.176921	0.976883
-4.221372	0.979866
-4.265823	0.980239
-4.310274	0.980611
-4.354725	0.983221
-4.399176	0.986204
-4.488078	0.988069
-4.532529	0.989187
-4.621431	0.990679
-4.799235	0.994034
-4.843686	0.996644
-4.888137	0.997017
-4.977039	0.99739
-5.021490	0.997763
-5.154843	0.998136
-5.288196	0.998509
-5.332647	0.999254
-5.466000	0.999627
-5.777157	1
&
14.892551	1.85117e-06
14.670296	3.70233e-06
14.536943	5.5535e-06
13.781276	7.40466e-06
13.425668	9.25583e-06
13.203414	1.1107e-05
12.936708	1.48093e-05
12.847806	1.66605e-05
12.803355	1.85117e-05
12.581100	2.03628e-05
12.536649	2.2214e-05
12.181041	2.59163e-05
12.136590	2.77675e-05
12.092139	3.14698e-05
12.003237	3.51722e-05
11.914335	3.88745e-05
11.869884	4.4428e-05
11.825433	5.18327e-05
11.780982	5.36838e-05
11.736531	6.10885e-05
11.692080	6.47908e-05
11.647629	6.84932e-05
11.603178	7.7749e-05
11.558727	8.51536e-05
11.514276	9.25583e-05
11.425374	9.81118e-05
11.380923	9.9963e-05
11.336472	0.000101814
11.292021	0.000107368
11.247570	0.000109219
11.203119	0.000114772
11.158668	0.000118475
11.114217	0.000136986
11.069766	0.000138837
11.025315	0.000148093
10.980864	0.000157349
10.936413	0.000162903
10.891962	0.000170307
10.847511	0.000179563
10.803060	0.00019067
10.758609	0.000196224
10.714158	0.000211033
10.669707	0.000225842
10.625256	0.000235098
10.580805	0.0002388
10.536355	0.000262866
10.491904	0.000281377
10.447453	0.000292484
10.403002	0.000320252
10.358551	0.000359126
10.314100	0.00038134
10.269649	0.000403554
10.225198	0.000435024
10.180747	0.000457238
10.136296	0.000473899
10.091845	0.000509071
10.047394	0.000546094
10.002943	0.000570159
9.958492	0.000597927
9.914041	0.000614587
9.869590	0.000647908
9.825139	0.00068308
9.780688	0.000710848
9.736237	0.000744169
9.691786	0.000779341
9.647335	0.000823769
9.602884	0.000851536
9.558433	0.000877453
9.513982	0.000899667
9.469531	0.000932988
9.425080	0.000958904
9.380629	0.00099963
9.336178	0.0010385
9.291727	0.00107553
9.247276	0.00112181
9.202825	0.00116809
9.158374	0.00120511
9.113923	0.00124398
9.069472	0.00128286
9.025021	0.00133654
8.980570	0.00137912
8.936119	0.00142725
8.891668	0.00148649
8.847217	0.00155128
8.802766	0.001592
8.758315	0.00164569
8.713864	0.00170307
8.669413	0.00174935
8.624962	0.00183636
8.580511	0.00189004
8.536060	0.00196964
8.491609	0.00203999
8.447158	0.00210848
8.402707	0.00219363
8.358256	0.00226953
8.313805	0.00241392
8.269354	0.00251203
8.224903	0.00263976
8.180452	0.00276934
8.136001	0.0029378
8.091550	0.00308589
8.047099	0.00322473
8.002648	0.00334876
7.958197	0.00353573
7.913746	0.0037264
7.869295	0.00391337
7.824845	0.00413551
7.780394	0.00445576
7.735943	0.00461311
7.691492	0.00485746
7.647041	0.00524435
7.602590	0.00544798
7.558139	0.0057201
7.513688	0.00598297
7.469237	0.00621622
7.424786	0.00649574
7.380335	0.00674565
7.335884	0.00694372
7.291433	0.00718623
7.246982	0.00754535
7.202531	0.00791929
7.158080	0.00820067
7.113629	0.00848204
7.069178	0.00886338
7.024727	0.00922806
6.980276	0.00960015
6.935825	0.0101499
6.891374	0.0105276
6.846923	0.0110441
6.802472	0.0114976
6.758021	0.0119252
6.713570	0.0125083
6.669119	0.0128712
6.624668	0.0134321
6.580217	0.0138245
6.535766	0.0144187
6.491315	0.0148945
6.446864	0.015398
6.402413	0.0160311
6.357962	0.0165254
6.313511	0.0170141
6.269060	0.0175713
6.224609	0.0180859
6.180158	0.0185209
6.135707	0.0189948
6.091256	0.0195113
6.046805	0.0200537
6.002354	0.0205387
5.957903	0.0210922
5.913452	0.0217012
5.869001	0.022288
5.824550	0.0229545
5.780099	0.0235376
5.735648	0.0241799
5.691197	0.0248408
5.646746	0.0255702
5.602295	0.026281
5.557844	0.0269456
5.513393	0.0275546
5.468942	0.0282432
5.424491	0.0290374
5.380040	0.0296835
5.335589	0.0304628
5.291138	0.0312736
5.246687	0.0320789
5.202236	0.0328545
5.157785	0.0336986
5.113334	0.0345872
5.068884	0.0353887
5.024433	0.0362551
4.979982	0.037264
4.935531	0.0381729
4.891080	0.0391818
4.846629	0.0400574
4.802178	0.0410274
4.757727	0.041977
4.713276	0.0429008
4.668825	0.0439726
4.624374	0.0448538
4.579923	0.0459071
4.535472	0.0468401
4.491021	0.0477749
4.446570	0.0487227
4.402119	0.0496705
4.357668	0.0505368
4.313217	0.0514402
4.268766	0.0523991
4.224315	0.0533469
4.179864	0.0542966
4.135413	0.0552758
4.090962	0.0563643
4.046511	0.0572436
4.002060	0.0581636
3.957609	0.0592947
3.913158	0.0603869
3.868707	0.0614624
3.824256	0.0625972
3.779805	0.0637116
3.735354	0.0648612
3.690903	0.0659737
3.646452	0.0670233
3.602001	0.0682525
3.557550	0.0694928
3.513099	0.0706109
3.468648	0.0717382
3.424197	0.0729156
3.379746	0.0741188
3.335295	0.0754591
3.290844	0.0767105
3.246393	0.0780378
3.201942	0.0793632
3.157491	0.0806979
3.113040	0.082027
3.068589	0.0835098
3.024138	0.0850167
2.979687	0.0863458
2.935236	0.0878915
2.890785	0.0894317
2.846334	0.0910718
2.801883	0.0927138
2.757432	0.0942892
2.712981	0.0958441
2.668530	0.0973787
2.624079	0.0990133
2.579628	0.100702
2.535177	0.102299
2.490726	0.103912
2.446275	0.10565
2.401824	0.107336
2.357373	0.109089
2.312923	0.110805
2.268472	0.112549
2.224021	0.114387
2.179570	0.116287
2.135119	0.118188
2.090668	0.120233
2.046217	0.122316
2.001766	0.124504
1.957315	0.12662
1.912864	0.129039
1.868413	0.131316
1.823962	0.133608
1.779511	0.136188
1.735060	0.138525
1.690609	0.141174
1.646158	0.143862
1.601707	0.146366
1.557256	0.148795
1.512805	0.151387
1.468354	0.153915
1.423903	0.156673
1.379452	0.159639
1.335001	0.162414
1.290550	0.165415
1.246099	0.168314
1.201648	0.171144
1.157197	0.174069
1.112746	0.176849
1.068295	0.179776
1.023844	0.182632
0.979393	0.185533
0.934942	0.188554
0.890491	0.191586
0.846040	0.194739
0.801589	0.198077
0.757138	0.201311
0.712687	0.204639
0.668236	0.208112
0.623785	0.211612
0.579334	0.215391
0.534883	0.219221
0.490432	0.222806
0.445981	0.22671
0.401530	0.230531
0.357079	0.234476
0.312628	0.238649
0.268177	0.243154
0.223726	0.247551
0.179275	0.251957
0.134824	0.256609
0.090373	0.261694
0.045922	0.266731
0.001471	0.301716
-0.042980	0.546533
-0.087431	0.555694
-0.131882	0.56617
-0.176333	0.576037
-0.220784	0.585452
-0.265235	0.594354
-0.309686	0.602867
-0.354137	0.611214
-0.398587	0.619915
-0.443038	0.628604
-0.487489	0.637566
-0.531940	0.646825
-0.576391	0.656416
-0.620842	0.665931
-0.665293	0.675128
-0.709744	0.684658
-0.754195	0.693967
-0.798646	0.703389
-0.843097	0.712823
-0.887548	0.722055
-0.931999	0.730946
-0.976450	0.739704
-1.020901	0.748249
-1.065352	0.756851
-1.109803	0.765076
-1.154254	0.773029
-1.198705	0.780876
-1.243156	0.788991
-1.287607	0.79647
-1.332058	0.803545
-1.376509	0.810722
-1.420960	0.817342
-1.465411	0.823563
-1.509862	0.829652
-1.554313	0.835509
-1.598764	0.841283
-1.643215	0.846777
-1.687666	0.852423
-1.732117	0.857767
-1.776568	0.863323
-1.821019	0.868893
-1.865470	0.873936
-1.909921	0.878893
-1.954372	0.884011
-1.998823	0.88888
-2.043274	0.893521
-2.087725	0.898062
-2.132176	0.902375
-2.176627	0.906507
-2.221078	0.910376
-2.265529	0.914408
-2.309980	0.918016
-2.354431	0.921635
-2.398882	0.924787
-2.443333	0.92791
-2.487784	0.930957
-2.532235	0.934002
-2.576686	0.936862
-2.621137	0.939558
-2.665588	0.942297
-2.710039	0.944976
-2.754490	0.947495
-2.798941	0.949841
-2.843392	0.952386
-2.887843	0.954685
-2.932294	0.956996
-2.976745	0.959011
-3.021196	0.961153
-3.065647	0.963275
-3.110098	0.965168
-3.154548	0.966983
-3.198999	0.968575
-3.243450	0.970187
-3.287901	0.971559
-3.332352	0.973014
-3.376803	0.974304
-3.421254	0.975505
-3.465705	0.976625
-3.510156	0.97774
-3.554607	0.978832
-3.599058	0.979896
-3.643509	0.980877
-3.687960	0.981899
-3.732411	0.982892
-3.776862	0.983865
-3.821313	0.984845
-3.865764	0.985678
-3.910215	0.986412
-3.954666	0.98722
-3.999117	0.988045
-4.043568	0.988771
-4.088019	0.989626
-4.132470	0.990402
-4.176921	0.991194
-4.221372	0.991973
-4.265823	0.992551
-4.310274	0.993112
-4.354725	0.99361
-4.399176	0.994132
-4.443627	0.9946
-4.488078	0.99507
-4.532529	0.995481
-4.576980	0.995826
-4.621431	0.996211
-4.665882	0.996479
-4.710333	0.996786
-4.754784	0.99701
-4.799235	0.99726
-4.843686	0.997484
-4.888137	0.997643
-4.932588	0.997808
-4.977039	0.997991
-5.021490	0.998193
-5.065941	0.998358
-5.110392	0.998539
-5.154843	0.998663
-5.199294	0.998786
-5.243745	0.998912
-5.288196	0.999026
-5.332647	0.999106
-5.377098	0.999226
-5.421549	0.999272
-5.466000	0.999334
-5.510451	0.999428
-5.554902	0.999467
-5.599353	0.999513
-5.643804	0.999569
-5.688255	0.999606
-5.732706	0.999624
-5.777157	0.999678
-5.821608	0.999713
-5.866059	0.999733
-5.910509	0.99977
-5.954960	0.999785
-5.999411	0.999815
-6.043862	0.99983
-6.088313	0.999859
-6.132764	0.999874
-6.177215	0.999885
-6.221666	0.9999
-6.266117	0.999917
-6.355019	0.999924
-6.399470	0.999937
-6.443921	0.999943
-6.488372	0.999948
-6.532823	0.999956
-6.577274	0.999959
-6.621725	0.999969
-6.666176	0.999976
-6.755078	0.999989
-6.799529	0.999993
-6.932882	0.999996
-7.466294	0.999998
-7.599647	1
&
40.185161	1.59807e-24
40.140710	1.71577e-24
40.096259	1.84213e-24
40.051808	1.9778e-24
40.007357	2.12346e-24
39.962906	2.27984e-24
39.918455	2.44774e-24
39.874004	2.62801e-24
39.829553	2.82155e-24
39.785102	3.02933e-24
39.740651	3.25242e-24
39.696200	3.49194e-24
39.651749	3.74909e-24
39.607298	4.02517e-24
39.562847	4.32159e-24
39.518396	4.63983e-24
39.473945	4.9815e-24
39.429494	5.34832e-24
39.385043	5.74216e-24
39.340592	6.16499e-24
39.296141	6.61896e-24
39.251690	7.10634e-24
39.207239	7.62962e-24
39.162788	8.19141e-24
39.118337	8.79457e-24
39.073886	9.44213e-24
39.029435	1.01374e-23
38.984984	1.08838e-23
38.940533	1.16852e-23
38.896082	1.25455e-23
38.851631	1.34693e-23
38.807180	1.4461e-23
38.762729	1.55257e-23
38.718278	1.66688e-23
38.673827	1.7896e-23
38.629376	1.92136e-23
38.584925	2.06282e-23
38.540474	2.2147e-23
38.496023	2.37775e-23
38.451572	2.5528e-23
38.407121	2.74074e-23
38.362670	2.94252e-23
38.318219	3.15915e-23
38.273768	3.39172e-23
38.229317	3.64141e-23
38.184866	3.90949e-23
38.140415	4.19729e-23
38.095964	4.50628e-23
38.051513	4.83801e-23
38.007063	5.19416e-23
37.962612	5.57652e-23
37.918161	5.98702e-23
37.873710	6.42774e-23
37.829259	6.9009e-23
37.784808	7.40887e-23
37.740357	7.95424e-23
37.695906	8.53975e-23
37.651455	9.16834e-23
37.607004	9.8432e-23
37.562553	1.05677e-22
37.518102	1.13456e-22
37.473651	1.21807e-22
37.429200	1.30772e-22
37.384749	1.40397e-22
37.340298	1.50731e-22
37.295847	1.61825e-22
37.251396	1.73736e-22
37.206945	1.86523e-22
37.162494	2.00251e-22
37.118043	2.14989e-22
37.073592	2.30812e-22
37.029141	2.47799e-22
36.984690	2.66036e-22
36.940239	2.85615e-22
36.895788	3.06635e-22
36.851337	3.29201e-22
36.806886	3.53428e-22
36.762435	3.79437e-22
36.717984	4.07361e-22
36.673533	4.37338e-22
36.629082	4.69522e-22
36.584631	5.04073e-22
36.540180	5.41167e-22
36.495729	5.8099e-22
36.451278	6.23743e-22
36.406827	6.69641e-22
36.362376	7.18916e-22
36.317925	7.71817e-22
36.273474	8.28609e-22
36.229023	8.8958e-22
36.184572	9.55036e-22
36.140121	1.02531e-21
36.095670	1.10075e-21
36.051219	1.18174e-21
36.006768	1.26869e-21
35.962317	1.36203e-21
35.917866	1.46225e-21
35.873415	1.56983e-21
35.828964	1.68533e-21
35.784513	1.80933e-21
35.740062	1.94244e-21
35.695611	2.08535e-21
35.651160	2.23877e-21
35.606709	2.40347e-21
35.562258	2.58029e-21
35.517807	2.77012e-21
35.473356	2.97391e-21
35.428905	3.19268e-21
35.384454	3.42755e-21
35.340003	3.6797e-21
35.295552	3.95039e-21
35.251102	4.24098e-21
35.206651	4.55296e-21
35.162200	4.88787e-21
35.117749	5.24742e-21
35.073298	5.63341e-21
35.028847	6.04779e-21
34.984396	6.49264e-21
34.939945	6.97021e-21
34.895494	7.48289e-21
34.851043	8.03329e-21
34.806592	8.62415e-21
34.762141	9.25847e-21
34.717690	9.93944e-21
34.673239	1.06705e-20
34.628788	1.14553e-20
34.584337	1.22978e-20
34.539886	1.32022e-20
34.495435	1.41732e-20
34.450984	1.52156e-20
34.406533	1.63346e-20
34.362082	1.75359e-20
34.317631	1.88255e-20
34.273180	2.02099e-20
34.228729	2.16961e-20
34.184278	2.32916e-20
34.139827	2.50044e-20
34.095376	2.68432e-20
34.050925	2.88171e-20
34.006474	3.09361e-20
33.962023	3.3211e-20
33.917572	3.5653e-20
33.873121	3.82746e-20
33.828670	4.1089e-20
33.784219	4.41102e-20
33.739768	4.73536e-20
33.695317	5.08353e-20
33.650866	5.4573e-20
33.606415	5.85855e-20
33.561964	6.28929e-20
33.517513	6.7517e-20
33.473062	7.24809e-20
33.428611	7.78098e-20
33.384160	8.35303e-20
33.339709	8.96713e-20
33.295258	9.62637e-20
33.250807	1.03341e-19
33.206356	1.10938e-19
33.161905	1.19093e-19
33.117454	1.27848e-19
33.073003	1.37246e-19
33.028552	1.47335e-19
32.984101	1.58166e-19
32.939650	1.69792e-19
32.895199	1.82273e-19
32.850748	1.95672e-19
32.806297	2.10054e-19
32.761846	2.25494e-19
32.717395	2.42069e-19
32.672944	2.59861e-19
32.628493	2.78961e-19
32.584042	2.99464e-19
32.539591	3.21474e-19
32.495141	3.45101e-19
32.450690	3.70465e-19
32.406239	3.97692e-19
32.361788	4.2692e-19
32.317337	4.58295e-19
32.272886	4.91975e-19
32.228435	5.2813e-19
32.183984	5.66942e-19
32.139533	6.08605e-19
32.095082	6.53329e-19
32.050631	7.01338e-19
32.006180	7.52875e-19
31.961729	8.08198e-19
31.917278	8.67585e-19
31.872827	9.31335e-19
31.828376	9.99768e-19
31.783925	1.07323e-18
31.739474	1.15209e-18
31.695023	1.23673e-18
31.650572	1.3276e-18
31.606121	1.42514e-18
31.561670	1.52985e-18
31.517219	1.64225e-18
31.472768	1.7629e-18
31.428317	1.89242e-18
31.383866	2.03144e-18
31.339415	2.18068e-18
31.294964	2.34088e-18
31.250513	2.51285e-18
31.206062	2.69744e-18
31.161611	2.8956e-18
31.117160	3.1083e-18
31.072709	3.33663e-18
31.028258	3.58172e-18
30.983807	3.84481e-18
30.939356	4.12722e-18
30.894905	4.43037e-18
30.850454	4.75578e-18
30.806003	5.10509e-18
30.761552	5.48004e-18
30.717101	5.88252e-18
30.672650	6.31456e-18
30.628199	6.77832e-18
30.583748	7.27613e-18
30.539297	7.81049e-18
30.494846	8.38409e-18
30.450395	8.99979e-18
30.405944	9.6607e-18
30.361493	1.03701e-17
30.317042	1.11316e-17
30.272591	1.1949e-17
30.228140	1.28265e-17
30.183689	1.37683e-17
30.139238	1.47793e-17
30.094787	1.58644e-17
30.050336	1.70293e-17
30.005885	1.82796e-17
29.961434	1.96217e-17
29.916983	2.10624e-17
29.872532	2.26087e-17
29.828081	2.42686e-17
29.783630	2.60503e-17
29.739180	2.79627e-17
29.694729	3.00155e-17
29.650278	3.2219e-17
29.605827	3.45842e-17
29.561376	3.71229e-17
29.516925	3.9848e-17
29.472474	4.2773e-17
29.428023	4.59127e-17
29.383572	4.92827e-17
29.339121	5.29001e-17
29.294670	5.67828e-17
29.250219	6.09505e-17
29.205768	6.5424e-17
29.161317	7.02257e-17
29.116866	7.53797e-17
29.072415	8.09118e-17
29.027964	8.68498e-17
28.983513	9.32235e-17
28.939062	1.00065e-16
28.894611	1.07408e-16
28.850160	1.1529e-16
28.805709	1.2375e-16
28.761258	1.3283e-16
28.716807	1.42577e-16
28.672356	1.53039e-16
28.627905	1.64268e-16
28.583454	1.7632e-16
28.539003	1.89257e-16
28.494552	2.03142e-16
28.450101	2.18046e-16
28.405650	2.34043e-16
28.361199	2.51214e-16
28.316748	2.69643e-16
28.272297	2.89424e-16
28.227846	3.10656e-16
28.183395	3.33444e-16
28.138944	3.57904e-16
28.094493	3.84157e-16
28.050042	4.12335e-16
28.005591	4.4258e-16
27.961140	4.75042e-16
27.916689	5.09884e-16
27.872238	5.4728e-16
27.827787	5.87419e-16
27.783336	6.305e-16
27.738885	6.7674e-16
27.694434	7.26369e-16
27.649983	7.79637e-16
27.605532	8.3681e-16
27.561081	8.98174e-16
27.516630	9.64035e-16
27.472179	1.03473e-15
27.427728	1.1106e-15
27.383277	1.19203e-15
27.338826	1.27943e-15
27.294375	1.37323e-15
27.249924	1.47392e-15
27.205473	1.58198e-15
27.161022	1.69796e-15
27.116571	1.82243e-15
27.072120	1.95604e-15
27.027670	2.09943e-15
26.983219	2.25332e-15
26.938768	2.4185e-15
26.894317	2.59578e-15
26.849866	2.78605e-15
26.805415	2.99025e-15
26.760964	3.20942e-15
26.716513	3.44465e-15
26.672062	3.69711e-15
26.627611	3.96806e-15
26.583160	4.25887e-15
26.538709	4.57098e-15
26.494258	4.90595e-15
26.449807	5.26545e-15
26.405356	5.65129e-15
26.360905	6.06539e-15
26.316454	6.50982e-15
26.272003	6.98681e-15
26.227552	7.49872e-15
26.183101	8.04813e-15
26.138650	8.63777e-15
26.094199	9.27059e-15
26.049748	9.94975e-15
26.005297	1.06786e-14
25.960846	1.14609e-14
25.916395	1.23005e-14
25.871944	1.32015e-14
25.827493	1.41685e-14
25.783042	1.52062e-14
25.738591	1.632e-14
25.694140	1.75153e-14
25.649689	1.87981e-14
25.605238	2.01748e-14
25.560787	2.16523e-14
25.516336	2.32379e-14
25.471885	2.49396e-14
25.427434	2.67659e-14
25.382983	2.87258e-14
25.338532	3.08292e-14
25.294081	3.30865e-14
25.249630	3.55089e-14
25.205179	3.81087e-14
25.160728	4.08987e-14
25.116277	4.38929e-14
25.071826	4.71062e-14
25.027375	5.05545e-14
24.982924	5.42552e-14
24.938473	5.82266e-14
24.894022	6.24886e-14
24.849571	6.70624e-14
24.805120	7.19708e-14
24.760669	7.72382e-14
24.716218	8.2891e-14
24.671767	8.89572e-14
24.627316	9.54671e-14
24.582865	1.02453e-13
24.538414	1.0995e-13
24.493963	1.17996e-13
24.449512	1.26629e-13
24.405061	1.35894e-13
24.360610	1.45837e-13
24.316159	1.56506e-13
24.271709	1.67956e-13
24.227258	1.80243e-13
24.182807	1.93428e-13
24.138356	2.07577e-13
24.093905	2.22761e-13
24.049454	2.39055e-13
24.005003	2.56539e-13
23.960552	2.75302e-13
23.916101	2.95436e-13
23.871650	3.17042e-13
23.827199	3.40227e-13
23.782748	3.65107e-13
23.738297	3.91804e-13
23.693846	4.20453e-13
23.649395	4.51195e-13
23.604944	4.84183e-13
23.560493	5.19582e-13
23.516042	5.57568e-13
23.471591	5.98328e-13
23.427140	6.42066e-13
23.382689	6.89e-13
23.338238	7.39362e-13
23.293787	7.93403e-13
23.249336	8.51391e-13
23.204885	9.13615e-13
23.160434	9.80383e-13
23.115983	1.05203e-12
23.071532	1.1289e-12
23.027081	1.2114e-12
22.982630	1.29991e-12
22.938179	1.39489e-12
22.893728	1.4968e-12
22.849277	1.60615e-12
22.804826	1.72349e-12
22.760375	1.84939e-12
22.715924	1.98448e-12
22.671473	2.12943e-12
22.627022	2.28497e-12
22.582571	2.45185e-12
22.538120	2.63092e-12
22.493669	2.82305e-12
22.449218	3.02921e-12
22.404767	3.2504e-12
22.360316	3.48774e-12
22.315865	3.7424e-12
22.271414	4.01563e-12
22.226963	4.3088e-12
22.182512	4.62335e-12
22.138061	4.96085e-12
22.093610	5.32297e-12
22.049159	5.7115e-12
22.004708	6.12836e-12
21.960257	6.57563e-12
21.915806	7.05551e-12
21.871355	7.57039e-12
21.826904	8.12281e-12
21.782453	8.7155e-12
21.738002	9.35141e-12
21.693551	1.00337e-11
21.649100	1.07657e-11
21.604649	1.1551e-11
21.560198	1.23936e-11
21.515748	1.32976e-11
21.471297	1.42675e-11
21.426846	1.53081e-11
21.382395	1.64245e-11
21.337944	1.76223e-11
21.293493	1.89073e-11
21.249042	2.02859e-11
21.204591	2.1765e-11
21.160140	2.33518e-11
21.115689	2.50542e-11
21.071238	2.68805e-11
21.026787	2.88399e-11
20.982336	3.0942e-11
20.937885	3.31971e-11
20.893434	3.56165e-11
20.848983	3.8212e-11
20.804532	4.09965e-11
20.760081	4.39836e-11
20.715630	4.71882e-11
20.671179	5.06261e-11
20.626728	5.43141e-11
20.582277	5.82706e-11
20.537826	6.2515e-11
20.493375	6.70682e-11
20.448924	7.19526e-11
20.404473	7.71925e-11
20.360022	8.28135e-11
20.315571	8.88434e-11
20.271120	9.53119e-11
20.226669	1.02251e-10
20.182218	1.09694e-10
20.137767	1.17679e-10
20.093316	1.26245e-10
20.048865	1.35433e-10
20.004414	1.45289e-10
19.959963	1.55861e-10
19.915512	1.67202e-10
19.871061	1.79368e-10
19.826610	1.92417e-10
19.782159	2.06415e-10
19.737708	2.21429e-10
19.693257	2.37535e-10
19.648806	2.5481e-10
19.604355	2.73341e-10
19.559904	2.93217e-10
19.515453	3.14537e-10
19.471002	3.37405e-10
19.426551	3.61934e-10
19.382100	3.88243e-10
19.337649	4.16463e-10
19.293198	4.4673e-10
19.248747	4.79195e-10
19.204296	5.14016e-10
19.159845	5.51364e-10
19.115394	5.91422e-10
19.070943	6.34386e-10
19.026492	6.80467e-10
18.982041	7.29891e-10
18.937590	7.829e-10
18.893139	8.39752e-10
18.848688	9.00728e-10
18.804238	9.66124e-10
18.759787	1.03626e-09
18.715336	1.11148e-09
18.670885	1.19216e-09
18.626434	1.27868e-09
18.581983	1.37147e-09
18.537532	1.47098e-09
18.493081	1.5777e-09
18.448630	1.69216e-09
18.404179	1.8149e-09
18.359728	1.94653e-09
18.315277	2.0877e-09
18.270826	2.23908e-09
18.226375	2.40143e-09
18.181924	2.57552e-09
18.137473	2.76222e-09
18.093022	2.96243e-09
18.048571	3.17712e-09
18.004120	3.40734e-09
17.959669	3.65422e-09
17.915218	3.91896e-09
17.870767	4.20283e-09
17.826316	4.50724e-09
17.781865	4.83365e-09
17.737414	5.18366e-09
17.692963	5.55896e-09
17.648512	5.96138e-09
17.604061	6.39288e-09
17.559610	6.85556e-09
17.515159	7.35165e-09
17.470708	7.88357e-09
17.426257	8.4539e-09
17.381806	9.0654e-09
17.337355	9.72105e-09
17.292904	1.0424e-08
17.248453	1.11777e-08
17.204002	1.19858e-08
17.159551	1.28522e-08
17.115100	1.3781e-08
17.070649	1.47769e-08
17.026198	1.58445e-08
16.981747	1.69891e-08
16.937296	1.82162e-08
16.892845	1.95317e-08
16.848394	2.09421e-08
16.803943	2.2454e-08
16.759492	2.40748e-08
16.715041	2.58123e-08
16.670590	2.76749e-08
16.626139	2.96715e-08
16.581688	3.18119e-08
16.537237	3.41062e-08
16.492786	3.65656e-08
16.448335	3.92019e-08
16.403884	4.20278e-08
16.359433	4.50568e-08
16.314982	4.83035e-08
16.270531	5.17835e-08
16.226080	5.55135e-08
16.181629	5.95115e-08
16.137178	6.37965e-08
16.092727	6.83892e-08
16.048277	7.33115e-08
16.003826	7.85871e-08
15.959375	8.42411e-08
15.914924	9.03007e-08
15.870473	9.67947e-08
15.826022	1.03754e-07
15.781571	1.11213e-07
15.737120	1.19206e-07
15.692669	1.27771e-07
15.648218	1.3695e-07
15.603767	1.46785e-07
15.559316	1.57325e-07
15.514865	1.68619e-07
15.470414	1.80721e-07
15.425963	1.93688e-07
15.381512	2.07582e-07
15.337061	2.22469e-07
15.292610	2.3842e-07
15.248159	2.5551e-07
15.203708	2.7382e-07
15.159257	2.93437e-07
15.114806	3.14454e-07
15.070355	3.3697e-07
15.025904	3.61091e-07
14.981453	3.86931e-07
14.937002	4.14613e-07
14.892551	4.44266e-07
14.848100	4.76031e-07
14.803649	5.10057e-07
14.759198	5.46503e-07
14.714747	5.85541e-07
14.670296	6.27354e-07
14.625845	6.72139e-07
14.581394	7.20105e-07
14.536943	7.71476e-07
14.492492	8.26493e-07
14.448041	8.85413e-07
14.403590	9.48511e-07
14.359139	1.01608e-06
14.314688	1.08844e-06
14.270237	1.16592e-06
14.225786	1.24888e-06
14.181335	1.33771e-06
14.136884	1.43282e-06
14.092433	1.53466e-06
14.047982	1.64368e-06
14.003531	1.7604e-06
13.959080	1.88536e-06
13.914629	2.01912e-06
13.870178	2.16231e-06
13.825727	2.31559e-06
13.781276	2.47965e-06
13.736825	2.65525e-06
13.692374	2.8432e-06
13.647923	3.04435e-06
13.603472	3.25961e-06
13.559021	3.48998e-06
13.514570	3.7365e-06
13.470119	4.00028e-06
13.425668	4.28253e-06
13.381217	4.58451e-06
13.336766	4.9076e-06
13.292316	5.25325e-06
13.247865	5.62302e-06
13.203414	6.01856e-06
13.158963	6.44165e-06
13.114512	6.89418e-06
13.070061	7.37817e-06
13.025610	7.89577e-06
12.981159	8.44929e-06
12.936708	9.04116e-06
12.892257	9.67402e-06
12.847806	1.03506e-05
12.803355	1.1074e-05
12.758904	1.18473e-05
12.714453	1.26739e-05
12.670002	1.35573e-05
12.625551	1.45015e-05
12.581100	1.55105e-05
12.536649	1.65887e-05
12.492198	1.77407e-05
12.447747	1.89714e-05
12.403296	2.02861e-05
12.358845	2.16904e-05
12.314394	2.31903e-05
12.269943	2.47919e-05
12.225492	2.65021e-05
12.181041	2.8328e-05
12.136590	3.02772e-05
12.092139	3.23578e-05
12.047688	3.45781e-05
12.003237	3.69475e-05
11.958786	3.94753e-05
11.914335	4.21719e-05
11.869884	4.50481e-05
11.825433	4.81152e-05
11.780982	5.13853e-05
11.736531	5.48712e-05
11.692080	5.85865e-05
11.647629	6.25454e-05
11.603178	6.67629e-05
11.558727	7.12548e-05
11.514276	7.60379e-05
11.469825	8.11296e-05
11.425374	8.65483e-05
11.380923	9.23134e-05
11.336472	9.84451e-05
11.292021	0.000104964
11.247570	0.000111893
11.203119	0.000119254
11.158668	0.000127072
11.114217	0.00013537
11.069766	0.000144174
11.025315	0.000153509
10.980864	0.000163403
10.936413	0.000173881
10.891962	0.00018497
10.847511	0.000196698
10.803060	0.000209089
10.758609	0.000222169
10.714158	0.000235961
10.669707	0.000250486
10.625256	0.000265761
10.580805	0.000281799
10.536355	0.000298605
10.491904	0.000316178
10.447453	0.000334503
10.403002	0.000353548
10.358551	0.000373261
10.314100	0.000393556
10.269649	0.000414303
10.225198	0.0004353
10.180747	0.00045623
10.136296	0.000476566
10.091845	0.000495291
&
```
