## Supplementary material for "All-at-once RNA folding with 3D motif prediction framed by evolutionary information": RF03190_mir-4857.cacofold.cov

```
#
# Method Target_E-val [cov_min,cov_max] [FP | TP True Found | Sen PPV F] 
# GTp    0.05           [-0.94,1.63]    [0 | 1 28 1 | 3.57 100.00 6.90] 
#
# in_CaCoFold in_given  left_pos      right_pos  score            E-value       pvalue       substitutions    power
#------------------------------------------------------------------------------------------------------------------------
*	*	         6	        73	0.70859	0.0382984	0.00123543	2		0.00
```
