## Supplementary material for "All-at-once RNA folding with 3D motif prediction framed by evolutionary information": RF03190_mir-4857.surv

```
0.703755	0.0322581
-0.005530	1
&
1.632273	0.000336474
1.451728	0.000672948
0.703755	0.00100942
0.439385	0.00168237
0.349112	0.00235532
0.329768	0.00302826
0.220151	0.00370121
0.162119	0.00437416
0.052502	0.00471063
-0.005530	0.995626
-0.082907	0.995962
-0.166732	0.997308
-0.269900	0.997981
-0.334381	0.998318
-0.534270	0.998991
-0.605199	0.999327
-0.714815	0.999664
-0.946945	1
&
1.686767	1.11e-06
1.683857	4.44e-06
1.632273	0.00026418
1.612929	0.0002775
1.548448	0.00031191
1.451728	0.000571651
1.445280	0.000578311
1.322767	0.000593851
1.303423	0.000628261
1.271183	0.000629371
1.058397	0.000634921
0.884300	0.000642691
0.761787	0.000681541
0.729547	0.000685981
0.723099	0.000702631
0.703755	0.00123543
0.639274	0.00124653
0.626378	0.00124764
0.619930	0.00126096
0.613482	0.00127206
0.600586	0.00128538
0.594138	0.00128982
0.536105	0.00129093
0.523209	0.00129537
0.503865	0.00130425
0.439385	0.00183927
0.426489	0.00187701
0.387800	0.00194583
0.381352	0.00198024
0.362008	0.00198912
0.349112	0.00252192
0.329768	0.0030414
0.316872	0.00304584
0.297528	0.00305361
0.252391	0.00308025
0.245943	0.00309579
0.233047	0.0031302
0.220151	0.00364968
0.213703	0.003663
0.194359	0.00369741
0.181463	0.00370629
0.168567	0.00371739
0.162119	0.00423687
0.155671	0.0042513
0.149223	0.00425352
0.129879	0.00425907
0.123431	0.00429015
0.116982	0.00432456
0.084742	0.004329
0.071846	0.00433344
0.065398	0.00434676
0.052502	0.0046065
-0.005530	0.996025
-0.018426	0.996036
-0.031323	0.996063
-0.037771	0.996081
-0.057115	0.996087
-0.070011	0.996092
-0.082907	0.996351
-0.095803	0.996363
-0.102251	0.99637
-0.108699	0.996371
-0.115147	0.99638
-0.140939	0.99642
-0.153835	0.996426
-0.160283	0.996435
-0.166732	0.997474
-0.186076	0.997493
-0.192524	0.997494
-0.198972	0.997509
-0.224764	0.997511
-0.231212	0.997542
-0.237660	0.997577
-0.269900	0.998096
-0.276348	0.998136
-0.282796	0.998151
-0.295692	0.998162
-0.302140	0.998164
-0.321485	0.998188
-0.334381	0.998448
-0.347277	0.998487
-0.366621	0.998494
-0.373069	0.998528
-0.424653	0.998536
-0.534270	0.999055
-0.592302	0.999069
-0.605199	0.999344
-0.624543	0.999378
-0.630991	0.999384
-0.637439	0.999426
-0.714815	0.999686
-0.747056	0.99972
-0.753504	0.999725
-0.779296	0.999727
-0.888913	0.999734
-0.946945	0.999993
-1.424100	1
&
```
