## Supplementary material for "All-at-once RNA folding with 3D motif prediction framed by evolutionary information": RF03191_mir-1913.sorted.cov

```
#
# Method Target_E-val [cov_min,cov_max] [FP | TP True Found | Sen PPV F] 
# GTp    0.05         [-0.00,0.00]     [39 | 0 24 39 | 0.00 0.00 0.00] 
#
#       left_pos       right_pos        score          E-value           pvalue       substitutions      power
#--------------------------------------------------------------------------------------------------------------
~	      26	      71	0.00063	0.00330802	1.05485e-06	1		0.00
 	      13	      71	0.00063	0.00330802	1.05485e-06	1		0.00
 	       8	      71	0.00063	0.00330802	1.05485e-06	1		0.00
 	      13	      70	0.00063	0.00330802	1.05485e-06	1		0.00
~	      26	      70	0.00063	0.00330802	1.05485e-06	1		0.00
 	       8	      70	0.00063	0.00330802	1.05485e-06	1		0.00
 	      13	      47	0.00063	0.00330802	1.05485e-06	1		0.00
~	      26	      47	0.00063	0.00330802	1.05485e-06	1		0.00
 	       8	      47	0.00063	0.00330802	1.05485e-06	1		0.00
~	      26	      46	0.00063	0.00330802	1.05485e-06	1		0.00
 	      13	      46	0.00063	0.00330802	1.05485e-06	1		0.00
 	       8	      46	0.00063	0.00330802	1.05485e-06	1		0.00
 	      13	      45	0.00063	0.00330802	1.05485e-06	1		0.00
 	       8	      45	0.00063	0.00330802	1.05485e-06	1		0.00
~	      26	      45	0.00063	0.00330802	1.05485e-06	1		0.00
~	      26	      44	0.00063	0.00330802	1.05485e-06	1		0.00
 	       8	      44	0.00063	0.00330802	1.05485e-06	1		0.00
 	      13	      44	0.00063	0.00330802	1.05485e-06	1		0.00
~	      26	      31	0.00063	0.00330802	1.05485e-06	1		0.00
 	      13	      31	0.00063	0.00330802	1.05485e-06	1		0.00
 	       8	      31	0.00063	0.00330802	1.05485e-06	1		0.00
~	      26	      29	0.00063	0.00330802	1.05485e-06	1		0.00
 	      13	      29	0.00063	0.00330802	1.05485e-06	1		0.00
 	       8	      29	0.00063	0.00330802	1.05485e-06	1		0.00
~	      19	      26	0.00063	0.00330802	1.05485e-06	1		0.00
 	      17	      26	0.00063	0.00330802	1.05485e-06	1		0.00
 	       7	      26	0.00063	0.00330802	1.05485e-06	1		0.00
 	       1	      26	0.00063	0.00330802	1.05485e-06	1		0.00
 	      22	      26	0.00063	0.00330802	1.05485e-06	1		0.00
 	       8	      22	0.00063	0.00330802	1.05485e-06	1		0.00
 	      13	      22	0.00063	0.00330802	1.05485e-06	1		0.00
 	      13	      19	0.00063	0.00330802	1.05485e-06	1		0.00
 	       8	      19	0.00063	0.00330802	1.05485e-06	1		0.00
 	      13	      17	0.00063	0.00330802	1.05485e-06	1		0.00
 	       8	      17	0.00063	0.00330802	1.05485e-06	1		0.00
 	       7	      13	0.00063	0.00330802	1.05485e-06	1		0.00
 	       1	      13	0.00063	0.00330802	1.05485e-06	1		0.00
 	       7	       8	0.00063	0.00330802	1.05485e-06	1		0.00
 	       1	       8	0.00063	0.00330802	1.05485e-06	1		0.00
```
