## Supplementary material for "All-at-once RNA folding with 3D motif prediction framed by evolutionary information": RF03191_mir-1913.surv

```
0.000000	0.0416667
-0.000004	1
&
0.000633	0.000318878
0.000625	0.0124362
-0.000004	0.974171
-0.000151	0.999043
-0.002822	1
&
0.000633	1.05485e-06
0.000625	0.0117658
-0.000004	0.974442
-0.000056	0.975512
-0.000108	0.976828
-0.000151	0.999126
-0.002822	0.999983
-0.004226	1
&
```
