## Supplementary material for "All-at-once RNA folding with 3D motif prediction framed by evolutionary information": RF03192_mir-6794.cacofold.helixcov

```
# RMs = 3 L = 62

# RM_HELIX NESTED 1-3 9-11, nbp = 3 nbp_cov = 0
# pvals: 0.999503,0.999503,0.999503
# aggregated NONE
NESTED  <<<_____>>>:::::::::::::::::::::::::::::::::::::::::::::::::::
        ::::::::::::::::::::::::::::::::::::::::::::::::::::::::::::::

# RM_HELIX NESTED 22-25 51-54, nbp = 4 nbp_cov = 1
# pvals: 0.999503,0.999503,0.999503,1.76274e-06
# aggregated NONE
NESTED  :::::::::::::::::::::<<<<_________________________>>>>::::::::
        ::::::::::::::::::::::::<_________________________>:::::::::::

# RM_HELIX NESTED 12-15 58-61, nbp = 4 nbp_cov = 0
# pvals: 0.999503,0.999503,0.999503,0.999503
# aggregated NONE
NESTED  :::::::::::<<<<__________________________________________>>>>:
        ::::::::::::::::::::::::::::::::::::::::::::::::::::::::::::::
```
