## Supplementary material for "All-at-once RNA folding with 3D motif prediction framed by evolutionary information": RF03192_mir-6794.helixcov

```
# RMs = 1 L = 62

# RM_HELIX NESTED 3-24 35-58, nbp = 22 nbp_cov = 0
# pvals: 0.999503,0.999503,0.999503,0.999503,0.999503,0.999503,0.999503,0.999503,0.999503,0.999503,0.999503,0.999503,0.999503,0.999503,0.999503,0.999503,0.999503,0.999503,0.999503,0.999503,0.999503,0.999503
# aggregated NONE
NESTED  ::<<<<<<<<<<<<<<<<<<<<<<__________>>>-->>>>>>>>>>>>>>>>>>>::::
        ::::::::::::::::::::::::::::::::::::::::::::::::::::::::::::::
```
