## Supplementary material for "All-at-once RNA folding with 3D motif prediction framed by evolutionary information": RF03193_mir-2941.helixcov

```
# RMs = 1 L = 83

# RM_HELIX NESTED 4-32 51-80, nbp = 29 nbp_cov = 0
# pvals: 0.00813253,0.819514,0.00456656,0.0180899,0.828598,0.110676,0.716483,0.716483,0.716483,0.716483,0.716483,0.716483,0.716483,0.716483,0.716483,0.716483,0.716483,0.716483,0.716483,0.148944,0.716483,0.716483,0.716483,0.716483,0.110676,0.716483,0.716483,0.716483,0.716483
# aggregated NONE
NESTED  :::<<<<<<<<<<<<<<<<<<<<<<<<<<<<<__________________>>>>>>>>>>>>->>>>>>>>>>>>>>>>>:::
        :::::::::::::::::::::::::::::::::::::::::::::::::::::::::::::::::::::::::::::::::::
```
