## Supplementary material for "All-at-once RNA folding with 3D motif prediction framed by evolutionary information": RF03193_mir-2941.power

```
# Power analysis of given structure 
#
# Powertype = SINGLE SUBSTITUTIONS
# covary  left_pos      right_pos    substitutions      power
#----------------------------------------------------------------
          4		80		3		0.02
          5		79		1		0.00
          6		78		2		0.00
          7		77		2		0.00
          8		76		3		0.02
          9		75		1		0.00
          10		74		2		0.00
          11		73		1		0.00
          12		72		1		0.00
          13		71		0		0.00
          14		70		0		0.00
          15		69		1		0.00
          16		68		1		0.00
          17		67		0		0.00
          18		66		1		0.00
          19		65		0		0.00
          20		64		1		0.00
          21		62		1		0.00
          22		61		0		0.00
          23		60		2		0.00
          24		59		1		0.00
          25		58		0		0.00
          26		57		2		0.00
          27		56		0		0.00
          28		55		1		0.00
          29		54		0		0.00
          30		53		2		0.00
          31		52		0		0.00
          32		51		0		0.00
#
# BPAIRS 29
# avg substitutions per BP  1.0
# BPAIRS expected to covary 0.0 +/- 0.2
# BPAIRS observed to covary 0
#
```
