## Supplementary material for "All-at-once RNA folding with 3D motif prediction framed by evolutionary information": RF03193_mir-2941.surv

```
2.900538	0.0344828
2.482393	0.0689655
1.537696	0.103448
0.035472	0.172414
0.004499	0.206897
-0.010988	0.931034
-0.134883	0.965517
-0.150370	1
&
3.721340	0.000296384
3.535498	0.000592768
3.473551	0.00148192
3.442577	0.0017783
3.396117	0.00207469
3.380630	0.00237107
3.334169	0.00266746
3.318682	0.00355661
3.287709	0.00385299
3.256735	0.00474215
3.241248	0.00503853
3.210275	0.00533491
3.132840	0.00622407
3.117354	0.00652045
3.086380	0.00681683
3.008946	0.00711322
2.962485	0.0074096
2.730183	0.00770599
2.699209	0.00800237
2.668235	0.00829876
2.637261	0.00859514
2.621775	0.00918791
2.590801	0.00948429
2.575314	0.00978068
2.358498	0.0100771
2.188143	0.0103734
2.141683	0.0106698
2.079735	0.0112626
1.986814	0.0118554
1.971327	0.0121517
1.924867	0.0127445
1.878406	0.0130409
1.800972	0.0136337
1.754512	0.015412
1.739025	0.0157084
1.723538	0.0160047
1.708051	0.0168939
1.692564	0.0171903
1.661591	0.0174867
1.646104	0.0180794
1.630617	0.0183758
1.584156	0.0195614
1.568670	0.0198577
1.460262	0.0204505
1.444775	0.0210433
1.413801	0.021636
1.398314	0.0219324
1.382827	0.0222288
1.351854	0.0228216
1.305393	0.0234143
1.274420	0.0240071
1.243446	0.0245999
1.212472	0.025489
1.166012	0.0263782
1.150525	0.026971
1.135038	0.0278601
1.119551	0.0284529
1.088577	0.029342
1.073091	0.0296384
1.057604	0.0302312
1.042117	0.0305276
1.026630	0.0317131
1.011143	0.0320095
0.995656	0.0323059
0.964683	0.0326023
0.949196	0.0328986
0.933709	0.0337878
0.918222	0.0349733
0.887249	0.0352697
0.871762	0.0361589
0.856275	0.0364552
0.840788	0.0367516
0.825301	0.0373444
0.809814	0.0382336
0.794328	0.0388263
0.763354	0.0394191
0.747867	0.0403082
0.732380	0.040901
0.716893	0.0417902
0.701406	0.0420865
0.685920	0.0423829
0.670433	0.0426793
0.654946	0.0438648
0.639459	0.044754
0.623972	0.0450504
0.608485	0.0453468
0.592999	0.0465323
0.577512	0.0474215
0.546538	0.0477178
0.531051	0.0480142
0.515564	0.048607
0.500078	0.0506817
0.484591	0.0515708
0.469104	0.0518672
0.453617	0.05246
0.438130	0.0548311
0.422643	0.0557202
0.407157	0.0560166
0.376183	0.0574985
0.360696	0.0589804
0.345209	0.0607587
0.329722	0.0613515
0.314235	0.0622407
0.298749	0.064019
0.283262	0.0646117
0.267775	0.0660937
0.252288	0.067872
0.236801	0.0693539
0.221314	0.0723177
0.205828	0.0732069
0.190341	0.0743924
0.174854	0.0749852
0.159367	0.077949
0.143880	0.0800237
0.128393	0.0812092
0.112907	0.0838767
0.097420	0.085655
0.081933	0.0883225
0.066446	0.0903972
0.050959	0.0912863
0.035472	0.120925
0.019986	0.122999
0.004499	0.161826
-0.010988	0.767338
-0.026475	0.771191
-0.041962	0.775341
-0.057449	0.785418
-0.072936	0.79016
-0.088422	0.793717
-0.103909	0.797866
-0.119396	0.804386
-0.134883	0.811203
-0.150370	0.819798
-0.165857	0.826615
-0.181343	0.838174
-0.196830	0.847362
-0.212317	0.854475
-0.227804	0.85981
-0.243291	0.86396
-0.258778	0.868702
-0.274264	0.872555
-0.289751	0.881446
-0.305238	0.887078
-0.320725	0.891227
-0.336212	0.896562
-0.351699	0.901897
-0.367185	0.907528
-0.382672	0.914938
-0.398159	0.920865
-0.413646	0.924422
-0.429133	0.929164
-0.444620	0.931832
-0.460107	0.935092
-0.475593	0.939834
-0.491080	0.943391
-0.506567	0.94754
-0.522054	0.949318
-0.537541	0.950207
-0.553028	0.95406
-0.568514	0.956135
-0.584001	0.959988
-0.599488	0.962952
-0.614975	0.964434
-0.630462	0.965027
-0.645949	0.965916
-0.661435	0.968287
-0.676922	0.969769
-0.692409	0.970362
-0.707896	0.971251
-0.723383	0.97214
-0.738870	0.972733
-0.754356	0.973622
-0.769843	0.973918
-0.785330	0.974807
-0.800817	0.975993
-0.816304	0.976586
-0.831791	0.977771
-0.862764	0.97866
-0.878251	0.979549
-0.893738	0.982217
-0.909225	0.982513
-0.924712	0.983699
-0.940199	0.984292
-0.955685	0.984588
-0.971172	0.985477
-0.986659	0.985774
-1.002146	0.986366
-1.017633	0.987848
-1.033120	0.988145
-1.048606	0.989034
-1.064093	0.989627
-1.110554	0.990219
-1.126041	0.991108
-1.141527	0.991405
-1.157014	0.991701
-1.172501	0.991998
-1.187988	0.993183
-1.203475	0.993776
-1.218962	0.994665
-1.234449	0.994961
-1.265422	0.996147
-1.280909	0.99674
-1.311883	0.997925
-1.327370	0.998518
-1.358343	0.999407
-1.435777	1
&
5.300998	1.46929e-06
5.270024	2.93858e-06
5.223564	4.40788e-06
5.192590	5.87717e-06
5.115156	8.81575e-06
5.068695	1.17543e-05
5.053209	1.32236e-05
4.991261	1.46929e-05
4.975774	1.76315e-05
4.944801	2.05701e-05
4.929314	2.20394e-05
4.913827	2.35087e-05
4.882853	2.79165e-05
4.867366	3.08551e-05
4.851880	3.37937e-05
4.836393	3.5263e-05
4.820906	3.82016e-05
4.805419	3.96709e-05
4.758959	4.26095e-05
4.743472	4.70173e-05
4.727985	5.14252e-05
4.712498	6.0241e-05
4.697011	6.46488e-05
4.681524	6.61181e-05
4.666038	7.0526e-05
4.650551	7.34646e-05
4.635064	7.49339e-05
4.604090	7.64032e-05
4.588603	7.93418e-05
4.573116	8.0811e-05
4.542143	8.81575e-05
4.526656	9.10961e-05
4.511169	9.25654e-05
4.495682	9.69733e-05
4.480195	0.00010432
4.464709	0.000107258
4.449222	0.000114605
4.433735	0.000119013
4.418248	0.00012489
4.402761	0.000127828
4.387274	0.000139583
4.371788	0.000143991
4.356301	0.000148398
4.340814	0.000151337
4.325327	0.000154276
4.309840	0.000155745
4.294353	0.000160153
4.278867	0.000164561
4.263380	0.000171907
4.247893	0.000179254
4.232406	0.000188069
4.216919	0.000201293
4.201432	0.000211578
4.185945	0.000218924
4.170459	0.00022774
4.154972	0.000233617
4.139485	0.00024831
4.123998	0.000255657
4.108511	0.000261534
4.093024	0.000277696
4.077538	0.000287981
4.062051	0.000298266
4.046564	0.000305613
4.031077	0.000324713
4.015590	0.000339406
4.000103	0.000358507
3.984617	0.000370262
3.969130	0.000379077
3.953643	0.000390832
3.938156	0.000402586
3.922669	0.000408463
3.907182	0.000430502
3.891696	0.000449603
3.876209	0.000464296
3.860722	0.000480458
3.845235	0.000511314
3.829748	0.000530414
3.814261	0.000549515
3.798774	0.000564208
3.783288	0.000599471
3.767801	0.000630326
3.752314	0.000659712
3.736827	0.000677344
3.721340	0.000690567
3.705853	0.000717014
3.690367	0.000737584
3.674880	0.000765501
3.659393	0.000803703
3.643906	0.000824273
3.628419	0.00085072
3.612932	0.000874229
3.597446	0.000909492
3.581959	0.000952101
3.566472	0.000997649
3.550985	0.0010432
3.535498	0.00109021
3.520011	0.0011578
3.504525	0.0011916
3.489038	0.00123127
3.473551	0.00127094
3.458064	0.00133118
3.442577	0.00139289
3.427090	0.00144578
3.411603	0.00148839
3.396117	0.00156627
3.380630	0.00161916
3.365143	0.00168969
3.349656	0.00173376
3.334169	0.00177784
3.318682	0.00184984
3.303196	0.00190567
3.287709	0.00199236
3.272222	0.00206142
3.256735	0.0021481
3.241248	0.00222745
3.225761	0.00229356
3.210275	0.0023685
3.194788	0.00245078
3.179301	0.00252865
3.163814	0.00260212
3.148327	0.0026888
3.132840	0.00281369
3.117354	0.00291067
3.101867	0.00301939
3.086380	0.00311637
3.070893	0.00320746
3.055406	0.0032824
3.039919	0.00338819
3.024432	0.00348516
3.008946	0.00363944
2.993459	0.00376139
2.977972	0.00388922
2.962485	0.00399354
2.946998	0.00411549
2.931511	0.00426829
2.916025	0.0044211
2.900538	0.00456656
2.885051	0.00474728
2.869564	0.0048707
2.854077	0.0049809
2.838590	0.00511314
2.823104	0.00523362
2.807617	0.00534528
2.792130	0.00546283
2.776643	0.00557302
2.761156	0.0057082
2.745669	0.00584925
2.730183	0.00596826
2.714696	0.00608287
2.699209	0.00619306
2.683722	0.00632089
2.668235	0.00642962
2.652748	0.00656186
2.637261	0.00669115
2.621775	0.00684249
2.606288	0.00694975
2.590801	0.00710109
2.575314	0.0072201
2.559827	0.00737584
2.544340	0.00752718
2.528854	0.00770644
2.513367	0.00784014
2.497880	0.00801499
2.482393	0.00813253
2.466906	0.00831178
2.451419	0.00843814
2.435933	0.00861005
2.420446	0.00877755
2.404959	0.00891125
2.389472	0.00904202
2.373985	0.00917279
2.358498	0.00930356
2.343012	0.00945342
2.327525	0.00957978
2.312038	0.00972524
2.296551	0.00986336
2.281064	0.00999706
2.265577	0.0100926
2.250090	0.0102424
2.234604	0.0103776
2.219117	0.0104937
2.203630	0.0106318
2.188143	0.0107508
2.172656	0.0109095
2.157169	0.0110256
2.141683	0.0111416
2.126196	0.0112768
2.110709	0.0113826
2.095222	0.0114957
2.079735	0.0116588
2.064248	0.0117911
2.048762	0.0119248
2.033275	0.0120644
2.017788	0.0121907
2.002301	0.0123274
1.986814	0.0124669
1.971327	0.0125933
1.955841	0.0127226
1.940354	0.0128431
1.924867	0.0129606
1.909380	0.0130826
1.893893	0.0131766
1.878406	0.0133147
1.862919	0.0134293
1.847433	0.0135072
1.831946	0.0136394
1.816459	0.0137555
1.800972	0.0138922
1.785485	0.0140699
1.769998	0.0143623
1.754512	0.0147091
1.739025	0.015022
1.723538	0.0152542
1.708051	0.0154555
1.692564	0.0156685
1.677077	0.0159198
1.661591	0.0161534
1.646104	0.0163723
1.630617	0.0165795
1.615130	0.0168484
1.599643	0.0170541
1.584156	0.0172862
1.568670	0.0175727
1.553183	0.0178313
1.537696	0.0180899
1.522209	0.0183735
1.506722	0.0187496
1.491235	0.0191963
1.475748	0.0195607
1.460262	0.0199809
1.444775	0.0203585
1.429288	0.0206994
1.413801	0.0210829
1.398314	0.0214443
1.382827	0.0218205
1.367341	0.0221613
1.351854	0.0225272
1.336367	0.0228681
1.320880	0.0232163
1.305393	0.023541
1.289906	0.0238554
1.274420	0.0241419
1.258933	0.0244857
1.243446	0.0248075
1.227959	0.0251675
1.212472	0.0256362
1.196985	0.0260094
1.181499	0.0266059
1.166012	0.0272274
1.150525	0.0279533
1.135038	0.0288363
1.119551	0.029928
1.104064	0.0310564
1.088577	0.0322965
1.073091	0.0334073
1.057604	0.034496
1.042117	0.0353761
1.026630	0.0361505
1.011143	0.0367911
0.995656	0.037417
0.980170	0.0378695
0.964683	0.0383485
0.949196	0.038804
0.933709	0.0393227
0.918222	0.0397899
0.902735	0.0402674
0.887249	0.0408213
0.871762	0.0413488
0.856275	0.0418351
0.840788	0.0423038
0.825301	0.0427828
0.809814	0.0432295
0.794328	0.0437011
0.778841	0.0441507
0.763354	0.0446518
0.747867	0.0451646
0.732380	0.0455921
0.716893	0.0460726
0.701406	0.0465677
0.685920	0.0470732
0.670433	0.0475154
0.654946	0.0480179
0.639459	0.0485028
0.623972	0.048948
0.608485	0.0494946
0.592999	0.0501161
0.577512	0.0506494
0.562025	0.0512739
0.546538	0.0518116
0.531051	0.0524214
0.515564	0.0531267
0.500078	0.0539583
0.484591	0.0547679
0.469104	0.0556215
0.453617	0.0565075
0.438130	0.0574552
0.422643	0.0583515
0.407157	0.0592918
0.391670	0.0601543
0.376183	0.0611622
0.360696	0.0621966
0.345209	0.0632501
0.329722	0.0641801
0.314235	0.0651484
0.298749	0.0661505
0.283262	0.0671569
0.267775	0.0681722
0.252288	0.0691875
0.236801	0.0701954
0.221314	0.0711916
0.205828	0.0723038
0.190341	0.0734881
0.174854	0.0751425
0.159367	0.0768484
0.143880	0.0787981
0.128393	0.0810447
0.112907	0.0836262
0.097420	0.0860564
0.081933	0.0886865
0.066446	0.0914002
0.050959	0.094427
0.035472	0.110676
0.019986	0.123194
0.004499	0.148944
-0.010988	0.716483
-0.026475	0.729561
-0.041962	0.744762
-0.057449	0.761139
-0.072936	0.775206
-0.088422	0.787761
-0.103909	0.798864
-0.119396	0.809436
-0.134883	0.819514
-0.150370	0.828598
-0.165857	0.837032
-0.181343	0.844734
-0.196830	0.852092
-0.212317	0.859054
-0.227804	0.865502
-0.243291	0.871631
-0.258778	0.877483
-0.274264	0.88287
-0.289751	0.888072
-0.305238	0.893068
-0.320725	0.8981
-0.336212	0.90289
-0.351699	0.907371
-0.367185	0.911715
-0.382672	0.915937
-0.398159	0.919962
-0.413646	0.92391
-0.429133	0.927852
-0.444620	0.93151
-0.460107	0.934991
-0.475593	0.938296
-0.491080	0.941406
-0.506567	0.944352
-0.522054	0.947098
-0.537541	0.950024
-0.553028	0.952557
-0.568514	0.955225
-0.584001	0.957468
-0.599488	0.959703
-0.614975	0.961757
-0.630462	0.963694
-0.645949	0.965645
-0.661435	0.967573
-0.676922	0.969114
-0.692409	0.970721
-0.707896	0.972123
-0.723383	0.973462
-0.738870	0.974877
-0.754356	0.976186
-0.769843	0.97736
-0.785330	0.978545
-0.800817	0.979737
-0.816304	0.980883
-0.831791	0.981823
-0.847278	0.982886
-0.862764	0.98385
-0.878251	0.984758
-0.893738	0.985616
-0.909225	0.986515
-0.924712	0.98728
-0.940199	0.988044
-0.955685	0.988754
-0.971172	0.989442
-0.986659	0.990029
-1.002146	0.990652
-1.017633	0.991231
-1.033120	0.991788
-1.048606	0.992308
-1.064093	0.992786
-1.079580	0.993182
-1.095067	0.993556
-1.110554	0.993939
-1.126041	0.994378
-1.141527	0.994744
-1.157014	0.995075
-1.172501	0.995401
-1.187988	0.995721
-1.203475	0.996018
-1.218962	0.996275
-1.234449	0.99654
-1.249935	0.996754
-1.265422	0.996976
-1.280909	0.99721
-1.296396	0.997436
-1.311883	0.997645
-1.327370	0.997839
-1.342856	0.998014
-1.358343	0.998163
-1.373830	0.998328
-1.389317	0.998463
-1.404804	0.998584
-1.420291	0.99872
-1.435777	0.998816
-1.451264	0.998919
-1.466751	0.998991
-1.482238	0.999049
-1.497725	0.999148
-1.513212	0.999226
-1.528698	0.999296
-1.544185	0.999367
-1.559672	0.999421
-1.575159	0.99947
-1.590646	0.999528
-1.606133	0.999553
-1.621620	0.999583
-1.637106	0.999627
-1.652593	0.999668
-1.668080	0.999711
-1.683567	0.99974
-1.699054	0.999765
-1.714541	0.999785
-1.730027	0.999812
-1.745514	0.999822
-1.761001	0.99984
-1.776488	0.999857
-1.791975	0.999872
-1.807462	0.99988
-1.822948	0.999891
-1.838435	0.999907
-1.853922	0.999922
-1.869409	0.999932
-1.884896	0.999947
-1.900383	0.999957
-1.915870	0.99996
-1.931356	0.999963
-1.946843	0.999971
-1.962330	0.999972
-1.977817	0.999974
-1.993304	0.999976
-2.008791	0.999979
-2.024277	0.999985
-2.070738	0.999991
-2.132685	0.999993
-2.163659	0.999996
-2.225606	0.999997
-2.318527	0.999999
-2.411448	1
&
20.741377	1.6668e-28
20.725891	1.75716e-28
20.710404	1.85241e-28
20.694917	1.95283e-28
20.679430	2.05869e-28
20.663943	2.17029e-28
20.648456	2.28794e-28
20.632970	2.41197e-28
20.617483	2.54271e-28
20.601996	2.68055e-28
20.586509	2.82585e-28
20.571022	2.97903e-28
20.555535	3.14052e-28
20.540049	3.31075e-28
20.524562	3.49021e-28
20.509075	3.6794e-28
20.493588	3.87885e-28
20.478101	4.0891e-28
20.462614	4.31075e-28
20.447128	4.54441e-28
20.431641	4.79073e-28
20.416154	5.05041e-28
20.400667	5.32416e-28
20.385180	5.61274e-28
20.369693	5.91697e-28
20.354206	6.23768e-28
20.338720	6.57578e-28
20.323233	6.93219e-28
20.307746	7.30793e-28
20.292259	7.70403e-28
20.276772	8.12159e-28
20.261285	8.56178e-28
20.245799	9.02583e-28
20.230312	9.51503e-28
20.214825	1.00307e-27
20.199338	1.05744e-27
20.183851	1.11475e-27
20.168364	1.17517e-27
20.152878	1.23886e-27
20.137391	1.306e-27
20.121904	1.37679e-27
20.106417	1.4514e-27
20.090930	1.53006e-27
20.075443	1.61299e-27
20.059957	1.7004e-27
20.044470	1.79256e-27
20.028983	1.88971e-27
20.013496	1.99212e-27
19.998009	2.10008e-27
19.982522	2.21389e-27
19.967035	2.33387e-27
19.951549	2.46035e-27
19.936062	2.59369e-27
19.920575	2.73425e-27
19.905088	2.88242e-27
19.889601	3.03863e-27
19.874114	3.2033e-27
19.858628	3.37689e-27
19.843141	3.55988e-27
19.827654	3.7528e-27
19.812167	3.95616e-27
19.796680	4.17055e-27
19.781193	4.39655e-27
19.765707	4.63479e-27
19.750220	4.88595e-27
19.734733	5.15071e-27
19.719246	5.42982e-27
19.703759	5.72405e-27
19.688272	6.03422e-27
19.672786	6.3612e-27
19.657299	6.70589e-27
19.641812	7.06926e-27
19.626325	7.45231e-27
19.610838	7.85612e-27
19.595351	8.28181e-27
19.579864	8.73055e-27
19.564378	9.20362e-27
19.548891	9.70231e-27
19.533404	1.0228e-26
19.517917	1.07822e-26
19.502430	1.13664e-26
19.486943	1.19823e-26
19.471457	1.26315e-26
19.455970	1.33159e-26
19.440483	1.40374e-26
19.424996	1.4798e-26
19.409509	1.55997e-26
19.394022	1.64449e-26
19.378536	1.73359e-26
19.363049	1.82752e-26
19.347562	1.92653e-26
19.332075	2.03091e-26
19.316588	2.14094e-26
19.301101	2.25693e-26
19.285615	2.37921e-26
19.270128	2.50811e-26
19.254641	2.64399e-26
19.239154	2.78723e-26
19.223667	2.93823e-26
19.208180	3.09741e-26
19.192693	3.26522e-26
19.177207	3.44211e-26
19.161720	3.62859e-26
19.146233	3.82517e-26
19.130746	4.03239e-26
19.115259	4.25084e-26
19.099772	4.48112e-26
19.084286	4.72388e-26
19.068799	4.97978e-26
19.053312	5.24955e-26
19.037825	5.53392e-26
19.022338	5.8337e-26
19.006851	6.14972e-26
18.991365	6.48286e-26
18.975878	6.83403e-26
18.960391	7.20423e-26
18.944904	7.59448e-26
18.929417	8.00586e-26
18.913930	8.43953e-26
18.898444	8.89668e-26
18.882957	9.3786e-26
18.867470	9.88661e-26
18.851983	1.04221e-25
18.836496	1.09867e-25
18.821009	1.15818e-25
18.805522	1.22091e-25
18.790036	1.28704e-25
18.774549	1.35676e-25
18.759062	1.43024e-25
18.743575	1.50771e-25
18.728088	1.58937e-25
18.712601	1.67546e-25
18.697115	1.76621e-25
18.681628	1.86187e-25
18.666141	1.96271e-25
18.650654	2.06902e-25
18.635167	2.18108e-25
18.619680	2.29921e-25
18.604194	2.42373e-25
18.588707	2.555e-25
18.573220	2.69338e-25
18.557733	2.83925e-25
18.542246	2.99302e-25
18.526759	3.15512e-25
18.511273	3.326e-25
18.495786	3.50612e-25
18.480299	3.69601e-25
18.464812	3.89617e-25
18.449325	4.10717e-25
18.433838	4.3296e-25
18.418351	4.56407e-25
18.402865	4.81124e-25
18.387378	5.07179e-25
18.371891	5.34645e-25
18.356404	5.63598e-25
18.340917	5.94118e-25
18.325430	6.26292e-25
18.309944	6.60207e-25
18.294457	6.95958e-25
18.278970	7.33646e-25
18.263483	7.73373e-25
18.247996	8.15252e-25
18.232509	8.59398e-25
18.217023	9.05935e-25
18.201536	9.54991e-25
18.186049	1.0067e-24
18.170562	1.06121e-24
18.155075	1.11868e-24
18.139588	1.17925e-24
18.124102	1.2431e-24
18.108615	1.31041e-24
18.093128	1.38137e-24
18.077641	1.45616e-24
18.062154	1.53501e-24
18.046667	1.61812e-24
18.031180	1.70573e-24
18.015694	1.79809e-24
18.000207	1.89544e-24
17.984720	1.99807e-24
17.969233	2.10625e-24
17.953746	2.22029e-24
17.938259	2.3405e-24
17.922773	2.46722e-24
17.907286	2.60079e-24
17.891799	2.7416e-24
17.876312	2.89003e-24
17.860825	3.0465e-24
17.845338	3.21143e-24
17.829852	3.3853e-24
17.814365	3.56857e-24
17.798878	3.76176e-24
17.783391	3.96542e-24
17.767904	4.18009e-24
17.752417	4.40639e-24
17.736931	4.64493e-24
17.721444	4.89639e-24
17.705957	5.16145e-24
17.690470	5.44086e-24
17.674983	5.7354e-24
17.659496	6.04588e-24
17.644009	6.37316e-24
17.628523	6.71816e-24
17.613036	7.08182e-24
17.597549	7.46518e-24
17.582062	7.86927e-24
17.566575	8.29524e-24
17.551088	8.74427e-24
17.535602	9.21759e-24
17.520115	9.71654e-24
17.504628	1.02425e-23
17.489141	1.07969e-23
17.473654	1.13813e-23
17.458167	1.19973e-23
17.442681	1.26467e-23
17.427194	1.33312e-23
17.411707	1.40528e-23
17.396220	1.48134e-23
17.380733	1.56152e-23
17.365246	1.64604e-23
17.349760	1.73513e-23
17.334273	1.82904e-23
17.318786	1.92803e-23
17.303299	2.03238e-23
17.287812	2.14238e-23
17.272325	2.25833e-23
17.256838	2.38055e-23
17.241352	2.50938e-23
17.225865	2.64519e-23
17.210378	2.78835e-23
17.194891	2.93925e-23
17.179404	3.09832e-23
17.163917	3.26599e-23
17.148431	3.44274e-23
17.132944	3.62905e-23
17.117457	3.82544e-23
17.101970	4.03246e-23
17.086483	4.25068e-23
17.070996	4.48071e-23
17.055510	4.72318e-23
17.040023	4.97877e-23
17.024536	5.24818e-23
17.009049	5.53218e-23
16.993562	5.83154e-23
16.978075	6.14709e-23
16.962589	6.47972e-23
16.947102	6.83034e-23
16.931615	7.19993e-23
16.916128	7.58952e-23
16.900641	8.00018e-23
16.885154	8.43306e-23
16.869667	8.88936e-23
16.854181	9.37034e-23
16.838694	9.87735e-23
16.823207	1.04118e-22
16.807720	1.09751e-22
16.792233	1.15689e-22
16.776746	1.21949e-22
16.761260	1.28547e-22
16.745773	1.35502e-22
16.730286	1.42833e-22
16.714799	1.5056e-22
16.699312	1.58706e-22
16.683825	1.67292e-22
16.668339	1.76343e-22
16.652852	1.85883e-22
16.637365	1.95939e-22
16.621878	2.0654e-22
16.606391	2.17713e-22
16.590904	2.29491e-22
16.575418	2.41906e-22
16.559931	2.54993e-22
16.544444	2.68787e-22
16.528957	2.83327e-22
16.513470	2.98654e-22
16.497983	3.1481e-22
16.482496	3.31839e-22
16.467010	3.4979e-22
16.451523	3.68711e-22
16.436036	3.88656e-22
16.420549	4.09679e-22
16.405062	4.3184e-22
16.389575	4.55198e-22
16.374089	4.7982e-22
16.358602	5.05774e-22
16.343115	5.33131e-22
16.327628	5.61967e-22
16.312141	5.92363e-22
16.296654	6.24403e-22
16.281168	6.58175e-22
16.265681	6.93774e-22
16.250194	7.31297e-22
16.234707	7.7085e-22
16.219220	8.12541e-22
16.203733	8.56487e-22
16.188247	9.02809e-22
16.172760	9.51635e-22
16.157273	1.0031e-21
16.141786	1.05735e-21
16.126299	1.11453e-21
16.110812	1.17481e-21
16.095325	1.23834e-21
16.079839	1.30531e-21
16.064352	1.3759e-21
16.048865	1.45031e-21
16.033378	1.52874e-21
16.017891	1.61141e-21
16.002404	1.69855e-21
15.986918	1.7904e-21
15.971431	1.88722e-21
15.955944	1.98927e-21
15.940457	2.09683e-21
15.924970	2.21022e-21
15.909483	2.32973e-21
15.893997	2.4557e-21
15.878510	2.58849e-21
15.863023	2.72845e-21
15.847536	2.87598e-21
15.832049	3.03148e-21
15.816562	3.19539e-21
15.801076	3.36816e-21
15.785589	3.55027e-21
15.770102	3.74223e-21
15.754615	3.94456e-21
15.739128	4.15782e-21
15.723641	4.38262e-21
15.708154	4.61956e-21
15.692668	4.86931e-21
15.677181	5.13257e-21
15.661694	5.41005e-21
15.646207	5.70253e-21
15.630720	6.01082e-21
15.615233	6.33577e-21
15.599747	6.67828e-21
15.584260	7.03931e-21
15.568773	7.41984e-21
15.553286	7.82095e-21
15.537799	8.24373e-21
15.522312	8.68936e-21
15.506826	9.15908e-21
15.491339	9.65418e-21
15.475852	1.0176e-20
15.460365	1.07261e-20
15.444878	1.13059e-20
15.429391	1.1917e-20
15.413905	1.25612e-20
15.398418	1.32401e-20
15.382931	1.39557e-20
15.367444	1.47101e-20
15.351957	1.55051e-20
15.336470	1.63432e-20
15.320983	1.72265e-20
15.305497	1.81576e-20
15.290010	1.91389e-20
15.274523	2.01733e-20
15.259036	2.12636e-20
15.243549	2.24128e-20
15.228062	2.36241e-20
15.212576	2.49008e-20
15.197089	2.62465e-20
15.181602	2.76649e-20
15.166115	2.916e-20
15.150628	3.07358e-20
15.135141	3.23968e-20
15.119655	3.41475e-20
15.104168	3.59928e-20
15.088681	3.79378e-20
15.073194	3.99878e-20
15.057707	4.21486e-20
15.042220	4.44262e-20
15.026734	4.68268e-20
15.011247	4.9357e-20
14.995760	5.2024e-20
14.980273	5.4835e-20
14.964786	5.77979e-20
14.949299	6.09208e-20
14.933812	6.42124e-20
14.918326	6.76818e-20
14.902839	7.13386e-20
14.887352	7.5193e-20
14.871865	7.92555e-20
14.856378	8.35375e-20
14.840891	8.80507e-20
14.825405	9.28078e-20
14.809918	9.78217e-20
14.794431	1.03106e-19
14.778944	1.08677e-19
14.763457	1.14548e-19
14.747970	1.20736e-19
14.732484	1.27258e-19
14.716997	1.34133e-19
14.701510	1.41379e-19
14.686023	1.49016e-19
14.670536	1.57065e-19
14.655049	1.6555e-19
14.639563	1.74492e-19
14.624076	1.83917e-19
14.608589	1.93852e-19
14.593102	2.04323e-19
14.577615	2.15359e-19
14.562128	2.26991e-19
14.546641	2.39251e-19
14.531155	2.52174e-19
14.515668	2.65794e-19
14.500181	2.80149e-19
14.484694	2.9528e-19
14.469207	3.11228e-19
14.453720	3.28036e-19
14.438234	3.45753e-19
14.422747	3.64425e-19
14.407260	3.84106e-19
14.391773	4.0485e-19
14.376286	4.26713e-19
14.360799	4.49757e-19
14.345313	4.74044e-19
14.329826	4.99643e-19
14.314339	5.26624e-19
14.298852	5.55062e-19
14.283365	5.85035e-19
14.267878	6.16625e-19
14.252391	6.49921e-19
14.236905	6.85015e-19
14.221418	7.22002e-19
14.205931	7.60987e-19
14.190444	8.02075e-19
14.174957	8.45382e-19
14.159470	8.91026e-19
14.143984	9.39134e-19
14.128497	9.89838e-19
14.113010	1.04328e-18
14.097523	1.0996e-18
14.082036	1.15897e-18
14.066549	1.22154e-18
14.051063	1.28749e-18
14.035576	1.35699e-18
14.020089	1.43025e-18
14.004602	1.50746e-18
13.989115	1.58884e-18
13.973628	1.6746e-18
13.958142	1.765e-18
13.942655	1.86028e-18
13.927168	1.96069e-18
13.911681	2.06653e-18
13.896194	2.17808e-18
13.880707	2.29564e-18
13.865220	2.41955e-18
13.849734	2.55015e-18
13.834247	2.68779e-18
13.818760	2.83286e-18
13.803273	2.98576e-18
13.787786	3.1469e-18
13.772299	3.31674e-18
13.756813	3.49575e-18
13.741326	3.68441e-18
13.725839	3.88325e-18
13.710352	4.09281e-18
13.694865	4.31369e-18
13.679378	4.54648e-18
13.663892	4.79182e-18
13.648405	5.05041e-18
13.632918	5.32294e-18
13.617431	5.61017e-18
13.601944	5.9129e-18
13.586457	6.23196e-18
13.570971	6.56823e-18
13.555484	6.92264e-18
13.539997	7.29616e-18
13.524510	7.68983e-18
13.509023	8.10474e-18
13.493536	8.54202e-18
13.478049	9.00289e-18
13.462563	9.48862e-18
13.447076	1.00005e-17
13.431589	1.05401e-17
13.416102	1.11087e-17
13.400615	1.1708e-17
13.385128	1.23396e-17
13.369642	1.30053e-17
13.354155	1.37069e-17
13.338668	1.44463e-17
13.323181	1.52256e-17
13.307694	1.60469e-17
13.292207	1.69125e-17
13.276721	1.78247e-17
13.261234	1.87862e-17
13.245747	1.97995e-17
13.230260	2.08674e-17
13.214773	2.19929e-17
13.199286	2.31791e-17
13.183800	2.44293e-17
13.168313	2.57469e-17
13.152826	2.71355e-17
13.137339	2.85989e-17
13.121852	3.01413e-17
13.106365	3.17668e-17
13.090878	3.34799e-17
13.075392	3.52854e-17
13.059905	3.71882e-17
13.044418	3.91936e-17
13.028931	4.13071e-17
13.013444	4.35345e-17
12.997957	4.5882e-17
12.982471	4.8356e-17
12.966984	5.09633e-17
12.951497	5.37112e-17
12.936010	5.66072e-17
12.920523	5.96593e-17
12.905036	6.28759e-17
12.889550	6.62658e-17
12.874063	6.98385e-17
12.858576	7.36037e-17
12.843089	7.75717e-17
12.827602	8.17537e-17
12.812115	8.6161e-17
12.796629	9.08058e-17
12.781142	9.57008e-17
12.765655	1.0086e-16
12.750168	1.06297e-16
12.734681	1.12026e-16
12.719194	1.18065e-16
12.703707	1.24429e-16
12.688221	1.31136e-16
12.672734	1.38204e-16
12.657247	1.45653e-16
12.641760	1.53503e-16
12.626273	1.61776e-16
12.610786	1.70495e-16
12.595300	1.79684e-16
12.579813	1.89367e-16
12.564326	1.99572e-16
12.548839	2.10327e-16
12.533352	2.21662e-16
12.517865	2.33607e-16
12.502379	2.46195e-16
12.486892	2.59461e-16
12.471405	2.73442e-16
12.455918	2.88176e-16
12.440431	3.03704e-16
12.424944	3.20068e-16
12.409458	3.37313e-16
12.393971	3.55487e-16
12.378484	3.7464e-16
12.362997	3.94824e-16
12.347510	4.16095e-16
12.332023	4.38511e-16
12.316536	4.62135e-16
12.301050	4.87031e-16
12.285563	5.13267e-16
12.270076	5.40916e-16
12.254589	5.70054e-16
12.239102	6.00761e-16
12.223615	6.33121e-16
12.208129	6.67224e-16
12.192642	7.03162e-16
12.177155	7.41035e-16
12.161668	7.80947e-16
12.146181	8.23008e-16
12.130694	8.67334e-16
12.115208	9.14045e-16
12.099721	9.63271e-16
12.084234	1.01515e-15
12.068747	1.06981e-15
12.053260	1.12743e-15
12.037773	1.18814e-15
12.022287	1.25212e-15
12.006800	1.31954e-15
11.991313	1.39059e-15
11.975826	1.46547e-15
11.960339	1.54437e-15
11.944852	1.62753e-15
11.929365	1.71515e-15
11.913879	1.8075e-15
11.898392	1.90481e-15
11.882905	2.00736e-15
11.867418	2.11542e-15
11.851931	2.2293e-15
11.836444	2.34931e-15
11.820958	2.47578e-15
11.805471	2.60905e-15
11.789984	2.74949e-15
11.774497	2.89749e-15
11.759010	3.05345e-15
11.743523	3.2178e-15
11.728037	3.39099e-15
11.712550	3.5735e-15
11.697063	3.76582e-15
11.681576	3.96849e-15
11.666089	4.18207e-15
11.650602	4.40713e-15
11.635116	4.6443e-15
11.619629	4.89422e-15
11.604142	5.15759e-15
11.588655	5.43512e-15
11.573168	5.72757e-15
11.557681	6.03576e-15
11.542194	6.36052e-15
11.526708	6.70274e-15
11.511221	7.06336e-15
11.495734	7.44338e-15
11.480247	7.84384e-15
11.464760	8.26582e-15
11.449273	8.7105e-15
11.433787	9.17908e-15
11.418300	9.67286e-15
11.402813	1.01932e-14
11.387326	1.07415e-14
11.371839	1.13193e-14
11.356352	1.19281e-14
11.340866	1.25697e-14
11.325379	1.32457e-14
11.309892	1.39581e-14
11.294405	1.47088e-14
11.278918	1.54998e-14
11.263431	1.63334e-14
11.247945	1.72118e-14
11.232458	1.81373e-14
11.216971	1.91126e-14
11.201484	2.01404e-14
11.185997	2.12233e-14
11.170510	2.23645e-14
11.155023	2.3567e-14
11.139537	2.4834e-14
11.124050	2.61692e-14
11.108563	2.75761e-14
11.093076	2.90587e-14
11.077589	3.06208e-14
11.062102	3.22669e-14
11.046616	3.40014e-14
11.031129	3.58292e-14
11.015642	3.77551e-14
11.000155	3.97844e-14
10.984668	4.19228e-14
10.969181	4.41761e-14
10.953695	4.65503e-14
10.938208	4.90521e-14
10.922721	5.16883e-14
10.907234	5.4466e-14
10.891747	5.7393e-14
10.876260	6.04771e-14
10.860774	6.37269e-14
10.845287	6.71511e-14
10.829800	7.07593e-14
10.814313	7.45612e-14
10.798826	7.85672e-14
10.783339	8.27884e-14
10.767852	8.72361e-14
10.752366	9.19227e-14
10.736879	9.68609e-14
10.721392	1.02064e-13
10.705905	1.07547e-13
10.690418	1.13324e-13
10.674931	1.19411e-13
10.659445	1.25825e-13
10.643958	1.32583e-13
10.628471	1.39703e-13
10.612984	1.47206e-13
10.597497	1.55112e-13
10.582010	1.63442e-13
10.566524	1.72219e-13
10.551037	1.81467e-13
10.535550	1.91211e-13
10.520063	2.01478e-13
10.504576	2.12296e-13
10.489089	2.23694e-13
10.473603	2.35704e-13
10.458116	2.48359e-13
10.442629	2.61692e-13
10.427142	2.7574e-13
10.411655	2.90542e-13
10.396168	3.06138e-13
10.380681	3.22571e-13
10.365195	3.39885e-13
10.349708	3.58128e-13
10.334221	3.77349e-13
10.318734	3.97601e-13
10.303247	4.18939e-13
10.287760	4.41421e-13
10.272274	4.65109e-13
10.256787	4.90067e-13
10.241300	5.16364e-13
10.225813	5.4407e-13
10.210326	5.73262e-13
10.194839	6.04019e-13
10.179353	6.36425e-13
10.163866	6.70568e-13
10.148379	7.06541e-13
10.132892	7.44443e-13
10.117405	7.84376e-13
10.101918	8.2645e-13
10.086432	8.70778e-13
10.070945	9.17483e-13
10.055458	9.6669e-13
10.039971	1.01853e-12
10.024484	1.07316e-12
10.008997	1.13071e-12
9.993510	1.19134e-12
9.978024	1.25522e-12
9.962537	1.32253e-12
9.947050	1.39344e-12
9.931563	1.46814e-12
9.916076	1.54686e-12
9.900589	1.62978e-12
9.885103	1.71715e-12
9.869616	1.8092e-12
9.854129	1.90618e-12
9.838642	2.00835e-12
9.823155	2.116e-12
9.807668	2.22941e-12
9.792182	2.34889e-12
9.776695	2.47477e-12
9.761208	2.60739e-12
9.745721	2.74711e-12
9.730234	2.89432e-12
9.714747	3.0494e-12
9.699261	3.21278e-12
9.683774	3.38491e-12
9.668287	3.56626e-12
9.652800	3.75731e-12
9.637313	3.95858e-12
9.621826	4.17063e-12
9.606339	4.39403e-12
9.590853	4.62938e-12
9.575366	4.87732e-12
9.559879	5.13854e-12
9.544392	5.41372e-12
9.528905	5.70364e-12
9.513418	6.00906e-12
9.497932	6.33082e-12
9.482445	6.66979e-12
9.466958	7.0269e-12
9.451471	7.4031e-12
9.435984	7.79943e-12
9.420497	8.21695e-12
9.405011	8.6568e-12
9.389524	9.12018e-12
9.374037	9.60833e-12
9.358550	1.01226e-11
9.343063	1.06643e-11
9.327576	1.1235e-11
9.312090	1.18363e-11
9.296603	1.24696e-11
9.281116	1.31369e-11
9.265629	1.38397e-11
9.250142	1.45802e-11
9.234655	1.53602e-11
9.219168	1.61819e-11
9.203682	1.70475e-11
9.188195	1.79594e-11
9.172708	1.892e-11
9.157221	1.99319e-11
9.141734	2.09979e-11
9.126247	2.21209e-11
9.110761	2.33038e-11
9.095274	2.45499e-11
9.079787	2.58625e-11
9.064300	2.72453e-11
9.048813	2.87019e-11
9.033326	3.02363e-11
9.017840	3.18527e-11
9.002353	3.35553e-11
8.986866	3.53489e-11
8.971379	3.72382e-11
8.955892	3.92283e-11
8.940405	4.13247e-11
8.924919	4.3533e-11
8.909432	4.58592e-11
8.893945	4.83095e-11
8.878458	5.08906e-11
8.862971	5.36094e-11
8.847484	5.64732e-11
8.831997	5.94899e-11
8.816511	6.26676e-11
8.801024	6.60147e-11
8.785537	6.95404e-11
8.770050	7.32542e-11
8.754563	7.7166e-11
8.739076	8.12865e-11
8.723590	8.56267e-11
8.708103	9.01983e-11
8.692616	9.50137e-11
8.677129	1.00086e-10
8.661642	1.05428e-10
8.646155	1.11056e-10
8.630669	1.16983e-10
8.615182	1.23226e-10
8.599695	1.29802e-10
8.584208	1.36729e-10
8.568721	1.44024e-10
8.553234	1.51709e-10
8.537748	1.59803e-10
8.522261	1.68327e-10
8.506774	1.77307e-10
8.491287	1.86764e-10
8.475800	1.96725e-10
8.460313	2.07217e-10
8.444826	2.18267e-10
8.429340	2.29906e-10
8.413853	2.42164e-10
8.398366	2.55075e-10
8.382879	2.68674e-10
8.367392	2.82996e-10
8.351905	2.98081e-10
8.336419	3.13968e-10
8.320932	3.30701e-10
8.305445	3.48325e-10
8.289958	3.66886e-10
8.274471	3.86435e-10
8.258984	4.07024e-10
8.243498	4.28708e-10
8.228011	4.51545e-10
8.212524	4.75597e-10
8.197037	5.00928e-10
8.181550	5.27606e-10
8.166063	5.55703e-10
8.150577	5.85293e-10
8.135090	6.16456e-10
8.119603	6.49276e-10
8.104116	6.83841e-10
8.088629	7.20242e-10
8.073142	7.58577e-10
8.057655	7.9895e-10
8.042169	8.41468e-10
8.026682	8.86244e-10
8.011195	9.33399e-10
7.995708	9.83058e-10
7.980221	1.03535e-09
7.964734	1.09043e-09
7.949248	1.14843e-09
7.933761	1.2095e-09
7.918274	1.27382e-09
7.902787	1.34156e-09
7.887300	1.41289e-09
7.871813	1.488e-09
7.856327	1.5671e-09
7.840840	1.6504e-09
7.825353	1.73811e-09
7.809866	1.83048e-09
7.794379	1.92775e-09
7.778892	2.03018e-09
7.763406	2.13804e-09
7.747919	2.25162e-09
7.732432	2.37122e-09
7.716945	2.49716e-09
7.701458	2.62977e-09
7.685971	2.76941e-09
7.670484	2.91646e-09
7.654998	3.07129e-09
7.639511	3.23433e-09
7.624024	3.406e-09
7.608537	3.58677e-09
7.593050	3.77711e-09
7.577563	3.97753e-09
7.562077	4.18856e-09
7.546590	4.41076e-09
7.531103	4.64473e-09
7.515616	4.89108e-09
7.500129	5.15046e-09
7.484642	5.42357e-09
7.469156	5.71113e-09
7.453669	6.0139e-09
7.438182	6.33268e-09
7.422695	6.66832e-09
7.407208	7.02171e-09
7.391721	7.39378e-09
7.376235	7.78552e-09
7.360748	8.19797e-09
7.345261	8.63221e-09
7.329774	9.0894e-09
7.314287	9.57075e-09
7.298800	1.00775e-08
7.283313	1.06111e-08
7.267827	1.11728e-08
7.252340	1.17641e-08
7.236853	1.23867e-08
7.221366	1.30422e-08
7.205879	1.37322e-08
7.190392	1.44587e-08
7.174906	1.52235e-08
7.159419	1.60286e-08
7.143932	1.68762e-08
7.128445	1.77685e-08
7.112958	1.87079e-08
7.097471	1.96967e-08
7.081985	2.07377e-08
7.066498	2.18336e-08
7.051011	2.29871e-08
7.035524	2.42015e-08
7.020037	2.54798e-08
7.004550	2.68255e-08
6.989064	2.8242e-08
6.973577	2.97331e-08
6.958090	3.13026e-08
6.942603	3.29548e-08
6.927116	3.46939e-08
6.911629	3.65245e-08
6.896142	3.84514e-08
6.880656	4.04796e-08
6.865169	4.26144e-08
6.849682	4.48615e-08
6.834195	4.72267e-08
6.818708	4.97161e-08
6.803221	5.23363e-08
6.787735	5.50942e-08
6.772248	5.79969e-08
6.756761	6.1052e-08
6.741274	6.42675e-08
6.725787	6.76517e-08
6.710300	7.12135e-08
6.694814	7.49622e-08
6.679327	7.89075e-08
6.663840	8.30596e-08
6.648353	8.74295e-08
6.632866	9.20284e-08
6.617379	9.68682e-08
6.601893	1.01962e-07
6.586406	1.07322e-07
6.570919	1.12963e-07
6.555432	1.18899e-07
6.539945	1.25146e-07
6.524458	1.3172e-07
6.508971	1.38638e-07
6.493485	1.45917e-07
6.477998	1.53577e-07
6.462511	1.61638e-07
6.447024	1.7012e-07
6.431537	1.79045e-07
6.416050	1.88437e-07
6.400564	1.98318e-07
6.385077	2.08716e-07
6.369590	2.19656e-07
6.354103	2.31167e-07
6.338616	2.43279e-07
6.323129	2.56022e-07
6.307643	2.6943e-07
6.292156	2.83537e-07
6.276669	2.98378e-07
6.261182	3.13993e-07
6.245695	3.3042e-07
6.230208	3.47703e-07
6.214722	3.65885e-07
6.199235	3.85013e-07
6.183748	4.05136e-07
6.168261	4.26305e-07
6.152774	4.48575e-07
6.137287	4.72001e-07
6.121800	4.96644e-07
6.106314	5.22567e-07
6.090827	5.49835e-07
6.075340	5.78518e-07
6.059853	6.08688e-07
6.044366	6.40423e-07
6.028879	6.73803e-07
6.013393	7.08912e-07
5.997906	7.4584e-07
5.982419	7.84679e-07
5.966932	8.25528e-07
5.951445	8.6849e-07
5.935958	9.13674e-07
5.920472	9.61193e-07
5.904985	1.01117e-06
5.889498	1.06372e-06
5.874011	1.11899e-06
5.858524	1.17711e-06
5.843037	1.23823e-06
5.827551	1.3025e-06
5.812064	1.37008e-06
5.796577	1.44114e-06
5.781090	1.51587e-06
5.765603	1.59443e-06
5.750116	1.67704e-06
5.734629	1.76389e-06
5.719143	1.85521e-06
5.703656	1.95122e-06
5.688169	2.05215e-06
5.672682	2.15827e-06
5.657195	2.26983e-06
5.641708	2.3871e-06
5.626222	2.51038e-06
5.610735	2.63997e-06
5.595248	2.77619e-06
5.579761	2.91938e-06
5.564274	3.06988e-06
5.548787	3.22808e-06
5.533301	3.39434e-06
5.517814	3.56909e-06
5.502327	3.75275e-06
5.486840	3.94576e-06
5.471353	4.1486e-06
5.455866	4.36176e-06
5.440380	4.58575e-06
5.424893	4.82113e-06
5.409406	5.06846e-06
5.393919	5.32833e-06
5.378432	5.60138e-06
5.362945	5.88826e-06
5.347458	6.18966e-06
5.331972	6.5063e-06
5.316485	6.83895e-06
5.300998	7.18839e-06
5.285511	7.55546e-06
5.270024	7.94104e-06
5.254537	8.34603e-06
5.239051	8.7714e-06
5.223564	9.21816e-06
5.208077	9.68735e-06
5.192590	1.01801e-05
5.177103	1.06975e-05
5.161616	1.12409e-05
5.146130	1.18114e-05
5.130643	1.24104e-05
5.115156	1.30393e-05
5.099669	1.36996e-05
5.084182	1.43928e-05
5.068695	1.51204e-05
5.053209	1.58842e-05
5.037722	1.66859e-05
5.022235	1.75273e-05
5.006748	1.84104e-05
4.991261	1.93371e-05
4.975774	2.03096e-05
4.960287	2.13299e-05
4.944801	2.24005e-05
4.929314	2.35237e-05
4.913827	2.47021e-05
4.898340	2.59381e-05
4.882853	2.72346e-05
4.867366	2.85944e-05
4.851880	3.00204e-05
4.836393	3.15159e-05
4.820906	3.30839e-05
4.805419	3.47279e-05
4.789932	3.64515e-05
4.774445	3.82583e-05
4.758959	4.0152e-05
4.743472	4.21368e-05
4.727985	4.42168e-05
4.712498	4.63962e-05
4.697011	4.86797e-05
4.681524	5.10718e-05
4.666038	5.35775e-05
4.650551	5.62018e-05
4.635064	5.895e-05
4.619577	6.18275e-05
4.604090	6.484e-05
4.588603	6.79934e-05
4.573116	7.12938e-05
4.557630	7.47474e-05
4.542143	7.83608e-05
4.526656	8.21407e-05
4.511169	8.60942e-05
4.495682	9.02283e-05
4.480195	9.45505e-05
4.464709	9.90685e-05
4.449222	0.00010379
4.433735	0.000108723
4.418248	0.000113876
4.402761	0.000119258
4.387274	0.000124876
4.371788	0.00013074
4.356301	0.000136859
4.340814	0.000143241
4.325327	0.000149897
4.309840	0.000156835
4.294353	0.000164064
4.278867	0.000171594
4.263380	0.000179434
4.247893	0.000187592
4.232406	0.000196079
4.216919	0.000204901
4.201432	0.000214068
4.185945	0.000223586
4.170459	0.000233463
4.154972	0.000243705
4.139485	0.000254316
4.123998	0.0002653
4.108511	0.00027666
4.093024	0.000288394
4.077538	0.000300502
4.062051	0.000312977
4.046564	0.000325811
4.031077	0.00033899
4.015590	0.000352498
4.000103	0.000366308
3.984617	0.000380387
3.969130	0.000394693
3.953643	0.000409169
3.938156	0.00042374
3.922669	0.000438311
3.907182	0.000452751
3.891696	0.000466883
3.876209	0.000480453
3.860722	0.000493071
3.845235	0.000504043
&
```
