## Supplementary material for "All-at-once RNA folding with 3D motif prediction framed by evolutionary information": RF03196_mir-6790.cacofold.cov

```
#
# Method Target_E-val [cov_min,cov_max] [FP | TP True Found | Sen PPV F] 
# GTp    0.05           [-0.23,0.57]    [0 | 2 15 2 | 13.33 100.00 23.53] 
#
# in_CaCoFold in_given  left_pos      right_pos  score            E-value       pvalue       substitutions    power
#------------------------------------------------------------------------------------------------------------------------
*	 	        25	        49	0.56608	0.00329408	1.70678e-06	2		0.00
*	 	        49	        52	0.56608	0.00329408	1.70678e-06	2		0.00
```
