## Supplementary material for "All-at-once RNA folding with 3D motif prediction framed by evolutionary information": RF03196_mir-6790.cacofold.helixcov

```
# RMs = 3 L = 63

# RM_HELIX NESTED 26-31 40-45, nbp = 6 nbp_cov = 0
# pvals: 0.998536,0.998536,0.998536,0.998536,0.998536,0.998536
# aggregated NONE
NESTED  :::::::::::::::::::::::::<<<<<<________>>>>>>::::::::::::::::::
        :::::::::::::::::::::::::::::::::::::::::::::::::::::::::::::::

# RM_HELIX NESTED 18-25 49-56, nbp = 8 nbp_cov = 1
# pvals: 0.998536,0.998536,0.998536,0.998536,0.998536,0.998536,0.998536,1.70678e-06
# aggregated NONE
NESTED  :::::::::::::::::<<<<<<<<_______________________>>>>>>>>:::::::
        ::::::::::::::::::::::::<_______________________>::::::::::::::

# RM_HELIX TRIPLET 49-49 52-52, nbp = 1 nbp_cov = 1
# pvals: 1.70678e-06
# aggregated NONE
TRIPLET ::::::::::::::::::::::::::::::::::::::::::::::::<__>:::::::::::
        ::::::::::::::::::::::::::::::::::::::::::::::::<__>:::::::::::
```
