## Supplementary material for "All-at-once RNA folding with 3D motif prediction framed by evolutionary information": RF03196_mir-6790.surv

```
0.000000	0.0434783
-0.000727	1
&
0.566084	0.000518135
0.565232	0.00103627
0.281253	0.0015544
-0.000727	0.998446
-0.118718	0.999482
-0.234710	1
&
0.566084	1.70678e-06
0.565232	0.000991637
0.281253	0.00148831
-0.000727	0.998536
-0.118718	0.999512
-0.234710	1
&
```
