## Supplementary material for "All-at-once RNA folding with 3D motif prediction framed by evolutionary information": RF03197_mir-4887.helixcov

```
# RMs = 2 L = 87

# RM_HELIX NESTED 30-40 48-58, nbp = 10 nbp_cov = 1
# pvals: 0.98406,0.98406,0.98406,0.98406,0.98406,0.98406,0.98406,0.000336808,0.98406,0.98406
# aggregated NONE
NESTED  :::::::::::::::::::::::::::::<<<<<<<<<-<_______>->>>>>>>>>:::::::::::::::::::::::::::::
        ::::::::::::::::::::::::::::::::::::<_____________>::::::::::::::::::::::::::::::::::::

# RM_HELIX NESTED 3-27 61-84, nbp = 22 nbp_cov = 0
# pvals: 0.98406,0.98406,0.98406,0.98406,0.98406,0.98406,0.98406,0.98406,0.98406,0.98406,0.98406,0.98406,0.987292,0.98406,0.98406,0.98406,0.98406,0.98406,0.98406,0.98406,0.98406,0.98406
# aggregated NONE
NESTED  ::<<<<<<<<<-<<<<<<<-<<-<<<<_________________________________>>>>->>->>>>>>>>>>>>>>>>:::
        :::::::::::::::::::::::::::::::::::::::::::::::::::::::::::::::::::::::::::::::::::::::
```
