## Supplementary material for "All-at-once RNA folding with 3D motif prediction framed by evolutionary information": RF03197_mir-4887.surv

```
1.436991	0.03125
-0.000445	0.96875
-0.144188	1
&
1.335578	0.000269614
1.330746	0.00107846
1.218251	0.0018873
1.118256	0.00269614
1.112006	0.00350499
1.074508	0.0037746
0.987012	0.00404422
0.837018	0.00485306
0.799520	0.0056619
0.662026	0.00647075
0.637027	0.00674036
0.618278	0.00700998
0.593279	0.00781882
0.412037	0.00862766
0.362039	0.00889728
0.337040	0.0113238
0.243295	0.0121327
0.130800	0.0124023
0.093301	0.0132111
0.037054	0.0134807
-0.000445	0.981666
-0.056692	0.982475
-0.100440	0.983554
-0.119189	0.983823
-0.144188	0.98598
-0.219185	0.986789
-0.256683	0.987598
-0.300431	0.988407
-0.331680	0.989215
-0.369178	0.989485
-0.394177	0.989755
-0.431675	0.990563
-0.506672	0.990833
-0.550420	0.991912
-0.556670	0.994338
-0.600418	0.995147
-0.631667	0.995956
-0.637916	0.996765
-0.656665	0.997573
-0.675415	0.997843
-0.706663	0.998113
-0.756661	0.998382
-0.787910	0.999191
-0.806659	0.999461
-1.012900	0.99973
-1.037898	1
&
1.913580	8.91027e-07
1.911970	5.34616e-06
1.855723	1.87116e-05
1.843223	2.04936e-05
1.805725	2.13847e-05
1.793226	2.22757e-05
1.718229	2.31667e-05
1.705730	2.40577e-05
1.699480	2.49488e-05
1.686980	2.76218e-05
1.661981	3.02949e-05
1.655732	3.1186e-05
1.643232	5.79168e-05
1.636983	6.05899e-05
1.611984	6.14809e-05
1.586985	6.23719e-05
1.561986	6.4154e-05
1.555736	0.000109596
1.543237	0.000117616
1.524488	0.000122962
1.518238	0.000132763
1.511988	0.000139891
1.499489	0.00014702
1.486989	0.000179988
1.480740	0.000183552
1.461990	0.000194244
1.449491	0.000195135
1.443241	0.000196917
1.436991	0.000336808
1.430742	0.00033859
1.405743	0.000356411
1.399493	0.000360866
1.386994	0.000367994
1.374494	0.000369776
1.368245	0.000374231
1.361995	0.000376014
1.343246	0.000392943
1.336996	0.000410764
1.330746	0.000899047
1.324496	0.000900829
1.318247	0.00091063
1.311997	0.000912412
1.305747	0.000917758
1.299498	0.000924886
1.286998	0.000944489
1.280748	0.000947162
1.268249	0.000969438
1.261999	0.00097122
1.255750	0.000972111
1.249500	0.000974784
1.237000	0.000975675
1.230751	0.000979239
1.224501	0.00099706
1.218251	0.00134991
1.212001	0.00139713
1.205752	0.0014301
1.199502	0.00150049
1.193252	0.00150762
1.187003	0.00154415
1.180753	0.00155128
1.174503	0.00155841
1.168253	0.0015593
1.162004	0.00159316
1.155754	0.00161365
1.149504	0.001668
1.143255	0.00172503
1.137005	0.00174196
1.130755	0.00174463
1.124505	0.00176156
1.118256	0.00211352
1.112006	0.00247617
1.105756	0.00253141
1.099506	0.00255725
1.093257	0.00256081
1.087007	0.00262942
1.080757	0.00263031
1.074508	0.00279783
1.068258	0.00279872
1.062008	0.00286376
1.055758	0.00287624
1.049509	0.00290297
1.043259	0.00301345
1.037009	0.00302236
1.030760	0.0030286
1.024510	0.00305979
1.018260	0.00307404
1.012010	0.00308295
1.005761	0.00309097
0.993261	0.00313998
0.987012	0.00328611
0.980762	0.00333066
0.974512	0.00334224
0.968262	0.00338412
0.962013	0.00339303
0.955763	0.0033966
0.949513	0.00342422
0.943263	0.0034759
0.937014	0.00349817
0.930764	0.00352223
0.924514	0.00357391
0.918265	0.0036149
0.912015	0.00364252
0.905765	0.003704
0.899515	0.00373073
0.893266	0.00374588
0.887016	0.00376994
0.880766	0.00378152
0.874517	0.00384924
0.868267	0.00392498
0.862017	0.00399269
0.855767	0.00402477
0.849518	0.00406487
0.843268	0.00407734
0.837018	0.0044293
0.830768	0.00444534
0.824519	0.00445692
0.818269	0.00453355
0.812019	0.00454513
0.805770	0.00459325
0.799520	0.00495589
0.787020	0.00497639
0.780771	0.0050744
0.774521	0.00510648
0.768271	0.00511628
0.762022	0.0051341
0.755772	0.00513855
0.749522	0.00517687
0.743272	0.00520004
0.737023	0.00521073
0.730773	0.00522944
0.724523	0.00523746
0.718273	0.00529805
0.712024	0.00538626
0.705774	0.00538893
0.699524	0.00542725
0.693275	0.00544329
0.687025	0.00545843
0.680775	0.00546111
0.674525	0.00547269
0.668276	0.00550833
0.662026	0.00587365
0.655776	0.00588345
0.649527	0.00592533
0.643277	0.00596543
0.637027	0.00608661
0.630777	0.00610799
0.624528	0.00624254
0.618278	0.00637976
0.612028	0.00638956
0.605778	0.0064644
0.599529	0.00655885
0.593279	0.00691972
0.587029	0.00697942
0.580780	0.00698565
0.574530	0.00701951
0.568280	0.00703823
0.562030	0.00705605
0.555781	0.00711396
0.549531	0.00711574
0.543281	0.00712287
0.537032	0.00715406
0.530782	0.00716119
0.524532	0.00718435
0.518282	0.00718881
0.512033	0.00719148
0.505783	0.00720128
0.499533	0.00726722
0.493283	0.00734563
0.487034	0.00735721
0.480784	0.00743384
0.474534	0.00748196
0.468285	0.0075176
0.462035	0.00754166
0.455785	0.00756928
0.449535	0.00758621
0.443286	0.00758888
0.437036	0.00761116
0.430786	0.00764501
0.424537	0.00770471
0.418287	0.007776
0.412037	0.00818943
0.405787	0.00820814
0.399538	0.00825804
0.393288	0.00828388
0.387038	0.0083516
0.380788	0.00835516
0.374539	0.00838635
0.368289	0.00865366
0.362039	0.00884968
0.355790	0.00888443
0.349540	0.00890671
0.343290	0.00895839
0.337040	0.0100392
0.330791	0.0100508
0.324541	0.0100659
0.318291	0.010098
0.312042	0.0101417
0.305792	0.0101443
0.299542	0.0101533
0.293292	0.0102816
0.287043	0.0102994
0.280793	0.0103029
0.274543	0.0103787
0.268293	0.0104428
0.262044	0.0104731
0.255794	0.0105658
0.249544	0.0105765
0.243295	0.0109383
0.230795	0.0109463
0.224545	0.0109472
0.218296	0.010981
0.212046	0.0110122
0.205796	0.01103
0.199547	0.0110799
0.193297	0.0110906
0.174548	0.0111102
0.168298	0.0111307
0.162048	0.0111343
0.155798	0.0111378
0.149549	0.0111503
0.143299	0.0111788
0.137049	0.0112029
0.130800	0.0113312
0.124550	0.0113392
0.118300	0.011357
0.112050	0.0113936
0.105801	0.0113962
0.099551	0.011415
0.093301	0.0117856
0.087052	0.0118302
0.080802	0.0118587
0.074552	0.0119389
0.068302	0.012011
0.062053	0.0120699
0.055803	0.0120921
0.049553	0.0120939
0.043303	0.0120984
0.037054	0.0122187
0.030804	0.0122311
0.024554	0.0122632
0.018305	0.0123924
0.012055	0.0124147
0.005805	0.0124191
-0.000445	0.98406
-0.006694	0.984083
-0.012944	0.984138
-0.019194	0.984153
-0.025443	0.984172
-0.031693	0.984214
-0.037943	0.984226
-0.044193	0.984321
-0.050442	0.984391
-0.056692	0.984786
-0.062942	0.984947
-0.069192	0.984958
-0.075441	0.985161
-0.081691	0.985181
-0.087941	0.985268
-0.094190	0.985278
-0.100440	0.985746
-0.106690	0.98579
-0.112940	0.985825
-0.119189	0.985988
-0.125439	0.986039
-0.131689	0.986103
-0.137938	0.986185
-0.144188	0.987292
-0.150438	0.987309
-0.156688	0.987346
-0.162937	0.987445
-0.169187	0.98745
-0.175437	0.98752
-0.181687	0.987562
-0.187936	0.987581
-0.194186	0.987596
-0.200436	0.987612
-0.206685	0.98768
-0.212935	0.987702
-0.219185	0.988156
-0.225435	0.988282
-0.231684	0.988328
-0.237934	0.988351
-0.244184	0.988457
-0.250433	0.988486
-0.256683	0.988925
-0.262933	0.988931
-0.269183	0.98908
-0.275432	0.989161
-0.281682	0.989211
-0.287932	0.989222
-0.294182	0.989391
-0.300431	0.989812
-0.306681	0.989954
-0.312931	0.989988
-0.319180	0.99004
-0.325430	0.990137
-0.331680	0.990587
-0.337930	0.99064
-0.344179	0.990696
-0.350429	0.990727
-0.356679	0.990814
-0.362928	0.990887
-0.369178	0.991015
-0.375428	0.991097
-0.381678	0.991141
-0.387927	0.9912
-0.394177	0.991342
-0.400427	0.991363
-0.406677	0.991386
-0.412926	0.991423
-0.419176	0.991533
-0.425426	0.991564
-0.431675	0.991959
-0.437925	0.992044
-0.444175	0.992134
-0.450425	0.992161
-0.456674	0.992206
-0.462924	0.992214
-0.469174	0.99226
-0.475423	0.992313
-0.481673	0.992342
-0.487923	0.992355
-0.494173	0.992405
-0.500422	0.992457
-0.506672	0.992715
-0.512922	0.992772
-0.519172	0.992801
-0.525421	0.992813
-0.531671	0.992893
-0.537921	0.992938
-0.544170	0.992993
-0.550420	0.99361
-0.556670	0.994712
-0.562920	0.99473
-0.569169	0.994755
-0.575419	0.994806
-0.581669	0.994912
-0.587918	0.994946
-0.594168	0.995127
-0.600418	0.995512
-0.606668	0.995612
-0.612917	0.995638
-0.619167	0.99571
-0.625417	0.995867
-0.631667	0.996245
-0.637916	0.996603
-0.644166	0.996647
-0.650416	0.996711
-0.656665	0.997242
-0.662915	0.997264
-0.669165	0.997365
-0.675415	0.997535
-0.681664	0.997603
-0.687914	0.99768
-0.694164	0.997719
-0.700413	0.997901
-0.706663	0.998149
-0.712913	0.998232
-0.719163	0.998254
-0.725412	0.998287
-0.731662	0.998312
-0.737912	0.998352
-0.744162	0.998371
-0.750411	0.998383
-0.756661	0.998593
-0.762911	0.998598
-0.769160	0.998647
-0.775410	0.998653
-0.781660	0.998665
-0.787910	0.999063
-0.794159	0.999113
-0.800409	0.999137
-0.806659	0.999272
-0.812908	0.999276
-0.819158	0.999317
-0.825408	0.999326
-0.831658	0.999371
-0.837907	0.999393
-0.844157	0.999413
-0.850407	0.999426
-0.856657	0.999437
-0.862906	0.999439
-0.869156	0.999488
-0.875406	0.99949
-0.881655	0.999497
-0.887905	0.999498
-0.894155	0.9995
-0.900405	0.999551
-0.906654	0.999553
-0.912904	0.999575
-0.919154	0.99958
-0.925403	0.999582
-0.931653	0.999587
-0.937903	0.99959
-0.950402	0.999595
-0.956652	0.999606
-0.962902	0.99961
-0.969152	0.999612
-0.975401	0.999615
-0.987901	0.999636
-0.994150	0.999647
-1.006650	0.999652
-1.012900	0.99977
-1.019149	0.999787
-1.025399	0.999789
-1.031649	0.999791
-1.037898	0.999907
-1.056648	0.999909
-1.062897	0.999922
-1.075397	0.999923
-1.087896	0.999925
-1.094146	0.999927
-1.100396	0.999933
-1.106645	0.999934
-1.112895	0.999935
-1.125395	0.999936
-1.131644	0.999938
-1.137894	0.999939
-1.150393	0.999946
-1.162893	0.999959
-1.187892	0.99997
-1.194142	0.999971
-1.206641	0.999972
-1.231640	0.999995
-1.262888	0.999996
-1.381633	0.999997
-1.481629	0.999999
-1.762866	1
&
```
