## Supplementary material for "All-at-once RNA folding with 3D motif prediction framed by evolutionary information": RF03198_mir-7385.helixcov

```
# RMs = 1 L = 63

# RM_HELIX NESTED 1-21 41-61, nbp = 19 nbp_cov = 0
# pvals: 0.777536,0.777536,0.777536,0.777536,0.777536,0.0572898,0.777536,0.777536,0.795777,0.777536,0.978572,0.777536,0.777536,0.00772078,0.00748281,0.777536,0.777536,0.777536,0.840434
# aggregated NONE
NESTED  <<<<<<<<<<<-<<<<-<<<<__________________>>>>->>>>->>>>>>>>>>>::
        ::::::::::::::::::::::::::::::::::::::::::::::::::::::::::::::
```
