## Supplementary material for "All-at-once RNA folding with 3D motif prediction framed by evolutionary information": RF03198_mir-7385.power

```
# Power analysis of given structure 
#
# Powertype = SINGLE SUBSTITUTIONS
# covary  left_pos      right_pos    substitutions      power
#----------------------------------------------------------------
          1		61		0		0.00
          2		60		0		0.00
          3		59		2		0.00
          4		58		2		0.00
          5		57		0		0.00
          6		56		4		0.07
          7		55		0		0.00
          8		54		0		0.00
          9		53		2		0.00
          10		52		0		0.00
          11		51		4		0.07
          13		49		0		0.00
          14		48		0		0.00
          15		47		2		0.00
          16		46		2		0.00
          18		44		1		0.00
          19		43		0		0.00
          20		42		1		0.00
          21		41		2		0.00
#
# BPAIRS 19
# avg substitutions per BP  1.2
# BPAIRS expected to covary 0.1 +/- 0.4
# BPAIRS observed to covary 0
#
```
