## Supplementary material for "All-at-once RNA folding with 3D motif prediction framed by evolutionary information": RF03198_mir-7385.surv

```
1.641095	0.0526316
1.624125	0.105263
0.147777	0.157895
-0.004949	0.842105
-0.038888	0.894737
-0.089797	0.947368
-0.446157	1
&
4.101676	0.000534188
3.830164	0.00106838
3.439865	0.00160256
2.540480	0.00213675
1.946546	0.00267094
1.912607	0.00373932
1.861699	0.00534188
1.827760	0.00587607
1.810790	0.00641026
1.692003	0.00694444
1.641095	0.00747863
1.607156	0.00801282
1.403521	0.0090812
1.216857	0.00961538
1.165948	0.0101496
1.148979	0.0106838
1.132009	0.0117521
1.047161	0.0122863
1.030192	0.0128205
0.996253	0.0133547
0.911405	0.0138889
0.894436	0.0144231
0.877466	0.0154915
0.843527	0.0160256
0.826558	0.0176282
0.792619	0.0186966
0.758679	0.019765
0.724740	0.0213675
0.707771	0.0219017
0.656862	0.0224359
0.639893	0.0235043
0.622923	0.0240385
0.605954	0.0245726
0.572015	0.025641
0.555045	0.0261752
0.504137	0.0277778
0.453228	0.028312
0.419289	0.0293803
0.368380	0.0309829
0.351411	0.0315171
0.334441	0.0325855
0.300502	0.0336538
0.232624	0.0352564
0.215655	0.036859
0.198685	0.0379274
0.181716	0.0384615
0.164746	0.0411325
0.147777	0.0448718
0.130807	0.0475427
0.113837	0.0491453
0.096868	0.0518162
0.079898	0.0534188
0.062929	0.0560897
0.045959	0.0603632
0.028990	0.0619658
0.012020	0.0651709
-0.004949	0.823718
-0.021919	0.825321
-0.038888	0.830128
-0.055858	0.836538
-0.072827	0.843483
-0.089797	0.852564
-0.106766	0.861111
-0.123736	0.869658
-0.140705	0.880876
-0.157675	0.892094
-0.174644	0.902244
-0.191614	0.910791
-0.208584	0.922543
-0.225553	0.930021
-0.242523	0.940705
-0.259492	0.947115
-0.276462	0.953526
-0.293431	0.959936
-0.310401	0.962073
-0.327370	0.965278
-0.344340	0.969017
-0.361309	0.972222
-0.378279	0.972756
-0.395248	0.97703
-0.412218	0.979701
-0.429187	0.982906
-0.446157	0.98344
-0.463126	0.985043
-0.480096	0.986111
-0.497065	0.987714
-0.514035	0.989316
-0.531005	0.990385
-0.547974	0.990919
-0.581913	0.991453
-0.598883	0.992521
-0.649791	0.99359
-0.666761	0.994658
-0.683730	0.996261
-0.700700	0.997329
-0.751608	0.997863
-0.768578	0.998397
-0.785547	0.998932
-0.853425	0.999466
-1.209786	1
&
7.376795	2.6441e-06
6.409532	7.93231e-06
6.341654	1.05764e-05
6.290745	1.32205e-05
6.273775	1.58646e-05
6.121050	1.85087e-05
6.104080	2.37969e-05
6.070141	2.6441e-05
6.053172	2.90851e-05
5.866507	3.17292e-05
5.849537	3.43733e-05
5.832568	4.23057e-05
5.815598	4.75939e-05
5.798629	5.0238e-05
5.781659	5.55262e-05
5.747720	6.08144e-05
5.713781	6.34585e-05
5.679842	6.87467e-05
5.662872	7.40349e-05
5.645903	7.93231e-05
5.628933	8.98995e-05
5.611964	0.000100476
5.594994	0.000108408
5.578025	0.000113696
5.544086	0.000116341
5.527116	0.000121629
5.510147	0.000126917
5.493177	0.000140137
5.476208	0.000142782
5.459238	0.00014807
5.425299	0.000156002
5.408330	0.00016129
5.391360	0.000166579
5.374391	0.000177155
5.357421	0.00019302
5.340451	0.000198308
5.323482	0.000211528
5.306512	0.000214172
5.289543	0.000216816
5.272573	0.000232681
5.255604	0.000256478
5.238634	0.00026441
5.221665	0.000285563
5.204695	0.00029614
5.187726	0.000304072
5.170756	0.000317292
5.153787	0.000322581
5.136817	0.000330513
5.119848	0.000335801
5.102878	0.000349022
5.085909	0.000362242
5.068939	0.000378107
5.051970	0.000386039
5.035000	0.000393971
5.018030	0.000407192
5.001061	0.000417768
4.984091	0.000423057
4.950152	0.000428345
4.916213	0.000436277
4.882274	0.000438921
4.865305	0.000452142
4.831366	0.00045743
4.814396	0.000468006
4.780457	0.000478583
4.763488	0.000481227
4.746518	0.000489159
4.729549	0.000494447
4.712579	0.000507668
4.695610	0.000510312
4.678640	0.000512956
4.661670	0.000523533
4.644701	0.000526177
4.627731	0.000528821
4.593792	0.000536753
4.576823	0.000542041
4.559853	0.000544685
4.525914	0.000547329
4.491975	0.000549974
4.441067	0.000555262
4.424097	0.000557906
4.407128	0.00056055
4.373189	0.000568482
4.339249	0.00057377
4.322280	0.000581703
4.305310	0.000584347
4.288341	0.000589635
4.271371	0.000592279
4.254402	0.000597567
4.237432	0.000602856
4.220463	0.000608144
4.186524	0.000610788
4.169554	0.000616076
4.152585	0.00061872
4.135615	0.000621364
4.101676	0.000626653
4.084707	0.000629297
4.067737	0.000634585
4.050768	0.000642517
4.016828	0.000655738
3.999859	0.000690111
3.982889	0.000716552
3.965920	0.00075357
3.948950	0.000793231
3.931981	0.000814384
3.915011	0.000838181
3.898042	0.000864622
3.881072	0.000883131
3.864103	0.000901639
3.847133	0.000917504
3.830164	0.000930724
3.813194	0.000941301
3.796225	0.000957166
3.779255	0.00097303
3.745316	0.000983607
3.728347	0.000986251
3.711377	0.000999471
3.677438	0.00100212
3.660468	0.0010074
3.643499	0.00101005
3.626529	0.00101269
3.609560	0.00101534
3.592590	0.00102327
3.558651	0.00102856
3.541682	0.00103649
3.524712	0.00104442
3.507743	0.00104971
3.490773	0.00106029
3.473804	0.00106557
3.456834	0.00108937
3.439865	0.00110524
3.422895	0.0011211
3.405926	0.00113432
3.388956	0.00115283
3.371986	0.00118456
3.355017	0.00122158
3.338047	0.00124008
3.321078	0.00129297
3.304108	0.00131412
3.287139	0.00132998
3.270169	0.00135114
3.253200	0.00139344
3.236230	0.00142517
3.219261	0.0014569
3.202291	0.00148599
3.185322	0.00154416
3.168352	0.00158646
3.151383	0.00162348
3.134413	0.00165785
3.117444	0.00168694
3.100474	0.00172924
3.083505	0.00175568
3.066535	0.00179535
3.049565	0.00181914
3.032596	0.00183765
3.015626	0.00186674
2.998657	0.0018826
2.981687	0.00189847
2.964718	0.00190904
2.947748	0.00192226
2.930779	0.0019487
2.896840	0.00196721
2.879870	0.00196986
2.862901	0.00198308
2.845931	0.00198837
2.828962	0.0019963
2.811992	0.00200423
2.795023	0.00203596
2.778053	0.00204389
2.761084	0.0020624
2.744114	0.00206504
2.727144	0.00207562
2.710175	0.00209677
2.693205	0.00211264
2.676236	0.00213908
2.659266	0.00215759
2.642297	0.00216288
2.625327	0.00217874
2.608358	0.00220254
2.591388	0.00220518
2.574419	0.00223691
2.557449	0.00227393
2.540480	0.00228979
2.523510	0.00231359
2.506541	0.00232681
2.489571	0.0023321
2.472602	0.00236118
2.455632	0.00238234
2.438663	0.00241407
2.421693	0.00245902
2.404723	0.00249868
2.387754	0.00251719
2.370784	0.00254892
2.353815	0.00257007
2.336845	0.00259915
2.319876	0.00265204
2.302906	0.00268377
2.285937	0.00271549
2.268967	0.00273665
2.251998	0.00276044
2.235028	0.00279482
2.218059	0.00282655
2.201089	0.00285299
2.184120	0.00289001
2.167150	0.0029138
2.150181	0.00292967
2.133211	0.00294818
2.116242	0.00300899
2.099272	0.00302221
2.082303	0.0030698
2.065333	0.00310153
2.048363	0.00314913
2.031394	0.00321787
2.014424	0.00332099
1.997455	0.00337123
1.980485	0.00345584
1.963516	0.00353781
1.946546	0.00362242
1.929577	0.00373612
1.912607	0.00380751
1.895638	0.00387097
1.878668	0.00397673
1.861699	0.00416975
1.844729	0.00437599
1.827760	0.00460338
1.810790	0.00482813
1.793821	0.00508726
1.776851	0.00539926
1.759882	0.00569011
1.742912	0.00603913
1.725942	0.00636436
1.708973	0.00659439
1.692003	0.00683765
1.675034	0.00701745
1.658064	0.0072184
1.641095	0.00748281
1.624125	0.00772078
1.607156	0.00808302
1.590186	0.00836066
1.573217	0.00860656
1.556247	0.00891327
1.539278	0.0091724
1.522308	0.00934955
1.505339	0.00952406
1.488369	0.00969593
1.471400	0.00989159
1.454430	0.0100185
1.437461	0.0101507
1.420491	0.0102512
1.403521	0.0103728
1.386552	0.0104918
1.369582	0.0106002
1.352613	0.0107218
1.335643	0.0108355
1.318674	0.0109651
1.301704	0.011092
1.284735	0.0112189
1.267765	0.0113432
1.250796	0.0115997
1.233826	0.0117768
1.216857	0.0120201
1.199887	0.0122237
1.182918	0.0124802
1.165948	0.0127552
1.148979	0.0129958
1.132009	0.0132337
1.115040	0.0134347
1.098070	0.0137097
1.081100	0.0139133
1.064131	0.0141195
1.047161	0.0143178
1.030192	0.0145293
1.013222	0.0146748
0.996253	0.0148361
0.979283	0.0150159
0.962314	0.0152433
0.945344	0.015468
0.928375	0.0158673
0.911405	0.0161819
0.894436	0.0165547
0.877466	0.0169804
0.860497	0.0173215
0.843527	0.0176705
0.826558	0.0180513
0.809588	0.0185352
0.792619	0.0189952
0.775649	0.0196166
0.758679	0.0202485
0.741710	0.0209836
0.724740	0.0217425
0.707771	0.0224246
0.690801	0.0231174
0.673832	0.0238948
0.656862	0.024532
0.639893	0.0251243
0.622923	0.025661
0.605954	0.0261502
0.588984	0.0266499
0.572015	0.0271549
0.555045	0.0276838
0.538076	0.0282893
0.521106	0.0289291
0.504137	0.0297144
0.487167	0.0305394
0.470198	0.0313855
0.453228	0.0321999
0.436258	0.033083
0.419289	0.0340217
0.402319	0.0348652
0.385350	0.0358488
0.368380	0.0367187
0.351411	0.0376124
0.334441	0.0384876
0.317472	0.0394289
0.300502	0.0408382
0.283533	0.0424934
0.266563	0.0443046
0.249594	0.0457827
0.232624	0.0473744
0.215655	0.0490561
0.198685	0.0511237
0.181716	0.0531412
0.164746	0.0551904
0.147777	0.0572898
0.130807	0.0594051
0.113837	0.0614014
0.096868	0.0633316
0.079898	0.0656478
0.062929	0.0680434
0.045959	0.0707668
0.028990	0.0734823
0.012020	0.0766526
-0.004949	0.777536
-0.021919	0.784122
-0.038888	0.795777
-0.055858	0.810029
-0.072827	0.825603
-0.089797	0.840434
-0.106766	0.853675
-0.123736	0.866409
-0.140705	0.878054
-0.157675	0.889133
-0.174644	0.899178
-0.191614	0.908292
-0.208584	0.917118
-0.225553	0.924929
-0.242523	0.932044
-0.259492	0.93848
-0.276462	0.944307
-0.293431	0.949474
-0.310401	0.954291
-0.327370	0.958472
-0.344340	0.962253
-0.361309	0.965769
-0.378279	0.968974
-0.395248	0.971671
-0.412218	0.974326
-0.429187	0.976565
-0.446157	0.978572
-0.463126	0.980428
-0.480096	0.982158
-0.497065	0.983739
-0.514035	0.985169
-0.531005	0.98647
-0.547974	0.987745
-0.564944	0.98881
-0.581913	0.989844
-0.598883	0.990762
-0.615852	0.991573
-0.632822	0.992353
-0.649791	0.993012
-0.666761	0.993607
-0.683730	0.99413
-0.700700	0.994701
-0.717669	0.995167
-0.734639	0.995605
-0.751608	0.995976
-0.768578	0.996309
-0.785547	0.996626
-0.802517	0.996928
-0.819486	0.99725
-0.836456	0.997528
-0.853425	0.997734
-0.870395	0.997988
-0.887365	0.998168
-0.904334	0.998324
-0.921304	0.998466
-0.938273	0.99862
-0.955243	0.998741
-0.972212	0.9989
-0.989182	0.998998
-1.006151	0.999114
-1.023121	0.999209
-1.040090	0.999291
-1.057060	0.999387
-1.074029	0.999445
-1.090999	0.999519
-1.107968	0.999561
-1.124938	0.999593
-1.141907	0.999619
-1.158877	0.999654
-1.175846	0.999707
-1.192816	0.999746
-1.209786	0.999775
-1.226755	0.999807
-1.243725	0.999833
-1.260694	0.999847
-1.277664	0.999868
-1.294633	0.999881
-1.311603	0.999886
-1.328572	0.9999
-1.345542	0.999902
-1.362511	0.999918
-1.379481	0.999929
-1.396450	0.999934
-1.413420	0.999937
-1.430389	0.999947
-1.447359	0.999952
-1.481298	0.999955
-1.498267	0.999966
-1.566146	0.999968
-1.583115	0.999971
-1.600085	0.999974
-1.617054	0.999979
-1.634024	0.999981
-1.667963	0.999984
-1.684932	0.999987
-1.701902	0.999989
-1.718871	0.999992
-1.735841	0.999995
-1.769780	0.999997
-2.092201	1
&
24.906315	7.73307e-34
24.889345	8.21964e-34
24.872376	8.73682e-34
24.855406	9.28654e-34
24.838437	9.87083e-34
24.821467	1.04919e-33
24.804498	1.1152e-33
24.787528	1.18536e-33
24.770559	1.25994e-33
24.753589	1.33921e-33
24.736620	1.42346e-33
24.719650	1.51301e-33
24.702681	1.6082e-33
24.685711	1.70937e-33
24.668742	1.8169e-33
24.651772	1.9312e-33
24.634803	2.05269e-33
24.617833	2.18182e-33
24.600863	2.31906e-33
24.583894	2.46494e-33
24.566924	2.62e-33
24.549955	2.7848e-33
24.532985	2.95997e-33
24.516016	3.14615e-33
24.499046	3.34405e-33
24.482077	3.55438e-33
24.465107	3.77795e-33
24.448138	4.01557e-33
24.431168	4.26813e-33
24.414199	4.53658e-33
24.397229	4.8219e-33
24.380260	5.12516e-33
24.363290	5.4475e-33
24.346321	5.7901e-33
24.329351	6.15424e-33
24.312382	6.54127e-33
24.295412	6.95264e-33
24.278442	7.38987e-33
24.261473	7.8546e-33
24.244503	8.34854e-33
24.227534	8.87353e-33
24.210564	9.43153e-33
24.193595	1.00246e-32
24.176625	1.0655e-32
24.159656	1.1325e-32
24.142686	1.20371e-32
24.125717	1.27939e-32
24.108747	1.35984e-32
24.091778	1.44534e-32
24.074808	1.53622e-32
24.057839	1.63281e-32
24.040869	1.73547e-32
24.023900	1.84458e-32
24.006930	1.96055e-32
23.989961	2.08382e-32
23.972991	2.21482e-32
23.956021	2.35407e-32
23.939052	2.50206e-32
23.922082	2.65936e-32
23.905113	2.82654e-32
23.888143	3.00423e-32
23.871174	3.19309e-32
23.854204	3.39381e-32
23.837235	3.60716e-32
23.820265	3.8339e-32
23.803296	4.0749e-32
23.786326	4.33105e-32
23.769357	4.60328e-32
23.752387	4.89263e-32
23.735418	5.20016e-32
23.718448	5.52701e-32
23.701479	5.87441e-32
23.684509	6.24363e-32
23.667540	6.63605e-32
23.650570	7.05313e-32
23.633601	7.49642e-32
23.616631	7.96755e-32
23.599661	8.46829e-32
23.582692	9.0005e-32
23.565722	9.56613e-32
23.548753	1.01673e-31
23.531783	1.08063e-31
23.514814	1.14853e-31
23.497844	1.22071e-31
23.480875	1.29742e-31
23.463905	1.37895e-31
23.446936	1.4656e-31
23.429966	1.55769e-31
23.412997	1.65557e-31
23.396027	1.7596e-31
23.379058	1.87016e-31
23.362088	1.98767e-31
23.345119	2.11256e-31
23.328149	2.24529e-31
23.311180	2.38636e-31
23.294210	2.53629e-31
23.277240	2.69564e-31
23.260271	2.865e-31
23.243301	3.04499e-31
23.226332	3.23629e-31
23.209362	3.43961e-31
23.192393	3.65569e-31
23.175423	3.88534e-31
23.158454	4.12942e-31
23.141484	4.38883e-31
23.124515	4.66452e-31
23.107545	4.95753e-31
23.090576	5.26894e-31
23.073606	5.59991e-31
23.056637	5.95166e-31
23.039667	6.3255e-31
23.022698	6.72281e-31
23.005728	7.14507e-31
22.988759	7.59384e-31
22.971789	8.07079e-31
22.954819	8.57769e-31
22.937850	9.11642e-31
22.920880	9.68897e-31
22.903911	1.02975e-30
22.886941	1.09442e-30
22.869972	1.16315e-30
22.853002	1.23619e-30
22.836033	1.31383e-30
22.819063	1.39633e-30
22.802094	1.48402e-30
22.785124	1.57721e-30
22.768155	1.67625e-30
22.751185	1.7815e-30
22.734216	1.89337e-30
22.717246	2.01225e-30
22.700277	2.1386e-30
22.683307	2.27288e-30
22.666338	2.41559e-30
22.649368	2.56726e-30
22.632398	2.72845e-30
22.615429	2.89975e-30
22.598459	3.08181e-30
22.581490	3.27529e-30
22.564520	3.48091e-30
22.547551	3.69944e-30
22.530581	3.93169e-30
22.513612	4.17851e-30
22.496642	4.44082e-30
22.479673	4.71959e-30
22.462703	5.01586e-30
22.445734	5.33072e-30
22.428764	5.66533e-30
22.411795	6.02095e-30
22.394825	6.39888e-30
22.377856	6.80052e-30
22.360886	7.22737e-30
22.343917	7.681e-30
22.326947	8.16309e-30
22.309977	8.67543e-30
22.293008	9.21992e-30
22.276038	9.79857e-30
22.259069	1.04135e-29
22.242099	1.10671e-29
22.225130	1.17616e-29
22.208160	1.24997e-29
22.191191	1.32841e-29
22.174221	1.41177e-29
22.157252	1.50037e-29
22.140282	1.59452e-29
22.123313	1.69457e-29
22.106343	1.80091e-29
22.089374	1.91391e-29
22.072404	2.034e-29
22.055435	2.16162e-29
22.038465	2.29725e-29
22.021496	2.44139e-29
22.004526	2.59456e-29
21.987556	2.75735e-29
21.970587	2.93034e-29
21.953617	3.11418e-29
21.936648	3.30955e-29
21.919678	3.51718e-29
21.902709	3.73783e-29
21.885739	3.97231e-29
21.868770	4.2215e-29
21.851800	4.48631e-29
21.834831	4.76774e-29
21.817861	5.06681e-29
21.800892	5.38463e-29
21.783922	5.72238e-29
21.766953	6.08131e-29
21.749983	6.46275e-29
21.733014	6.8681e-29
21.716044	7.29887e-29
21.699075	7.75665e-29
21.682105	8.24313e-29
21.665135	8.7601e-29
21.648166	9.30949e-29
21.631196	9.89333e-29
21.614227	1.05138e-28
21.597257	1.11731e-28
21.580288	1.18738e-28
21.563318	1.26183e-28
21.546349	1.34096e-28
21.529379	1.42505e-28
21.512410	1.5144e-28
21.495440	1.60936e-28
21.478471	1.71027e-28
21.461501	1.81751e-28
21.444532	1.93147e-28
21.427562	2.05257e-28
21.410593	2.18125e-28
21.393623	2.31801e-28
21.376654	2.46334e-28
21.359684	2.61777e-28
21.342714	2.78188e-28
21.325745	2.95628e-28
21.308775	3.1416e-28
21.291806	3.33854e-28
21.274836	3.54782e-28
21.257867	3.77022e-28
21.240897	4.00655e-28
21.223928	4.25769e-28
21.206958	4.52457e-28
21.189989	4.80816e-28
21.173019	5.10953e-28
21.156050	5.42978e-28
21.139080	5.77009e-28
21.122111	6.13173e-28
21.105141	6.51602e-28
21.088172	6.92439e-28
21.071202	7.35834e-28
21.054233	7.81948e-28
21.037263	8.3095e-28
21.020293	8.83022e-28
21.003324	9.38357e-28
20.986354	9.97157e-28
20.969385	1.05964e-27
20.952415	1.12604e-27
20.935446	1.19659e-27
20.918476	1.27157e-27
20.901507	1.35124e-27
20.884537	1.4359e-27
20.867568	1.52587e-27
20.850598	1.62147e-27
20.833629	1.72305e-27
20.816659	1.831e-27
20.799690	1.94571e-27
20.782720	2.0676e-27
20.765751	2.19712e-27
20.748781	2.33476e-27
20.731812	2.48101e-27
20.714842	2.63642e-27
20.697873	2.80157e-27
20.680903	2.97705e-27
20.663933	3.16352e-27
20.646964	3.36167e-27
20.629994	3.57222e-27
20.613025	3.79596e-27
20.596055	4.0337e-27
20.579086	4.28633e-27
20.562116	4.55477e-27
20.545147	4.84002e-27
20.528177	5.14312e-27
20.511208	5.4652e-27
20.494238	5.80744e-27
20.477269	6.1711e-27
20.460299	6.55753e-27
20.443330	6.96814e-27
20.426360	7.40446e-27
20.409391	7.86809e-27
20.392421	8.36073e-27
20.375452	8.8842e-27
20.358482	9.44044e-27
20.341512	1.00315e-26
20.324543	1.06595e-26
20.307573	1.13269e-26
20.290604	1.2036e-26
20.273634	1.27895e-26
20.256665	1.35901e-26
20.239695	1.44408e-26
20.222726	1.53448e-26
20.205756	1.63053e-26
20.188787	1.73259e-26
20.171817	1.84104e-26
20.154848	1.95628e-26
20.137878	2.07872e-26
20.120909	2.20882e-26
20.103939	2.34707e-26
20.086970	2.49396e-26
20.070000	2.65004e-26
20.053031	2.81589e-26
20.036061	2.99211e-26
20.019091	3.17935e-26
20.002122	3.37831e-26
19.985152	3.58971e-26
19.968183	3.81433e-26
19.951213	4.05301e-26
19.934244	4.30661e-26
19.917274	4.57608e-26
19.900305	4.86239e-26
19.883335	5.16662e-26
19.866366	5.48987e-26
19.849396	5.83333e-26
19.832427	6.19827e-26
19.815457	6.58604e-26
19.798488	6.99805e-26
19.781518	7.43583e-26
19.764549	7.90098e-26
19.747579	8.39522e-26
19.730610	8.92036e-26
19.713640	9.47833e-26
19.696670	1.00712e-25
19.679701	1.07011e-25
19.662731	1.13704e-25
19.645762	1.20816e-25
19.628792	1.28372e-25
19.611823	1.364e-25
19.594853	1.44931e-25
19.577884	1.53994e-25
19.560914	1.63625e-25
19.543945	1.73857e-25
19.526975	1.84728e-25
19.510006	1.9628e-25
19.493036	2.08553e-25
19.476067	2.21593e-25
19.459097	2.35448e-25
19.442128	2.50169e-25
19.425158	2.65811e-25
19.408189	2.82429e-25
19.391219	3.00087e-25
19.374249	3.18847e-25
19.357280	3.3878e-25
19.340310	3.59959e-25
19.323341	3.8246e-25
19.306371	4.06368e-25
19.289402	4.3177e-25
19.272432	4.58758e-25
19.255463	4.87433e-25
19.238493	5.179e-25
19.221524	5.50269e-25
19.204554	5.84661e-25
19.187585	6.21202e-25
19.170615	6.60025e-25
19.153646	7.01273e-25
19.136676	7.45098e-25
19.119707	7.9166e-25
19.102737	8.4113e-25
19.085768	8.93691e-25
19.068798	9.49534e-25
19.051828	1.00886e-24
19.034859	1.0719e-24
19.017889	1.13887e-24
19.000920	1.21003e-24
18.983950	1.28563e-24
18.966981	1.36595e-24
18.950011	1.45129e-24
18.933042	1.54195e-24
18.916072	1.63828e-24
18.899103	1.74062e-24
18.882133	1.84935e-24
18.865164	1.96486e-24
18.848194	2.0876e-24
18.831225	2.21799e-24
18.814255	2.35652e-24
18.797286	2.5037e-24
18.780316	2.66007e-24
18.763347	2.8262e-24
18.746377	3.00271e-24
18.729407	3.19022e-24
18.712438	3.38945e-24
18.695468	3.6011e-24
18.678499	3.82597e-24
18.661529	4.06488e-24
18.644560	4.31869e-24
18.627590	4.58834e-24
18.610621	4.87482e-24
18.593651	5.17918e-24
18.576682	5.50253e-24
18.559712	5.84606e-24
18.542743	6.21103e-24
18.525773	6.59876e-24
18.508804	7.01069e-24
18.491834	7.44833e-24
18.474865	7.91326e-24
18.457895	8.4072e-24
18.440926	8.93196e-24
18.423956	9.48946e-24
18.406986	1.00817e-23
18.390017	1.07109e-23
18.373047	1.13794e-23
18.356078	1.20896e-23
18.339108	1.2844e-23
18.322139	1.36456e-23
18.305169	1.44971e-23
18.288200	1.54017e-23
18.271230	1.63627e-23
18.254261	1.73837e-23
18.237291	1.84683e-23
18.220322	1.96206e-23
18.203352	2.08448e-23
18.186383	2.21452e-23
18.169413	2.35268e-23
18.152444	2.49945e-23
18.135474	2.65537e-23
18.118505	2.82101e-23
18.101535	2.99698e-23
18.084566	3.18392e-23
18.067596	3.38251e-23
18.050626	3.59348e-23
18.033657	3.81761e-23
18.016687	4.05571e-23
17.999718	4.30864e-23
17.982748	4.57735e-23
17.965779	4.8628e-23
17.948809	5.16604e-23
17.931840	5.48818e-23
17.914870	5.8304e-23
17.897901	6.19394e-23
17.880931	6.58014e-23
17.863962	6.99041e-23
17.846992	7.42624e-23
17.830023	7.88922e-23
17.813053	8.38106e-23
17.796084	8.90354e-23
17.779114	9.45858e-23
17.762145	1.00482e-22
17.745175	1.06745e-22
17.728205	1.13399e-22
17.711236	1.20467e-22
17.694266	1.27976e-22
17.677297	1.35952e-22
17.660327	1.44425e-22
17.643358	1.53426e-22
17.626388	1.62987e-22
17.609419	1.73144e-22
17.592449	1.83933e-22
17.575480	1.95394e-22
17.558510	2.0757e-22
17.541541	2.20503e-22
17.524571	2.34241e-22
17.507602	2.48836e-22
17.490632	2.64338e-22
17.473663	2.80807e-22
17.456693	2.983e-22
17.439724	3.16882e-22
17.422754	3.36622e-22
17.405784	3.5759e-22
17.388815	3.79864e-22
17.371845	4.03524e-22
17.354876	4.28657e-22
17.337906	4.55354e-22
17.320937	4.83713e-22
17.303967	5.13837e-22
17.286998	5.45836e-22
17.270028	5.79826e-22
17.253059	6.15932e-22
17.236089	6.54285e-22
17.219120	6.95024e-22
17.202150	7.38298e-22
17.185181	7.84265e-22
17.168211	8.33092e-22
17.151242	8.84957e-22
17.134272	9.40048e-22
17.117303	9.98567e-22
17.100333	1.06073e-21
17.083363	1.12675e-21
17.066394	1.19689e-21
17.049424	1.27138e-21
17.032455	1.35051e-21
17.015485	1.43457e-21
16.998516	1.52384e-21
16.981546	1.61868e-21
16.964577	1.71941e-21
16.947607	1.8264e-21
16.930638	1.94005e-21
16.913668	2.06076e-21
16.896699	2.18898e-21
16.879729	2.32518e-21
16.862760	2.46984e-21
16.845790	2.62349e-21
16.828821	2.7867e-21
16.811851	2.96005e-21
16.794882	3.14419e-21
16.777912	3.33976e-21
16.760942	3.5475e-21
16.743973	3.76814e-21
16.727003	4.0025e-21
16.710034	4.25143e-21
16.693064	4.51583e-21
16.676095	4.79666e-21
16.659125	5.09494e-21
16.642156	5.41175e-21
16.625186	5.74826e-21
16.608217	6.10567e-21
16.591247	6.48529e-21
16.574278	6.88849e-21
16.557308	7.31675e-21
16.540339	7.77161e-21
16.523369	8.25473e-21
16.506400	8.76786e-21
16.489430	9.31287e-21
16.472461	9.89173e-21
16.455491	1.05065e-20
16.438521	1.11595e-20
16.421552	1.18531e-20
16.404582	1.25897e-20
16.387613	1.33721e-20
16.370643	1.4203e-20
16.353674	1.50856e-20
16.336704	1.6023e-20
16.319735	1.70185e-20
16.302765	1.80759e-20
16.285796	1.91989e-20
16.268826	2.03916e-20
16.251857	2.16584e-20
16.234887	2.30038e-20
16.217918	2.44327e-20
16.200948	2.59503e-20
16.183979	2.75621e-20
16.167009	2.9274e-20
16.150040	3.10921e-20
16.133070	3.3023e-20
16.116100	3.50737e-20
16.099131	3.72517e-20
16.082161	3.95648e-20
16.065192	4.20215e-20
16.048222	4.46306e-20
16.031253	4.74015e-20
16.014283	5.03443e-20
15.997314	5.34698e-20
15.980344	5.6789e-20
15.963375	6.03142e-20
15.946405	6.4058e-20
15.929436	6.80341e-20
15.912466	7.22567e-20
15.895497	7.67412e-20
15.878527	8.15038e-20
15.861558	8.65617e-20
15.844588	9.19333e-20
15.827619	9.76379e-20
15.810649	1.03696e-19
15.793679	1.1013e-19
15.776710	1.16963e-19
15.759740	1.24219e-19
15.742771	1.31926e-19
15.725801	1.4011e-19
15.708832	1.48801e-19
15.691862	1.58031e-19
15.674893	1.67832e-19
15.657923	1.78242e-19
15.640954	1.89296e-19
15.623984	2.01036e-19
15.607015	2.13503e-19
15.590045	2.26742e-19
15.573076	2.40801e-19
15.556106	2.55732e-19
15.539137	2.71588e-19
15.522167	2.88426e-19
15.505198	3.06306e-19
15.488228	3.25295e-19
15.471259	3.4546e-19
15.454289	3.66873e-19
15.437319	3.89613e-19
15.420350	4.13761e-19
15.403380	4.39404e-19
15.386411	4.66635e-19
15.369441	4.95552e-19
15.352472	5.2626e-19
15.335502	5.58869e-19
15.318533	5.93496e-19
15.301563	6.30268e-19
15.284594	6.69315e-19
15.267624	7.1078e-19
15.250655	7.54811e-19
15.233685	8.01567e-19
15.216716	8.51216e-19
15.199746	9.03939e-19
15.182777	9.59923e-19
15.165807	1.01937e-18
15.148838	1.0825e-18
15.131868	1.14953e-18
15.114898	1.22071e-18
15.097929	1.2963e-18
15.080959	1.37656e-18
15.063990	1.46178e-18
15.047020	1.55228e-18
15.030051	1.64837e-18
15.013081	1.75041e-18
14.996112	1.85875e-18
14.979142	1.9738e-18
14.962173	2.09596e-18
14.945203	2.22567e-18
14.928234	2.3634e-18
14.911264	2.50965e-18
14.894295	2.66494e-18
14.877325	2.82983e-18
14.860356	3.00491e-18
14.843386	3.19082e-18
14.826417	3.38821e-18
14.809447	3.59781e-18
14.792477	3.82035e-18
14.775508	4.05665e-18
14.758538	4.30755e-18
14.741569	4.57395e-18
14.724599	4.85682e-18
14.707630	5.15715e-18
14.690660	5.47604e-18
14.673691	5.81463e-18
14.656721	6.17414e-18
14.639752	6.55585e-18
14.622782	6.96113e-18
14.605813	7.39145e-18
14.588843	7.84833e-18
14.571874	8.33343e-18
14.554904	8.84849e-18
14.537935	9.39534e-18
14.520965	9.97595e-18
14.503996	1.05924e-17
14.487026	1.12469e-17
14.470056	1.19418e-17
14.453087	1.26796e-17
14.436117	1.3463e-17
14.419148	1.42947e-17
14.402178	1.51777e-17
14.385209	1.61152e-17
14.368239	1.71105e-17
14.351270	1.81673e-17
14.334300	1.92892e-17
14.317331	2.04804e-17
14.300361	2.1745e-17
14.283392	2.30876e-17
14.266422	2.45131e-17
14.249453	2.60264e-17
14.232483	2.76331e-17
14.215514	2.93389e-17
14.198544	3.11499e-17
14.181575	3.30725e-17
14.164605	3.51136e-17
14.147635	3.72806e-17
14.130666	3.95811e-17
14.113696	4.20235e-17
14.096727	4.46164e-17
14.079757	4.73691e-17
14.062788	5.02914e-17
14.045818	5.33938e-17
14.028849	5.66874e-17
14.011879	6.01839e-17
13.994910	6.38959e-17
13.977940	6.78365e-17
13.960971	7.20198e-17
13.944001	7.64609e-17
13.927032	8.11754e-17
13.910062	8.61803e-17
13.893093	9.14935e-17
13.876123	9.71338e-17
13.859154	1.03121e-16
13.842184	1.09478e-16
13.825214	1.16225e-16
13.808245	1.23388e-16
13.791275	1.30992e-16
13.774306	1.39064e-16
13.757336	1.47633e-16
13.740367	1.56729e-16
13.723397	1.66385e-16
13.706428	1.76635e-16
13.689458	1.87515e-16
13.672489	1.99065e-16
13.655519	2.11326e-16
13.638550	2.2434e-16
13.621580	2.38156e-16
13.604611	2.52821e-16
13.587641	2.68388e-16
13.570672	2.84912e-16
13.553702	3.02452e-16
13.536733	3.21071e-16
13.519763	3.40834e-16
13.502793	3.61812e-16
13.485824	3.8408e-16
13.468854	4.07717e-16
13.451885	4.32806e-16
13.434915	4.59437e-16
13.417946	4.87705e-16
13.400976	5.1771e-16
13.384007	5.49558e-16
13.367037	5.83362e-16
13.350068	6.19244e-16
13.333098	6.57329e-16
13.316129	6.97754e-16
13.299159	7.40661e-16
13.282190	7.86203e-16
13.265220	8.34542e-16
13.248251	8.85849e-16
13.231281	9.40306e-16
13.214312	9.98106e-16
13.197342	1.05945e-15
13.180372	1.12457e-15
13.163403	1.19368e-15
13.146433	1.26703e-15
13.129464	1.34488e-15
13.112494	1.42751e-15
13.095525	1.51521e-15
13.078555	1.60828e-15
13.061586	1.70707e-15
13.044616	1.81192e-15
13.027647	1.9232e-15
13.010677	2.0413e-15
12.993708	2.16664e-15
12.976738	2.29967e-15
12.959769	2.44085e-15
12.942799	2.59069e-15
12.925830	2.74972e-15
12.908860	2.91849e-15
12.891891	3.09761e-15
12.874921	3.2877e-15
12.857952	3.48944e-15
12.840982	3.70354e-15
12.824012	3.93075e-15
12.807043	4.17189e-15
12.790073	4.42779e-15
12.773104	4.69937e-15
12.756134	4.98758e-15
12.739165	5.29344e-15
12.722195	5.61803e-15
12.705226	5.96249e-15
12.688256	6.32803e-15
12.671287	6.71595e-15
12.654317	7.12762e-15
12.637348	7.56447e-15
12.620378	8.02806e-15
12.603409	8.52002e-15
12.586439	9.04207e-15
12.569470	9.59606e-15
12.552500	1.01839e-14
12.535531	1.08078e-14
12.518561	1.14698e-14
12.501591	1.21722e-14
12.484622	1.29176e-14
12.467652	1.37086e-14
12.450683	1.4548e-14
12.433713	1.54386e-14
12.416744	1.63837e-14
12.399774	1.73866e-14
12.382805	1.84507e-14
12.365835	1.95798e-14
12.348866	2.0778e-14
12.331896	2.20493e-14
12.314927	2.33983e-14
12.297957	2.48296e-14
12.280988	2.63484e-14
12.264018	2.79599e-14
12.247049	2.96698e-14
12.230079	3.14841e-14
12.213110	3.34091e-14
12.196140	3.54516e-14
12.179170	3.76188e-14
12.162201	3.99182e-14
12.145231	4.23579e-14
12.128262	4.49464e-14
12.111292	4.76928e-14
12.094323	5.06068e-14
12.077353	5.36985e-14
12.060384	5.69787e-14
12.043414	6.04589e-14
12.026445	6.41512e-14
12.009475	6.80687e-14
11.992506	7.22249e-14
11.975536	7.66344e-14
11.958567	8.13127e-14
11.941597	8.62759e-14
11.924628	9.15416e-14
11.907658	9.7128e-14
11.890689	1.03055e-13
11.873719	1.09342e-13
11.856749	1.16013e-13
11.839780	1.23089e-13
11.822810	1.30597e-13
11.805841	1.38561e-13
11.788871	1.4701e-13
11.771902	1.55974e-13
11.754932	1.65482e-13
11.737963	1.7557e-13
11.720993	1.86271e-13
11.704024	1.97622e-13
11.687054	2.09665e-13
11.670085	2.22439e-13
11.653115	2.3599e-13
11.636146	2.50365e-13
11.619176	2.65614e-13
11.602207	2.8179e-13
11.585237	2.98948e-13
11.568268	3.1715e-13
11.551298	3.36457e-13
11.534328	3.56937e-13
11.517359	3.7866e-13
11.500389	4.01703e-13
11.483420	4.26146e-13
11.466450	4.52072e-13
11.449481	4.79572e-13
11.432511	5.08742e-13
11.415542	5.39682e-13
11.398572	5.72499e-13
11.381603	6.07307e-13
11.364633	6.44227e-13
11.347664	6.83386e-13
11.330694	7.2492e-13
11.313725	7.68973e-13
11.296755	8.15696e-13
11.279786	8.65252e-13
11.262816	9.17812e-13
11.245847	9.73557e-13
11.228877	1.03268e-12
11.211907	1.09538e-12
11.194938	1.16189e-12
11.177968	1.23242e-12
11.160999	1.30722e-12
11.144029	1.38655e-12
11.127060	1.47069e-12
11.110090	1.55991e-12
11.093121	1.65454e-12
11.076151	1.7549e-12
11.059182	1.86132e-12
11.042212	1.97418e-12
11.025243	2.09387e-12
11.008273	2.2208e-12
10.991304	2.35541e-12
10.974334	2.49815e-12
10.957365	2.64951e-12
10.940395	2.81003e-12
10.923426	2.98025e-12
10.906456	3.16075e-12
10.889486	3.35215e-12
10.872517	3.55512e-12
10.855547	3.77034e-12
10.838578	3.99856e-12
10.821608	4.24055e-12
10.804639	4.49715e-12
10.787669	4.76923e-12
10.770700	5.05774e-12
10.753730	5.36364e-12
10.736761	5.688e-12
10.719791	6.03192e-12
10.702822	6.39657e-12
10.685852	6.78321e-12
10.668883	7.19315e-12
10.651913	7.6278e-12
10.634944	8.08864e-12
10.617974	8.57724e-12
10.601005	9.09527e-12
10.584035	9.64449e-12
10.567065	1.02268e-11
10.550096	1.08441e-11
10.533126	1.14986e-11
10.516157	1.21925e-11
10.499187	1.29282e-11
10.482218	1.37081e-11
10.465248	1.45349e-11
10.448279	1.54114e-11
10.431309	1.63406e-11
10.414340	1.73257e-11
10.397370	1.83699e-11
10.380401	1.94769e-11
10.363431	2.06505e-11
10.346462	2.18945e-11
10.329492	2.32132e-11
10.312523	2.4611e-11
10.295553	2.60928e-11
10.278584	2.76635e-11
10.261614	2.93285e-11
10.244644	3.10933e-11
10.227675	3.2964e-11
10.210705	3.49469e-11
10.193736	3.70487e-11
10.176766	3.92764e-11
10.159797	4.16376e-11
10.142827	4.41404e-11
10.125858	4.6793e-11
10.108888	4.96045e-11
10.091919	5.25843e-11
10.074949	5.57426e-11
10.057980	5.90898e-11
10.041010	6.26374e-11
10.024041	6.63971e-11
10.007071	7.03818e-11
9.990102	7.46047e-11
9.973132	7.90801e-11
9.956163	8.3823e-11
9.939193	8.88493e-11
9.922224	9.41759e-11
9.905254	9.98206e-11
9.888284	1.05802e-10
9.871315	1.12141e-10
9.854345	1.18859e-10
9.837376	1.25977e-10
9.820406	1.3352e-10
9.803437	1.41512e-10
9.786467	1.49982e-10
9.769498	1.58956e-10
9.752528	1.68465e-10
9.735559	1.78541e-10
9.718589	1.89216e-10
9.701620	2.00528e-10
9.684650	2.12513e-10
9.667681	2.25212e-10
9.650711	2.38666e-10
9.633742	2.52921e-10
9.616772	2.68024e-10
9.599803	2.84024e-10
9.582833	3.00976e-10
9.565863	3.18936e-10
9.548894	3.37962e-10
9.531924	3.58119e-10
9.514955	3.79473e-10
9.497985	4.02094e-10
9.481016	4.26058e-10
9.464046	4.51444e-10
9.447077	4.78336e-10
9.430107	5.06822e-10
9.413138	5.36998e-10
9.396168	5.68961e-10
9.379199	6.02819e-10
9.362229	6.38682e-10
9.345260	6.76669e-10
9.328290	7.16904e-10
9.311321	7.59521e-10
9.294351	8.04659e-10
9.277382	8.52467e-10
9.260412	9.03101e-10
9.243442	9.56729e-10
9.226473	1.01353e-09
9.209503	1.07368e-09
9.192534	1.13738e-09
9.175564	1.20484e-09
9.158595	1.27629e-09
9.141625	1.35195e-09
9.124656	1.43208e-09
9.107686	1.51692e-09
9.090717	1.60677e-09
9.073747	1.70191e-09
9.056778	1.80266e-09
9.039808	1.90934e-09
9.022839	2.02229e-09
9.005869	2.1419e-09
8.988900	2.26854e-09
8.971930	2.40262e-09
8.954961	2.54459e-09
8.937991	2.6949e-09
8.921021	2.85403e-09
8.904052	3.02251e-09
8.887082	3.20088e-09
8.870113	3.38972e-09
8.853143	3.58963e-09
8.836174	3.80126e-09
8.819204	4.02529e-09
8.802235	4.26245e-09
8.785265	4.5135e-09
8.768296	4.77925e-09
8.751326	5.06054e-09
8.734357	5.35829e-09
8.717387	5.67345e-09
8.700418	6.00703e-09
8.683448	6.3601e-09
8.666479	6.73379e-09
8.649509	7.12929e-09
8.632540	7.54788e-09
8.615570	7.99088e-09
8.598600	8.4597e-09
8.581631	8.95585e-09
8.564661	9.4809e-09
8.547692	1.00365e-08
8.530722	1.06245e-08
8.513753	1.12467e-08
8.496783	1.1905e-08
8.479814	1.26016e-08
8.462844	1.33387e-08
8.445875	1.41186e-08
8.428905	1.49438e-08
8.411936	1.58168e-08
8.394966	1.67405e-08
8.377997	1.77177e-08
8.361027	1.87516e-08
8.344058	1.98453e-08
8.327088	2.10023e-08
8.310119	2.22262e-08
8.293149	2.35209e-08
8.276179	2.48904e-08
8.259210	2.63391e-08
8.242240	2.78713e-08
8.225271	2.9492e-08
8.208301	3.12062e-08
8.191332	3.30192e-08
8.174362	3.49366e-08
8.157393	3.69644e-08
8.140423	3.9109e-08
8.123454	4.13769e-08
8.106484	4.37751e-08
8.089515	4.63112e-08
8.072545	4.89929e-08
8.055576	5.18284e-08
8.038606	5.48266e-08
8.021637	5.79967e-08
8.004667	6.13484e-08
7.987698	6.48919e-08
7.970728	6.86382e-08
7.953758	7.25988e-08
7.936789	7.67857e-08
7.919819	8.12117e-08
7.902850	8.58903e-08
7.885880	9.08357e-08
7.868911	9.60631e-08
7.851941	1.01588e-07
7.834972	1.07428e-07
7.818002	1.136e-07
7.801033	1.20122e-07
7.784063	1.27016e-07
7.767094	1.343e-07
7.750124	1.41998e-07
7.733155	1.50133e-07
7.716185	1.58728e-07
7.699216	1.67809e-07
7.682246	1.77405e-07
7.665277	1.87543e-07
7.648307	1.98253e-07
7.631337	2.09568e-07
7.614368	2.21521e-07
7.597398	2.34147e-07
7.580429	2.47485e-07
7.563459	2.61573e-07
7.546490	2.76453e-07
7.529520	2.92168e-07
7.512551	3.08766e-07
7.495581	3.26294e-07
7.478612	3.44805e-07
7.461642	3.64351e-07
7.444673	3.84991e-07
7.427703	4.06784e-07
7.410734	4.29794e-07
7.393764	4.54087e-07
7.376795	4.79734e-07
7.359825	5.0681e-07
7.342856	5.3539e-07
7.325886	5.6556e-07
7.308917	5.97404e-07
7.291947	6.31014e-07
7.274977	6.66486e-07
7.258008	7.03921e-07
7.241038	7.43426e-07
7.224069	7.85113e-07
7.207099	8.291e-07
7.190130	8.75512e-07
7.173160	9.24478e-07
7.156191	9.76137e-07
7.139221	1.03063e-06
7.122252	1.08812e-06
7.105282	1.14876e-06
7.088313	1.21272e-06
7.071343	1.28017e-06
7.054374	1.35131e-06
7.037404	1.42632e-06
7.020435	1.50542e-06
7.003465	1.58883e-06
6.986496	1.67677e-06
6.969526	1.76948e-06
6.952556	1.86721e-06
6.935587	1.97023e-06
6.918617	2.07882e-06
6.901648	2.19327e-06
6.884678	2.31388e-06
6.867709	2.44099e-06
6.850739	2.57492e-06
6.833770	2.71604e-06
6.816800	2.86472e-06
6.799831	3.02135e-06
6.782861	3.18635e-06
6.765892	3.36014e-06
6.748922	3.54318e-06
6.731953	3.73595e-06
6.714983	3.93894e-06
6.698014	4.15269e-06
6.681044	4.37773e-06
6.664075	4.61465e-06
6.647105	4.86404e-06
6.630135	5.12655e-06
6.613166	5.40283e-06
6.596196	5.69358e-06
6.579227	5.99952e-06
6.562257	6.32143e-06
6.545288	6.66009e-06
6.528318	7.01634e-06
6.511349	7.39106e-06
6.494379	7.78516e-06
6.477410	8.1996e-06
6.460440	8.63537e-06
6.443471	9.09354e-06
6.426501	9.57518e-06
6.409532	1.00814e-05
6.392562	1.06135e-05
6.375593	1.11727e-05
6.358623	1.17602e-05
6.341654	1.23774e-05
6.324684	1.30258e-05
6.307714	1.37068e-05
6.290745	1.4422e-05
6.273775	1.5173e-05
6.256806	1.59614e-05
6.239836	1.6789e-05
6.222867	1.76577e-05
6.205897	1.85693e-05
6.188928	1.95258e-05
6.171958	2.05292e-05
6.154989	2.15817e-05
6.138019	2.26856e-05
6.121050	2.3843e-05
6.104080	2.50564e-05
6.087111	2.63283e-05
6.070141	2.76612e-05
6.053172	2.90579e-05
6.036202	3.05211e-05
6.019233	3.20536e-05
6.002263	3.36584e-05
5.985293	3.53386e-05
5.968324	3.70973e-05
5.951354	3.89378e-05
5.934385	4.08636e-05
5.917415	4.2878e-05
5.900446	4.49846e-05
5.883476	4.71872e-05
5.866507	4.94895e-05
5.849537	5.18955e-05
5.832568	5.4409e-05
5.815598	5.70343e-05
5.798629	5.97755e-05
5.781659	6.26369e-05
5.764690	6.56229e-05
5.747720	6.87379e-05
5.730751	7.19865e-05
5.713781	7.53734e-05
5.696812	7.89031e-05
5.679842	8.25804e-05
5.662872	8.64101e-05
5.645903	9.0397e-05
5.628933	9.4546e-05
5.611964	9.88619e-05
5.594994	0.000103349
5.578025	0.000108014
5.561055	0.000112859
5.544086	0.00011789
5.527116	0.000123112
5.510147	0.000128529
5.493177	0.000134146
5.476208	0.000139966
5.459238	0.000145993
5.442269	0.000152231
5.425299	0.000158683
5.408330	0.000165353
5.391360	0.000172243
5.374391	0.000179355
5.357421	0.00018669
5.340451	0.00019425
5.323482	0.000202035
5.306512	0.000210044
5.289543	0.000218277
5.272573	0.000226731
5.255604	0.000235403
5.238634	0.000244288
5.221665	0.000253383
5.204695	0.000262678
5.187726	0.000272167
5.170756	0.00028184
5.153787	0.000291684
5.136817	0.000301688
5.119848	0.000311834
5.102878	0.000322105
5.085909	0.000332483
5.068939	0.000342943
5.051970	0.00035346
5.035000	0.000364008
5.018030	0.000374554
5.001061	0.000385063
4.984091	0.000395499
4.967122	0.000405819
4.950152	0.000415978
4.933183	0.000425926
4.916213	0.000435611
4.899244	0.000444976
4.882274	0.000453958
4.865305	0.000462493
4.848335	0.00047051
4.831366	0.000477939
4.814396	0.000484704
4.797427	0.000490727
4.780457	0.000495934
4.763488	0.00050025
4.746518	0.00050361
4.729549	0.000505963
4.712579	0.000507292
&
```
