## Supplementary material for "All-at-once RNA folding with 3D motif prediction framed by evolutionary information": RF03199_MIR5271.cacofold.helixcov

```
# RMs = 2 L = 78

# RM_HELIX NESTED 25-34 45-54, nbp = 10 nbp_cov = 0
# pvals: 0.967859,0.967859,0.967859,0.967859,0.967859,0.967859,0.967859,0.967859,0.967859,0.967859
# aggregated NONE
NESTED  ::::::::::::::::::::::::<<<<<<<<<<__________>>>>>>>>>>::::::::::::::::::::::::
        ::::::::::::::::::::::::::::::::::::::::::::::::::::::::::::::::::::::::::::::

# RM_HELIX NESTED 1-18 60-77, nbp = 17 nbp_cov = 0
# pvals: 0.967859,0.967859,0.001998,0.967859,0.967859,0.967859,0.967859,0.967859,0.967859,0.967859,0.967859,0.0367183,0.967859,0.967859,0.967859,0.967859,0.967859
# aggregated NONE
NESTED  <<<<<-<<<<<<<<<<<<_________________________________________>>>>>>>>>>>>->>>>>:
        ::::::::::::::::::::::::::::::::::::::::::::::::::::::::::::::::::::::::::::::
```
