## Supplementary material for "All-at-once RNA folding with 3D motif prediction framed by evolutionary information": RF03199_MIR5271.surv

```
-0.000000	0.0434783
-0.003033	1
&
1.582280	0.00033557
1.315132	0.000671141
1.272951	0.00100671
0.784351	0.00134228
0.527748	0.00167785
0.288720	0.00201342
0.281690	0.00234899
0.239509	0.00268456
0.176237	0.00369128
0.158661	0.00436242
0.134056	0.00503356
0.109450	0.00536913
0.070784	0.0057047
0.053208	0.00637584
0.014542	0.00671141
0.007512	0.0127517
0.000482	0.0422819
-0.003033	0.971141
-0.006549	0.977181
-0.010064	0.98255
-0.013579	0.983221
-0.017094	0.984228
-0.020609	0.986913
-0.024124	0.987584
-0.027639	0.987919
-0.038185	0.989262
-0.041700	0.990268
-0.045215	0.991946
-0.076851	0.992282
-0.083881	0.992617
-0.090911	0.993289
-0.097941	0.993624
-0.104972	0.994631
-0.122547	0.994966
-0.154183	0.995302
-0.168244	0.995638
-0.171759	0.995973
-0.178789	0.996309
-0.189334	0.996644
-0.196364	0.99698
-0.210425	0.997315
-0.256121	0.997651
-0.312363	0.997987
-0.340484	0.998322
-0.375635	0.998658
-0.379150	0.998993
-0.414301	0.999329
-0.540845	0.999664
-0.597087	1
&
1.912129	1.665e-06
1.909185	3.996e-05
1.905670	4.662e-05
1.898640	4.8285e-05
1.888095	7.32601e-05
1.884579	7.49251e-05
1.874034	8.32501e-05
1.863489	8.49151e-05
1.842398	8.65801e-05
1.838883	9.32401e-05
1.821307	9.99001e-05
1.807247	0.00010323
1.803732	0.00010656
1.796702	0.000108225
1.793187	0.00010989
1.786156	0.000111555
1.782641	0.000121545
1.772096	0.00012321
1.765066	0.00012987
1.758036	0.000131535
1.740460	0.0001332
1.736945	0.000134865
1.729915	0.00013653
1.726400	0.000148185
1.722884	0.000151515
1.715854	0.00015651
1.712339	0.00015984
1.701794	0.000194805
1.698279	0.0001998
1.673673	0.00021645
1.670158	0.000218115
1.666643	0.00021978
1.663128	0.000221445
1.649067	0.00022311
1.617431	0.0002331
1.613916	0.000234765
1.606886	0.00023643
1.599856	0.000248085
1.596341	0.00024975
1.582280	0.000251415
1.571735	0.00025641
1.564705	0.000258075
1.557674	0.00025974
1.554159	0.00026973
1.550644	0.000271395
1.540099	0.00027306
1.536584	0.00028971
1.533069	0.00029304
1.526038	0.000294705
1.504948	0.00029637
1.490887	0.000298035
1.487372	0.000301365
1.473312	0.00030303
1.459251	0.000351315
1.455736	0.000354645
1.452221	0.00036297
1.438161	0.00036963
1.434646	0.000374625
1.431131	0.00038628
1.427615	0.00038961
1.417070	0.000391275
1.413555	0.000394605
1.410040	0.00039627
1.406525	0.00040293
1.403010	0.00040626
1.399495	0.00041958
1.395979	0.000421245
1.392464	0.00042624
1.388949	0.000427905
1.378404	0.000474525
1.374889	0.000502831
1.371374	0.000504496
1.367859	0.000507826
1.364343	0.000509491
1.360828	0.000586081
1.357313	0.000621046
1.353798	0.000631036
1.350283	0.000634366
1.346768	0.000636031
1.343253	0.000675991
1.339738	0.000704296
1.336223	0.000709291
1.332707	0.000714286
1.325677	0.000754246
1.322162	0.000784216
1.318647	0.000790876
1.315132	0.000792541
1.311617	0.000794206
1.308102	0.000797536
1.294041	0.000837496
1.287011	0.000849151
1.283496	0.000850816
1.279981	0.000862471
1.272951	0.000865801
1.269436	0.000870796
1.262405	0.000875791
1.251860	0.000882451
1.244830	0.000895771
1.241315	0.000897436
1.237800	0.000899101
1.234284	0.000900766
1.223739	0.000909091
1.206164	0.000910756
1.195618	0.000912421
1.188588	0.000929071
1.160467	0.000930736
1.156952	0.000932401
1.121801	0.000939061
1.104225	0.000947386
1.100710	0.000949051
1.037438	0.000952381
1.033923	0.000954046
1.030408	0.000955711
1.019863	0.000969031
1.012833	0.000970696
1.009318	0.000972361
0.998772	0.000974026
0.988227	0.000997336
0.984712	0.00100233
0.981197	0.00100566
0.970651	0.00100733
0.960106	0.00100899
0.956591	0.00101066
0.953076	0.00101732
0.946046	0.00101898
0.942531	0.00102231
0.935500	0.00102398
0.921440	0.00102564
0.907379	0.00102731
0.900349	0.00102897
0.889804	0.00103064
0.882774	0.0010323
0.868713	0.0010373
0.865198	0.00103896
0.847623	0.00104396
0.826532	0.00104562
0.787866	0.00105062
0.784351	0.00105395
0.780836	0.00105561
0.770290	0.00108059
0.766775	0.00108891
0.763260	0.00109391
0.759745	0.00111389
0.756230	0.00112388
0.752715	0.00112554
0.745684	0.00120713
0.738654	0.00121712
0.731624	0.00121878
0.728109	0.00122211
0.721079	0.00122711
0.717564	0.00125375
0.710533	0.00125874
0.707018	0.00127206
0.703503	0.00127373
0.699988	0.00135531
0.696473	0.0013703
0.689443	0.00137862
0.675382	0.00138861
0.671867	0.00139194
0.668352	0.00139527
0.664837	0.00139694
0.661322	0.00140027
0.657807	0.00141026
0.654292	0.00141192
0.650777	0.00141858
0.640231	0.00142025
0.636716	0.00142191
0.626171	0.00142524
0.622656	0.0014369
0.615626	0.00143856
0.612110	0.00144023
0.608595	0.00144189
0.605080	0.00144522
0.598050	0.00145355
0.591020	0.00148185
0.576959	0.00148518
0.569929	0.00148685
0.566414	0.00149018
0.559384	0.00149184
0.545323	0.00151016
0.527748	0.00151182
0.510172	0.00151515
0.492597	0.00151848
0.489082	0.00152348
0.485567	0.00152681
0.475021	0.00152847
0.467991	0.00153014
0.457446	0.00153347
0.453931	0.00153513
0.450415	0.00153846
0.446900	0.00154179
0.443385	0.00154346
0.439870	0.00154512
0.436355	0.00155178
0.432840	0.00156011
0.429325	0.00156677
0.422295	0.00159341
0.418779	0.0015984
0.415264	0.00161505
0.408234	0.00161672
0.404719	0.00162005
0.397689	0.0016317
0.394174	0.00163503
0.390659	0.00164003
0.387143	0.00164169
0.383628	0.00165335
0.376598	0.001665
0.373083	0.00167499
0.369568	0.00168165
0.366053	0.00172994
0.362538	0.00175158
0.359023	0.00179154
0.355508	0.00181152
0.351992	0.00182817
0.348477	0.00184815
0.344962	0.00185814
0.334417	0.00185981
0.327387	0.00186314
0.316841	0.00186647
0.313326	0.00186813
0.306296	0.00187146
0.302781	0.00189144
0.299266	0.00189644
0.295751	0.00194805
0.292236	0.00195971
0.288720	0.001998
0.285205	0.00203963
0.281690	0.00208625
0.278175	0.00208958
0.274660	0.00209291
0.271145	0.0021362
0.267630	0.00214785
0.264115	0.00215951
0.260600	0.00217782
0.257085	0.00218282
0.253569	0.00218448
0.250054	0.00218615
0.246539	0.00219114
0.243024	0.00219947
0.239509	0.00221112
0.232479	0.00222444
0.228964	0.00225275
0.225449	0.00225774
0.221933	0.00227439
0.218418	0.00227939
0.214903	0.00228105
0.211388	0.00228771
0.207873	0.00228938
0.200843	0.00229437
0.193813	0.00231435
0.190297	0.00233933
0.186782	0.00234932
0.183267	0.00235431
0.179752	0.00256577
0.176237	0.00270396
0.172722	0.00294872
0.169207	0.00299201
0.165692	0.00311855
0.162177	0.0032301
0.158661	0.00333666
0.155146	0.0034016
0.151631	0.00347819
0.148116	0.00366966
0.144601	0.00380453
0.141086	0.00394938
0.137571	0.00413753
0.134056	0.00416417
0.130541	0.00434898
0.127026	0.00441891
0.123510	0.00448718
0.119995	0.0047003
0.116480	0.00476523
0.112965	0.00479853
0.109450	0.00483849
0.105935	0.00485181
0.102420	0.00488345
0.098905	0.00490676
0.095390	0.00495171
0.088359	0.00497169
0.084844	0.005005
0.081329	0.0050383
0.077814	0.00506327
0.074299	0.00506993
0.070784	0.00513487
0.067269	0.00518149
0.063754	0.00536131
0.060238	0.0055045
0.056723	0.00584582
0.053208	0.00595405
0.049693	0.00605062
0.046178	0.00611222
0.042663	0.00619214
0.039148	0.0062321
0.035633	0.00625541
0.032118	0.00626707
0.028603	0.0062987
0.025087	0.00642524
0.021572	0.00645188
0.018057	0.00649517
0.014542	0.00654346
0.011027	0.00713287
0.007512	0.0114852
0.003997	0.0117915
0.000482	0.0367183
-0.003033	0.967859
-0.006549	0.976174
-0.010064	0.980763
-0.013579	0.981737
-0.017094	0.982902
-0.020609	0.984597
-0.024124	0.985884
-0.027639	0.986499
-0.031154	0.987224
-0.034669	0.98812
-0.038185	0.989064
-0.041700	0.989669
-0.045215	0.990215
-0.048730	0.990759
-0.052245	0.991037
-0.055760	0.991219
-0.059275	0.9914
-0.062790	0.991698
-0.066305	0.991918
-0.069821	0.992078
-0.073336	0.992394
-0.076851	0.992602
-0.080366	0.992984
-0.083881	0.993185
-0.087396	0.993591
-0.090911	0.993889
-0.094426	0.994179
-0.097941	0.994277
-0.101456	0.994492
-0.104972	0.994597
-0.108487	0.994725
-0.112002	0.99496
-0.115517	0.994972
-0.119032	0.99514
-0.122547	0.995265
-0.126062	0.995371
-0.129577	0.995406
-0.133092	0.995506
-0.136608	0.995628
-0.140123	0.995837
-0.143638	0.995931
-0.147153	0.996004
-0.150668	0.996056
-0.154183	0.996161
-0.157698	0.996224
-0.161213	0.996317
-0.164728	0.996362
-0.168244	0.996422
-0.171759	0.996557
-0.175274	0.996672
-0.178789	0.99671
-0.182304	0.996886
-0.185819	0.996925
-0.189334	0.996946
-0.192849	0.996968
-0.196364	0.997018
-0.199880	0.997188
-0.203395	0.997216
-0.206910	0.997244
-0.210425	0.997299
-0.213940	0.997361
-0.217455	0.997451
-0.220970	0.997471
-0.224485	0.997489
-0.228000	0.997512
-0.231515	0.997554
-0.235031	0.997567
-0.238546	0.997602
-0.242061	0.997624
-0.245576	0.997661
-0.249091	0.997669
-0.252606	0.997741
-0.256121	0.99784
-0.259636	0.997859
-0.263151	0.997865
-0.266667	0.997917
-0.270182	0.997939
-0.273697	0.997957
-0.277212	0.997964
-0.280727	0.998022
-0.284242	0.998059
-0.287757	0.99807
-0.291272	0.998095
-0.294787	0.998115
-0.298303	0.998127
-0.301818	0.998178
-0.305333	0.998233
-0.308848	0.998248
-0.312363	0.998338
-0.315878	0.998372
-0.319393	0.998393
-0.322908	0.99841
-0.326423	0.99843
-0.329938	0.998518
-0.333454	0.998531
-0.336969	0.998545
-0.340484	0.998598
-0.343999	0.998613
-0.347514	0.998628
-0.351029	0.998671
-0.354544	0.998678
-0.358059	0.998708
-0.361574	0.998763
-0.365090	0.998781
-0.368605	0.998818
-0.372120	0.998828
-0.375635	0.998843
-0.379150	0.998853
-0.382665	0.998859
-0.386180	0.998919
-0.389695	0.998929
-0.393210	0.998958
-0.396726	0.998974
-0.400241	0.998984
-0.403756	0.998999
-0.407271	0.999009
-0.410786	0.999064
-0.414301	0.999091
-0.417816	0.999099
-0.421331	0.999139
-0.424846	0.999144
-0.428362	0.999149
-0.431877	0.999153
-0.435392	0.999161
-0.438907	0.999163
-0.442422	0.999169
-0.449452	0.999177
-0.452967	0.999187
-0.456482	0.999189
-0.459997	0.999236
-0.463513	0.999239
-0.467028	0.999242
-0.470543	0.999247
-0.474058	0.999252
-0.477573	0.999299
-0.484603	0.999306
-0.488118	0.999351
-0.491633	0.999354
-0.495149	0.999356
-0.502179	0.999361
-0.505694	0.999367
-0.509209	0.999407
-0.512724	0.999451
-0.516239	0.999467
-0.519754	0.999469
-0.523269	0.999471
-0.526785	0.999476
-0.530300	0.999477
-0.533815	0.999489
-0.537330	0.999499
-0.540845	0.999502
-0.544360	0.999505
-0.551390	0.999507
-0.554905	0.99951
-0.561936	0.999519
-0.568966	0.99952
-0.575996	0.999527
-0.579511	0.999529
-0.583026	0.999544
-0.586541	0.999584
-0.590056	0.999585
-0.597087	0.99959
-0.600602	0.99961
-0.607632	0.999632
-0.611147	0.999635
-0.618177	0.99964
-0.621692	0.999642
-0.632238	0.999644
-0.635753	0.999649
-0.639268	0.99965
-0.642783	0.999654
-0.646298	0.999655
-0.649813	0.999657
-0.653328	0.999664
-0.660359	0.999725
-0.663874	0.999727
-0.667389	0.999732
-0.681449	0.999734
-0.684964	0.999752
-0.691995	0.999754
-0.695510	0.999757
-0.706055	0.999765
-0.709570	0.99977
-0.713085	0.999775
-0.720115	0.999787
-0.727146	0.999804
-0.730661	0.999805
-0.734176	0.999807
-0.737691	0.999809
-0.755267	0.999812
-0.762297	0.999814
-0.776357	0.999815
-0.779872	0.99982
-0.793933	0.999832
-0.797448	0.999835
-0.800963	0.999838
-0.807993	0.99984
-0.818538	0.999842
-0.822054	0.999852
-0.829084	0.999853
-0.832599	0.999858
-0.860720	0.99986
-0.878295	0.999895
-0.881810	0.999897
-0.885326	0.999913
-0.895871	0.99993
-0.899386	0.999937
-0.909931	0.999938
-0.927507	0.999945
-0.962658	0.999947
-0.966173	0.999948
-0.983749	0.99995
-1.022415	0.999958
-1.025930	0.999993
-1.061081	0.999995
-1.068111	0.999997
-1.099747	0.999998
-1.120838	1
&
13.850006	6.83915e-26
13.846491	6.93683e-26
13.842976	7.03591e-26
13.839461	7.1364e-26
13.835946	7.23832e-26
13.832431	7.34171e-26
13.828916	7.44657e-26
13.825401	7.55292e-26
13.821885	7.6608e-26
13.818370	7.77022e-26
13.814855	7.8812e-26
13.811340	7.99376e-26
13.807825	8.10793e-26
13.804310	8.22374e-26
13.800795	8.34119e-26
13.797280	8.46033e-26
13.793765	8.58116e-26
13.790249	8.70372e-26
13.786734	8.82804e-26
13.783219	8.95413e-26
13.779704	9.08201e-26
13.776189	9.21173e-26
13.772674	9.3433e-26
13.769159	9.47675e-26
13.765644	9.6121e-26
13.762129	9.74939e-26
13.758614	9.88863e-26
13.755098	1.00299e-25
13.751583	1.01731e-25
13.748068	1.03184e-25
13.744553	1.04658e-25
13.741038	1.06153e-25
13.737523	1.07669e-25
13.734008	1.09207e-25
13.730493	1.10766e-25
13.726978	1.12349e-25
13.723462	1.13953e-25
13.719947	1.15581e-25
13.716432	1.17232e-25
13.712917	1.18906e-25
13.709402	1.20604e-25
13.705887	1.22327e-25
13.702372	1.24074e-25
13.698857	1.25846e-25
13.695342	1.27643e-25
13.691826	1.29467e-25
13.688311	1.31316e-25
13.684796	1.33191e-25
13.681281	1.35093e-25
13.677766	1.37023e-25
13.674251	1.3898e-25
13.670736	1.40965e-25
13.667221	1.42978e-25
13.663706	1.45021e-25
13.660190	1.47092e-25
13.656675	1.49193e-25
13.653160	1.51324e-25
13.649645	1.53485e-25
13.646130	1.55677e-25
13.642615	1.57901e-25
13.639100	1.60156e-25
13.635585	1.62443e-25
13.632070	1.64763e-25
13.628555	1.67117e-25
13.625039	1.69503e-25
13.621524	1.71924e-25
13.618009	1.7438e-25
13.614494	1.76871e-25
13.610979	1.79397e-25
13.607464	1.81959e-25
13.603949	1.84558e-25
13.600434	1.87194e-25
13.596919	1.89868e-25
13.593403	1.92579e-25
13.589888	1.9533e-25
13.586373	1.9812e-25
13.582858	2.00949e-25
13.579343	2.0382e-25
13.575828	2.06731e-25
13.572313	2.09683e-25
13.568798	2.12678e-25
13.565283	2.15716e-25
13.561767	2.18797e-25
13.558252	2.21922e-25
13.554737	2.25091e-25
13.551222	2.28306e-25
13.547707	2.31567e-25
13.544192	2.34875e-25
13.540677	2.38229e-25
13.537162	2.41632e-25
13.533647	2.45083e-25
13.530132	2.48583e-25
13.526616	2.52134e-25
13.523101	2.55735e-25
13.519586	2.59387e-25
13.516071	2.63092e-25
13.512556	2.6685e-25
13.509041	2.70661e-25
13.505526	2.74527e-25
13.502011	2.78448e-25
13.498496	2.82425e-25
13.494980	2.86459e-25
13.491465	2.9055e-25
13.487950	2.947e-25
13.484435	2.98909e-25
13.480920	3.03178e-25
13.477405	3.07508e-25
13.473890	3.11901e-25
13.470375	3.16355e-25
13.466860	3.20874e-25
13.463344	3.25457e-25
13.459829	3.30105e-25
13.456314	3.3482e-25
13.452799	3.39602e-25
13.449284	3.44452e-25
13.445769	3.49372e-25
13.442254	3.54362e-25
13.438739	3.59423e-25
13.435224	3.64557e-25
13.431708	3.69764e-25
13.428193	3.75045e-25
13.424678	3.80402e-25
13.421163	3.85835e-25
13.417648	3.91345e-25
13.414133	3.96935e-25
13.410618	4.02604e-25
13.407103	4.08355e-25
13.403588	4.14187e-25
13.400073	4.20103e-25
13.396557	4.26103e-25
13.393042	4.32189e-25
13.389527	4.38362e-25
13.386012	4.44623e-25
13.382497	4.50973e-25
13.378982	4.57414e-25
13.375467	4.63947e-25
13.371952	4.70574e-25
13.368437	4.77295e-25
13.364921	4.84112e-25
13.361406	4.91026e-25
13.357891	4.98039e-25
13.354376	5.05153e-25
13.350861	5.12368e-25
13.347346	5.19686e-25
13.343831	5.27108e-25
13.340316	5.34637e-25
13.336801	5.42273e-25
13.333285	5.50018e-25
13.329770	5.57873e-25
13.326255	5.65841e-25
13.322740	5.73923e-25
13.319225	5.8212e-25
13.315710	5.90435e-25
13.312195	5.98868e-25
13.308680	6.07421e-25
13.305165	6.16097e-25
13.301649	6.24896e-25
13.298134	6.33821e-25
13.294619	6.42874e-25
13.291104	6.52056e-25
13.287589	6.61369e-25
13.284074	6.70815e-25
13.280559	6.80396e-25
13.277044	6.90114e-25
13.273529	6.99971e-25
13.270014	7.09968e-25
13.266498	7.20109e-25
13.262983	7.30394e-25
13.259468	7.40826e-25
13.255953	7.51407e-25
13.252438	7.62139e-25
13.248923	7.73024e-25
13.245408	7.84065e-25
13.241893	7.95264e-25
13.238378	8.06622e-25
13.234862	8.18143e-25
13.231347	8.29828e-25
13.227832	8.4168e-25
13.224317	8.53702e-25
13.220802	8.65895e-25
13.217287	8.78262e-25
13.213772	8.90806e-25
13.210257	9.03529e-25
13.206742	9.16434e-25
13.203226	9.29523e-25
13.199711	9.42799e-25
13.196196	9.56265e-25
13.192681	9.69923e-25
13.189166	9.83776e-25
13.185651	9.97827e-25
13.182136	1.01208e-24
13.178621	1.02653e-24
13.175106	1.0412e-24
13.171591	1.05607e-24
13.168075	1.07115e-24
13.164560	1.08645e-24
13.161045	1.10197e-24
13.157530	1.11771e-24
13.154015	1.13367e-24
13.150500	1.14986e-24
13.146985	1.16628e-24
13.143470	1.18294e-24
13.139955	1.19984e-24
13.136439	1.21697e-24
13.132924	1.23436e-24
13.129409	1.25199e-24
13.125894	1.26987e-24
13.122379	1.28801e-24
13.118864	1.3064e-24
13.115349	1.32506e-24
13.111834	1.34399e-24
13.108319	1.36318e-24
13.104803	1.38265e-24
13.101288	1.4024e-24
13.097773	1.42243e-24
13.094258	1.44275e-24
13.090743	1.46335e-24
13.087228	1.48425e-24
13.083713	1.50545e-24
13.080198	1.52695e-24
13.076683	1.54876e-24
13.073167	1.57088e-24
13.069652	1.59332e-24
13.066137	1.61608e-24
13.062622	1.63916e-24
13.059107	1.66257e-24
13.055592	1.68632e-24
13.052077	1.7104e-24
13.048562	1.73483e-24
13.045047	1.75961e-24
13.041532	1.78474e-24
13.038016	1.81023e-24
13.034501	1.83609e-24
13.030986	1.86231e-24
13.027471	1.88891e-24
13.023956	1.91589e-24
13.020441	1.94325e-24
13.016926	1.97101e-24
13.013411	1.99916e-24
13.009896	2.02771e-24
13.006380	2.05667e-24
13.002865	2.08605e-24
12.999350	2.11584e-24
12.995835	2.14606e-24
12.992320	2.17671e-24
12.988805	2.2078e-24
12.985290	2.23934e-24
12.981775	2.27132e-24
12.978260	2.30376e-24
12.974744	2.33666e-24
12.971229	2.37004e-24
12.967714	2.40389e-24
12.964199	2.43822e-24
12.960684	2.47305e-24
12.957169	2.50837e-24
12.953654	2.5442e-24
12.950139	2.58053e-24
12.946624	2.61739e-24
12.943109	2.65477e-24
12.939593	2.69269e-24
12.936078	2.73115e-24
12.932563	2.77016e-24
12.929048	2.80972e-24
12.925533	2.84985e-24
12.922018	2.89056e-24
12.918503	2.93184e-24
12.914988	2.97372e-24
12.911473	3.01619e-24
12.907957	3.05927e-24
12.904442	3.10296e-24
12.900927	3.14728e-24
12.897412	3.19223e-24
12.893897	3.23783e-24
12.890382	3.28407e-24
12.886867	3.33098e-24
12.883352	3.37855e-24
12.879837	3.42681e-24
12.876321	3.47575e-24
12.872806	3.5254e-24
12.869291	3.57575e-24
12.865776	3.62682e-24
12.862261	3.67862e-24
12.858746	3.73116e-24
12.855231	3.78445e-24
12.851716	3.8385e-24
12.848201	3.89333e-24
12.844685	3.94894e-24
12.841170	4.00534e-24
12.837655	4.06255e-24
12.834140	4.12057e-24
12.830625	4.17942e-24
12.827110	4.23912e-24
12.823595	4.29966e-24
12.820080	4.36107e-24
12.816565	4.42336e-24
12.813050	4.48654e-24
12.809534	4.55062e-24
12.806019	4.61561e-24
12.802504	4.68154e-24
12.798989	4.7484e-24
12.795474	4.81622e-24
12.791959	4.88501e-24
12.788444	4.95478e-24
12.784929	5.02555e-24
12.781414	5.09733e-24
12.777898	5.17013e-24
12.774383	5.24397e-24
12.770868	5.31887e-24
12.767353	5.39484e-24
12.763838	5.47189e-24
12.760323	5.55005e-24
12.756808	5.62932e-24
12.753293	5.70972e-24
12.749778	5.79127e-24
12.746262	5.87398e-24
12.742747	5.95788e-24
12.739232	6.04298e-24
12.735717	6.12929e-24
12.732202	6.21683e-24
12.728687	6.30562e-24
12.725172	6.39568e-24
12.721657	6.48703e-24
12.718142	6.57968e-24
12.714626	6.67366e-24
12.711111	6.76898e-24
12.707596	6.86566e-24
12.704081	6.96372e-24
12.700566	7.06318e-24
12.697051	7.16406e-24
12.693536	7.26638e-24
12.690021	7.37016e-24
12.686506	7.47543e-24
12.682991	7.5822e-24
12.679475	7.69049e-24
12.675960	7.80033e-24
12.672445	7.91174e-24
12.668930	8.02475e-24
12.665415	8.13936e-24
12.661900	8.25561e-24
12.658385	8.37353e-24
12.654870	8.49312e-24
12.651355	8.61443e-24
12.647839	8.73746e-24
12.644324	8.86226e-24
12.640809	8.98884e-24
12.637294	9.11722e-24
12.633779	9.24744e-24
12.630264	9.37952e-24
12.626749	9.51348e-24
12.623234	9.64936e-24
12.619719	9.78718e-24
12.616203	9.92697e-24
12.612688	1.00688e-23
12.609173	1.02126e-23
12.605658	1.03584e-23
12.602143	1.05064e-23
12.598628	1.06564e-23
12.595113	1.08086e-23
12.591598	1.0963e-23
12.588083	1.11196e-23
12.584568	1.12784e-23
12.581052	1.14395e-23
12.577537	1.16029e-23
12.574022	1.17686e-23
12.570507	1.19367e-23
12.566992	1.21072e-23
12.563477	1.22801e-23
12.559962	1.24555e-23
12.556447	1.26334e-23
12.552932	1.28138e-23
12.549416	1.29968e-23
12.545901	1.31825e-23
12.542386	1.33708e-23
12.538871	1.35617e-23
12.535356	1.37554e-23
12.531841	1.39519e-23
12.528326	1.41512e-23
12.524811	1.43533e-23
12.521296	1.45583e-23
12.517780	1.47662e-23
12.514265	1.49771e-23
12.510750	1.5191e-23
12.507235	1.5408e-23
12.503720	1.56281e-23
12.500205	1.58513e-23
12.496690	1.60777e-23
12.493175	1.63073e-23
12.489660	1.65402e-23
12.486144	1.67765e-23
12.482629	1.70161e-23
12.479114	1.72591e-23
12.475599	1.75056e-23
12.472084	1.77557e-23
12.468569	1.80093e-23
12.465054	1.82665e-23
12.461539	1.85274e-23
12.458024	1.8792e-23
12.454509	1.90604e-23
12.450993	1.93326e-23
12.447478	1.96087e-23
12.443963	1.98888e-23
12.440448	2.01729e-23
12.436933	2.0461e-23
12.433418	2.07532e-23
12.429903	2.10497e-23
12.426388	2.13503e-23
12.422873	2.16552e-23
12.419357	2.19645e-23
12.415842	2.22783e-23
12.412327	2.25964e-23
12.408812	2.29192e-23
12.405297	2.32465e-23
12.401782	2.35786e-23
12.398267	2.39153e-23
12.394752	2.42569e-23
12.391237	2.46034e-23
12.387721	2.49548e-23
12.384206	2.53112e-23
12.380691	2.56727e-23
12.377176	2.60394e-23
12.373661	2.64113e-23
12.370146	2.67885e-23
12.366631	2.71711e-23
12.363116	2.75592e-23
12.359601	2.79528e-23
12.356086	2.83521e-23
12.352570	2.8757e-23
12.349055	2.91677e-23
12.345540	2.95843e-23
12.342025	3.00069e-23
12.338510	3.04354e-23
12.334995	3.08702e-23
12.331480	3.13111e-23
12.327965	3.17583e-23
12.324450	3.22119e-23
12.320934	3.26719e-23
12.317419	3.31386e-23
12.313904	3.36119e-23
12.310389	3.4092e-23
12.306874	3.45789e-23
12.303359	3.50728e-23
12.299844	3.55737e-23
12.296329	3.60818e-23
12.292814	3.65971e-23
12.289298	3.71198e-23
12.285783	3.765e-23
12.282268	3.81878e-23
12.278753	3.87332e-23
12.275238	3.92864e-23
12.271723	3.98475e-23
12.268208	4.04166e-23
12.264693	4.09939e-23
12.261178	4.15794e-23
12.257662	4.21733e-23
12.254147	4.27756e-23
12.250632	4.33866e-23
12.247117	4.40063e-23
12.243602	4.46348e-23
12.240087	4.52723e-23
12.236572	4.59189e-23
12.233057	4.65748e-23
12.229542	4.724e-23
12.226027	4.79147e-23
12.222511	4.8599e-23
12.218996	4.92932e-23
12.215481	4.99972e-23
12.211966	5.07113e-23
12.208451	5.14356e-23
12.204936	5.21702e-23
12.201421	5.29154e-23
12.197906	5.36711e-23
12.194391	5.44377e-23
12.190875	5.52152e-23
12.187360	5.60039e-23
12.183845	5.68038e-23
12.180330	5.76151e-23
12.176815	5.8438e-23
12.173300	5.92726e-23
12.169785	6.01192e-23
12.166270	6.09779e-23
12.162755	6.18488e-23
12.159239	6.27322e-23
12.155724	6.36281e-23
12.152209	6.45369e-23
12.148694	6.54587e-23
12.145179	6.63936e-23
12.141664	6.73419e-23
12.138149	6.83037e-23
12.134634	6.92793e-23
12.131119	7.02688e-23
12.127603	7.12724e-23
12.124088	7.22904e-23
12.120573	7.33229e-23
12.117058	7.43701e-23
12.113543	7.54324e-23
12.110028	7.65097e-23
12.106513	7.76025e-23
12.102998	7.87109e-23
12.099483	7.98351e-23
12.095968	8.09753e-23
12.092452	8.21319e-23
12.088937	8.3305e-23
12.085422	8.44948e-23
12.081907	8.57016e-23
12.078392	8.69257e-23
12.074877	8.81672e-23
12.071362	8.94265e-23
12.067847	9.07037e-23
12.064332	9.19992e-23
12.060816	9.33132e-23
12.057301	9.4646e-23
12.053786	9.59978e-23
12.050271	9.73689e-23
12.046756	9.87596e-23
12.043241	1.0017e-22
12.039726	1.01601e-22
12.036211	1.03052e-22
12.032696	1.04524e-22
12.029180	1.06017e-22
12.025665	1.07531e-22
12.022150	1.09067e-22
12.018635	1.10625e-22
12.015120	1.12205e-22
12.011605	1.13807e-22
12.008090	1.15433e-22
12.004575	1.17081e-22
12.001060	1.18754e-22
11.997545	1.2045e-22
11.994029	1.2217e-22
11.990514	1.23915e-22
11.986999	1.25685e-22
11.983484	1.2748e-22
11.979969	1.29301e-22
11.976454	1.31147e-22
11.972939	1.33021e-22
11.969424	1.34921e-22
11.965909	1.36848e-22
11.962393	1.38802e-22
11.958878	1.40785e-22
11.955363	1.42795e-22
11.951848	1.44835e-22
11.948333	1.46904e-22
11.944818	1.49002e-22
11.941303	1.5113e-22
11.937788	1.53288e-22
11.934273	1.55478e-22
11.930757	1.57698e-22
11.927242	1.59951e-22
11.923727	1.62235e-22
11.920212	1.64553e-22
11.916697	1.66903e-22
11.913182	1.69287e-22
11.909667	1.71704e-22
11.906152	1.74157e-22
11.902637	1.76644e-22
11.899121	1.79167e-22
11.895606	1.81726e-22
11.892091	1.84322e-22
11.888576	1.86954e-22
11.885061	1.89625e-22
11.881546	1.92333e-22
11.878031	1.9508e-22
11.874516	1.97866e-22
11.871001	2.00692e-22
11.867486	2.03559e-22
11.863970	2.06466e-22
11.860455	2.09415e-22
11.856940	2.12406e-22
11.853425	2.1544e-22
11.849910	2.18517e-22
11.846395	2.21638e-22
11.842880	2.24804e-22
11.839365	2.28014e-22
11.835850	2.31271e-22
11.832334	2.34574e-22
11.828819	2.37925e-22
11.825304	2.41323e-22
11.821789	2.4477e-22
11.818274	2.48266e-22
11.814759	2.51812e-22
11.811244	2.55408e-22
11.807729	2.59056e-22
11.804214	2.62756e-22
11.800698	2.66509e-22
11.797183	2.70315e-22
11.793668	2.74176e-22
11.790153	2.78092e-22
11.786638	2.82064e-22
11.783123	2.86093e-22
11.779608	2.90179e-22
11.776093	2.94324e-22
11.772578	2.98527e-22
11.769063	3.02791e-22
11.765547	3.07116e-22
11.762032	3.11502e-22
11.758517	3.15951e-22
11.755002	3.20464e-22
11.751487	3.25041e-22
11.747972	3.29684e-22
11.744457	3.34392e-22
11.740942	3.39168e-22
11.737427	3.44013e-22
11.733911	3.48926e-22
11.730396	3.5391e-22
11.726881	3.58965e-22
11.723366	3.64092e-22
11.719851	3.69292e-22
11.716336	3.74566e-22
11.712821	3.79916e-22
11.709306	3.85342e-22
11.705791	3.90846e-22
11.702275	3.96428e-22
11.698760	4.02091e-22
11.695245	4.07833e-22
11.691730	4.13658e-22
11.688215	4.19567e-22
11.684700	4.25559e-22
11.681185	4.31637e-22
11.677670	4.37802e-22
11.674155	4.44055e-22
11.670639	4.50398e-22
11.667124	4.56831e-22
11.663609	4.63355e-22
11.660094	4.69973e-22
11.656579	4.76686e-22
11.653064	4.83494e-22
11.649549	4.904e-22
11.646034	4.97404e-22
11.642519	5.04508e-22
11.639004	5.11714e-22
11.635488	5.19023e-22
11.631973	5.26436e-22
11.628458	5.33955e-22
11.624943	5.41581e-22
11.621428	5.49317e-22
11.617913	5.57162e-22
11.614398	5.6512e-22
11.610883	5.73192e-22
11.607368	5.81378e-22
11.603852	5.89682e-22
11.600337	5.98104e-22
11.596822	6.06647e-22
11.593307	6.15312e-22
11.589792	6.241e-22
11.586277	6.33014e-22
11.582762	6.42055e-22
11.579247	6.51225e-22
11.575732	6.60527e-22
11.572216	6.69961e-22
11.568701	6.7953e-22
11.565186	6.89235e-22
11.561671	6.99079e-22
11.558156	7.09064e-22
11.554641	7.19191e-22
11.551126	7.29463e-22
11.547611	7.39882e-22
11.544096	7.5045e-22
11.540580	7.61168e-22
11.537065	7.7204e-22
11.533550	7.83067e-22
11.530035	7.94251e-22
11.526520	8.05595e-22
11.523005	8.17101e-22
11.519490	8.28772e-22
11.515975	8.40609e-22
11.512460	8.52615e-22
11.508945	8.64793e-22
11.505429	8.77144e-22
11.501914	8.89672e-22
11.498399	9.02379e-22
11.494884	9.15268e-22
11.491369	9.2834e-22
11.487854	9.416e-22
11.484339	9.55048e-22
11.480824	9.68689e-22
11.477309	9.82525e-22
11.473793	9.96558e-22
11.470278	1.01079e-21
11.466763	1.02523e-21
11.463248	1.03987e-21
11.459733	1.05472e-21
11.456218	1.06979e-21
11.452703	1.08507e-21
11.449188	1.10057e-21
11.445673	1.11628e-21
11.442157	1.13223e-21
11.438642	1.1484e-21
11.435127	1.1648e-21
11.431612	1.18144e-21
11.428097	1.19831e-21
11.424582	1.21543e-21
11.421067	1.23279e-21
11.417552	1.25039e-21
11.414037	1.26825e-21
11.410522	1.28637e-21
11.407006	1.30474e-21
11.403491	1.32338e-21
11.399976	1.34228e-21
11.396461	1.36145e-21
11.392946	1.38089e-21
11.389431	1.40062e-21
11.385916	1.42062e-21
11.382401	1.44091e-21
11.378886	1.46149e-21
11.375370	1.48237e-21
11.371855	1.50354e-21
11.368340	1.52501e-21
11.364825	1.5468e-21
11.361310	1.56889e-21
11.357795	1.5913e-21
11.354280	1.61402e-21
11.350765	1.63708e-21
11.347250	1.66046e-21
11.343734	1.68417e-21
11.340219	1.70823e-21
11.336704	1.73263e-21
11.333189	1.75737e-21
11.329674	1.78247e-21
11.326159	1.80793e-21
11.322644	1.83376e-21
11.319129	1.85995e-21
11.315614	1.88651e-21
11.312098	1.91346e-21
11.308583	1.94079e-21
11.305068	1.96851e-21
11.301553	1.99662e-21
11.298038	2.02514e-21
11.294523	2.05406e-21
11.291008	2.0834e-21
11.287493	2.11316e-21
11.283978	2.14334e-21
11.280463	2.17395e-21
11.276947	2.205e-21
11.273432	2.2365e-21
11.269917	2.26844e-21
11.266402	2.30084e-21
11.262887	2.3337e-21
11.259372	2.36703e-21
11.255857	2.40084e-21
11.252342	2.43513e-21
11.248827	2.46991e-21
11.245311	2.50519e-21
11.241796	2.54097e-21
11.238281	2.57726e-21
11.234766	2.61407e-21
11.231251	2.65141e-21
11.227736	2.68928e-21
11.224221	2.72769e-21
11.220706	2.76665e-21
11.217191	2.80616e-21
11.213675	2.84624e-21
11.210160	2.88689e-21
11.206645	2.92813e-21
11.203130	2.96995e-21
11.199615	3.01237e-21
11.196100	3.05539e-21
11.192585	3.09903e-21
11.189070	3.1433e-21
11.185555	3.18819e-21
11.182040	3.23373e-21
11.178524	3.27991e-21
11.175009	3.32676e-21
11.171494	3.37427e-21
11.167979	3.42247e-21
11.164464	3.47135e-21
11.160949	3.52093e-21
11.157434	3.57122e-21
11.153919	3.62223e-21
11.150404	3.67396e-21
11.146888	3.72644e-21
11.143373	3.77966e-21
11.139858	3.83364e-21
11.136343	3.8884e-21
11.132828	3.94394e-21
11.129313	4.00027e-21
11.125798	4.0574e-21
11.122283	4.11535e-21
11.118768	4.17413e-21
11.115252	4.23375e-21
11.111737	4.29422e-21
11.108222	4.35555e-21
11.104707	4.41776e-21
11.101192	4.48086e-21
11.097677	4.54486e-21
11.094162	4.60977e-21
11.090647	4.67561e-21
11.087132	4.74239e-21
11.083616	4.81013e-21
11.080101	4.87883e-21
11.076586	4.94851e-21
11.073071	5.01919e-21
11.069556	5.09088e-21
11.066041	5.16359e-21
11.062526	5.23734e-21
11.059011	5.31215e-21
11.055496	5.38802e-21
11.051981	5.46497e-21
11.048465	5.54303e-21
11.044950	5.6222e-21
11.041435	5.7025e-21
11.037920	5.78395e-21
11.034405	5.86656e-21
11.030890	5.95035e-21
11.027375	6.03534e-21
11.023860	6.12154e-21
11.020345	6.20897e-21
11.016829	6.29765e-21
11.013314	6.3876e-21
11.009799	6.47883e-21
11.006284	6.57137e-21
11.002769	6.66522e-21
10.999254	6.76042e-21
10.995739	6.85698e-21
10.992224	6.95492e-21
10.988709	7.05425e-21
10.985193	7.15501e-21
10.981678	7.2572e-21
10.978163	7.36085e-21
10.974648	7.46599e-21
10.971133	7.57262e-21
10.967618	7.68078e-21
10.964103	7.79048e-21
10.960588	7.90175e-21
10.957073	8.01461e-21
10.953557	8.12908e-21
10.950042	8.24519e-21
10.946527	8.36295e-21
10.943012	8.4824e-21
10.939497	8.60355e-21
10.935982	8.72643e-21
10.932467	8.85107e-21
10.928952	8.97749e-21
10.925437	9.10571e-21
10.921922	9.23577e-21
10.918406	9.36768e-21
10.914891	9.50148e-21
10.911376	9.63718e-21
10.907861	9.77483e-21
10.904346	9.91444e-21
10.900831	1.0056e-20
10.897316	1.01997e-20
10.893801	1.03454e-20
10.890286	1.04931e-20
10.886770	1.0643e-20
10.883255	1.0795e-20
10.879740	1.09492e-20
10.876225	1.11056e-20
10.872710	1.12642e-20
10.869195	1.14251e-20
10.865680	1.15883e-20
10.862165	1.17538e-20
10.858650	1.19216e-20
10.855134	1.20919e-20
10.851619	1.22646e-20
10.848104	1.24398e-20
10.844589	1.26175e-20
10.841074	1.27977e-20
10.837559	1.29805e-20
10.834044	1.31659e-20
10.830529	1.33539e-20
10.827014	1.35446e-20
10.823499	1.37381e-20
10.819983	1.39343e-20
10.816468	1.41333e-20
10.812953	1.43352e-20
10.809438	1.45399e-20
10.805923	1.47476e-20
10.802408	1.49583e-20
10.798893	1.51719e-20
10.795378	1.53886e-20
10.791863	1.56084e-20
10.788347	1.58313e-20
10.784832	1.60574e-20
10.781317	1.62868e-20
10.777802	1.65194e-20
10.774287	1.67553e-20
10.770772	1.69947e-20
10.767257	1.72374e-20
10.763742	1.74836e-20
10.760227	1.77333e-20
10.756711	1.79866e-20
10.753196	1.82435e-20
10.749681	1.8504e-20
10.746166	1.87683e-20
10.742651	1.90364e-20
10.739136	1.93083e-20
10.735621	1.95841e-20
10.732106	1.98638e-20
10.728591	2.01475e-20
10.725075	2.04353e-20
10.721560	2.07271e-20
10.718045	2.10232e-20
10.714530	2.13234e-20
10.711015	2.1628e-20
10.707500	2.19369e-20
10.703985	2.22502e-20
10.700470	2.2568e-20
10.696955	2.28904e-20
10.693440	2.32173e-20
10.689924	2.35489e-20
10.686409	2.38852e-20
10.682894	2.42264e-20
10.679379	2.45724e-20
10.675864	2.49234e-20
10.672349	2.52794e-20
10.668834	2.56404e-20
10.665319	2.60066e-20
10.661804	2.63781e-20
10.658288	2.67548e-20
10.654773	2.7137e-20
10.651258	2.75246e-20
10.647743	2.79177e-20
10.644228	2.83164e-20
10.640713	2.87209e-20
10.637198	2.91311e-20
10.633683	2.95472e-20
10.630168	2.99692e-20
10.626652	3.03972e-20
10.623137	3.08314e-20
10.619622	3.12717e-20
10.616107	3.17184e-20
10.612592	3.21714e-20
10.609077	3.26309e-20
10.605562	3.3097e-20
10.602047	3.35697e-20
10.598532	3.40491e-20
10.595017	3.45355e-20
10.591501	3.50287e-20
10.587986	3.5529e-20
10.584471	3.60365e-20
10.580956	3.65512e-20
10.577441	3.70732e-20
10.573926	3.76028e-20
10.570411	3.81398e-20
10.566896	3.86846e-20
10.563381	3.92371e-20
10.559865	3.97975e-20
10.556350	4.03659e-20
10.552835	4.09425e-20
10.549320	4.15272e-20
10.545805	4.21204e-20
10.542290	4.2722e-20
10.538775	4.33322e-20
10.535260	4.39511e-20
10.531745	4.45788e-20
10.528229	4.52155e-20
10.524714	4.58613e-20
10.521199	4.65163e-20
10.517684	4.71807e-20
10.514169	4.78546e-20
10.510654	4.85381e-20
10.507139	4.92314e-20
10.503624	4.99345e-20
10.500109	5.06477e-20
10.496593	5.13711e-20
10.493078	5.21048e-20
10.489563	5.2849e-20
10.486048	5.36039e-20
10.482533	5.43695e-20
10.479018	5.5146e-20
10.475503	5.59337e-20
10.471988	5.67326e-20
10.468473	5.75429e-20
10.464958	5.83647e-20
10.461442	5.91984e-20
10.457927	6.00439e-20
10.454412	6.09015e-20
10.450897	6.17713e-20
10.447382	6.26536e-20
10.443867	6.35485e-20
10.440352	6.44561e-20
10.436837	6.53767e-20
10.433322	6.63105e-20
10.429806	6.72576e-20
10.426291	6.82182e-20
10.422776	6.91926e-20
10.419261	7.01808e-20
10.415746	7.11832e-20
10.412231	7.21999e-20
10.408716	7.32311e-20
10.405201	7.42771e-20
10.401686	7.53379e-20
10.398170	7.6414e-20
10.394655	7.75054e-20
10.391140	7.86124e-20
10.387625	7.97352e-20
10.384110	8.0874e-20
10.380595	8.20291e-20
10.377080	8.32007e-20
10.373565	8.43891e-20
10.370050	8.55944e-20
10.366534	8.68169e-20
10.363019	8.80569e-20
10.359504	8.93146e-20
10.355989	9.05903e-20
10.352474	9.18842e-20
10.348959	9.31965e-20
10.345444	9.45276e-20
10.341929	9.58778e-20
10.338414	9.72472e-20
10.334899	9.86361e-20
10.331383	1.00045e-19
10.327868	1.01474e-19
10.324353	1.02923e-19
10.320838	1.04393e-19
10.317323	1.05884e-19
10.313808	1.07397e-19
10.310293	1.0893e-19
10.306778	1.10486e-19
10.303263	1.12064e-19
10.299747	1.13665e-19
10.296232	1.15288e-19
10.292717	1.16935e-19
10.289202	1.18605e-19
10.285687	1.20299e-19
10.282172	1.22017e-19
10.278657	1.2376e-19
10.275142	1.25528e-19
10.271627	1.27321e-19
10.268111	1.29139e-19
10.264596	1.30984e-19
10.261081	1.32855e-19
10.257566	1.34752e-19
10.254051	1.36677e-19
10.250536	1.38629e-19
10.247021	1.40609e-19
10.243506	1.42617e-19
10.239991	1.44654e-19
10.236476	1.4672e-19
10.232960	1.48816e-19
10.229445	1.50941e-19
10.225930	1.53097e-19
10.222415	1.55284e-19
10.218900	1.57502e-19
10.215385	1.59751e-19
10.211870	1.62033e-19
10.208355	1.64347e-19
10.204840	1.66695e-19
10.201324	1.69075e-19
10.197809	1.7149e-19
10.194294	1.7394e-19
10.190779	1.76424e-19
10.187264	1.78944e-19
10.183749	1.815e-19
10.180234	1.84092e-19
10.176719	1.86721e-19
10.173204	1.89388e-19
10.169688	1.92093e-19
10.166173	1.94837e-19
10.162658	1.9762e-19
10.159143	2.00442e-19
10.155628	2.03305e-19
10.152113	2.06209e-19
10.148598	2.09154e-19
10.145083	2.12142e-19
10.141568	2.15171e-19
10.138052	2.18245e-19
10.134537	2.21362e-19
10.131022	2.24524e-19
10.127507	2.2773e-19
10.123992	2.30983e-19
10.120477	2.34282e-19
10.116962	2.37628e-19
10.113447	2.41022e-19
10.109932	2.44465e-19
10.106417	2.47956e-19
10.102901	2.51498e-19
10.099386	2.5509e-19
10.095871	2.58733e-19
10.092356	2.62429e-19
10.088841	2.66177e-19
10.085326	2.69979e-19
10.081811	2.73835e-19
10.078296	2.77746e-19
10.074781	2.81713e-19
10.071265	2.85737e-19
10.067750	2.89818e-19
10.064235	2.93957e-19
10.060720	2.98156e-19
10.057205	3.02414e-19
10.053690	3.06734e-19
10.050175	3.11115e-19
10.046660	3.15558e-19
10.043145	3.20065e-19
10.039629	3.24637e-19
10.036114	3.29274e-19
10.032599	3.33977e-19
10.029084	3.38747e-19
10.025569	3.43585e-19
10.022054	3.48492e-19
10.018539	3.5347e-19
10.015024	3.58518e-19
10.011509	3.63639e-19
10.007994	3.68833e-19
10.004478	3.74101e-19
10.000963	3.79444e-19
9.997448	3.84863e-19
9.993933	3.9036e-19
9.990418	3.95936e-19
9.986903	4.01591e-19
9.983388	4.07327e-19
9.979873	4.13145e-19
9.976358	4.19045e-19
9.972842	4.25031e-19
9.969327	4.31101e-19
9.965812	4.37259e-19
9.962297	4.43504e-19
9.958782	4.49838e-19
9.955267	4.56263e-19
9.951752	4.6278e-19
9.948237	4.6939e-19
9.944722	4.76094e-19
9.941206	4.82894e-19
9.937691	4.89791e-19
9.934176	4.96787e-19
9.930661	5.03882e-19
9.927146	5.11079e-19
9.923631	5.18379e-19
9.920116	5.25783e-19
9.916601	5.33292e-19
9.913086	5.40909e-19
9.909570	5.48635e-19
9.906055	5.56471e-19
9.902540	5.64419e-19
9.899025	5.72481e-19
9.895510	5.80657e-19
9.891995	5.88951e-19
9.888480	5.97363e-19
9.884965	6.05895e-19
9.881450	6.14549e-19
9.877935	6.23326e-19
9.874419	6.32229e-19
9.870904	6.41259e-19
9.867389	6.50418e-19
9.863874	6.59708e-19
9.860359	6.6913e-19
9.856844	6.78687e-19
9.853329	6.88381e-19
9.849814	6.98213e-19
9.846299	7.08185e-19
9.842783	7.183e-19
9.839268	7.2856e-19
9.835753	7.38966e-19
9.832238	7.4952e-19
9.828723	7.60225e-19
9.825208	7.71084e-19
9.821693	7.82097e-19
9.818178	7.93267e-19
9.814663	8.04597e-19
9.811147	8.16089e-19
9.807632	8.27745e-19
9.804117	8.39568e-19
9.800602	8.51559e-19
9.797087	8.63722e-19
9.793572	8.76059e-19
9.790057	8.88571e-19
9.786542	9.01263e-19
9.783027	9.14135e-19
9.779511	9.27192e-19
9.775996	9.40434e-19
9.772481	9.53867e-19
9.768966	9.6749e-19
9.765451	9.81309e-19
9.761936	9.95325e-19
9.758421	1.00954e-18
9.754906	1.02396e-18
9.751391	1.03859e-18
9.747876	1.05342e-18
9.744360	1.06846e-18
9.740845	1.08373e-18
9.737330	1.0992e-18
9.733815	1.1149e-18
9.730300	1.13083e-18
9.726785	1.14698e-18
9.723270	1.16336e-18
9.719755	1.17998e-18
9.716240	1.19683e-18
9.712724	1.21393e-18
9.709209	1.23126e-18
9.705694	1.24885e-18
9.702179	1.26669e-18
9.698664	1.28478e-18
9.695149	1.30313e-18
9.691634	1.32174e-18
9.688119	1.34062e-18
9.684604	1.35977e-18
9.681088	1.37919e-18
9.677573	1.39889e-18
9.674058	1.41887e-18
9.670543	1.43913e-18
9.667028	1.45969e-18
9.663513	1.48054e-18
9.659998	1.50168e-18
9.656483	1.52313e-18
9.652968	1.54489e-18
9.649453	1.56695e-18
9.645937	1.58933e-18
9.642422	1.61203e-18
9.638907	1.63506e-18
9.635392	1.65841e-18
9.631877	1.6821e-18
9.628362	1.70612e-18
9.624847	1.73049e-18
9.621332	1.75521e-18
9.617817	1.78028e-18
9.614301	1.8057e-18
9.610786	1.83149e-18
9.607271	1.85765e-18
9.603756	1.88419e-18
9.600241	1.9111e-18
9.596726	1.93839e-18
9.593211	1.96608e-18
9.589696	1.99416e-18
9.586181	2.02264e-18
9.582665	2.05153e-18
9.579150	2.08083e-18
9.575635	2.11055e-18
9.572120	2.1407e-18
9.568605	2.17127e-18
9.565090	2.20228e-18
9.561575	2.23374e-18
9.558060	2.26564e-18
9.554545	2.298e-18
9.551029	2.33083e-18
9.547514	2.36412e-18
9.543999	2.39788e-18
9.540484	2.43213e-18
9.536969	2.46687e-18
9.533454	2.5021e-18
9.529939	2.53784e-18
9.526424	2.57409e-18
9.522909	2.61085e-18
9.519394	2.64814e-18
9.515878	2.68597e-18
9.512363	2.72433e-18
9.508848	2.76324e-18
9.505333	2.80271e-18
9.501818	2.84274e-18
9.498303	2.88334e-18
9.494788	2.92452e-18
9.491273	2.96629e-18
9.487758	3.00866e-18
9.484242	3.05163e-18
9.480727	3.09522e-18
9.477212	3.13943e-18
9.473697	3.18427e-18
9.470182	3.22975e-18
9.466667	3.27588e-18
9.463152	3.32267e-18
9.459637	3.37013e-18
9.456122	3.41826e-18
9.452606	3.46708e-18
9.449091	3.5166e-18
9.445576	3.56683e-18
9.442061	3.61777e-18
9.438546	3.66945e-18
9.435031	3.72186e-18
9.431516	3.77502e-18
9.428001	3.82893e-18
9.424486	3.88362e-18
9.420971	3.93909e-18
9.417455	3.99535e-18
9.413940	4.05242e-18
9.410425	4.1103e-18
9.406910	4.169e-18
9.403395	4.22855e-18
9.399880	4.28895e-18
9.396365	4.3502e-18
9.392850	4.41234e-18
9.389335	4.47536e-18
9.385819	4.53928e-18
9.382304	4.60411e-18
9.378789	4.66987e-18
9.375274	4.73657e-18
9.371759	4.80422e-18
9.368244	4.87284e-18
9.364729	4.94244e-18
9.361214	5.01303e-18
9.357699	5.08463e-18
9.354183	5.15726e-18
9.350668	5.23092e-18
9.347153	5.30563e-18
9.343638	5.38141e-18
9.340123	5.45827e-18
9.336608	5.53623e-18
9.333093	5.6153e-18
9.329578	5.69551e-18
9.326063	5.77686e-18
9.322547	5.85937e-18
9.319032	5.94305e-18
9.315517	6.02794e-18
9.312002	6.11403e-18
9.308487	6.20136e-18
9.304972	6.28993e-18
9.301457	6.37977e-18
9.297942	6.47089e-18
9.294427	6.56332e-18
9.290912	6.65706e-18
9.287396	6.75214e-18
9.283881	6.84858e-18
9.280366	6.9464e-18
9.276851	7.04561e-18
9.273336	7.14624e-18
9.269821	7.24831e-18
9.266306	7.35184e-18
9.262791	7.45685e-18
9.259276	7.56335e-18
9.255760	7.67138e-18
9.252245	7.78095e-18
9.248730	7.89208e-18
9.245215	8.0048e-18
9.241700	8.11913e-18
9.238185	8.2351e-18
9.234670	8.35272e-18
9.231155	8.47202e-18
9.227640	8.59303e-18
9.224124	8.71576e-18
9.220609	8.84025e-18
9.217094	8.96651e-18
9.213579	9.09458e-18
9.210064	9.22447e-18
9.206549	9.35623e-18
9.203034	9.48986e-18
9.199519	9.6254e-18
9.196004	9.76288e-18
9.192488	9.90232e-18
9.188973	1.00438e-17
9.185458	1.01872e-17
9.181943	1.03327e-17
9.178428	1.04803e-17
9.174913	1.063e-17
9.171398	1.07818e-17
9.167883	1.09358e-17
9.164368	1.1092e-17
9.160853	1.12504e-17
9.157337	1.14111e-17
9.153822	1.15741e-17
9.150307	1.17394e-17
9.146792	1.19071e-17
9.143277	1.20771e-17
9.139762	1.22496e-17
9.136247	1.24246e-17
9.132732	1.26021e-17
9.129217	1.27821e-17
9.125701	1.29646e-17
9.122186	1.31498e-17
9.118671	1.33376e-17
9.115156	1.35281e-17
9.111641	1.37213e-17
9.108126	1.39173e-17
9.104611	1.41161e-17
9.101096	1.43177e-17
9.097581	1.45222e-17
9.094065	1.47296e-17
9.090550	1.494e-17
9.087035	1.51534e-17
9.083520	1.53698e-17
9.080005	1.55894e-17
9.076490	1.5812e-17
9.072975	1.60379e-17
9.069460	1.62669e-17
9.065945	1.64993e-17
9.062430	1.67349e-17
9.058914	1.69739e-17
9.055399	1.72164e-17
9.051884	1.74623e-17
9.048369	1.77117e-17
9.044854	1.79647e-17
9.041339	1.82213e-17
9.037824	1.84815e-17
9.034309	1.87455e-17
9.030794	1.90132e-17
9.027278	1.92848e-17
9.023763	1.95602e-17
9.020248	1.98396e-17
9.016733	2.0123e-17
9.013218	2.04104e-17
9.009703	2.07019e-17
9.006188	2.09976e-17
9.002673	2.12975e-17
8.999158	2.16017e-17
8.995642	2.19102e-17
8.992127	2.22232e-17
8.988612	2.25406e-17
8.985097	2.28625e-17
8.981582	2.31891e-17
8.978067	2.35203e-17
8.974552	2.38562e-17
8.971037	2.41969e-17
8.967522	2.45425e-17
8.964006	2.48931e-17
8.960491	2.52486e-17
8.956976	2.56092e-17
8.953461	2.5975e-17
8.949946	2.6346e-17
8.946431	2.67223e-17
8.942916	2.7104e-17
8.939401	2.74911e-17
8.935886	2.78838e-17
8.932371	2.8282e-17
8.928855	2.8686e-17
8.925340	2.90957e-17
8.921825	2.95113e-17
8.918310	2.99328e-17
8.914795	3.03603e-17
8.911280	3.07939e-17
8.907765	3.12338e-17
8.904250	3.16799e-17
8.900735	3.21323e-17
8.897219	3.25913e-17
8.893704	3.30568e-17
8.890189	3.35289e-17
8.886674	3.40078e-17
8.883159	3.44936e-17
8.879644	3.49862e-17
8.876129	3.54859e-17
8.872614	3.59928e-17
8.869099	3.65068e-17
8.865583	3.70283e-17
8.862068	3.75571e-17
8.858553	3.80936e-17
8.855038	3.86377e-17
8.851523	3.91895e-17
8.848008	3.97493e-17
8.844493	4.0317e-17
8.840978	4.08928e-17
8.837463	4.14769e-17
8.833948	4.20693e-17
8.830432	4.26702e-17
8.826917	4.32796e-17
8.823402	4.38978e-17
8.819887	4.45248e-17
8.816372	4.51607e-17
8.812857	4.58058e-17
8.809342	4.646e-17
8.805827	4.71236e-17
8.802312	4.77966e-17
8.798796	4.84793e-17
8.795281	4.91717e-17
8.791766	4.98741e-17
8.788251	5.05864e-17
8.784736	5.13089e-17
8.781221	5.20418e-17
8.777706	5.27851e-17
8.774191	5.3539e-17
8.770676	5.43037e-17
8.767160	5.50793e-17
8.763645	5.5866e-17
8.760130	5.66639e-17
8.756615	5.74733e-17
8.753100	5.82941e-17
8.749585	5.91267e-17
8.746070	5.99713e-17
8.742555	6.08278e-17
8.739040	6.16966e-17
8.735524	6.25778e-17
8.732009	6.34716e-17
8.728494	6.43782e-17
8.724979	6.52977e-17
8.721464	6.62303e-17
8.717949	6.71763e-17
8.714434	6.81358e-17
8.710919	6.91089e-17
8.707404	7.0096e-17
8.703889	7.10972e-17
8.700373	7.21127e-17
8.696858	7.31426e-17
8.693343	7.41873e-17
8.689828	7.52469e-17
8.686313	7.63217e-17
8.682798	7.74118e-17
8.679283	7.85175e-17
8.675768	7.96389e-17
8.672253	8.07764e-17
8.668737	8.19301e-17
8.665222	8.31003e-17
8.661707	8.42872e-17
8.658192	8.54911e-17
8.654677	8.67122e-17
8.651162	8.79507e-17
8.647647	8.92069e-17
8.644132	9.0481e-17
8.640617	9.17733e-17
8.637101	9.30841e-17
8.633586	9.44136e-17
8.630071	9.57621e-17
8.626556	9.71299e-17
8.623041	9.85172e-17
8.619526	9.99243e-17
8.616011	1.01352e-16
8.612496	1.02799e-16
8.608981	1.04267e-16
8.605465	1.05757e-16
8.601950	1.07267e-16
8.598435	1.08799e-16
8.594920	1.10353e-16
8.591405	1.11929e-16
8.587890	1.13528e-16
8.584375	1.1515e-16
8.580860	1.16794e-16
8.577345	1.18462e-16
8.573830	1.20154e-16
8.570314	1.21871e-16
8.566799	1.23611e-16
8.563284	1.25377e-16
8.559769	1.27167e-16
8.556254	1.28984e-16
8.552739	1.30826e-16
8.549224	1.32695e-16
8.545709	1.3459e-16
8.542194	1.36512e-16
8.538678	1.38462e-16
8.535163	1.4044e-16
8.531648	1.42446e-16
8.528133	1.4448e-16
8.524618	1.46544e-16
8.521103	1.48637e-16
8.517588	1.5076e-16
8.514073	1.52913e-16
8.510558	1.55097e-16
8.507042	1.57312e-16
8.503527	1.59559e-16
8.500012	1.61838e-16
8.496497	1.6415e-16
8.492982	1.66494e-16
8.489467	1.68872e-16
8.485952	1.71284e-16
8.482437	1.73731e-16
8.478922	1.76212e-16
8.475407	1.78729e-16
8.471891	1.81282e-16
8.468376	1.83871e-16
8.464861	1.86497e-16
8.461346	1.89161e-16
8.457831	1.91863e-16
8.454316	1.94603e-16
8.450801	1.97383e-16
8.447286	2.00202e-16
8.443771	2.03061e-16
8.440255	2.05962e-16
8.436740	2.08903e-16
8.433225	2.11887e-16
8.429710	2.14913e-16
8.426195	2.17983e-16
8.422680	2.21096e-16
8.419165	2.24254e-16
8.415650	2.27457e-16
8.412135	2.30706e-16
8.408619	2.34001e-16
8.405104	2.37343e-16
8.401589	2.40733e-16
8.398074	2.44172e-16
8.394559	2.47659e-16
8.391044	2.51197e-16
8.387529	2.54784e-16
8.384014	2.58424e-16
8.380499	2.62115e-16
8.376983	2.65858e-16
8.373468	2.69656e-16
8.369953	2.73507e-16
8.366438	2.77414e-16
8.362923	2.81376e-16
8.359408	2.85395e-16
8.355893	2.89471e-16
8.352378	2.93605e-16
8.348863	2.97799e-16
8.345348	3.02052e-16
8.341832	3.06367e-16
8.338317	3.10743e-16
8.334802	3.15181e-16
8.331287	3.19683e-16
8.327772	3.24249e-16
8.324257	3.2888e-16
8.320742	3.33577e-16
8.317227	3.38342e-16
8.313712	3.43174e-16
8.310196	3.48076e-16
8.306681	3.53047e-16
8.303166	3.5809e-16
8.299651	3.63204e-16
8.296136	3.68392e-16
8.292621	3.73654e-16
8.289106	3.78991e-16
8.285591	3.84404e-16
8.282076	3.89894e-16
8.278560	3.95463e-16
8.275045	4.01111e-16
8.271530	4.0684e-16
8.268015	4.12651e-16
8.264500	4.18545e-16
8.260985	4.24523e-16
8.257470	4.30587e-16
8.253955	4.36737e-16
8.250440	4.42975e-16
8.246925	4.49302e-16
8.243409	4.55719e-16
8.239894	4.62228e-16
8.236379	4.6883e-16
8.232864	4.75526e-16
8.229349	4.82318e-16
8.225834	4.89207e-16
8.222319	4.96194e-16
8.218804	5.03281e-16
8.215289	5.1047e-16
8.211773	5.17761e-16
8.208258	5.25156e-16
8.204743	5.32657e-16
8.201228	5.40265e-16
8.197713	5.47981e-16
8.194198	5.55808e-16
8.190683	5.63747e-16
8.187168	5.71799e-16
8.183653	5.79966e-16
8.180137	5.88249e-16
8.176622	5.96651e-16
8.173107	6.05173e-16
8.169592	6.13817e-16
8.166077	6.22584e-16
8.162562	6.31476e-16
8.159047	6.40496e-16
8.155532	6.49644e-16
8.152017	6.58923e-16
8.148501	6.68334e-16
8.144986	6.7788e-16
8.141471	6.87562e-16
8.137956	6.97382e-16
8.134441	7.07343e-16
8.130926	7.17446e-16
8.127411	7.27693e-16
8.123896	7.38087e-16
8.120381	7.48629e-16
8.116866	7.59322e-16
8.113350	7.70167e-16
8.109835	7.81167e-16
8.106320	7.92325e-16
8.102805	8.03641e-16
8.099290	8.1512e-16
8.095775	8.26762e-16
8.092260	8.38571e-16
8.088745	8.50548e-16
8.085230	8.62696e-16
8.081714	8.75018e-16
8.078199	8.87516e-16
8.074684	9.00192e-16
8.071169	9.1305e-16
8.067654	9.26091e-16
8.064139	9.39318e-16
8.060624	9.52734e-16
8.057109	9.66342e-16
8.053594	9.80145e-16
8.050078	9.94144e-16
8.046563	1.00834e-15
8.043048	1.02275e-15
8.039533	1.03735e-15
8.036018	1.05217e-15
8.032503	1.0672e-15
8.028988	1.08244e-15
8.025473	1.0979e-15
8.021958	1.11358e-15
8.018442	1.12949e-15
8.014927	1.14562e-15
8.011412	1.16198e-15
8.007897	1.17858e-15
8.004382	1.19541e-15
8.000867	1.21249e-15
7.997352	1.22981e-15
7.993837	1.24737e-15
7.990322	1.26519e-15
7.986807	1.28326e-15
7.983291	1.30159e-15
7.979776	1.32018e-15
7.976261	1.33903e-15
7.972746	1.35816e-15
7.969231	1.37756e-15
7.965716	1.39723e-15
7.962201	1.41719e-15
7.958686	1.43743e-15
7.955171	1.45796e-15
7.951655	1.47879e-15
7.948140	1.49991e-15
7.944625	1.52133e-15
7.941110	1.54306e-15
7.937595	1.5651e-15
7.934080	1.58745e-15
7.930565	1.61013e-15
7.927050	1.63312e-15
7.923535	1.65645e-15
7.920019	1.68011e-15
7.916504	1.70411e-15
7.912989	1.72845e-15
7.909474	1.75313e-15
7.905959	1.77817e-15
7.902444	1.80357e-15
7.898929	1.82933e-15
7.895414	1.85546e-15
7.891899	1.88196e-15
7.888384	1.90884e-15
7.884868	1.9361e-15
7.881353	1.96376e-15
7.877838	1.99181e-15
7.874323	2.02026e-15
7.870808	2.04911e-15
7.867293	2.07838e-15
7.863778	2.10806e-15
7.860263	2.13817e-15
7.856748	2.16871e-15
7.853232	2.19969e-15
7.849717	2.23111e-15
7.846202	2.26297e-15
7.842687	2.2953e-15
7.839172	2.32808e-15
7.835657	2.36133e-15
7.832142	2.39506e-15
7.828627	2.42927e-15
7.825112	2.46396e-15
7.821596	2.49916e-15
7.818081	2.53485e-15
7.814566	2.57106e-15
7.811051	2.60778e-15
7.807536	2.64503e-15
7.804021	2.68281e-15
7.800506	2.72112e-15
7.796991	2.75999e-15
7.793476	2.79941e-15
7.789960	2.83939e-15
7.786445	2.87995e-15
7.782930	2.92108e-15
7.779415	2.96281e-15
7.775900	3.00512e-15
7.772385	3.04805e-15
7.768870	3.09158e-15
7.765355	3.13574e-15
7.761840	3.18053e-15
7.758325	3.22595e-15
7.754809	3.27203e-15
7.751294	3.31876e-15
7.747779	3.36617e-15
7.744264	3.41424e-15
7.740749	3.46301e-15
7.737234	3.51247e-15
7.733719	3.56264e-15
7.730204	3.61353e-15
7.726689	3.66514e-15
7.723173	3.71749e-15
7.719658	3.77058e-15
7.716143	3.82444e-15
7.712628	3.87906e-15
7.709113	3.93447e-15
7.705598	3.99066e-15
7.702083	4.04766e-15
7.698568	4.10548e-15
7.695053	4.16412e-15
7.691537	4.22359e-15
7.688022	4.28392e-15
7.684507	4.3451e-15
7.680992	4.40717e-15
7.677477	4.47011e-15
7.673962	4.53396e-15
7.670447	4.59872e-15
7.666932	4.6644e-15
7.663417	4.73102e-15
7.659902	4.7986e-15
7.656386	4.86713e-15
7.652871	4.93665e-15
7.649356	5.00716e-15
7.645841	5.07868e-15
7.642326	5.15122e-15
7.638811	5.22479e-15
7.635296	5.29942e-15
7.631781	5.37511e-15
7.628266	5.45188e-15
7.624750	5.52975e-15
7.621235	5.60873e-15
7.617720	5.68884e-15
7.614205	5.7701e-15
7.610690	5.85251e-15
7.607175	5.9361e-15
7.603660	6.02089e-15
7.600145	6.10689e-15
7.596630	6.19411e-15
7.593114	6.28258e-15
7.589599	6.37232e-15
7.586084	6.46333e-15
7.582569	6.55565e-15
7.579054	6.64928e-15
7.575539	6.74425e-15
7.572024	6.84058e-15
7.568509	6.93829e-15
7.564994	7.03739e-15
7.561478	7.1379e-15
7.557963	7.23985e-15
7.554448	7.34326e-15
7.550933	7.44814e-15
7.547418	7.55453e-15
7.543903	7.66243e-15
7.540388	7.77187e-15
7.536873	7.88288e-15
7.533358	7.99547e-15
7.529843	8.10967e-15
7.526327	8.2255e-15
7.522812	8.34298e-15
7.519297	8.46214e-15
7.515782	8.58301e-15
7.512267	8.7056e-15
7.508752	8.82994e-15
7.505237	8.95606e-15
7.501722	9.08398e-15
7.498207	9.21373e-15
7.494691	9.34533e-15
7.491176	9.47881e-15
7.487661	9.61419e-15
7.484146	9.75151e-15
7.480631	9.89079e-15
7.477116	1.00321e-14
7.473601	1.01754e-14
7.470086	1.03207e-14
7.466571	1.04681e-14
7.463055	1.06176e-14
7.459540	1.07693e-14
7.456025	1.09231e-14
7.452510	1.10791e-14
7.448995	1.12373e-14
7.445480	1.13978e-14
7.441965	1.15606e-14
7.438450	1.17258e-14
7.434935	1.18932e-14
7.431419	1.20631e-14
7.427904	1.22354e-14
7.424389	1.24102e-14
7.420874	1.25874e-14
7.417359	1.27672e-14
7.413844	1.29496e-14
7.410329	1.31345e-14
7.406814	1.33221e-14
7.403299	1.35124e-14
7.399784	1.37054e-14
7.396268	1.39012e-14
7.392753	1.40997e-14
7.389238	1.43011e-14
7.385723	1.45054e-14
7.382208	1.47125e-14
7.378693	1.49227e-14
7.375178	1.51358e-14
7.371663	1.5352e-14
7.368148	1.55713e-14
7.364632	1.57937e-14
7.361117	1.60193e-14
7.357602	1.62481e-14
7.354087	1.64801e-14
7.350572	1.67155e-14
7.347057	1.69543e-14
7.343542	1.71964e-14
7.340027	1.74421e-14
7.336512	1.76912e-14
7.332996	1.79439e-14
7.329481	1.82002e-14
7.325966	1.84601e-14
7.322451	1.87238e-14
7.318936	1.89912e-14
7.315421	1.92625e-14
7.311906	1.95376e-14
7.308391	1.98167e-14
7.304876	2.00997e-14
7.301361	2.03868e-14
7.297845	2.0678e-14
7.294330	2.09733e-14
7.290815	2.12729e-14
7.287300	2.15767e-14
7.283785	2.18849e-14
7.280270	2.21975e-14
7.276755	2.25145e-14
7.273240	2.28361e-14
7.269725	2.31623e-14
7.266209	2.34931e-14
7.262694	2.38287e-14
7.259179	2.4169e-14
7.255664	2.45142e-14
7.252149	2.48643e-14
7.248634	2.52195e-14
7.245119	2.55797e-14
7.241604	2.5945e-14
7.238089	2.63156e-14
7.234573	2.66915e-14
7.231058	2.70727e-14
7.227543	2.74594e-14
7.224028	2.78516e-14
7.220513	2.82494e-14
7.216998	2.86529e-14
7.213483	2.90622e-14
7.209968	2.94773e-14
7.206453	2.98983e-14
7.202937	3.03253e-14
7.199422	3.07585e-14
7.195907	3.11978e-14
7.192392	3.16434e-14
7.188877	3.20953e-14
7.185362	3.25538e-14
7.181847	3.30187e-14
7.178332	3.34903e-14
7.174817	3.39687e-14
7.171302	3.44539e-14
7.167786	3.4946e-14
7.164271	3.54451e-14
7.160756	3.59514e-14
7.157241	3.64649e-14
7.153726	3.69857e-14
7.150211	3.7514e-14
7.146696	3.80498e-14
7.143181	3.85933e-14
7.139666	3.91445e-14
7.136150	3.97036e-14
7.132635	4.02707e-14
7.129120	4.08459e-14
7.125605	4.14293e-14
7.122090	4.2021e-14
7.118575	4.26212e-14
7.115060	4.323e-14
7.111545	4.38474e-14
7.108030	4.44737e-14
7.104514	4.51089e-14
7.100999	4.57532e-14
7.097484	4.64067e-14
7.093969	4.70695e-14
7.090454	4.77418e-14
7.086939	4.84237e-14
7.083424	4.91154e-14
7.079909	4.98169e-14
7.076394	5.05284e-14
7.072879	5.12501e-14
7.069363	5.19821e-14
7.065848	5.27246e-14
7.062333	5.34777e-14
7.058818	5.42415e-14
7.055303	5.50162e-14
7.051788	5.5802e-14
7.048273	5.65991e-14
7.044758	5.74075e-14
7.041243	5.82274e-14
7.037727	5.90591e-14
7.034212	5.99026e-14
7.030697	6.07582e-14
7.027182	6.16261e-14
7.023667	6.25063e-14
7.020152	6.3399e-14
7.016637	6.43046e-14
7.013122	6.5223e-14
7.009607	6.61546e-14
7.006091	6.70995e-14
7.002576	6.80579e-14
6.999061	6.903e-14
6.995546	7.0016e-14
6.992031	7.1016e-14
6.988516	7.20303e-14
6.985001	7.30591e-14
6.981486	7.41027e-14
6.977971	7.51611e-14
6.974455	7.62346e-14
6.970940	7.73235e-14
6.967425	7.84279e-14
6.963910	7.95481e-14
6.960395	8.06843e-14
6.956880	8.18367e-14
6.953365	8.30056e-14
6.949850	8.41912e-14
6.946335	8.53937e-14
6.942820	8.66133e-14
6.939304	8.78505e-14
6.935789	8.91052e-14
6.932274	9.03779e-14
6.928759	9.16688e-14
6.925244	9.29781e-14
6.921729	9.43061e-14
6.918214	9.56531e-14
6.914699	9.70193e-14
6.911184	9.84051e-14
6.907668	9.98106e-14
6.904153	1.01236e-13
6.900638	1.02682e-13
6.897123	1.04149e-13
6.893608	1.05636e-13
6.890093	1.07145e-13
6.886578	1.08676e-13
6.883063	1.10228e-13
6.879548	1.11802e-13
6.876032	1.13399e-13
6.872517	1.15019e-13
6.869002	1.16662e-13
6.865487	1.18328e-13
6.861972	1.20018e-13
6.858457	1.21732e-13
6.854942	1.23471e-13
6.851427	1.25234e-13
6.847912	1.27023e-13
6.844396	1.28837e-13
6.840881	1.30678e-13
6.837366	1.32544e-13
6.833851	1.34437e-13
6.830336	1.36357e-13
6.826821	1.38305e-13
6.823306	1.40281e-13
6.819791	1.42284e-13
6.816276	1.44316e-13
6.812761	1.46378e-13
6.809245	1.48468e-13
6.805730	1.50589e-13
6.802215	1.5274e-13
6.798700	1.54922e-13
6.795185	1.57134e-13
6.791670	1.59379e-13
6.788155	1.61655e-13
6.784640	1.63964e-13
6.781125	1.66306e-13
6.777609	1.68681e-13
6.774094	1.71091e-13
6.770579	1.73534e-13
6.767064	1.76013e-13
6.763549	1.78527e-13
6.760034	1.81077e-13
6.756519	1.83663e-13
6.753004	1.86286e-13
6.749489	1.88947e-13
6.745973	1.91646e-13
6.742458	1.94383e-13
6.738943	1.9716e-13
6.735428	1.99976e-13
6.731913	2.02832e-13
6.728398	2.05729e-13
6.724883	2.08668e-13
6.721368	2.11648e-13
6.717853	2.14671e-13
6.714338	2.17737e-13
6.710822	2.20847e-13
6.707307	2.24001e-13
6.703792	2.27201e-13
6.700277	2.30446e-13
6.696762	2.33738e-13
6.693247	2.37076e-13
6.689732	2.40462e-13
6.686217	2.43897e-13
6.682702	2.4738e-13
6.679186	2.50914e-13
6.675671	2.54498e-13
6.672156	2.58133e-13
6.668641	2.6182e-13
6.665126	2.65559e-13
6.661611	2.69352e-13
6.658096	2.73199e-13
6.654581	2.77102e-13
6.651066	2.81059e-13
6.647550	2.85074e-13
6.644035	2.89146e-13
6.640520	2.93276e-13
6.637005	2.97464e-13
6.633490	3.01713e-13
6.629975	3.06023e-13
6.626460	3.10394e-13
6.622945	3.14827e-13
6.619430	3.19324e-13
6.615914	3.23885e-13
6.612399	3.28511e-13
6.608884	3.33203e-13
6.605369	3.37962e-13
6.601854	3.42789e-13
6.598339	3.47685e-13
6.594824	3.52651e-13
6.591309	3.57688e-13
6.587794	3.62797e-13
6.584279	3.67979e-13
6.580763	3.73235e-13
6.577248	3.78566e-13
6.573733	3.83973e-13
6.570218	3.89457e-13
6.566703	3.9502e-13
6.563188	4.00662e-13
6.559673	4.06385e-13
6.556158	4.12189e-13
6.552643	4.18077e-13
6.549127	4.24048e-13
6.545612	4.30105e-13
6.542097	4.36248e-13
6.538582	4.42479e-13
6.535067	4.48799e-13
6.531552	4.5521e-13
6.528037	4.61711e-13
6.524522	4.68306e-13
6.521007	4.74995e-13
6.517491	4.81779e-13
6.513976	4.88661e-13
6.510461	4.9564e-13
6.506946	5.0272e-13
6.503431	5.099e-13
6.499916	5.17183e-13
6.496401	5.2457e-13
6.492886	5.32063e-13
6.489371	5.39662e-13
6.485856	5.4737e-13
6.482340	5.55188e-13
6.478825	5.63118e-13
6.475310	5.71161e-13
6.471795	5.79319e-13
6.468280	5.87594e-13
6.464765	5.95987e-13
6.461250	6.04499e-13
6.457735	6.13133e-13
6.454220	6.21891e-13
6.450704	6.30773e-13
6.447189	6.39783e-13
6.443674	6.48921e-13
6.440159	6.5819e-13
6.436644	6.67591e-13
6.433129	6.77126e-13
6.429614	6.86797e-13
6.426099	6.96607e-13
6.422584	7.06557e-13
6.419068	7.16649e-13
6.415553	7.26885e-13
6.412038	7.37267e-13
6.408523	7.47797e-13
6.405008	7.58478e-13
6.401493	7.69312e-13
6.397978	7.803e-13
6.394463	7.91445e-13
6.390948	8.0275e-13
6.387432	8.14215e-13
6.383917	8.25845e-13
6.380402	8.37641e-13
6.376887	8.49605e-13
6.373372	8.6174e-13
6.369857	8.74048e-13
6.366342	8.86532e-13
6.362827	8.99195e-13
6.359312	9.12038e-13
6.355797	9.25065e-13
6.352281	9.38278e-13
6.348766	9.5168e-13
6.345251	9.65273e-13
6.341736	9.7906e-13
6.338221	9.93044e-13
6.334706	1.00723e-12
6.331191	1.02161e-12
6.327676	1.03621e-12
6.324161	1.05101e-12
6.320645	1.06602e-12
6.317130	1.08124e-12
6.313615	1.09669e-12
6.310100	1.11235e-12
6.306585	1.12824e-12
6.303070	1.14435e-12
6.299555	1.1607e-12
6.296040	1.17728e-12
6.292525	1.19409e-12
6.289009	1.21115e-12
6.285494	1.22845e-12
6.281979	1.24599e-12
6.278464	1.26379e-12
6.274949	1.28184e-12
6.271434	1.30015e-12
6.267919	1.31872e-12
6.264404	1.33756e-12
6.260889	1.35666e-12
6.257373	1.37604e-12
6.253858	1.39569e-12
6.250343	1.41563e-12
6.246828	1.43585e-12
6.243313	1.45636e-12
6.239798	1.47716e-12
6.236283	1.49826e-12
6.232768	1.51966e-12
6.229253	1.54136e-12
6.225738	1.56338e-12
6.222222	1.58571e-12
6.218707	1.60836e-12
6.215192	1.63133e-12
6.211677	1.65463e-12
6.208162	1.67826e-12
6.204647	1.70223e-12
6.201132	1.72655e-12
6.197617	1.75121e-12
6.194102	1.77622e-12
6.190586	1.80159e-12
6.187071	1.82732e-12
6.183556	1.85342e-12
6.180041	1.8799e-12
6.176526	1.90675e-12
6.173011	1.93398e-12
6.169496	1.96161e-12
6.165981	1.98962e-12
6.162466	2.01804e-12
6.158950	2.04687e-12
6.155435	2.0761e-12
6.151920	2.10576e-12
6.148405	2.13583e-12
6.144890	2.16634e-12
6.141375	2.19728e-12
6.137860	2.22867e-12
6.134345	2.2605e-12
6.130830	2.29278e-12
6.127315	2.32553e-12
6.123799	2.35875e-12
6.120284	2.39244e-12
6.116769	2.42661e-12
6.113254	2.46127e-12
6.109739	2.49643e-12
6.106224	2.53208e-12
6.102709	2.56825e-12
6.099194	2.60493e-12
6.095679	2.64214e-12
6.092163	2.67988e-12
6.088648	2.71816e-12
6.085133	2.75698e-12
6.081618	2.79636e-12
6.078103	2.8363e-12
6.074588	2.87681e-12
6.071073	2.9179e-12
6.067558	2.95958e-12
6.064043	3.00185e-12
6.060527	3.04473e-12
6.057012	3.08821e-12
6.053497	3.13232e-12
6.049982	3.17706e-12
6.046467	3.22244e-12
6.042952	3.26847e-12
6.039437	3.31515e-12
6.035922	3.36251e-12
6.032407	3.41053e-12
6.028891	3.45925e-12
6.025376	3.50866e-12
6.021861	3.55877e-12
6.018346	3.6096e-12
6.014831	3.66116e-12
6.011316	3.71345e-12
6.007801	3.76649e-12
6.004286	3.82029e-12
6.000771	3.87486e-12
5.997256	3.9302e-12
5.993740	3.98634e-12
5.990225	4.04327e-12
5.986710	4.10103e-12
5.983195	4.1596e-12
5.979680	4.21901e-12
5.976165	4.27928e-12
5.972650	4.3404e-12
5.969135	4.40239e-12
5.965620	4.46527e-12
5.962104	4.52905e-12
5.958589	4.59374e-12
5.955074	4.65935e-12
5.951559	4.72591e-12
5.948044	4.79341e-12
5.944529	4.86187e-12
5.941014	4.93132e-12
5.937499	5.00175e-12
5.933984	5.07319e-12
5.930468	5.14565e-12
5.926953	5.21915e-12
5.923438	5.2937e-12
5.919923	5.36931e-12
5.916408	5.446e-12
5.912893	5.52379e-12
5.909378	5.60268e-12
5.905863	5.68271e-12
5.902348	5.76388e-12
5.898833	5.8462e-12
5.895317	5.92971e-12
5.891802	6.0144e-12
5.888287	6.10031e-12
5.884772	6.18744e-12
5.881257	6.27582e-12
5.877742	6.36546e-12
5.874227	6.45638e-12
5.870712	6.54859e-12
5.867197	6.64213e-12
5.863681	6.737e-12
5.860166	6.83323e-12
5.856651	6.93083e-12
5.853136	7.02982e-12
5.849621	7.13023e-12
5.846106	7.23207e-12
5.842591	7.33537e-12
5.839076	7.44015e-12
5.835561	7.54642e-12
5.832045	7.6542e-12
5.828530	7.76353e-12
5.825015	7.87442e-12
5.821500	7.98689e-12
5.817985	8.10097e-12
5.814470	8.21668e-12
5.810955	8.33404e-12
5.807440	8.45308e-12
5.803925	8.57382e-12
5.800409	8.69628e-12
5.796894	8.82049e-12
5.793379	8.94647e-12
5.789864	9.07426e-12
5.786349	9.20387e-12
5.782834	9.33533e-12
5.779319	9.46867e-12
5.775804	9.60391e-12
5.772289	9.74109e-12
5.768774	9.88022e-12
5.765258	1.00213e-11
5.761743	1.01645e-11
5.758228	1.03097e-11
5.754713	1.04569e-11
5.751198	1.06063e-11
5.747683	1.07578e-11
5.744168	1.09114e-11
5.740653	1.10673e-11
5.737138	1.12254e-11
5.733622	1.13857e-11
5.730107	1.15483e-11
5.726592	1.17133e-11
5.723077	1.18806e-11
5.719562	1.20503e-11
5.716047	1.22224e-11
5.712532	1.2397e-11
5.709017	1.2574e-11
5.705502	1.27536e-11
5.701986	1.29358e-11
5.698471	1.31206e-11
5.694956	1.3308e-11
5.691441	1.3498e-11
5.687926	1.36908e-11
5.684411	1.38864e-11
5.680896	1.40847e-11
5.677381	1.42859e-11
5.673866	1.449e-11
5.670350	1.46969e-11
5.666835	1.49068e-11
5.663320	1.51198e-11
5.659805	1.53357e-11
5.656290	1.55548e-11
5.652775	1.57769e-11
5.649260	1.60023e-11
5.645745	1.62309e-11
5.642230	1.64627e-11
5.638715	1.66978e-11
5.635199	1.69363e-11
5.631684	1.71782e-11
5.628169	1.74236e-11
5.624654	1.76725e-11
5.621139	1.79249e-11
5.617624	1.81809e-11
5.614109	1.84406e-11
5.610594	1.8704e-11
5.607079	1.89712e-11
5.603563	1.92421e-11
5.600048	1.9517e-11
5.596533	1.97957e-11
5.593018	2.00785e-11
5.589503	2.03653e-11
5.585988	2.06562e-11
5.582473	2.09512e-11
5.578958	2.12504e-11
5.575443	2.1554e-11
5.571927	2.18618e-11
5.568412	2.21741e-11
5.564897	2.24908e-11
5.561382	2.28121e-11
5.557867	2.31379e-11
5.554352	2.34684e-11
5.550837	2.38036e-11
5.547322	2.41436e-11
5.543807	2.44884e-11
5.540292	2.48382e-11
5.536776	2.5193e-11
5.533261	2.55528e-11
5.529746	2.59178e-11
5.526231	2.6288e-11
5.522716	2.66635e-11
5.519201	2.70443e-11
5.515686	2.74306e-11
5.512171	2.78224e-11
5.508656	2.82198e-11
5.505140	2.86229e-11
5.501625	2.90317e-11
5.498110	2.94464e-11
5.494595	2.9867e-11
5.491080	3.02936e-11
5.487565	3.07263e-11
5.484050	3.11651e-11
5.480535	3.16103e-11
5.477020	3.20618e-11
5.473504	3.25197e-11
5.469989	3.29842e-11
5.466474	3.34553e-11
5.462959	3.39332e-11
5.459444	3.44179e-11
5.455929	3.49095e-11
5.452414	3.54081e-11
5.448899	3.59139e-11
5.445384	3.64268e-11
5.441868	3.69471e-11
5.438353	3.74749e-11
5.434838	3.80101e-11
5.431323	3.8553e-11
5.427808	3.91037e-11
5.424293	3.96622e-11
5.420778	4.02287e-11
5.417263	4.08033e-11
5.413748	4.13862e-11
5.410233	4.19773e-11
5.406717	4.25769e-11
5.403202	4.3185e-11
5.399687	4.38018e-11
5.396172	4.44275e-11
5.392657	4.5062e-11
5.389142	4.57057e-11
5.385627	4.63585e-11
5.382112	4.70207e-11
5.378597	4.76923e-11
5.375081	4.83735e-11
5.371566	4.90644e-11
5.368051	4.97652e-11
5.364536	5.04761e-11
5.361021	5.1197e-11
5.357506	5.19283e-11
5.353991	5.267e-11
5.350476	5.34223e-11
5.346961	5.41854e-11
5.343445	5.49593e-11
5.339930	5.57443e-11
5.336415	5.65405e-11
5.332900	5.73481e-11
5.329385	5.81673e-11
5.325870	5.89981e-11
5.322355	5.98408e-11
5.318840	6.06955e-11
5.315325	6.15624e-11
5.311810	6.24418e-11
5.308294	6.33336e-11
5.304779	6.42383e-11
5.301264	6.51558e-11
5.297749	6.60865e-11
5.294234	6.70304e-11
5.290719	6.79878e-11
5.287204	6.89589e-11
5.283689	6.99439e-11
5.280174	7.09429e-11
5.276658	7.19562e-11
5.273143	7.2984e-11
5.269628	7.40265e-11
5.266113	7.50838e-11
5.262598	7.61563e-11
5.259083	7.7244e-11
5.255568	7.83474e-11
5.252053	7.94664e-11
5.248538	8.06015e-11
5.245022	8.17527e-11
5.241507	8.29204e-11
5.237992	8.41048e-11
5.234477	8.53061e-11
5.230962	8.65246e-11
5.227447	8.77605e-11
5.223932	8.9014e-11
5.220417	9.02854e-11
5.216902	9.1575e-11
5.213386	9.2883e-11
5.209871	9.42097e-11
5.206356	9.55553e-11
5.202841	9.69202e-11
5.199326	9.83045e-11
5.195811	9.97087e-11
5.192296	1.01133e-10
5.188781	1.02577e-10
5.185266	1.04043e-10
5.181751	1.05529e-10
5.178235	1.07036e-10
5.174720	1.08565e-10
5.171205	1.10115e-10
5.167690	1.11688e-10
5.164175	1.13284e-10
5.160660	1.14902e-10
5.157145	1.16543e-10
5.153630	1.18207e-10
5.150115	1.19896e-10
5.146599	1.21608e-10
5.143084	1.23345e-10
5.139569	1.25107e-10
5.136054	1.26894e-10
5.132539	1.28707e-10
5.129024	1.30545e-10
5.125509	1.3241e-10
5.121994	1.34301e-10
5.118479	1.36219e-10
5.114963	1.38165e-10
5.111448	1.40138e-10
5.107933	1.4214e-10
5.104418	1.4417e-10
5.100903	1.4623e-10
5.097388	1.48318e-10
5.093873	1.50437e-10
5.090358	1.52585e-10
5.086843	1.54765e-10
5.083327	1.56975e-10
5.079812	1.59218e-10
5.076297	1.61492e-10
5.072782	1.63798e-10
5.069267	1.66138e-10
5.065752	1.68511e-10
5.062237	1.70918e-10
5.058722	1.73359e-10
5.055207	1.75835e-10
5.051692	1.78347e-10
5.048176	1.80894e-10
5.044661	1.83478e-10
5.041146	1.86099e-10
5.037631	1.88757e-10
5.034116	1.91453e-10
5.030601	1.94188e-10
5.027086	1.96961e-10
5.023571	1.99775e-10
5.020056	2.02628e-10
5.016540	2.05523e-10
5.013025	2.08458e-10
5.009510	2.11436e-10
5.005995	2.14456e-10
5.002480	2.17519e-10
4.998965	2.20626e-10
4.995450	2.23777e-10
4.991935	2.26973e-10
4.988420	2.30215e-10
4.984904	2.33504e-10
4.981389	2.36839e-10
4.977874	2.40222e-10
4.974359	2.43653e-10
4.970844	2.47133e-10
4.967329	2.50663e-10
4.963814	2.54243e-10
4.960299	2.57875e-10
4.956784	2.61558e-10
4.953269	2.65294e-10
4.949753	2.69084e-10
4.946238	2.72927e-10
4.942723	2.76825e-10
4.939208	2.80779e-10
4.935693	2.8479e-10
4.932178	2.88858e-10
4.928663	2.92984e-10
4.925148	2.97168e-10
4.921633	3.01413e-10
4.918117	3.05718e-10
4.914602	3.10085e-10
4.911087	3.14514e-10
4.907572	3.19007e-10
4.904057	3.23563e-10
4.900542	3.28185e-10
4.897027	3.32872e-10
4.893512	3.37627e-10
4.889997	3.42449e-10
4.886481	3.47341e-10
4.882966	3.52302e-10
4.879451	3.57334e-10
4.875936	3.62438e-10
4.872421	3.67615e-10
4.868906	3.72866e-10
4.865391	3.78192e-10
4.861876	3.83594e-10
4.858361	3.89073e-10
4.854845	3.9463e-10
4.851330	4.00267e-10
4.847815	4.05984e-10
4.844300	4.11783e-10
4.840785	4.17665e-10
4.837270	4.2363e-10
4.833755	4.29681e-10
4.830240	4.35819e-10
4.826725	4.42044e-10
4.823210	4.48358e-10
4.819694	4.54762e-10
4.816179	4.61257e-10
4.812664	4.67846e-10
4.809149	4.74528e-10
4.805634	4.81306e-10
4.802119	4.88181e-10
4.798604	4.95154e-10
4.795089	5.02226e-10
4.791574	5.094e-10
4.788058	5.16676e-10
4.784543	5.24056e-10
4.781028	5.31541e-10
4.777513	5.39134e-10
4.773998	5.46835e-10
4.770483	5.54645e-10
4.766968	5.62568e-10
4.763453	5.70603e-10
4.759938	5.78753e-10
4.756422	5.8702e-10
4.752907	5.95405e-10
4.749392	6.03909e-10
4.745877	6.12535e-10
4.742362	6.21284e-10
4.738847	6.30159e-10
4.735332	6.39159e-10
4.731817	6.48289e-10
4.728302	6.57549e-10
4.724787	6.66941e-10
4.721271	6.76467e-10
4.717756	6.8613e-10
4.714241	6.9593e-10
4.710726	7.0587e-10
4.707211	7.15953e-10
4.703696	7.26179e-10
4.700181	7.36552e-10
4.696666	7.47072e-10
4.693151	7.57743e-10
4.689635	7.68566e-10
4.686120	7.79544e-10
4.682605	7.90679e-10
4.679090	8.01973e-10
4.675575	8.13428e-10
4.672060	8.25046e-10
4.668545	8.36831e-10
4.665030	8.48784e-10
4.661515	8.60908e-10
4.657999	8.73205e-10
4.654484	8.85677e-10
4.650969	8.98328e-10
4.647454	9.11159e-10
4.643939	9.24174e-10
4.640424	9.37374e-10
4.636909	9.50763e-10
4.633394	9.64344e-10
4.629879	9.78118e-10
4.626363	9.92089e-10
4.622848	1.00626e-09
4.619333	1.02063e-09
4.615818	1.03521e-09
4.612303	1.05e-09
4.608788	1.065e-09
4.605273	1.08021e-09
4.601758	1.09564e-09
4.598243	1.11129e-09
4.594728	1.12716e-09
4.591212	1.14326e-09
4.587697	1.15959e-09
4.584182	1.17615e-09
4.580667	1.19295e-09
4.577152	1.20999e-09
4.573637	1.22727e-09
4.570122	1.2448e-09
4.566607	1.26259e-09
4.563092	1.28062e-09
4.559576	1.29891e-09
4.556061	1.31746e-09
4.552546	1.33628e-09
4.549031	1.35537e-09
4.545516	1.37473e-09
4.542001	1.39437e-09
4.538486	1.41428e-09
4.534971	1.43448e-09
4.531456	1.45497e-09
4.527940	1.47576e-09
4.524425	1.49683e-09
4.520910	1.51821e-09
4.517395	1.5399e-09
4.513880	1.5619e-09
4.510365	1.58421e-09
4.506850	1.60683e-09
4.503335	1.62979e-09
4.499820	1.65306e-09
4.496304	1.67668e-09
4.492789	1.70063e-09
4.489274	1.72492e-09
4.485759	1.74955e-09
4.482244	1.77454e-09
4.478729	1.79989e-09
4.475214	1.8256e-09
4.471699	1.85168e-09
4.468184	1.87813e-09
4.464669	1.90495e-09
4.461153	1.93216e-09
4.457638	1.95976e-09
4.454123	1.98775e-09
4.450608	2.01615e-09
4.447093	2.04494e-09
4.443578	2.07415e-09
4.440063	2.10378e-09
4.436548	2.13383e-09
4.433033	2.16431e-09
4.429517	2.19522e-09
4.426002	2.22658e-09
4.422487	2.25838e-09
4.418972	2.29064e-09
4.415457	2.32336e-09
4.411942	2.35654e-09
4.408427	2.39021e-09
4.404912	2.42435e-09
4.401397	2.45897e-09
4.397881	2.4941e-09
4.394366	2.52972e-09
4.390851	2.56586e-09
4.387336	2.60251e-09
4.383821	2.63968e-09
4.380306	2.67738e-09
4.376791	2.71563e-09
4.373276	2.75442e-09
4.369761	2.79376e-09
4.366246	2.83367e-09
4.362730	2.87414e-09
4.359215	2.91519e-09
4.355700	2.95683e-09
4.352185	2.99907e-09
4.348670	3.04191e-09
4.345155	3.08536e-09
4.341640	3.12943e-09
4.338125	3.17413e-09
4.334610	3.21946e-09
4.331094	3.26545e-09
4.327579	3.31209e-09
4.324064	3.3594e-09
4.320549	3.40739e-09
4.317034	3.45606e-09
4.313519	3.50542e-09
4.310004	3.55549e-09
4.306489	3.60628e-09
4.302974	3.65779e-09
4.299458	3.71004e-09
4.295943	3.76303e-09
4.292428	3.81678e-09
4.288913	3.8713e-09
4.285398	3.9266e-09
4.281883	3.98268e-09
4.278368	4.03957e-09
4.274853	4.09727e-09
4.271338	4.15579e-09
4.267822	4.21516e-09
4.264307	4.27536e-09
4.260792	4.33643e-09
4.257277	4.39837e-09
4.253762	4.4612e-09
4.250247	4.52492e-09
4.246732	4.58955e-09
4.243217	4.65511e-09
4.239702	4.7216e-09
4.236187	4.78904e-09
4.232671	4.85745e-09
4.229156	4.92683e-09
4.225641	4.99721e-09
4.222126	5.06859e-09
4.218611	5.14098e-09
4.215096	5.21442e-09
4.211581	5.2889e-09
4.208066	5.36444e-09
4.204551	5.44107e-09
4.201035	5.51879e-09
4.197520	5.59762e-09
4.194005	5.67757e-09
4.190490	5.75867e-09
4.186975	5.84093e-09
4.183460	5.92436e-09
4.179945	6.00898e-09
4.176430	6.09481e-09
4.172915	6.18187e-09
4.169399	6.27017e-09
4.165884	6.35973e-09
4.162369	6.45057e-09
4.158854	6.54271e-09
4.155339	6.63616e-09
4.151824	6.73095e-09
4.148309	6.8271e-09
4.144794	6.92461e-09
4.141279	7.02352e-09
4.137764	7.12385e-09
4.134248	7.2256e-09
4.130733	7.32881e-09
4.127218	7.4335e-09
4.123703	7.53967e-09
4.120188	7.64737e-09
4.116673	7.7566e-09
4.113158	7.8674e-09
4.109643	7.97977e-09
4.106128	8.09376e-09
4.102612	8.20937e-09
4.099097	8.32663e-09
4.095582	8.44556e-09
4.092067	8.5662e-09
4.088552	8.68856e-09
4.085037	8.81266e-09
4.081522	8.93854e-09
4.078007	9.06622e-09
4.074492	9.19572e-09
4.070976	9.32707e-09
4.067461	9.4603e-09
4.063946	9.59543e-09
4.060431	9.73249e-09
4.056916	9.8715e-09
4.053401	1.00125e-08
4.049886	1.01555e-08
4.046371	1.03006e-08
4.042856	1.04477e-08
4.039340	1.0597e-08
4.035825	1.07483e-08
4.032310	1.09018e-08
4.028795	1.10576e-08
4.025280	1.12155e-08
4.021765	1.13757e-08
4.018250	1.15382e-08
4.014735	1.1703e-08
4.011220	1.18702e-08
4.007705	1.20397e-08
4.004189	1.22117e-08
4.000674	1.23861e-08
3.997159	1.25631e-08
3.993644	1.27425e-08
3.990129	1.29245e-08
3.986614	1.31091e-08
3.983099	1.32964e-08
3.979584	1.34863e-08
3.976069	1.36789e-08
3.972553	1.38743e-08
3.969038	1.40725e-08
3.965523	1.42735e-08
3.962008	1.44774e-08
3.958493	1.46842e-08
3.954978	1.48939e-08
3.951463	1.51067e-08
3.947948	1.53225e-08
3.944433	1.55413e-08
3.940917	1.57633e-08
3.937402	1.59885e-08
3.933887	1.62169e-08
3.930372	1.64485e-08
3.926857	1.66835e-08
3.923342	1.69218e-08
3.919827	1.71635e-08
3.916312	1.74086e-08
3.912797	1.76573e-08
3.909281	1.79095e-08
3.905766	1.81653e-08
3.902251	1.84248e-08
3.898736	1.8688e-08
3.895221	1.89549e-08
3.891706	1.92257e-08
3.888191	1.95003e-08
3.884676	1.97788e-08
3.881161	2.00614e-08
3.877646	2.03479e-08
3.874130	2.06386e-08
3.870615	2.09334e-08
3.867100	2.12324e-08
3.863585	2.15357e-08
3.860070	2.18433e-08
3.856555	2.21553e-08
3.853040	2.24717e-08
3.849525	2.27927e-08
3.846010	2.31183e-08
3.842494	2.34485e-08
3.838979	2.37835e-08
3.835464	2.41232e-08
3.831949	2.44678e-08
3.828434	2.48173e-08
3.824919	2.51717e-08
3.821404	2.55313e-08
3.817889	2.5896e-08
3.814374	2.62659e-08
3.810858	2.66411e-08
3.807343	2.70216e-08
3.803828	2.74076e-08
3.800313	2.77991e-08
3.796798	2.81962e-08
3.793283	2.85989e-08
3.789768	2.90074e-08
3.786253	2.94218e-08
3.782738	2.9842e-08
3.779223	3.02683e-08
3.775707	3.07006e-08
3.772192	3.11392e-08
3.768677	3.1584e-08
3.765162	3.20351e-08
3.761647	3.24927e-08
3.758132	3.29568e-08
3.754617	3.34276e-08
3.751102	3.39051e-08
3.747587	3.43894e-08
3.744071	3.48806e-08
3.740556	3.53788e-08
3.737041	3.58842e-08
3.733526	3.63968e-08
3.730011	3.69166e-08
3.726496	3.7444e-08
3.722981	3.79788e-08
3.719466	3.85213e-08
3.715951	3.90716e-08
3.712435	3.96297e-08
3.708920	4.01957e-08
3.705405	4.07699e-08
3.701890	4.13522e-08
3.698375	4.19429e-08
3.694860	4.2542e-08
3.691345	4.31497e-08
3.687830	4.37661e-08
3.684315	4.43912e-08
3.680799	4.50253e-08
3.677284	4.56685e-08
3.673769	4.63208e-08
3.670254	4.69824e-08
3.666739	4.76536e-08
3.663224	4.83342e-08
3.659709	4.90247e-08
3.656194	4.97249e-08
3.652679	5.04352e-08
3.649164	5.11556e-08
3.645648	5.18863e-08
3.642133	5.26275e-08
3.638618	5.33792e-08
3.635103	5.41417e-08
3.631588	5.49151e-08
3.628073	5.56995e-08
3.624558	5.64951e-08
3.621043	5.73021e-08
3.617528	5.81206e-08
3.614012	5.89508e-08
3.610497	5.97929e-08
3.606982	6.0647e-08
3.603467	6.15132e-08
3.599952	6.23919e-08
3.596437	6.32831e-08
3.592922	6.41871e-08
3.589407	6.51039e-08
3.585892	6.60339e-08
3.582376	6.69771e-08
3.578861	6.79338e-08
3.575346	6.89042e-08
3.571831	6.98885e-08
3.568316	7.08868e-08
3.564801	7.18993e-08
3.561286	7.29263e-08
3.557771	7.3968e-08
3.554256	7.50246e-08
3.550741	7.60963e-08
3.547225	7.71832e-08
3.543710	7.82857e-08
3.540195	7.9404e-08
3.536680	8.05382e-08
3.533165	8.16886e-08
3.529650	8.28555e-08
3.526135	8.4039e-08
3.522620	8.52395e-08
3.519105	8.6457e-08
3.515589	8.7692e-08
3.512074	8.89446e-08
3.508559	9.02151e-08
3.505044	9.15038e-08
3.501529	9.28108e-08
3.498014	9.41366e-08
3.494499	9.54812e-08
3.490984	9.68451e-08
3.487469	9.82285e-08
3.483953	9.96316e-08
3.480438	1.01055e-07
3.476923	1.02498e-07
3.473408	1.03962e-07
3.469893	1.05447e-07
3.466378	1.06954e-07
3.462863	1.08481e-07
3.459348	1.10031e-07
3.455833	1.11603e-07
3.452317	1.13197e-07
3.448802	1.14814e-07
3.445287	1.16454e-07
3.441772	1.18117e-07
3.438257	1.19804e-07
3.434742	1.21516e-07
3.431227	1.23252e-07
3.427712	1.25012e-07
3.424197	1.26798e-07
3.420682	1.28609e-07
3.417166	1.30446e-07
3.413651	1.32309e-07
3.410136	1.34199e-07
3.406621	1.36116e-07
3.403106	1.38061e-07
3.399591	1.40033e-07
3.396076	1.42033e-07
3.392561	1.44062e-07
3.389046	1.4612e-07
3.385530	1.48207e-07
3.382015	1.50324e-07
3.378500	1.52471e-07
3.374985	1.54649e-07
3.371470	1.56858e-07
3.367955	1.59099e-07
3.364440	1.61372e-07
3.360925	1.63677e-07
3.357410	1.66015e-07
3.353894	1.68386e-07
3.350379	1.70791e-07
3.346864	1.73231e-07
3.343349	1.75706e-07
3.339834	1.78215e-07
3.336319	1.80761e-07
3.332804	1.83343e-07
3.329289	1.85962e-07
3.325774	1.88618e-07
3.322258	1.91313e-07
3.318743	1.94046e-07
3.315228	1.96817e-07
3.311713	1.99629e-07
3.308198	2.0248e-07
3.304683	2.05373e-07
3.301168	2.08306e-07
3.297653	2.11282e-07
3.294138	2.143e-07
3.290623	2.17361e-07
3.287107	2.20466e-07
3.283592	2.23615e-07
3.280077	2.26809e-07
3.276562	2.30049e-07
3.273047	2.33335e-07
3.269532	2.36668e-07
3.266017	2.40049e-07
3.262502	2.43478e-07
3.258987	2.46956e-07
3.255471	2.50484e-07
3.251956	2.54062e-07
3.248441	2.57691e-07
3.244926	2.61372e-07
3.241411	2.65105e-07
3.237896	2.68892e-07
3.234381	2.72733e-07
3.230866	2.76629e-07
3.227351	2.8058e-07
3.223835	2.84588e-07
3.220320	2.88654e-07
3.216805	2.92777e-07
3.213290	2.96959e-07
3.209775	3.01201e-07
3.206260	3.05504e-07
3.202745	3.09867e-07
3.199230	3.14294e-07
3.195715	3.18783e-07
3.192200	3.23337e-07
3.188684	3.27956e-07
3.185169	3.3264e-07
3.181654	3.37392e-07
3.178139	3.42212e-07
3.174624	3.471e-07
3.171109	3.52058e-07
3.167594	3.57087e-07
3.164079	3.62188e-07
3.160564	3.67362e-07
3.157048	3.72609e-07
3.153533	3.77932e-07
3.150018	3.8333e-07
3.146503	3.88806e-07
3.142988	3.9436e-07
3.139473	3.99993e-07
3.135958	4.05707e-07
3.132443	4.11502e-07
3.128928	4.1738e-07
3.125412	4.23343e-07
3.121897	4.2939e-07
3.118382	4.35523e-07
3.114867	4.41745e-07
3.111352	4.48055e-07
3.107837	4.54455e-07
3.104322	4.60947e-07
3.100807	4.67531e-07
3.097292	4.7421e-07
3.093776	4.80984e-07
3.090261	4.87855e-07
3.086746	4.94823e-07
3.083231	5.01892e-07
3.079716	5.09061e-07
3.076201	5.16333e-07
3.072686	5.23708e-07
3.069171	5.31189e-07
3.065656	5.38777e-07
3.062141	5.46474e-07
3.058625	5.5428e-07
3.055110	5.62198e-07
3.051595	5.70228e-07
3.048080	5.78374e-07
3.044565	5.86636e-07
3.041050	5.95016e-07
3.037535	6.03515e-07
3.034020	6.12136e-07
3.030505	6.20881e-07
3.026989	6.2975e-07
3.023474	6.38745e-07
3.019959	6.4787e-07
3.016444	6.57124e-07
3.012929	6.66511e-07
3.009414	6.76032e-07
3.005899	6.85689e-07
3.002384	6.95484e-07
2.998869	7.05419e-07
2.995353	7.15496e-07
2.991838	7.25716e-07
2.988323	7.36083e-07
2.984808	7.46598e-07
2.981293	7.57263e-07
2.977778	7.6808e-07
2.974263	7.79052e-07
2.970748	7.90181e-07
2.967233	8.01468e-07
2.963718	8.12917e-07
2.960202	8.24529e-07
2.956687	8.36308e-07
2.953172	8.48254e-07
2.949657	8.60371e-07
2.946142	8.72661e-07
2.942627	8.85127e-07
2.939112	8.97771e-07
2.935597	9.10596e-07
2.932082	9.23603e-07
2.928566	9.36797e-07
2.925051	9.50179e-07
2.921536	9.63752e-07
2.918021	9.77519e-07
2.914506	9.91483e-07
2.910991	1.00565e-06
2.907476	1.02001e-06
2.903961	1.03458e-06
2.900446	1.04936e-06
2.896930	1.06435e-06
2.893415	1.07956e-06
2.889900	1.09498e-06
2.886385	1.11062e-06
2.882870	1.12648e-06
2.879355	1.14258e-06
2.875840	1.1589e-06
2.872325	1.17545e-06
2.868810	1.19224e-06
2.865294	1.20927e-06
2.861779	1.22655e-06
2.858264	1.24407e-06
2.854749	1.26184e-06
2.851234	1.27987e-06
2.847719	1.29815e-06
2.844204	1.31669e-06
2.840689	1.3355e-06
2.837174	1.35458e-06
2.833659	1.37393e-06
2.830143	1.39356e-06
2.826628	1.41346e-06
2.823113	1.43366e-06
2.819598	1.45414e-06
2.816083	1.47491e-06
2.812568	1.49598e-06
2.809053	1.51735e-06
2.805538	1.53902e-06
2.802023	1.56101e-06
2.798507	1.58331e-06
2.794992	1.60592e-06
2.791477	1.62886e-06
2.787962	1.65213e-06
2.784447	1.67573e-06
2.780932	1.69967e-06
2.777417	1.72395e-06
2.773902	1.74858e-06
2.770387	1.77356e-06
2.766871	1.79889e-06
2.763356	1.82459e-06
2.759841	1.85065e-06
2.756326	1.87709e-06
2.752811	1.90391e-06
2.749296	1.9311e-06
2.745781	1.95869e-06
2.742266	1.98667e-06
2.738751	2.01505e-06
2.735235	2.04384e-06
2.731720	2.07303e-06
2.728205	2.10265e-06
2.724690	2.13268e-06
2.721175	2.16315e-06
2.717660	2.19405e-06
2.714145	2.22539e-06
2.710630	2.25718e-06
2.707115	2.28943e-06
2.703600	2.32213e-06
2.700084	2.3553e-06
2.696569	2.38895e-06
2.693054	2.42308e-06
2.689539	2.45769e-06
2.686024	2.4928e-06
2.682509	2.52841e-06
2.678994	2.56453e-06
2.675479	2.60116e-06
2.671964	2.63832e-06
2.668448	2.67601e-06
2.664933	2.71424e-06
2.661418	2.75301e-06
2.657903	2.79234e-06
2.654388	2.83223e-06
2.650873	2.87269e-06
2.647358	2.91373e-06
2.643843	2.95535e-06
2.640328	2.99757e-06
2.636812	3.04039e-06
2.633297	3.08382e-06
2.629782	3.12788e-06
2.626267	3.17256e-06
2.622752	3.21788e-06
2.619237	3.26385e-06
2.615722	3.31047e-06
2.612207	3.35777e-06
2.608692	3.40573e-06
2.605177	3.45438e-06
2.601661	3.50373e-06
2.598146	3.55378e-06
2.594631	3.60455e-06
2.591116	3.65604e-06
2.587601	3.70827e-06
2.584086	3.76125e-06
2.580571	3.81498e-06
2.577056	3.86948e-06
2.573541	3.92475e-06
2.570025	3.98082e-06
2.566510	4.03769e-06
2.562995	4.09537e-06
2.559480	4.15388e-06
2.555965	4.21322e-06
2.552450	4.2734e-06
2.548935	4.33445e-06
2.545420	4.39637e-06
2.541905	4.45918e-06
2.538389	4.52288e-06
2.534874	4.58749e-06
2.531359	4.65303e-06
2.527844	4.7195e-06
2.524329	4.78692e-06
2.520814	4.8553e-06
2.517299	4.92466e-06
2.513784	4.99501e-06
2.510269	5.06637e-06
2.506753	5.13875e-06
2.503238	5.21216e-06
2.499723	5.28662e-06
2.496208	5.36214e-06
2.492693	5.43874e-06
2.489178	5.51644e-06
2.485663	5.59525e-06
2.482148	5.67518e-06
2.478633	5.75625e-06
2.475118	5.83848e-06
2.471602	5.92189e-06
2.468087	6.00649e-06
2.464572	6.0923e-06
2.461057	6.17933e-06
2.457542	6.26761e-06
2.454027	6.35714e-06
2.450512	6.44796e-06
2.446997	6.54008e-06
2.443482	6.63351e-06
2.439966	6.72827e-06
2.436451	6.82439e-06
2.432936	6.92188e-06
2.429421	7.02077e-06
2.425906	7.12107e-06
2.422391	7.2228e-06
2.418876	7.32598e-06
2.415361	7.43064e-06
2.411846	7.53679e-06
2.408330	7.64446e-06
2.404815	7.75367e-06
2.401300	7.86444e-06
2.397785	7.97679e-06
2.394270	8.09075e-06
2.390755	8.20633e-06
2.387240	8.32357e-06
2.383725	8.44248e-06
2.380210	8.56309e-06
2.376695	8.68542e-06
2.373179	8.8095e-06
2.369664	8.93535e-06
2.366149	9.063e-06
2.362634	9.19248e-06
2.359119	9.3238e-06
2.355604	9.457e-06
2.352089	9.59211e-06
2.348574	9.72914e-06
2.345059	9.86813e-06
2.341543	1.00091e-05
2.338028	1.01521e-05
2.334513	1.02971e-05
2.330998	1.04442e-05
2.327483	1.05935e-05
2.323968	1.07448e-05
2.320453	1.08983e-05
2.316938	1.1054e-05
2.313423	1.12119e-05
2.309907	1.13721e-05
2.306392	1.15345e-05
2.302877	1.16993e-05
2.299362	1.18665e-05
2.295847	1.2036e-05
2.292332	1.2208e-05
2.288817	1.23824e-05
2.285302	1.25593e-05
2.281787	1.27387e-05
2.278271	1.29207e-05
2.274756	1.31053e-05
2.271241	1.32925e-05
2.267726	1.34824e-05
2.264211	1.3675e-05
2.260696	1.38704e-05
2.257181	1.40685e-05
2.253666	1.42695e-05
2.250151	1.44734e-05
2.246636	1.46802e-05
2.243120	1.48899e-05
2.239605	1.51026e-05
2.236090	1.53184e-05
2.232575	1.55372e-05
2.229060	1.57592e-05
2.225545	1.59843e-05
2.222030	1.62127e-05
2.218515	1.64443e-05
2.215000	1.66793e-05
2.211484	1.69175e-05
2.207969	1.71592e-05
2.204454	1.74044e-05
2.200939	1.7653e-05
2.197424	1.79052e-05
2.193909	1.81611e-05
2.190394	1.84205e-05
2.186879	1.86837e-05
2.183364	1.89506e-05
2.179848	1.92214e-05
2.176333	1.9496e-05
2.172818	1.97745e-05
2.169303	2.0057e-05
2.165788	2.03436e-05
2.162273	2.06342e-05
2.158758	2.0929e-05
2.155243	2.1228e-05
2.151728	2.15313e-05
2.148212	2.18389e-05
2.144697	2.21509e-05
2.141182	2.24674e-05
2.137667	2.27884e-05
2.134152	2.3114e-05
2.130637	2.34442e-05
2.127122	2.37791e-05
2.123607	2.41189e-05
2.120092	2.44635e-05
2.116577	2.4813e-05
2.113061	2.51675e-05
2.109546	2.55271e-05
2.106031	2.58918e-05
2.102516	2.62617e-05
2.099001	2.66369e-05
2.095486	2.70174e-05
2.091971	2.74035e-05
2.088456	2.7795e-05
2.084941	2.81921e-05
2.081425	2.85949e-05
2.077910	2.90034e-05
2.074395	2.94178e-05
2.070880	2.98381e-05
2.067365	3.02644e-05
2.063850	3.06968e-05
2.060335	3.11354e-05
2.056820	3.15802e-05
2.053305	3.20314e-05
2.049789	3.24891e-05
2.046274	3.29533e-05
2.042759	3.34241e-05
2.039244	3.39016e-05
2.035729	3.4386e-05
2.032214	3.48773e-05
2.028699	3.53756e-05
2.025184	3.5881e-05
2.021669	3.63937e-05
2.018154	3.69137e-05
2.014638	3.74411e-05
2.011123	3.7976e-05
2.007608	3.85186e-05
2.004093	3.9069e-05
2.000578	3.96272e-05
1.997063	4.01933e-05
1.993548	4.07676e-05
1.990033	4.13501e-05
1.986518	4.19409e-05
1.983002	4.25402e-05
1.979487	4.3148e-05
1.975972	4.37645e-05
1.972457	4.43898e-05
1.968942	4.5024e-05
1.965427	4.56673e-05
1.961912	4.63198e-05
1.958397	4.69816e-05
1.954882	4.76529e-05
1.951366	4.83338e-05
1.947851	4.90244e-05
1.944336	4.97248e-05
1.940821	5.04353e-05
1.937306	5.1156e-05
1.933791	5.18869e-05
1.930276	5.26283e-05
1.926761	5.33802e-05
1.923246	5.41429e-05
1.919730	5.49166e-05
1.916215	5.57012e-05
1.912700	5.64971e-05
1.909185	5.73044e-05
1.905670	5.81232e-05
1.902155	5.89537e-05
1.898640	5.9796e-05
1.895125	6.06504e-05
1.891610	6.1517e-05
1.888095	6.2396e-05
1.884579	6.32876e-05
1.881064	6.41919e-05
1.877549	6.51091e-05
1.874034	6.60394e-05
1.870519	6.69831e-05
1.867004	6.79402e-05
1.863489	6.8911e-05
1.859974	6.98956e-05
1.856459	7.08944e-05
1.852943	7.19074e-05
1.849428	7.29349e-05
1.845913	7.39771e-05
1.842398	7.50341e-05
1.838883	7.61063e-05
1.835368	7.71938e-05
1.831853	7.82968e-05
1.828338	7.94157e-05
1.824823	8.05504e-05
1.821307	8.17015e-05
1.817792	8.28689e-05
1.814277	8.40531e-05
1.810762	8.52542e-05
1.807247	8.64724e-05
1.803732	8.77081e-05
1.800217	8.89614e-05
1.796702	9.02326e-05
1.793187	9.1522e-05
1.789672	9.28298e-05
1.786156	9.41563e-05
1.782641	9.55018e-05
1.779126	9.68665e-05
1.775611	9.82508e-05
1.772096	9.96548e-05
1.768581	0.000101079
1.765066	0.000102523
1.761551	0.000103988
1.758036	0.000105474
1.754520	0.000106982
1.751005	0.00010851
1.747490	0.000110061
1.743975	0.000111634
1.740460	0.000113229
1.736945	0.000114847
1.733430	0.000116489
1.729915	0.000118153
1.726400	0.000119842
1.722884	0.000121554
1.719369	0.000123291
1.715854	0.000125053
1.712339	0.000126841
1.708824	0.000128653
1.705309	0.000130492
1.701794	0.000132357
1.698279	0.000134248
1.694764	0.000136167
1.691248	0.000138113
1.687733	0.000140087
1.684218	0.000142089
1.680703	0.000144119
1.677188	0.000146179
1.673673	0.000148268
1.670158	0.000150387
1.666643	0.000152537
1.663128	0.000154717
1.659613	0.000156928
1.656097	0.000159171
1.652582	0.000161446
1.649067	0.000163753
1.645552	0.000166093
1.642037	0.000168467
1.638522	0.000170875
1.635007	0.000173317
1.631492	0.000175795
1.627977	0.000178307
1.624461	0.000180856
1.620946	0.000183441
1.617431	0.000186063
1.613916	0.000188722
1.610401	0.00019142
1.606886	0.000194156
1.603371	0.000196931
1.599856	0.000199746
1.596341	0.000202601
1.592825	0.000205497
1.589310	0.000208434
1.585795	0.000211414
1.582280	0.000214436
1.578765	0.000217501
1.575250	0.00022061
1.571735	0.000223764
1.568220	0.000226962
1.564705	0.000230207
1.561189	0.000233498
1.557674	0.000236835
1.554159	0.000240221
1.550644	0.000243655
1.547129	0.000247138
1.543614	0.000250672
1.540099	0.000254255
1.536584	0.00025789
1.533069	0.000261577
1.529554	0.000265317
1.526038	0.00026911
1.522523	0.000272957
1.519008	0.00027686
1.515493	0.000280818
1.511978	0.000284834
1.508463	0.000288906
1.504948	0.000293037
1.501433	0.000297227
1.497918	0.000301477
1.494402	0.000305788
1.490887	0.00031016
1.487372	0.000314595
1.483857	0.000319094
1.480342	0.000323657
1.476827	0.000328286
1.473312	0.000332981
1.469797	0.000337743
1.466282	0.000342573
1.462766	0.000347472
1.459251	0.000352442
1.455736	0.000357483
1.452221	0.000362596
1.448706	0.000367783
1.445191	0.000373044
1.441676	0.00037838
1.438161	0.000383793
1.434646	0.000389284
1.431131	0.000394853
1.427615	0.000400502
1.424100	0.000406233
1.420585	0.000412046
1.417070	0.000417942
1.413555	0.000423923
1.410040	0.000429991
1.406525	0.000436145
1.403010	0.000442388
1.399495	0.000448722
1.395979	0.000455147
1.392464	0.000461664
1.388949	0.000468277
1.385434	0.000474985
1.381919	0.000481792
1.378404	0.000488698
1.374889	0.000495708
&
```
