## Supplementary material for "All-at-once RNA folding with 3D motif prediction framed by evolutionary information": RF03200_mir-BART13.cacofold.helixcov

```
# RMs = 1 L = 83

# RM_HELIX NESTED 1-35 48-83, nbp = 31 nbp_cov = 0
# pvals: 0.974543,0.974543,0.974543,0.974543,0.974543,0.974543,0.974543,0.974543,0.974543,0.998153,0.974543,0.977587,0.974543,0.974543,0.974543,0.974543,0.974543,0.974543,0.980425,0.00649329,0.974543,0.974543,0.974543,0.974543,0.974543,0.974543,0.974543,0.974543,0.974543,0.974543,0.974543
# aggregated NONE
NESTED  <<<<<<-<<<<<<-<<<-<<<<<<<<-<<<<<<<<____________>>>>>>->>->>>>>>>>->>>->>>>>>->>>>>>
        :::::::::::::::::::::::::::::::::::::::::::::::::::::::::::::::::::::::::::::::::::
```
