## Supplementary material for "All-at-once RNA folding with 3D motif prediction framed by evolutionary information": RF03200_mir-BART13.power

```
# Power analysis of given structure 
#
# Powertype = SINGLE SUBSTITUTIONS
# covary  left_pos      right_pos    substitutions      power
#----------------------------------------------------------------
          1		83		1		0.00
          2		82		0		0.00
          3		81		1		0.00
          4		80		0		0.00
          5		79		1		0.00
          6		78		0		0.00
          9		75		0		0.00
          10		74		0		0.00
          11		73		2		0.00
          12		72		1		0.00
          15		69		0		0.00
          16		68		0		0.00
          17		67		0		0.00
          19		65		0		0.00
          20		64		0		0.00
          21		63		0		0.00
          22		62		1		0.00
          23		61		2		0.00
          24		60		1		0.00
          25		59		1		0.00
          26		58		0		0.00
          29		55		0		0.00
          30		54		0		0.00
          31		52		0		0.00
          32		51		0		0.00
          33		50		1		0.00
          34		49		0		0.00
          35		48		0		0.00
          36		46		0		0.00
#
# BPAIRS 29
# avg substitutions per BP  0.4
# BPAIRS expected to covary 0.0 +/- 0.0
# BPAIRS observed to covary 0
#
```
