## Supplementary material for "All-at-once RNA folding with 3D motif prediction framed by evolutionary information": RF03200_mir-BART13.surv

```
0.723789	0.0344828
-0.005451	0.931034
-0.237225	0.965517
-0.587712	1
&
2.012679	0.000296384
0.961217	0.000889152
0.944257	0.00207469
0.797279	0.00326023
0.785973	0.00385299
0.746402	0.00444576
0.723789	0.00859514
0.605076	0.00978068
0.582464	0.0106698
0.486362	0.0112626
0.350690	0.0127445
0.299813	0.0136337
0.277200	0.0195614
0.260241	0.0198577
0.186752	0.0210433
0.130222	0.021636
0.096304	0.0219324
0.062386	0.0228216
0.022814	0.0257854
-0.005451	0.970362
-0.011104	0.971547
-0.152429	0.97214
-0.169389	0.973622
-0.220266	0.976289
-0.237225	0.978364
-0.259837	0.97866
-0.316367	0.982217
-0.322020	0.985181
-0.344632	0.986959
-0.378550	0.987255
-0.389857	0.987848
-0.401163	0.990812
-0.406816	0.99348
-0.457693	0.994369
-0.480305	0.995851
-0.519876	0.996443
-0.531182	0.997925
-0.587712	0.999407
-0.638590	0.999704
-1.475237	1
&
2.442309	9.79528e-07
2.289678	5.87717e-06
2.250106	7.83622e-06
2.238800	9.79528e-06
2.216188	2.44882e-05
2.182270	2.54677e-05
2.170964	2.64473e-05
2.137046	2.93858e-05
2.097475	3.13449e-05
2.091822	3.72221e-05
2.080516	4.79969e-05
2.074863	4.89764e-05
2.035291	4.99559e-05
2.012679	0.000118523
2.007026	0.000119502
2.001373	0.000121461
1.984414	0.0001244
1.973108	0.000127339
1.967455	0.000132236
1.961802	0.000134195
1.944843	0.000143991
1.927884	0.00014497
1.922231	0.00014595
1.916578	0.000147909
1.893966	0.000149868
1.888313	0.000162602
1.865701	0.000196885
1.843089	0.000208639
1.831783	0.000209619
1.826129	0.000211578
1.820476	0.000219414
1.814823	0.000221373
1.809170	0.000222353
1.803517	0.000225291
1.780905	0.000226271
1.769599	0.00022725
1.763946	0.00022823
1.758293	0.000230189
1.752640	0.000242923
1.746987	0.000243902
1.741334	0.000244882
1.735681	0.000250759
1.724375	0.000258595
1.713069	0.000262513
1.707416	0.000273288
1.696110	0.00028994
1.684804	0.000297776
1.679151	0.000300715
1.650886	0.000306592
1.645233	0.00031149
1.639580	0.000315408
1.633927	0.000316388
1.628274	0.000320306
1.622621	0.000324224
1.616968	0.000325203
1.594355	0.00033206
1.588702	0.000337937
1.577396	0.000338917
1.560437	0.000340876
1.554784	0.000341855
1.549131	0.000344794
1.543478	0.000360466
1.537825	0.000361446
1.532172	0.000365364
1.526519	0.000370262
1.509560	0.000371241
1.503907	0.0003732
1.498254	0.000375159
1.486948	0.000386914
1.469989	0.000388873
1.464336	0.000389852
1.458683	0.000392791
1.453030	0.000396709
1.447377	0.000400627
1.419112	0.000403565
1.413459	0.000405525
1.402153	0.000406504
1.396500	0.000407484
1.385193	0.000409443
1.379540	0.000416299
1.368234	0.000432951
1.362581	0.00043589
1.356928	0.000441767
1.306051	0.00045548
1.300398	0.000459399
1.283439	0.000462337
1.266480	0.000464296
1.249521	0.000465276
1.243868	0.000467235
1.226909	0.000468214
1.209950	0.000471153
1.204297	0.000472132
1.198644	0.000473112
1.164725	0.000479969
1.130807	0.000480948
1.108195	0.000507395
1.102542	0.000508375
1.096889	0.000521109
1.091236	0.000526006
1.079930	0.000531884
1.074277	0.000532863
1.068624	0.000535802
1.062971	0.000536781
1.057318	0.000540699
1.051665	0.000545597
1.046012	0.000546577
1.040359	0.00056029
1.034706	0.000570085
1.029053	0.000576942
1.023400	0.00058086
1.006441	0.000586737
1.000788	0.000611225
0.995135	0.000641591
0.989482	0.000647468
0.983829	0.00066412
0.978176	0.000673915
0.972523	0.000687629
0.966870	0.000693506
0.961217	0.000828681
0.955564	0.000853169
0.949911	0.000931531
0.944257	0.00121559
0.938604	0.00129494
0.932951	0.00133804
0.921645	0.00139191
0.915992	0.00139877
0.910339	0.00146733
0.904686	0.00151043
0.899033	0.00153002
0.893380	0.00154178
0.887727	0.00156039
0.882074	0.00157802
0.876421	0.00163875
0.870768	0.00169654
0.865115	0.00172299
0.859462	0.00175825
0.853809	0.00194632
0.848156	0.00205897
0.842503	0.00213831
0.836850	0.00216965
0.831197	0.0022343
0.825544	0.00233324
0.819891	0.00245666
0.814238	0.00254481
0.808585	0.00258399
0.802932	0.00269664
0.797279	0.00310119
0.791626	0.0032726
0.785973	0.00354883
0.780320	0.00360662
0.774667	0.00369576
0.769014	0.00374278
0.763361	0.00398178
0.757708	0.00402488
0.752055	0.0040719
0.746402	0.00442257
0.740749	0.00500833
0.735096	0.00515232
0.729443	0.0052728
0.723789	0.00649329
0.718136	0.00658537
0.712483	0.00675189
0.706830	0.00683906
0.701177	0.00685963
0.695524	0.0070046
0.689871	0.00728475
0.684218	0.00741699
0.678565	0.00748751
0.672912	0.00759722
0.667259	0.0076266
0.661606	0.00764815
0.655953	0.00769909
0.650300	0.00778921
0.644647	0.00783916
0.638994	0.00795475
0.633341	0.00796944
0.627688	0.00800666
0.622035	0.00807719
0.616382	0.00809286
0.610729	0.00815163
0.605076	0.00845333
0.599423	0.00846606
0.593770	0.00846802
0.588117	0.00852091
0.582464	0.00894113
0.576811	0.00907141
0.571158	0.00914291
0.565505	0.0092487
0.559852	0.00932413
0.554199	0.00934176
0.548546	0.00936722
0.542893	0.00943579
0.537240	0.0094544
0.531587	0.00947791
0.525934	0.00948281
0.520281	0.00951317
0.514628	0.00959056
0.508975	0.00959741
0.503322	0.0096219
0.497668	0.00963366
0.492015	0.00972083
0.486362	0.00986874
0.480709	0.00990792
0.475056	0.00995396
0.469403	0.00995494
0.463750	0.0101665
0.458097	0.0101783
0.452444	0.0101949
0.446791	0.0102557
0.441138	0.0103046
0.435485	0.010381
0.429832	0.0104251
0.424179	0.0104525
0.418526	0.0104819
0.412873	0.0105084
0.407220	0.0105319
0.401567	0.0105867
0.395914	0.0106357
0.390261	0.0107572
0.384608	0.010765
0.378955	0.0107709
0.373302	0.0108463
0.367649	0.0109021
0.361996	0.0109952
0.356343	0.0111774
0.350690	0.0115574
0.345037	0.0116388
0.339384	0.0116574
0.333731	0.0116838
0.328078	0.0118053
0.322425	0.0120208
0.316772	0.0122441
0.311119	0.0123587
0.305466	0.0128779
0.299813	0.0131139
0.294160	0.0136771
0.288507	0.0137682
0.282854	0.0138349
0.277200	0.0151895
0.271547	0.0152581
0.265894	0.0153531
0.260241	0.0155735
0.254588	0.0156773
0.248935	0.0158703
0.243282	0.0159369
0.237629	0.0160829
0.231976	0.0163326
0.226323	0.016699
0.220670	0.0169174
0.215017	0.0169429
0.209364	0.0169723
0.203711	0.0169909
0.198058	0.0170173
0.192405	0.0170408
0.186752	0.0173631
0.181099	0.0174944
0.175446	0.0175718
0.169793	0.017609
0.164140	0.0176628
0.158487	0.0176991
0.152834	0.0177432
0.147181	0.0178157
0.141528	0.0179224
0.135875	0.0179352
0.130222	0.0181183
0.124569	0.0181947
0.118916	0.0182653
0.113263	0.0183456
0.107610	0.0184347
0.101957	0.0185983
0.096304	0.0187873
0.090651	0.0189441
0.084998	0.0189823
0.079345	0.0190655
0.073692	0.0192085
0.068039	0.019332
0.062386	0.0196719
0.056732	0.0198119
0.051079	0.0198678
0.045426	0.0202233
0.039773	0.0202694
0.034120	0.0203027
0.028467	0.020383
0.022814	0.0211127
0.017161	0.0211176
0.011508	0.0212019
0.005855	0.0212225
0.000202	0.0212548
-0.005451	0.974543
-0.011104	0.974832
-0.016757	0.975003
-0.022410	0.975032
-0.028063	0.975091
-0.033716	0.975173
-0.039369	0.975197
-0.045022	0.975238
-0.050675	0.97525
-0.056328	0.975388
-0.061981	0.975694
-0.067634	0.975712
-0.073287	0.975741
-0.078940	0.975763
-0.084593	0.975822
-0.090246	0.975887
-0.095899	0.976022
-0.101552	0.97605
-0.107205	0.97611
-0.112858	0.976177
-0.118511	0.976284
-0.124164	0.976387
-0.129817	0.976578
-0.135470	0.976594
-0.141123	0.976635
-0.146776	0.976778
-0.152429	0.976944
-0.158082	0.977026
-0.163736	0.977194
-0.169389	0.977587
-0.175042	0.977695
-0.180695	0.977797
-0.186348	0.977898
-0.192001	0.977921
-0.197654	0.978087
-0.203307	0.978157
-0.208960	0.97835
-0.214613	0.978677
-0.220266	0.97934
-0.225919	0.979516
-0.231572	0.979771
-0.237225	0.980425
-0.242878	0.980594
-0.248531	0.980916
-0.254184	0.98109
-0.259837	0.981434
-0.265490	0.981525
-0.271143	0.981681
-0.276796	0.982222
-0.282449	0.982616
-0.288102	0.982919
-0.293755	0.983086
-0.299408	0.98334
-0.305061	0.983464
-0.310714	0.984332
-0.316367	0.985496
-0.322020	0.986326
-0.327673	0.986616
-0.333326	0.986882
-0.338979	0.987071
-0.344632	0.988059
-0.350285	0.988241
-0.355938	0.988408
-0.361591	0.988644
-0.367244	0.988839
-0.372897	0.98902
-0.378550	0.989411
-0.384204	0.98993
-0.389857	0.990188
-0.395510	0.990296
-0.401163	0.991249
-0.406816	0.992199
-0.412469	0.992519
-0.418122	0.992653
-0.423775	0.992848
-0.429428	0.9933
-0.435081	0.993398
-0.440734	0.993473
-0.446387	0.993569
-0.452040	0.993659
-0.457693	0.993985
-0.463346	0.994114
-0.468999	0.99425
-0.474652	0.994433
-0.480305	0.994896
-0.485958	0.995172
-0.491611	0.995264
-0.497264	0.995376
-0.502917	0.995507
-0.508570	0.995654
-0.514223	0.995877
-0.519876	0.99603
-0.525529	0.99617
-0.531182	0.996626
-0.536835	0.996809
-0.542488	0.996967
-0.548141	0.997093
-0.553794	0.997159
-0.559447	0.997284
-0.565100	0.997352
-0.570753	0.997457
-0.576406	0.997517
-0.582059	0.997595
-0.587712	0.998153
-0.593365	0.998179
-0.599018	0.998262
-0.604672	0.998373
-0.610325	0.998428
-0.615978	0.998515
-0.621631	0.998595
-0.627284	0.998623
-0.632937	0.998698
-0.638590	0.998826
-0.644243	0.998863
-0.649896	0.998912
-0.655549	0.998929
-0.661202	0.998942
-0.666855	0.999011
-0.672508	0.999019
-0.678161	0.999054
-0.683814	0.999123
-0.689467	0.999172
-0.695120	0.999182
-0.706426	0.999349
-0.712079	0.999361
-0.717732	0.999372
-0.723385	0.999412
-0.729038	0.999425
-0.734691	0.999434
-0.740344	0.999446
-0.745997	0.999468
-0.751650	0.999472
-0.757303	0.999477
-0.762956	0.999479
-0.768609	0.999497
-0.774262	0.999501
-0.779915	0.999509
-0.785568	0.999525
-0.791221	0.999545
-0.796874	0.999547
-0.802527	0.999553
-0.813833	0.999554
-0.819486	0.999562
-0.825140	0.99957
-0.836446	0.999573
-0.842099	0.999575
-0.847752	0.999581
-0.853405	0.999587
-0.859058	0.999588
-0.864711	0.999599
-0.870364	0.999612
-0.876017	0.999619
-0.881670	0.999642
-0.898629	0.999643
-0.904282	0.999646
-0.909935	0.999648
-0.915588	0.999668
-0.921241	0.999671
-0.932547	0.999674
-0.938200	0.999676
-0.943853	0.999682
-0.949506	0.999685
-0.977771	0.999689
-0.989077	0.99969
-0.994730	0.999691
-1.000383	0.999693
-1.006036	0.999694
-1.011689	0.999696
-1.017342	0.999699
-1.022995	0.999704
-1.034301	0.999713
-1.039954	0.999715
-1.051261	0.999716
-1.056914	0.999721
-1.068220	0.999723
-1.090832	0.999726
-1.102138	0.999731
-1.113444	0.999732
-1.124750	0.999733
-1.130403	0.999734
-1.136056	0.999738
-1.141709	0.999742
-1.147362	0.999744
-1.153015	0.999746
-1.158668	0.999761
-1.164321	0.999773
-1.181280	0.999774
-1.192586	0.99978
-1.198239	0.999786
-1.203892	0.999787
-1.209545	0.999791
-1.220851	0.999792
-1.254769	0.999796
-1.260422	0.99982
-1.305647	0.999822
-1.322606	0.999823
-1.333912	0.999824
-1.345218	0.999825
-1.379136	0.999837
-1.401748	0.999838
-1.418707	0.999872
-1.435666	0.999876
-1.446972	0.999884
-1.463931	0.999885
-1.475237	0.999952
-1.480890	0.999963
-1.509156	0.999964
-1.554380	0.999967
-1.622216	0.999968
-1.673093	0.999969
-1.684399	0.999971
-1.712665	0.999977
-1.740930	0.999989
-1.786154	0.999997
-1.791807	0.999998
-1.842684	0.999999
-2.498435	1
&
```
