## Supplementary material for "All-at-once RNA folding with 3D motif prediction framed by evolutionary information": RF03201_mir-617.cacofold.helixcov

```
# RMs = 2 L = 82

# RM_HELIX NESTED 18-36 47-65, nbp = 18 nbp_cov = 0
# pvals: 1,1,1,1,1,1,1,1,1,1,1,1,1,1,1,1,1,1
# aggregated NONE
NESTED  :::::::::::::::::<<<<-<<<<<<<<<<<<<<__________>>>>>>>>>>>>>>->>>>:::::::::::::::::
        ::::::::::::::::::::::::::::::::::::::::::::::::::::::::::::::::::::::::::::::::::

# RM_HELIX NESTED 16-17 73-74, nbp = 2 nbp_cov = 1
# pvals: 1.00371e-06,1
# aggregated NONE
NESTED  :::::::::::::::<<_______________________________________________________>>::::::::
        :::::::::::::::<_________________________________________________________>::::::::
```
