## Supplementary material for "All-at-once RNA folding with 3D motif prediction framed by evolutionary information": RF03201_mir-617.helixcov

```
# RMs = 1 L = 82

# RM_HELIX NESTED 2-36 47-81, nbp = 32 nbp_cov = 0
# pvals: 1,1,1,1,1,1,1,1,1,1,1,1,1,1,1,1,1,1,1,1,1,1,1,1,1,1,1,1,1,1,1,1
# aggregated NONE
NESTED  :<<<<-<<<<<<<<<-<<<<<-<<<<<<<<<<<<<<__________>>>>>>>>>>>>>>->>>>>->>>>>>>>>->>>>:
        ::::::::::::::::::::::::::::::::::::::::::::::::::::::::::::::::::::::::::::::::::
```
