## Supplementary material for "All-at-once RNA folding with 3D motif prediction framed by evolutionary information": RF03203_mir-3070.surv

```
0.000000	0.04
-0.001681	1
&
0.568826	0.000257003
0.568507	0.000514007
0.284366	0.00102801
-0.001681	0.998458
-0.049356	0.998715
-0.097031	0.999743
-0.194287	1
&
1.370541	8.51209e-07
1.369440	1.70242e-06
0.568507	0.000491147
0.284366	0.0009857
-0.001681	0.998562
-0.049356	0.998795
-0.074147	0.998803
-0.097031	0.999733
-0.133263	0.999734
-0.146612	0.999751
-0.194287	0.999997
-0.318241	1
&
```
