## Supplementary material for "All-at-once RNA folding with 3D motif prediction framed by evolutionary information": RF03206_mir-3102.cacofold.helixcov

```
# RMs = 2 L = 104

# RM_HELIX NESTED 20-43 58-81, nbp = 20 nbp_cov = 0
# pvals: -1,-1,-1,-1,-1,-1,-1,-1,-1,-1,-1,-1,-1,-1,-1,-1,-1,-1,-1,-1
# aggregated NONE
NESTED  :::::::::::::::::::<<<<-<<<-<<<<<-<<-<<<<<<______________>>>>>>->>->>>>>->>>->>>>:::::::::::::::::::::::
        ::::::::::::::::::::::::::::::::::::::::::::::::::::::::::::::::::::::::::::::::::::::::::::::::::::::::

# RM_HELIX NESTED 1-19 86-102, nbp = 16 nbp_cov = 0
# pvals: -1,-1,-1,-1,-1,-1,-1,-1,-1,-1,-1,-1,-1,-1,-1,-1
# aggregated NONE
NESTED  <<<-<<<<<<--<<<<<<<__________________________________________________________________>>>>>>>>>>>>>->>>::
        ::::::::::::::::::::::::::::::::::::::::::::::::::::::::::::::::::::::::::::::::::::::::::::::::::::::::
```
