## Supplementary material for "All-at-once RNA folding with 3D motif prediction framed by evolutionary information": RF03207_mir-3960.surv

```
1.094938	0.0416667
-0.003939	0.958333
-0.041099	1
&
0.839535	0.000384025
0.834817	0.000768049
0.792348	0.0015361
0.776423	0.00268817
0.771114	0.00384025
0.739263	0.00460829
0.659634	0.00537634
0.643708	0.00614439
0.595931	0.00691244
0.532228	0.00806452
0.468525	0.00844854
0.457908	0.00921659
0.372970	0.0103687
0.150010	0.0107527
0.128776	0.0111367
0.112850	0.0119048
0.102233	0.0126728
0.065073	0.0130568
0.043838	0.0134409
0.001370	0.0791091
-0.003939	0.984255
-0.041099	0.985023
-0.051716	0.985791
-0.253442	0.986943
-0.279985	0.987711
-0.295911	0.989247
-0.306528	0.991935
-0.322454	0.99424
-0.333071	0.995392
-0.338380	0.99616
-0.487020	0.996928
-0.593192	0.997312
-0.640969	0.997696
-0.715289	0.99808
-0.794918	0.998464
-0.816152	0.998848
-0.853312	0.999232
-0.943558	0.999616
-0.986027	1
&
1.234518	1.26839e-06
1.232961	5.07357e-06
1.185184	7.61035e-06
1.179875	1.01471e-05
1.169258	1.39523e-05
1.163949	2.40994e-05
1.153332	7.48351e-05
1.148023	8.37139e-05
1.142715	8.62506e-05
1.132098	9.25926e-05
1.121481	9.3861e-05
1.116172	9.51294e-05
1.105555	9.76662e-05
1.094938	0.000218163
1.079012	0.000224505
1.063086	0.000228311
1.031235	0.000229579
1.020617	0.000232116
1.010000	0.000235921
0.999383	0.000237189
0.994075	0.000242263
0.978149	0.000247336
0.972840	0.000263825
0.956914	0.000266362
0.951606	0.000306951
0.946297	0.000314561
0.940989	0.000346271
0.935680	0.000366565
0.930372	0.000397007
0.925063	0.000403349
0.919754	0.000408422
0.914446	0.000419838
0.909137	0.000428716
0.903829	0.000438864
0.898520	0.00047311
0.893211	0.000475647
0.887903	0.000479452
0.882594	0.000481989
0.877286	0.000507357
0.871977	0.000554287
0.866669	0.000561898
0.856051	0.000616438
0.850743	0.000629122
0.845434	0.000670979
0.840126	0.00076484
0.834817	0.0011555
0.829508	0.00116692
0.824200	0.00138508
0.818891	0.00139777
0.813583	0.00160071
0.808274	0.00164637
0.802966	0.00166286
0.797657	0.00173516
0.792348	0.00210934
0.787040	0.00211568
0.781731	0.00214612
0.776423	0.00251903
0.771114	0.00292237
0.765805	0.00292998
0.760497	0.00295282
0.755188	0.00297818
0.749880	0.00303907
0.744571	0.00305682
0.739263	0.00333968
0.733954	0.00344495
0.728645	0.00348681
0.723337	0.00351218
0.718028	0.00370497
0.712720	0.0037963
0.707411	0.00392187
0.702102	0.00396626
0.696794	0.00401446
0.691485	0.00408549
0.686177	0.00410325
0.680868	0.00413623
0.675560	0.00415271
0.670251	0.00415525
0.664942	0.00417047
0.659634	0.00452562
0.654325	0.00456494
0.649017	0.00467402
0.643708	0.0050761
0.638400	0.00518265
0.633091	0.00523338
0.627782	0.00533993
0.622474	0.0053691
0.617165	0.00544267
0.611857	0.00545662
0.606548	0.00557712
0.601239	0.0056101
0.595931	0.00586377
0.590622	0.00586758
0.585314	0.00588026
0.580005	0.00593607
0.574697	0.00593861
0.564079	0.00607686
0.558771	0.00608067
0.553462	0.00612126
0.548154	0.00613394
0.542845	0.00613902
0.537536	0.00614663
0.532228	0.00652968
0.526919	0.00654236
0.521611	0.00667808
0.516302	0.0067897
0.510994	0.00681887
0.505685	0.00687722
0.495068	0.00698376
0.489759	0.00701294
0.479142	0.00703577
0.473833	0.00711441
0.468525	0.00727042
0.463216	0.00727169
0.457908	0.0075279
0.452599	0.00753044
0.447291	0.00753805
0.441982	0.00754693
0.431365	0.00755074
0.426056	0.00761416
0.420748	0.00763825
0.415439	0.00764079
0.410130	0.00765094
0.404822	0.00766743
0.383588	0.00775368
0.378279	0.00776509
0.372970	0.00818239
0.367662	0.0081862
0.362353	0.00818747
0.357045	0.00819254
0.351736	0.00822045
0.346427	0.00823567
0.330502	0.00826104
0.325193	0.00833333
0.319885	0.00833714
0.314576	0.00835616
0.303959	0.00835743
0.293342	0.00837012
0.288033	0.00847159
0.282724	0.00847412
0.277416	0.00848554
0.266799	0.00849315
0.256182	0.00850076
0.250873	0.00855784
0.234947	0.00856672
0.229639	0.00858194
0.213713	0.00859082
0.197787	0.00860604
0.181861	0.00861999
0.176553	0.00863014
0.171244	0.00863775
0.165936	0.00864282
0.155318	0.00864663
0.150010	0.00883562
0.144701	0.00885845
0.139393	0.00891172
0.134084	0.0089485
0.128776	0.00911974
0.123467	0.00917428
0.118158	0.00918316
0.112850	0.00948503
0.107541	0.00948884
0.102233	0.00976788
0.096924	0.00981228
0.091615	0.00988331
0.086307	0.00991629
0.080998	0.00997083
0.075690	0.0100304
0.070381	0.0100381
0.065073	0.0102283
0.054455	0.0103031
0.049147	0.0103311
0.043838	0.0105023
0.033221	0.010553
0.027913	0.0105695
0.022604	0.0105847
0.017295	0.0105911
0.011987	0.0106139
0.006678	0.0106634
0.001370	0.0680911
-0.003939	0.986501
-0.009248	0.986667
-0.014556	0.986707
-0.019865	0.98682
-0.025173	0.986824
-0.035790	0.986854
-0.041099	0.987305
-0.046408	0.987324
-0.051716	0.987577
-0.057025	0.987681
-0.062333	0.987698
-0.067642	0.987818
-0.072951	0.987868
-0.078259	0.988006
-0.083568	0.988182
-0.088876	0.988212
-0.094185	0.988262
-0.099493	0.988326
-0.104802	0.988428
-0.110111	0.988461
-0.115419	0.988531
-0.120728	0.988558
-0.126036	0.988576
-0.131345	0.988657
-0.136654	0.988672
-0.141962	0.988694
-0.147271	0.988728
-0.152579	0.98878
-0.157888	0.988876
-0.163196	0.988951
-0.168505	0.989084
-0.173814	0.989172
-0.179122	0.989414
-0.184431	0.989555
-0.189739	0.989626
-0.195048	0.989671
-0.200357	0.989841
-0.205665	0.990046
-0.210974	0.990072
-0.216282	0.990246
-0.221591	0.990345
-0.226899	0.990397
-0.232208	0.990521
-0.237517	0.990599
-0.242825	0.990752
-0.248134	0.990869
-0.253442	0.991313
-0.258751	0.991346
-0.264060	0.991414
-0.269368	0.991457
-0.274677	0.991499
-0.279985	0.991924
-0.285294	0.991982
-0.290602	0.992018
-0.295911	0.992538
-0.301220	0.992594
-0.306528	0.99351
-0.311837	0.993544
-0.317145	0.993619
-0.322454	0.994409
-0.327763	0.994565
-0.333071	0.994967
-0.338380	0.995309
-0.343688	0.99534
-0.348997	0.995354
-0.354305	0.9954
-0.359614	0.995488
-0.364923	0.99554
-0.370231	0.995677
-0.375540	0.995916
-0.380848	0.995932
-0.386157	0.99611
-0.391466	0.996396
-0.396774	0.996492
-0.402083	0.996504
-0.407391	0.996658
-0.412700	0.996851
-0.418008	0.996853
-0.423317	0.996877
-0.428626	0.996967
-0.433934	0.997021
-0.439243	0.997037
-0.444551	0.997098
-0.449860	0.997203
-0.460477	0.997248
-0.465786	0.997264
-0.471094	0.997281
-0.476403	0.997297
-0.481711	0.997308
-0.487020	0.997572
-0.492329	0.997608
-0.497637	0.997648
-0.502946	0.997684
-0.508254	0.997692
-0.513563	0.997702
-0.518872	0.997719
-0.524180	0.997725
-0.534797	0.997735
-0.540106	0.997799
-0.545414	0.997811
-0.550723	0.997827
-0.556032	0.99783
-0.561340	0.997834
-0.566649	0.997846
-0.571957	0.997863
-0.577266	0.997888
-0.582574	0.997893
-0.587883	0.997919
-0.593192	0.998049
-0.598500	0.998054
-0.603809	0.998156
-0.609117	0.99817
-0.614426	0.998243
-0.619735	0.998245
-0.625043	0.998247
-0.630352	0.998252
-0.635660	0.998262
-0.640969	0.998383
-0.656895	0.998409
-0.662203	0.998469
-0.678129	0.998477
-0.683438	0.998492
-0.694055	0.998499
-0.699363	0.998508
-0.704672	0.998565
-0.709980	0.998572
-0.715289	0.99873
-0.736523	0.998762
-0.741832	0.998789
-0.747141	0.998843
-0.757758	0.998846
-0.763066	0.998848
-0.778992	0.9989
-0.784301	0.998921
-0.789609	0.998928
-0.794918	0.999064
-0.800226	0.999082
-0.805535	0.99913
-0.816152	0.999301
-0.821461	0.999302
-0.826769	0.999304
-0.832078	0.999307
-0.837386	0.999323
-0.848004	0.999326
-0.853312	0.999447
-0.863929	0.999448
-0.869238	0.999458
-0.874547	0.999462
-0.879855	0.999476
-0.885164	0.999479
-0.895781	0.999486
-0.906398	0.999505
-0.917015	0.999513
-0.927632	0.999518
-0.938250	0.999521
-0.943558	0.999659
-0.948867	0.999668
-0.954175	0.999685
-0.959484	0.999694
-0.970101	0.999696
-0.975410	0.999704
-0.986027	0.999826
-0.991335	0.99983
-1.001953	0.999833
-1.007261	0.999839
-1.017878	0.999841
-1.023187	0.999847
-1.028495	0.999852
-1.060347	0.999862
-1.070964	0.999876
-1.081581	0.999886
-1.108124	0.999892
-1.124050	0.999897
-1.129358	0.999907
-1.145284	0.999912
-1.166519	0.999915
-1.171827	0.999929
-1.182444	0.999932
-1.187753	0.999933
-1.198370	0.999938
-1.272690	0.999948
-1.299233	0.999956
-1.304542	0.999957
-1.357628	0.999962
-1.384170	0.99997
-1.426639	0.999971
-1.511576	0.999978
-1.591205	0.999981
-1.596514	0.999999
-1.739845	1
&
```
