## Supplementary material for "All-at-once RNA folding with 3D motif prediction framed by evolutionary information": RF03208_mir-1781.helixcov

```
# RMs = 1 L = 86

# RM_HELIX NESTED 2-36 52-85, nbp = 33 nbp_cov = 0
# pvals: 0.992822,0.992822,0.992822,0.992822,0.992822,0.992822,0.992822,0.992822,0.992822,0.992822,0.992822,0.992822,0.992822,0.992822,0.992822,0.992822,0.992822,0.992822,0.992822,0.992822,0.992822,0.992822,0.992822,0.992822,0.992822,0.992822,0.992822,0.992822,0.992822,0.992822,0.992822,0.992822,0.992822
# aggregated NONE
NESTED  :<<<<<<<<<<<<<<<<<<<<<-<<<<<<<<<<-<<_______________>>>>>>>>>>>>->>>>>>>>>>>>>>>>>>>>>:
        ::::::::::::::::::::::::::::::::::::::::::::::::::::::::::::::::::::::::::::::::::::::
```
