## Supplementary material for "All-at-once RNA folding with 3D motif prediction framed by evolutionary information": RF03208_mir-1781.surv

```
0.000116	0.030303
-0.003118	1
&
1.360666	0.000276091
1.358747	0.000828272
1.033084	0.00165654
0.998544	0.00193263
0.988675	0.00248482
0.835712	0.003037
0.756763	0.00331309
0.475508	0.00386527
0.391625	0.00414136
0.362020	0.00441745
-0.003118	0.991993
-0.027790	0.992822
-0.101804	0.993098
-0.116607	0.99365
-0.205424	0.993926
-0.235030	0.994478
-0.343585	0.994754
-0.348519	0.995859
-0.412665	0.996135
-0.417599	0.996963
-0.427468	0.997239
-0.511351	0.997515
-0.536022	0.999172
-0.614971	1
&
2.278477	9.11993e-07
2.276526	2.73598e-06
1.985403	1.00319e-05
1.640002	1.09439e-05
1.422893	1.27679e-05
1.378484	2.18878e-05
1.373550	3.10078e-05
1.358747	0.000646603
1.334076	0.000651163
1.329141	0.000658459
1.245258	0.000660283
1.240324	0.000669403
1.205784	0.000683083
1.136704	0.000699498
1.116967	0.000703146
1.107098	0.000710442
1.102164	0.000726858
1.097230	0.000728682
1.067624	0.000730506
1.062689	0.00074145
1.057755	0.000776106
1.052821	0.000777018
1.047887	0.000781578
1.042952	0.000784314
1.038018	0.000795258
1.033084	0.00141085
1.023215	0.00144095
1.008412	0.00144642
0.998544	0.00167351
0.988675	0.0020839
0.973872	0.00208846
0.968938	0.0021067
0.964004	0.00212677
0.944266	0.00214136
0.934398	0.00215048
0.929464	0.00218331
0.919595	0.00218696
0.914661	0.0022052
0.904792	0.00221705
0.894923	0.00221797
0.885055	0.00222435
0.870252	0.00224897
0.865318	0.0022508
0.855449	0.00225445
0.850515	0.00226174
0.845580	0.00227086
0.840646	0.00228545
0.835712	0.00269585
0.825843	0.00272959
0.811040	0.00273051
0.806106	0.00273233
0.801172	0.00274327
0.786369	0.00274419
0.781435	0.0027451
0.771566	0.00275331
0.766632	0.00277155
0.756763	0.00297674
0.751829	0.00297857
0.717289	0.00299863
0.672880	0.00300046
0.658077	0.00300775
0.653143	0.00301231
0.648209	0.00301322
0.638340	0.00301414
0.628472	0.00301505
0.623537	0.00303967
0.618603	0.00305426
0.613669	0.00305974
0.593931	0.0030643
0.579129	0.00306886
0.569260	0.00307159
0.559391	0.00308254
0.549523	0.00309713
0.529786	0.0031026
0.524851	0.0031099
0.510048	0.00311719
0.500180	0.00312631
0.495246	0.00313543
0.485377	0.00314455
0.475508	0.00355495
0.460705	0.00355586
0.450837	0.00356407
0.445903	0.0035668
0.426165	0.00357501
0.421231	0.00357592
0.416297	0.00357957
0.391625	0.00378477
0.386691	0.00379389
0.381757	0.00382399
0.371888	0.00382763
0.362020	0.00405107
0.357085	0.00405198
0.352151	0.00405928
0.347217	0.00407387
0.322545	0.00407843
0.317611	0.0040839
0.307742	0.00408573
0.288005	0.00409485
0.278137	0.00409576
0.273202	0.00409667
0.268268	0.00410579
0.263334	0.00412312
0.248531	0.00412859
0.243597	0.0041295
0.199188	0.0041368
0.194254	0.00414045
0.184385	0.00414865
0.169582	0.00415048
0.164648	0.00416689
0.154779	0.00418057
0.149845	0.00418969
0.135042	0.00420064
0.125173	0.00420246
0.090633	0.00420429
0.070896	0.00421158
0.065962	0.00424441
0.036356	0.00424533
0.026488	0.00424715
0.021553	0.00424989
-0.003118	0.992822
-0.008053	0.99284
-0.017921	0.992869
-0.027790	0.993486
-0.037658	0.993495
-0.052461	0.993504
-0.057395	0.993529
-0.067264	0.993535
-0.077133	0.993544
-0.082067	0.993555
-0.087001	0.993576
-0.101804	0.993781
-0.111673	0.993793
-0.116607	0.994236
-0.121541	0.994241
-0.126476	0.994254
-0.146213	0.994258
-0.151147	0.994274
-0.156081	0.994285
-0.175819	0.994315
-0.195556	0.994331
-0.200490	0.994357
-0.205424	0.994564
-0.215293	0.994565
-0.220227	0.994603
-0.230096	0.994631
-0.235030	0.995055
-0.244899	0.995067
-0.249833	0.995073
-0.259702	0.995077
-0.264636	0.995091
-0.269570	0.995093
-0.274504	0.995096
-0.279439	0.995122
-0.284373	0.995128
-0.289307	0.995136
-0.294242	0.995145
-0.304110	0.995149
-0.309045	0.995223
-0.313979	0.995232
-0.318913	0.995241
-0.323847	0.995252
-0.333716	0.99529
-0.338650	0.995303
-0.343585	0.995508
-0.348519	0.996337
-0.353453	0.996354
-0.373190	0.996368
-0.378125	0.996377
-0.392928	0.996386
-0.397862	0.99639
-0.402796	0.996407
-0.412665	0.996639
-0.417599	0.997255
-0.422533	0.99726
-0.427468	0.997487
-0.432402	0.997507
-0.437336	0.997524
-0.442271	0.997529
-0.447205	0.99753
-0.452139	0.997552
-0.457073	0.99757
-0.462008	0.997588
-0.471876	0.997601
-0.476811	0.997604
-0.481745	0.997622
-0.486679	0.997623
-0.491613	0.997624
-0.496548	0.997632
-0.501482	0.997635
-0.506416	0.997644
-0.511351	0.99786
-0.516285	0.997885
-0.521219	0.997892
-0.526154	0.997913
-0.531088	0.997932
-0.536022	0.999163
-0.540956	0.99917
-0.545891	0.999178
-0.555759	0.999184
-0.575496	0.999191
-0.590299	0.999192
-0.595234	0.999206
-0.605102	0.999242
-0.614971	0.999867
-0.619905	0.999868
-0.629774	0.999879
-0.634708	0.999891
-0.649511	0.999892
-0.654445	0.999911
-0.659379	0.999916
-0.669248	0.999918
-0.684051	0.999932
-0.698854	0.999964
-0.718591	0.999981
-0.767934	0.999983
-0.787671	0.999984
-0.906094	0.999985
-0.950503	0.999986
-0.980109	0.999991
-1.014649	0.999995
-1.073860	0.999995
-1.335378	1
&
```
