## Supplementary material for "All-at-once RNA folding with 3D motif prediction framed by evolutionary information": RF03209_MIR9657.power

```
# Power analysis of given structure 
#
# Powertype = SINGLE SUBSTITUTIONS
# covary  left_pos      right_pos    substitutions      power
#----------------------------------------------------------------
          1		85		0		0.00
          2		84		0		0.00
          3		83		0		0.00
          4		82		0		0.00
          5		81		1		0.00
          6		80		1		0.00
          7		79		1		0.00
          8		78		0		0.00
          10		76		1		0.00
          12		74		1		0.00
          13		73		0		0.00
          14		72		0		0.00
          15		70		0		0.00
          16		69		0		0.00
          17		68		0		0.00
          18		67		0		0.00
          19		66		0		0.00
          20		65		0		0.00
          21		64		0		0.00
          23		62		0		0.00
          24		61		0		0.00
          25		60		0		0.00
          27		58		0		0.00
          28		57		0		0.00
          29		56		0		0.00
          30		55		0		0.00
          31		54		0		0.00
          32		53		1		0.00
          33		52		0		0.00
          34		51		2		0.00
          35		50		1		0.00
          37		48		0		0.00
          38		47		1		0.00
          39		46		1		0.00
#
# BPAIRS 34
# avg substitutions per BP  0.3
# BPAIRS expected to covary 0.0 +/- 0.0
# BPAIRS observed to covary 0
#
```
