## Supplementary material for "All-at-once RNA folding with 3D motif prediction framed by evolutionary information": RF03209_MIR9657.surv

```
0.979957	0.0294118
0.000478	0.147059
-0.009317	0.911765
-0.048496	0.941176
-0.087675	1
&
2.801787	0.000282805
1.361953	0.000565611
1.283595	0.00197964
1.215031	0.00311086
0.979957	0.00339367
0.901598	0.00452489
0.744882	0.00480769
0.705703	0.00565611
0.529396	0.00622172
0.343295	0.00650452
0.127810	0.00820136
0.098426	0.00961538
0.078836	0.00989819
0.069041	0.0104638
0.049452	0.0113122
0.010273	0.0118778
0.000478	0.08569
-0.009317	0.961256
-0.038701	0.962104
-0.048496	0.968891
-0.068086	0.971154
-0.077880	0.972851
-0.087675	0.97681
-0.097470	0.981335
-0.117060	0.983597
-0.126854	0.986425
-0.136649	0.986991
-0.146444	0.987274
-0.156239	0.987557
-0.166034	0.988688
-0.185623	0.989253
-0.195418	0.989536
-0.205213	0.992364
-0.224802	0.99293
-0.254187	0.993495
-0.273776	0.994627
-0.312955	0.995192
-0.371724	0.995475
-0.401108	0.995758
-0.410903	0.996889
-0.508851	0.997455
-0.567620	0.997738
-0.597004	0.998303
-0.753721	0.998586
-0.822284	0.999152
-0.890848	0.999434
-1.263050	1
&
2.935154	9.33707e-07
2.929119	1.86741e-06
2.919324	2.80112e-06
2.899735	3.73483e-06
2.889940	4.66853e-06
2.880145	1.86741e-05
2.850761	1.96078e-05
2.831171	3.45472e-05
2.811582	3.64146e-05
2.801787	9.89729e-05
2.791992	0.00010084
2.782197	0.000101774
2.772403	0.00010831
2.762608	0.000124183
2.752813	0.000125117
2.743018	0.000132586
2.733223	0.000135387
2.723429	0.000138189
2.713634	0.000139122
2.703839	0.00014099
2.694044	0.000151261
2.674455	0.000152194
2.664660	0.000154062
2.654865	0.000154995
2.645070	0.00015873
2.635276	0.000161531
2.625481	0.000162465
2.615686	0.000163399
2.605891	0.000164332
2.596096	0.0001662
2.586302	0.000168067
2.556917	0.000175537
2.547123	0.000177404
2.537328	0.000178338
2.498149	0.000182073
2.478559	0.000183007
2.380611	0.00018394
2.331637	0.000184874
2.321842	0.000185808
2.312048	0.000186741
2.302253	0.000193277
2.292458	0.000195145
2.282663	0.000199813
2.272868	0.000206349
2.263074	0.000208217
2.253279	0.000211018
2.243484	0.000212885
2.223895	0.000213819
2.204305	0.000214753
2.184715	0.00021662
2.174921	0.000217554
2.067178	0.000218487
2.018204	0.000223156
2.008409	0.000226891
1.988820	0.000231559
1.969230	0.000232493
1.920256	0.00023436
1.900667	0.000235294
1.871282	0.000236228
1.851693	0.000237162
1.822308	0.000238095
1.792924	0.000239029
1.773334	0.000239963
1.743950	0.000253035
1.714566	0.000258637
1.704771	0.000264239
1.685181	0.000266106
1.675386	0.00026704
1.665592	0.000267974
1.655797	0.000270775
1.646002	0.000272642
1.636207	0.00027451
1.626413	0.000275444
1.606823	0.000277311
1.548054	0.000278245
1.499080	0.000279178
1.401132	0.000280112
1.391338	0.000281046
1.381543	0.000281979
1.371748	0.000289449
1.361953	0.000366013
1.352158	0.000379085
1.342364	0.000419234
1.332569	0.00051634
1.322774	0.000563959
1.312979	0.000605042
1.303185	0.000625584
1.293390	0.000708683
1.283595	0.00118954
1.273800	0.00138002
1.264005	0.00152661
1.254211	0.00160971
1.244416	0.00167507
1.234621	0.0017507
1.224826	0.00186181
1.215031	0.00215593
1.205237	0.00228198
1.195442	0.00233987
1.185647	0.00248646
1.175852	0.00251821
1.166058	0.00253595
1.156263	0.00255275
1.146468	0.00259477
1.136673	0.00260691
1.126878	0.00260878
1.117084	0.00262092
1.107289	0.00263492
1.097494	0.00264613
1.087699	0.002662
1.077904	0.00266667
1.068110	0.00268161
1.058315	0.00269188
1.048520	0.00270775
1.038725	0.00274603
1.028931	0.00278431
1.019136	0.00279645
1.009341	0.00280112
0.999546	0.00282166
0.989751	0.00284407
0.979957	0.00298319
0.970162	0.00303548
0.960367	0.00306816
0.950572	0.00314006
0.940777	0.00319701
0.930983	0.00325864
0.921188	0.0033212
0.911393	0.00336975
0.901598	0.00365826
0.891803	0.00372176
0.882009	0.00376657
0.872214	0.00390476
0.862419	0.00396639
0.852624	0.00401401
0.842830	0.00402428
0.833035	0.00403735
0.823240	0.00405882
0.813445	0.00406629
0.803650	0.0040747
0.793856	0.00409897
0.784061	0.00411111
0.774266	0.00411578
0.764471	0.00414192
0.754676	0.00415126
0.744882	0.00423343
0.735087	0.00427264
0.725292	0.00429599
0.715497	0.00441457
0.705703	0.0046648
0.695908	0.00474136
0.686113	0.00479458
0.676318	0.00488422
0.666523	0.00490383
0.656729	0.00493931
0.646934	0.00497292
0.637139	0.00498506
0.627344	0.0050056
0.617549	0.00501307
0.607755	0.00503081
0.597960	0.00506069
0.588165	0.0050803
0.578370	0.00509991
0.568575	0.00515313
0.558781	0.00517927
0.548986	0.00521662
0.539191	0.00527451
0.529396	0.0054099
0.519602	0.00543137
0.509807	0.00547339
0.500012	0.00549113
0.490217	0.00554062
0.480422	0.00557796
0.470628	0.00559477
0.460833	0.00561531
0.451038	0.00564706
0.441243	0.00567227
0.431448	0.00569094
0.421654	0.00570028
0.411859	0.00571895
0.402064	0.00574043
0.392269	0.00575537
0.382475	0.00577684
0.372680	0.00579272
0.362885	0.00582446
0.353090	0.00584874
0.343295	0.00594678
0.333501	0.00597572
0.323706	0.00600467
0.313911	0.00602988
0.304116	0.00605042
0.294321	0.0060719
0.284527	0.00608217
0.274732	0.00610551
0.264937	0.00611391
0.255142	0.00612232
0.245348	0.00612698
0.235553	0.00613352
0.225758	0.00613819
0.215963	0.00614286
0.206168	0.00615593
0.196374	0.00621102
0.186579	0.00622222
0.176784	0.00628758
0.166989	0.00636508
0.157194	0.00642857
0.147400	0.00658917
0.137605	0.0066676
0.127810	0.0071606
0.118015	0.00741083
0.108220	0.00763212
0.098426	0.00811578
0.088631	0.00841923
0.078836	0.00884314
0.069041	0.00923716
0.059247	0.00949953
0.049452	0.00992904
0.039657	0.0100728
0.029862	0.0102913
0.020067	0.0104519
0.010273	0.0145145
0.000478	0.0774725
-0.009317	0.966112
-0.019112	0.966716
-0.028907	0.967095
-0.038701	0.967838
-0.048496	0.97192
-0.058291	0.974049
-0.068086	0.975844
-0.077880	0.977661
-0.087675	0.979995
-0.097470	0.982997
-0.107265	0.984294
-0.117060	0.985587
-0.126854	0.986965
-0.136649	0.988122
-0.146444	0.988768
-0.156239	0.989314
-0.166034	0.989957
-0.175828	0.990455
-0.185623	0.991168
-0.195418	0.991667
-0.205213	0.992794
-0.215007	0.993087
-0.224802	0.993655
-0.234597	0.993805
-0.244392	0.994008
-0.254187	0.994378
-0.263981	0.994542
-0.273776	0.994987
-0.283571	0.995157
-0.293366	0.995305
-0.303161	0.995416
-0.312955	0.995613
-0.322750	0.995688
-0.332545	0.995813
-0.342340	0.99589
-0.352135	0.996013
-0.361929	0.996158
-0.371724	0.996295
-0.381519	0.996381
-0.391314	0.99651
-0.401108	0.996663
-0.410903	0.996951
-0.420698	0.997015
-0.430493	0.997109
-0.440288	0.997192
-0.450082	0.997248
-0.459877	0.99735
-0.469672	0.997411
-0.479467	0.997473
-0.489262	0.997525
-0.499056	0.997569
-0.508851	0.997768
-0.518646	0.997845
-0.528441	0.997924
-0.538235	0.997979
-0.548030	0.998018
-0.557825	0.998045
-0.567620	0.998125
-0.577415	0.998154
-0.587209	0.998213
-0.597004	0.99836
-0.606799	0.99839
-0.616594	0.998414
-0.626389	0.998448
-0.636183	0.998494
-0.645978	0.998524
-0.655773	0.998608
-0.665568	0.998638
-0.675362	0.998652
-0.685157	0.998664
-0.694952	0.998705
-0.704747	0.998725
-0.714542	0.998731
-0.724336	0.998791
-0.734131	0.998838
-0.743926	0.998857
-0.753721	0.998926
-0.763516	0.998979
-0.773310	0.998991
-0.783105	0.999004
-0.792900	0.999013
-0.802695	0.999032
-0.812490	0.999037
-0.822284	0.999182
-0.832079	0.999219
-0.841874	0.999251
-0.851669	0.999271
-0.861463	0.999284
-0.871258	0.999294
-0.881053	0.999307
-0.890848	0.999372
-0.900643	0.999382
-0.910437	0.999399
-0.920232	0.99942
-0.930027	0.999425
-0.939822	0.999439
-0.949617	0.99945
-0.959411	0.999461
-0.969206	0.999468
-0.979001	0.999485
-0.988796	0.999486
-0.998590	0.999503
-1.008385	0.999526
-1.018180	0.999533
-1.027975	0.999542
-1.037770	0.999544
-1.047564	0.999565
-1.057359	0.999613
-1.076949	0.99962
-1.086744	0.99964
-1.096538	0.999642
-1.106333	0.999649
-1.116128	0.999661
-1.125923	0.999666
-1.135717	0.999696
-1.145512	0.999702
-1.155307	0.999703
-1.165102	0.999712
-1.174897	0.999754
-1.184691	0.999775
-1.194486	0.999778
-1.214076	0.999782
-1.223871	0.999784
-1.233665	0.999792
-1.243460	0.999796
-1.263050	0.999908
-1.272845	0.999923
-1.292434	0.999924
-1.312024	0.999926
-1.351203	0.999927
-1.370792	0.999931
-1.380587	0.999932
-1.390382	0.999934
-1.400177	0.999968
-1.409972	0.999973
-1.419766	0.999976
-1.458945	0.999978
-1.478535	0.999979
-1.498125	0.99998
-1.527509	0.999987
-1.537304	0.999988
-1.596072	0.999992
-1.615662	0.999993
-1.654841	0.999994
-1.684226	0.999995
-1.733200	0.999996
-1.762584	0.999997
-1.791968	0.999998
-1.870327	0.999999
-1.978069	1
&
```
