## Supplementary material for "All-at-once RNA folding with 3D motif prediction framed by evolutionary information": RF03212_mir-2788.cacofold.helixcov

```
# RMs = 2 L = 98

# RM_HELIX NESTED 20-43 59-80, nbp = 22 nbp_cov = 0
# pvals: 0.0985702,0.584204,0.584204,0.584204,0.584204,0.584204,0.584204,0.584204,0.584204,0.584204,0.956068,0.752214,0.150678,0.584204,0.584204,0.584204,0.584204,0.584204,0.584204,0.584204,0.584204,0.584204
# aggregated NONE
NESTED  :::::::::::::::::::<<<<<<<<<<<<<<-<<<<<-<<<_____________>>>>>>>>>>>>>>>>>>>>>>::::::::::::::::::
        ::::::::::::::::::::::::::::::::::::::::::::::::::::::::::::::::::::::::::::::::::::::::::::::::

# RM_HELIX NESTED 7-16 84-92, nbp = 9 nbp_cov = 0
# pvals: 0.584204,0.584204,0.752214,0.0433004,0.981629,0.00458772,0.584204,0.584204,0.584204
# aggregated NONE
NESTED  ::::::<<<<<-<<<<_________________________________________________________________>>>>>>>>>::::::
        ::::::::::::::::::::::::::::::::::::::::::::::::::::::::::::::::::::::::::::::::::::::::::::::::
```
