## Supplementary material for "All-at-once RNA folding with 3D motif prediction framed by evolutionary information": RF03212_mir-2788.cacofold.power

```
# Power analysis of CaCoFold structure 
#
# Powertype = SINGLE SUBSTITUTIONS
# covary  left_pos      right_pos    substitutions      power
#----------------------------------------------------------------
          7		92		1		0.00
          8		91		0		0.00
          9		90		1		0.00
          10		89		2		0.00
          11		88		2		0.00
          13		87		3		0.02
          14		86		1		0.00
          15		85		1		0.00
          16		84		0		0.00
          20		80		1		0.00
          21		79		0		0.00
          22		78		0		0.00
          23		77		0		0.00
          24		76		0		0.00
          25		75		0		0.00
          26		74		0		0.00
          27		73		0		0.00
          28		72		0		0.00
          29		71		0		0.00
          30		70		3		0.02
          31		69		2		0.00
          32		68		1		0.00
          33		67		0		0.00
          35		66		0		0.00
          36		65		0		0.00
          37		64		1		0.00
          38		63		0		0.00
          39		62		0		0.00
          41		61		0		0.00
          42		60		0		0.00
          43		59		0		0.00
#
# BPAIRS 31
# avg substitutions per BP  0.6
# BPAIRS expected to covary 0.0 +/- 0.2
# BPAIRS observed to covary 0
#
```
