## Supplementary material for "All-at-once RNA folding with 3D motif prediction framed by evolutionary information": RF03212_mir-2788.helixcov

```
# RMs = 2 L = 98

# RM_HELIX NESTED 21-43 59-79, nbp = 20 nbp_cov = 0
# pvals: 0.584204,0.584204,0.584204,0.584204,0.584204,0.584204,0.584204,0.584204,0.584204,0.752214,0.150678,0.584204,0.584204,0.584204,0.584204,0.584204,0.584204,0.584204,0.584204,0.584204
# aggregated NONE
NESTED  ::::::::::::::::::::<<<<<<<<<-<<<-<<<<<-<<<_____________>>>>>>>>>>>->>>>>>>>>:::::::::::::::::::
        ::::::::::::::::::::::::::::::::::::::::::::::::::::::::::::::::::::::::::::::::::::::::::::::::

# RM_HELIX NESTED 8-16 84-94, nbp = 9 nbp_cov = 0
# pvals: 0.752214,0.752214,0.584204,0.584204,0.079205,0.979056,0.584204,0.584204,0.584204
# aggregated NONE
NESTED  :::::::<<<<<<<<<_________________________________________________________________>>>-->>>>>>::::
        ::::::::::::::::::::::::::::::::::::::::::::::::::::::::::::::::::::::::::::::::::::::::::::::::
```
