## Supplementary material for "All-at-once RNA folding with 3D motif prediction framed by evolutionary information": RF03212_mir-2788.surv

```
0.099886	0.0344828
0.009304	0.0689655
-0.005793	0.862069
-0.020890	0.965517
-0.821030	1
&
5.021504	0.000220702
4.191170	0.000441404
4.115685	0.000662105
4.085491	0.000882807
3.919424	0.00132421
3.572193	0.00154491
3.285351	0.00176561
3.164575	0.00198632
3.149478	0.00220702
2.968314	0.00264842
2.907926	0.00286912
2.862635	0.00308983
2.605986	0.00331053
2.500307	0.00397263
2.470113	0.00441404
2.455016	0.00463474
2.394628	0.00507614
2.379531	0.00529684
2.364434	0.00573825
2.288949	0.00640035
2.273852	0.00662105
2.213464	0.00706246
2.122882	0.00750386
2.032301	0.00794527
2.017204	0.00816597
1.971913	0.00838667
1.956816	0.00882807
1.896428	0.00926948
1.866234	0.00949018
1.820943	0.00971088
1.790749	0.0108144
1.745458	0.0114765
1.730361	0.0116972
1.715264	0.0121386
1.700167	0.0123593
1.669973	0.01258
1.654876	0.0132421
1.624682	0.0143456
1.609585	0.0145663
1.579391	0.0152284
1.503906	0.0156698
1.488809	0.0158905
1.473712	0.0161112
1.443518	0.0167733
1.428421	0.0172147
1.398227	0.0174354
1.352936	0.0178768
1.337839	0.0180976
1.322742	0.018539
1.307645	0.0189804
1.277451	0.0194218
1.262354	0.0196425
1.247257	0.0203046
1.217063	0.0205253
1.201966	0.020746
1.186869	0.0211874
1.171772	0.0214081
1.141578	0.0218495
1.126481	0.0220702
1.111384	0.0222909
1.096287	0.0225116
1.066093	0.0231737
1.035899	0.0240565
1.020802	0.0247186
1.005705	0.0249393
0.990608	0.0253807
0.975511	0.0258221
0.960414	0.0260428
0.945317	0.0262635
0.915123	0.0264842
0.900026	0.0267049
0.884929	0.0269256
0.869832	0.0271463
0.824541	0.027367
0.809444	0.0286912
0.794347	0.0293533
0.779250	0.0300154
0.764153	0.0306776
0.749056	0.0313397
0.733959	0.0322225
0.718862	0.0328846
0.703765	0.033326
0.688668	0.0335467
0.673571	0.0339881
0.658474	0.0348709
0.643377	0.0361951
0.628281	0.0366365
0.613184	0.0372986
0.598087	0.0379607
0.582990	0.0381814
0.567893	0.0384021
0.552796	0.0386228
0.522602	0.0401677
0.507505	0.0414919
0.492408	0.0419333
0.477311	0.042154
0.462214	0.0430369
0.447117	0.0443611
0.432020	0.0450232
0.416923	0.0452439
0.401826	0.0461267
0.386729	0.0472302
0.371632	0.0485544
0.356535	0.0492165
0.341438	0.0512028
0.326341	0.052527
0.311244	0.0529684
0.296147	0.0538512
0.281050	0.0542927
0.265953	0.0547341
0.250856	0.0553962
0.235759	0.0560583
0.220662	0.0567204
0.205565	0.0573825
0.190468	0.0582653
0.175371	0.0604723
0.160274	0.0609137
0.145177	0.0629
0.130080	0.0646656
0.114983	0.0648863
0.099886	0.0659898
0.084789	0.0681969
0.069692	0.071066
0.054595	0.0726109
0.039498	0.0946811
0.024401	0.0988744
0.009304	0.162216
-0.005793	0.695211
-0.020890	0.855661
-0.035987	0.862503
-0.051084	0.865813
-0.066181	0.870227
-0.081278	0.872214
-0.096375	0.874862
-0.111472	0.879276
-0.126569	0.882807
-0.141666	0.88678
-0.156763	0.88987
-0.171860	0.892739
-0.186957	0.895167
-0.202054	0.896932
-0.217151	0.898036
-0.232248	0.90267
-0.247345	0.904436
-0.262442	0.906864
-0.277539	0.909071
-0.292636	0.912823
-0.307733	0.915913
-0.322830	0.917899
-0.337927	0.922975
-0.353024	0.926065
-0.368121	0.928934
-0.383218	0.932245
-0.398315	0.934231
-0.413412	0.9371
-0.428509	0.938645
-0.443606	0.942838
-0.458703	0.945266
-0.473800	0.947252
-0.488897	0.948135
-0.503994	0.950563
-0.519091	0.952991
-0.534188	0.953873
-0.549285	0.955198
-0.564382	0.955639
-0.579479	0.956742
-0.594576	0.958949
-0.609673	0.960494
-0.624770	0.962922
-0.639867	0.963805
-0.654964	0.965129
-0.670061	0.967557
-0.685158	0.968219
-0.700255	0.96866
-0.715352	0.969985
-0.730449	0.970867
-0.745546	0.972633
-0.760643	0.973516
-0.775740	0.974178
-0.790836	0.975061
-0.805933	0.976606
-0.821030	0.977268
-0.836127	0.978151
-0.851224	0.979695
-0.866321	0.980578
-0.881418	0.980799
-0.896515	0.981902
-0.911612	0.983006
-0.926709	0.984109
-0.941806	0.984992
-0.956903	0.987199
-0.972000	0.987641
-0.987097	0.988965
-1.002194	0.989406
-1.017291	0.990289
-1.032388	0.990731
-1.047485	0.991834
-1.062582	0.992055
-1.077679	0.992275
-1.092776	0.993158
-1.107873	0.99382
-1.122970	0.994041
-1.138067	0.994262
-1.168261	0.994482
-1.183358	0.995807
-1.213552	0.996027
-1.228649	0.996469
-1.243746	0.99691
-1.273940	0.997131
-1.289037	0.997793
-1.304134	0.998234
-1.334328	0.998455
-1.394716	0.998676
-1.409813	0.998896
-1.455104	0.999117
-1.590977	0.999559
-1.998596	1
&
7.240762	1.09649e-06
7.135083	2.19298e-06
6.757658	3.28947e-06
6.651979	4.38596e-06
6.546300	5.48246e-06
6.455718	6.57895e-06
5.957518	7.67544e-06
5.882033	8.77193e-06
5.851839	9.86842e-06
5.821645	1.09649e-05
5.806548	1.20614e-05
5.761257	1.42544e-05
5.746160	1.64474e-05
5.715966	1.97368e-05
5.700869	2.08333e-05
5.625384	2.19298e-05
5.610287	2.74123e-05
5.564996	2.96053e-05
5.549899	3.07018e-05
5.534802	3.28947e-05
5.519705	3.39912e-05
5.504608	3.61842e-05
5.489511	3.72807e-05
5.429123	4.05702e-05
5.383832	4.16667e-05
5.353638	4.27632e-05
5.338541	4.38596e-05
5.323444	4.71491e-05
5.308347	4.82456e-05
5.263056	4.93421e-05
5.247959	5.15351e-05
5.232862	5.26316e-05
5.217765	5.48246e-05
5.202668	5.59211e-05
5.187571	5.92105e-05
5.172474	6.35965e-05
5.157377	6.57895e-05
5.142280	6.6886e-05
5.127183	6.90789e-05
5.112086	7.12719e-05
5.096989	7.45614e-05
5.081892	7.56579e-05
5.066795	7.78509e-05
5.051698	8.00439e-05
5.036601	8.22368e-05
5.021504	8.33333e-05
5.006407	8.66228e-05
4.991310	8.99123e-05
4.976213	9.42982e-05
4.961116	9.75877e-05
4.946019	0.000100877
4.930922	0.000108553
4.915825	0.000111842
4.900728	0.000116228
4.885632	0.000119518
4.870535	0.000122807
4.840341	0.000126096
4.825244	0.000128289
4.810147	0.000131579
4.795050	0.000135965
4.779953	0.000138158
4.764856	0.000140351
4.749759	0.000144737
4.734662	0.00014693
4.719565	0.000151316
4.704468	0.000154605
4.689371	0.000160088
4.674274	0.000164474
4.659177	0.000166667
4.644080	0.000167763
4.628983	0.000169956
4.613886	0.000174342
4.598789	0.000177632
4.583692	0.000180921
4.568595	0.000184211
4.553498	0.000191886
4.538401	0.000192982
4.523304	0.000196272
4.508207	0.000203947
4.493110	0.000213816
4.478013	0.000220395
4.462916	0.000224781
4.447819	0.000232456
4.432722	0.000245614
4.417625	0.000254386
4.402528	0.000269737
4.387431	0.00029057
4.372334	0.000302632
4.357237	0.000322368
4.342140	0.000339912
4.327043	0.000360746
4.311946	0.000395833
4.296849	0.000417763
4.281752	0.000453947
4.266655	0.000482456
4.251558	0.000519737
4.236461	0.000559211
4.221364	0.000585526
4.206267	0.000609649
4.191170	0.000677632
4.176073	0.000733553
4.160976	0.000786184
4.145879	0.00083443
4.130782	0.000880482
4.115685	0.000946272
4.100588	0.00100548
4.085491	0.00107346
4.070394	0.00114145
4.055297	0.00119518
4.040200	0.00125877
4.025103	0.00136075
4.010006	0.00138925
3.994909	0.0014375
3.979812	0.00150219
3.964715	0.00158772
3.949618	0.00163816
3.934521	0.00168202
3.919424	0.00172588
3.904327	0.00179057
3.889230	0.00185307
3.874133	0.00191447
3.859036	0.00198904
3.843939	0.00204276
3.828842	0.00209759
3.813745	0.00214912
3.798648	0.00220175
3.783551	0.00229276
3.768454	0.00236732
3.753357	0.00243092
3.738260	0.00251206
3.723163	0.00260417
3.708066	0.00266118
3.692969	0.00272478
3.677872	0.00278947
3.662775	0.0028443
3.647678	0.00292215
3.632581	0.0029989
3.617484	0.00307346
3.602387	0.00316776
3.587290	0.00325658
3.572193	0.0033432
3.557096	0.00339474
3.541999	0.00347588
3.526902	0.00353509
3.511805	0.00360746
3.496708	0.0036875
3.481611	0.00376864
3.466515	0.00383443
3.451418	0.00390132
3.436321	0.0039693
3.421224	0.00403838
3.406127	0.00411623
3.391030	0.00417325
3.375933	0.00423465
3.360836	0.00429934
3.345739	0.0043432
3.330642	0.00440461
3.315545	0.00445614
3.300448	0.00450877
3.285351	0.00458772
3.270254	0.00465132
3.255157	0.00470285
3.240060	0.00476316
3.224963	0.00481579
3.209866	0.00488487
3.194769	0.00493969
3.179672	0.00499123
3.164575	0.00503728
3.149478	0.00508882
3.134381	0.00512939
3.119284	0.00517654
3.104187	0.00525329
3.089090	0.00530921
3.073993	0.00534101
3.058896	0.00539145
3.043799	0.00542873
3.028702	0.00547259
3.013605	0.00550987
2.998508	0.00556798
2.983411	0.00560417
2.968314	0.00564803
2.953217	0.0056875
2.938120	0.00572368
2.923023	0.00577632
2.907926	0.00583553
2.892829	0.00588268
2.877732	0.00593202
2.862635	0.00597039
2.847538	0.00601425
2.832441	0.00605263
2.817344	0.00610307
2.802247	0.00614803
2.787150	0.0061886
2.772053	0.00623026
2.756956	0.00626535
2.741859	0.00630373
2.726762	0.00634978
2.711665	0.00639693
2.696568	0.00644079
2.681471	0.0065
2.666374	0.00654496
2.651277	0.00659211
2.636180	0.00665461
2.621083	0.0067193
2.605986	0.00681579
2.590889	0.00690899
2.575792	0.00702083
2.560695	0.00710746
2.545598	0.00720066
2.530501	0.00728947
2.515404	0.007375
2.500307	0.00747039
2.485210	0.00758662
2.470113	0.0076875
2.455016	0.00777741
2.439919	0.00790022
2.424822	0.00805263
2.409725	0.0081875
2.394628	0.00830921
2.379531	0.00843531
2.364434	0.00858553
2.349337	0.00872917
2.334240	0.0088739
2.319143	0.00902193
2.304046	0.00916886
2.288949	0.00933882
2.273852	0.00946601
2.258755	0.00960855
2.243658	0.0097489
2.228561	0.00988268
2.213464	0.010011
2.198367	0.0101436
2.183270	0.0102632
2.168173	0.0104068
2.153076	0.0105066
2.137979	0.0105866
2.122882	0.0106634
2.107785	0.0107577
2.092688	0.0108553
2.077591	0.0109868
2.062494	0.0110943
2.047398	0.011227
2.032301	0.0113509
2.017204	0.0114781
2.002107	0.0116294
1.987010	0.0117763
1.971913	0.0119375
1.956816	0.0121173
1.941719	0.0122752
1.926622	0.012455
1.911525	0.0126458
1.896428	0.0128673
1.881331	0.0130537
1.866234	0.0132829
1.851137	0.0135559
1.836040	0.0138136
1.820943	0.0140691
1.805846	0.0143377
1.790749	0.0146842
1.775652	0.0149825
1.760555	0.0152621
1.745458	0.0155428
1.730361	0.0158728
1.715264	0.0161831
1.700167	0.0164912
1.685070	0.0167445
1.669973	0.0169715
1.654876	0.0172105
1.639779	0.0174452
1.624682	0.0176908
1.609585	0.0179397
1.594488	0.018114
1.579391	0.0182939
1.564294	0.0184693
1.549197	0.0186458
1.534100	0.0188629
1.519003	0.0190077
1.503906	0.019182
1.488809	0.0193531
1.473712	0.0194825
1.458615	0.0196809
1.443518	0.0198772
1.428421	0.0200855
1.413324	0.0202423
1.398227	0.0204408
1.383130	0.020648
1.368033	0.0208695
1.352936	0.0210976
1.337839	0.0214781
1.322742	0.0219046
1.307645	0.0223355
1.292548	0.0229759
1.277451	0.0236568
1.262354	0.0242357
1.247257	0.0247522
1.232160	0.0251842
1.217063	0.0256502
1.201966	0.0260285
1.186869	0.0264967
1.171772	0.0268289
1.156675	0.0271809
1.141578	0.0275274
1.126481	0.0278816
1.111384	0.0282577
1.096287	0.0285526
1.081190	0.0288761
1.066093	0.0292796
1.050996	0.0298114
1.035899	0.0305055
1.020802	0.0309529
1.005705	0.0315099
0.990608	0.0320647
0.975511	0.0326371
0.960414	0.0331491
0.945317	0.0336853
0.930220	0.0341765
0.915123	0.0346338
0.900026	0.0350833
0.884929	0.0355362
0.869832	0.0359956
0.854735	0.0364616
0.839638	0.0368421
0.824541	0.0372281
0.809444	0.0376404
0.794347	0.0380296
0.779250	0.0384638
0.764153	0.0390197
0.749056	0.0395461
0.733959	0.0401645
0.718862	0.0408202
0.703765	0.0414539
0.688668	0.0420603
0.673571	0.0426853
0.658474	0.0433004
0.643377	0.0438882
0.628281	0.0444539
0.613184	0.0451557
0.598087	0.0457971
0.582990	0.0464265
0.567893	0.0471261
0.552796	0.0478289
0.537699	0.048489
0.522602	0.0491732
0.507505	0.0498202
0.492408	0.0505296
0.477311	0.0512346
0.462214	0.0519002
0.447117	0.0526557
0.432020	0.0534145
0.416923	0.0540954
0.401826	0.054807
0.386729	0.0555581
0.371632	0.0563684
0.356535	0.0571732
0.341438	0.0582072
0.326341	0.0593355
0.311244	0.0603925
0.296147	0.0615121
0.281050	0.0625757
0.265953	0.0635461
0.250856	0.0644715
0.235759	0.065466
0.220662	0.0664452
0.205565	0.0674221
0.190468	0.0696228
0.175371	0.0712774
0.160274	0.0726261
0.145177	0.0740976
0.130080	0.0760154
0.114983	0.0775329
0.099886	0.079205
0.084789	0.0809726
0.069692	0.0844145
0.054595	0.087943
0.039498	0.0985702
0.024401	0.115646
0.009304	0.150678
-0.005793	0.584204
-0.020890	0.752214
-0.035987	0.774878
-0.051084	0.790373
-0.066181	0.80273
-0.081278	0.812498
-0.096375	0.821164
-0.111472	0.829036
-0.126569	0.836294
-0.141666	0.842952
-0.156763	0.8492
-0.171860	0.854872
-0.186957	0.860081
-0.202054	0.865109
-0.217151	0.86983
-0.232248	0.874385
-0.247345	0.878842
-0.262442	0.883013
-0.277539	0.887191
-0.292636	0.891238
-0.307733	0.895109
-0.322830	0.898843
-0.337927	0.90247
-0.353024	0.905911
-0.368121	0.909254
-0.383218	0.912709
-0.398315	0.916217
-0.413412	0.919378
-0.428509	0.922745
-0.443606	0.925868
-0.458703	0.928787
-0.473800	0.931741
-0.488897	0.934531
-0.503994	0.93714
-0.519091	0.939705
-0.534188	0.942242
-0.549285	0.944617
-0.564382	0.94693
-0.579479	0.949352
-0.594576	0.951594
-0.609673	0.953844
-0.624770	0.956068
-0.639867	0.958184
-0.654964	0.96022
-0.670061	0.962229
-0.685158	0.964178
-0.700255	0.965996
-0.715352	0.967925
-0.730449	0.969684
-0.745546	0.971345
-0.760643	0.973029
-0.775740	0.974731
-0.790836	0.976253
-0.805933	0.977717
-0.821030	0.979056
-0.836127	0.980407
-0.851224	0.981629
-0.866321	0.982857
-0.881418	0.983982
-0.896515	0.985076
-0.911612	0.986034
-0.926709	0.986898
-0.941806	0.98778
-0.956903	0.988533
-0.972000	0.989286
-0.987097	0.989981
-1.002194	0.990613
-1.017291	0.991213
-1.032388	0.991818
-1.047485	0.992399
-1.062582	0.992895
-1.077679	0.993406
-1.092776	0.993856
-1.107873	0.994334
-1.122970	0.994738
-1.138067	0.995115
-1.153164	0.995489
-1.168261	0.995828
-1.183358	0.996175
-1.198455	0.996486
-1.213552	0.996763
-1.228649	0.997007
-1.243746	0.997206
-1.258843	0.997422
-1.273940	0.997603
-1.289037	0.997781
-1.304134	0.997941
-1.319231	0.99808
-1.334328	0.998228
-1.349425	0.998339
-1.364522	0.998474
-1.379619	0.998593
-1.394716	0.998693
-1.409813	0.99881
-1.424910	0.998888
-1.440007	0.998979
-1.455104	0.999069
-1.470201	0.999151
-1.485298	0.999205
-1.500395	0.999252
-1.515492	0.999293
-1.530589	0.999356
-1.545686	0.999397
-1.560783	0.999435
-1.575880	0.999486
-1.590977	0.999527
-1.606074	0.999561
-1.621171	0.999594
-1.636268	0.999628
-1.651365	0.999655
-1.666462	0.999674
-1.681559	0.999691
-1.696656	0.999716
-1.711753	0.99973
-1.726850	0.999749
-1.741947	0.999777
-1.757044	0.999794
-1.772141	0.999821
-1.787238	0.999839
-1.802335	0.99985
-1.817432	0.999867
-1.832529	0.999872
-1.847626	0.999886
-1.862723	0.999902
-1.877820	0.999911
-1.892917	0.999918
-1.908014	0.999923
-1.923111	0.999935
-1.938208	0.999944
-1.953305	0.999947
-1.968402	0.999952
-1.983499	0.999961
-1.998596	0.999965
-2.013693	0.999968
-2.028790	0.999969
-2.043887	0.99997
-2.074081	0.999971
-2.089178	0.999974
-2.104275	0.999977
-2.119372	0.999978
-2.134469	0.99998
-2.164663	0.999981
-2.179760	0.999982
-2.194857	0.999984
-2.209953	0.999987
-2.240147	0.99999
-2.255244	0.999993
-2.270341	0.999996
-2.285438	0.999997
-2.360923	0.999998
-2.421311	0.999999
-2.542087	1
&
24.617397	3.00018e-23
24.602300	3.09915e-23
24.587203	3.20139e-23
24.572106	3.307e-23
24.557009	3.41609e-23
24.541912	3.52878e-23
24.526815	3.64519e-23
24.511718	3.76544e-23
24.496621	3.88966e-23
24.481524	4.01797e-23
24.466427	4.15052e-23
24.451330	4.28744e-23
24.436233	4.42888e-23
24.421136	4.57498e-23
24.406039	4.72591e-23
24.390942	4.88181e-23
24.375845	5.04286e-23
24.360748	5.20922e-23
24.345651	5.38107e-23
24.330554	5.55859e-23
24.315457	5.74197e-23
24.300360	5.93139e-23
24.285263	6.12707e-23
24.270166	6.3292e-23
24.255069	6.538e-23
24.239972	6.75369e-23
24.224875	6.97649e-23
24.209778	7.20665e-23
24.194681	7.4444e-23
24.179584	7.68999e-23
24.164487	7.94368e-23
24.149390	8.20575e-23
24.134293	8.47646e-23
24.119196	8.75611e-23
24.104099	9.04498e-23
24.089002	9.34338e-23
24.073905	9.65162e-23
24.058808	9.97004e-23
24.043711	1.0299e-22
24.028614	1.06387e-22
24.013517	1.09897e-22
23.998420	1.13523e-22
23.983323	1.17268e-22
23.968226	1.21137e-22
23.953129	1.25133e-22
23.938032	1.29262e-22
23.922935	1.33526e-22
23.907838	1.37932e-22
23.892741	1.42482e-22
23.877644	1.47183e-22
23.862547	1.52039e-22
23.847450	1.57055e-22
23.832353	1.62236e-22
23.817256	1.67589e-22
23.802159	1.73118e-22
23.787062	1.7883e-22
23.771965	1.8473e-22
23.756868	1.90824e-22
23.741771	1.9712e-22
23.726674	2.03624e-22
23.711577	2.10342e-22
23.696480	2.17282e-22
23.681383	2.2445e-22
23.666286	2.31856e-22
23.651189	2.39505e-22
23.636092	2.47407e-22
23.620995	2.5557e-22
23.605898	2.64002e-22
23.590801	2.72713e-22
23.575704	2.8171e-22
23.560607	2.91005e-22
23.545510	3.00606e-22
23.530413	3.10525e-22
23.515316	3.2077e-22
23.500219	3.31353e-22
23.485122	3.42286e-22
23.470025	3.5358e-22
23.454928	3.65246e-22
23.439831	3.77297e-22
23.424734	3.89745e-22
23.409637	4.02605e-22
23.394540	4.15888e-22
23.379443	4.29611e-22
23.364346	4.43785e-22
23.349249	4.58428e-22
23.334152	4.73554e-22
23.319056	4.89179e-22
23.303959	5.05319e-22
23.288862	5.21992e-22
23.273765	5.39215e-22
23.258668	5.57007e-22
23.243571	5.75386e-22
23.228474	5.94371e-22
23.213377	6.13982e-22
23.198280	6.34241e-22
23.183183	6.55168e-22
23.168086	6.76786e-22
23.152989	6.99117e-22
23.137892	7.22185e-22
23.122795	7.46014e-22
23.107698	7.7063e-22
23.092601	7.96058e-22
23.077504	8.22325e-22
23.062407	8.49459e-22
23.047310	8.77488e-22
23.032213	9.06442e-22
23.017116	9.36351e-22
23.002019	9.67248e-22
22.986922	9.99164e-22
22.971825	1.03213e-21
22.956728	1.06619e-21
22.941631	1.10137e-21
22.926534	1.13771e-21
22.911437	1.17526e-21
22.896340	1.21404e-21
22.881243	1.2541e-21
22.866146	1.29548e-21
22.851049	1.33823e-21
22.835952	1.38238e-21
22.820855	1.428e-21
22.805758	1.47512e-21
22.790661	1.5238e-21
22.775564	1.57408e-21
22.760467	1.62602e-21
22.745370	1.67968e-21
22.730273	1.7351e-21
22.715176	1.79236e-21
22.700079	1.8515e-21
22.684982	1.9126e-21
22.669885	1.97571e-21
22.654788	2.04091e-21
22.639691	2.10826e-21
22.624594	2.17783e-21
22.609497	2.2497e-21
22.594400	2.32393e-21
22.579303	2.40062e-21
22.564206	2.47984e-21
22.549109	2.56167e-21
22.534012	2.64621e-21
22.518915	2.73353e-21
22.503818	2.82374e-21
22.488721	2.91692e-21
22.473624	3.01318e-21
22.458527	3.11261e-21
22.443430	3.21533e-21
22.428333	3.32144e-21
22.413236	3.43104e-21
22.398139	3.54427e-21
22.383042	3.66123e-21
22.367945	3.78205e-21
22.352848	3.90686e-21
22.337751	4.03579e-21
22.322654	4.16898e-21
22.307557	4.30656e-21
22.292460	4.44868e-21
22.277363	4.59549e-21
22.262266	4.74715e-21
22.247169	4.90381e-21
22.232072	5.06564e-21
22.216975	5.23282e-21
22.201878	5.40551e-21
22.186781	5.5839e-21
22.171684	5.76818e-21
22.156587	5.95854e-21
22.141490	6.15518e-21
22.126393	6.35831e-21
22.111296	6.56815e-21
22.096199	6.78492e-21
22.081102	7.00883e-21
22.066005	7.24014e-21
22.050908	7.47909e-21
22.035811	7.72592e-21
22.020714	7.98089e-21
22.005617	8.24428e-21
21.990520	8.51637e-21
21.975423	8.79744e-21
21.960326	9.08778e-21
21.945229	9.38771e-21
21.930132	9.69753e-21
21.915035	1.00176e-20
21.899939	1.03482e-20
21.884842	1.06897e-20
21.869745	1.10425e-20
21.854648	1.1407e-20
21.839551	1.17834e-20
21.824454	1.21723e-20
21.809357	1.25741e-20
21.794260	1.29891e-20
21.779163	1.34178e-20
21.764066	1.38606e-20
21.748969	1.43181e-20
21.733872	1.47907e-20
21.718775	1.52788e-20
21.703678	1.57831e-20
21.688581	1.6304e-20
21.673484	1.68421e-20
21.658387	1.7398e-20
21.643290	1.79722e-20
21.628193	1.85654e-20
21.613096	1.91782e-20
21.597999	1.98111e-20
21.582902	2.0465e-20
21.567805	2.11405e-20
21.552708	2.18382e-20
21.537611	2.2559e-20
21.522514	2.33036e-20
21.507417	2.40728e-20
21.492320	2.48673e-20
21.477223	2.56881e-20
21.462126	2.6536e-20
21.447029	2.74119e-20
21.431932	2.83166e-20
21.416835	2.92513e-20
21.401738	3.02168e-20
21.386641	3.12141e-20
21.371544	3.22444e-20
21.356447	3.33087e-20
21.341350	3.44081e-20
21.326253	3.55439e-20
21.311156	3.67171e-20
21.296059	3.7929e-20
21.280962	3.9181e-20
21.265865	4.04742e-20
21.250768	4.18102e-20
21.235671	4.31903e-20
21.220574	4.46159e-20
21.205477	4.60886e-20
21.190380	4.76099e-20
21.175283	4.91814e-20
21.160186	5.08049e-20
21.145089	5.24819e-20
21.129992	5.42142e-20
21.114895	5.60038e-20
21.099798	5.78524e-20
21.084701	5.9762e-20
21.069604	6.17347e-20
21.054507	6.37726e-20
21.039410	6.58777e-20
21.024313	6.80523e-20
21.009216	7.02986e-20
20.994119	7.26192e-20
20.979022	7.50163e-20
20.963925	7.74926e-20
20.948828	8.00506e-20
20.933731	8.26931e-20
20.918634	8.54229e-20
20.903537	8.82427e-20
20.888440	9.11556e-20
20.873343	9.41647e-20
20.858246	9.72732e-20
20.843149	1.00484e-19
20.828052	1.03801e-19
20.812955	1.07228e-19
20.797858	1.10768e-19
20.782761	1.14424e-19
20.767664	1.18202e-19
20.752567	1.22104e-19
20.737470	1.26134e-19
20.722373	1.30298e-19
20.707276	1.346e-19
20.692179	1.39043e-19
20.677082	1.43633e-19
20.661985	1.48375e-19
20.646888	1.53273e-19
20.631791	1.58333e-19
20.616694	1.6356e-19
20.601597	1.68959e-19
20.586500	1.74537e-19
20.571403	1.80299e-19
20.556306	1.86251e-19
20.541209	1.924e-19
20.526112	1.98752e-19
20.511015	2.05313e-19
20.495918	2.12092e-19
20.480822	2.19093e-19
20.465725	2.26327e-19
20.450628	2.33798e-19
20.435531	2.41517e-19
20.420434	2.4949e-19
20.405337	2.57727e-19
20.390240	2.66236e-19
20.375143	2.75025e-19
20.360046	2.84105e-19
20.344949	2.93485e-19
20.329852	3.03174e-19
20.314755	3.13184e-19
20.299658	3.23523e-19
20.284561	3.34204e-19
20.269464	3.45238e-19
20.254367	3.56636e-19
20.239270	3.68411e-19
20.224173	3.80574e-19
20.209076	3.93139e-19
20.193979	4.06119e-19
20.178882	4.19527e-19
20.163785	4.33378e-19
20.148688	4.47687e-19
20.133591	4.62468e-19
20.118494	4.77737e-19
20.103397	4.9351e-19
20.088300	5.09804e-19
20.073203	5.26636e-19
20.058106	5.44024e-19
20.043009	5.61986e-19
20.027912	5.80541e-19
20.012815	5.99709e-19
19.997718	6.1951e-19
19.982621	6.39965e-19
19.967524	6.61095e-19
19.952427	6.82923e-19
19.937330	7.05472e-19
19.922233	7.28765e-19
19.907136	7.52827e-19
19.892039	7.77684e-19
19.876942	8.03362e-19
19.861845	8.29888e-19
19.846748	8.5729e-19
19.831651	8.85596e-19
19.816554	9.14838e-19
19.801457	9.45045e-19
19.786360	9.76249e-19
19.771263	1.00848e-18
19.756166	1.04178e-18
19.741069	1.07618e-18
19.725972	1.11172e-18
19.710875	1.14843e-18
19.695778	1.18635e-18
19.680681	1.22552e-18
19.665584	1.26599e-18
19.650487	1.30779e-18
19.635390	1.35098e-18
19.620293	1.39559e-18
19.605196	1.44167e-18
19.590099	1.48927e-18
19.575002	1.53845e-18
19.559905	1.58925e-18
19.544808	1.64173e-18
19.529711	1.69594e-18
19.514614	1.75195e-18
19.499517	1.8098e-18
19.484420	1.86956e-18
19.469323	1.9313e-18
19.454226	1.99507e-18
19.439129	2.06095e-18
19.424032	2.12901e-18
19.408935	2.19932e-18
19.393838	2.27194e-18
19.378741	2.34697e-18
19.363644	2.42447e-18
19.348547	2.50453e-18
19.333450	2.58724e-18
19.318353	2.67268e-18
19.303256	2.76094e-18
19.288159	2.85212e-18
19.273062	2.9463e-18
19.257965	3.0436e-18
19.242868	3.14411e-18
19.227771	3.24794e-18
19.212674	3.3552e-18
19.197577	3.46601e-18
19.182480	3.58047e-18
19.167383	3.69871e-18
19.152286	3.82086e-18
19.137189	3.94705e-18
19.122092	4.0774e-18
19.106995	4.21205e-18
19.091898	4.35116e-18
19.076801	4.49486e-18
19.061705	4.6433e-18
19.046608	4.79665e-18
19.031511	4.95506e-18
19.016414	5.11871e-18
19.001317	5.28776e-18
18.986220	5.46239e-18
18.971123	5.64279e-18
18.956026	5.82916e-18
18.940929	6.02167e-18
18.925832	6.22055e-18
18.910735	6.42599e-18
18.895638	6.63823e-18
18.880541	6.85747e-18
18.865444	7.08395e-18
18.850347	7.31792e-18
18.835250	7.55961e-18
18.820153	7.80929e-18
18.805056	8.06721e-18
18.789959	8.33365e-18
18.774862	8.6089e-18
18.759765	8.89324e-18
18.744668	9.18697e-18
18.729571	9.4904e-18
18.714474	9.80386e-18
18.699377	1.01277e-17
18.684280	1.04622e-17
18.669183	1.08077e-17
18.654086	1.11647e-17
18.638989	1.15335e-17
18.623892	1.19144e-17
18.608795	1.23079e-17
18.593698	1.27145e-17
18.578601	1.31344e-17
18.563504	1.35683e-17
18.548407	1.40164e-17
18.533310	1.44794e-17
18.518213	1.49577e-17
18.503116	1.54517e-17
18.488019	1.59621e-17
18.472922	1.64894e-17
18.457825	1.7034e-17
18.442728	1.75967e-17
18.427631	1.81779e-17
18.412534	1.87784e-17
18.397437	1.93987e-17
18.382340	2.00394e-17
18.367243	2.07014e-17
18.352146	2.13852e-17
18.337049	2.20916e-17
18.321952	2.28213e-17
18.306855	2.35752e-17
18.291758	2.4354e-17
18.276661	2.51584e-17
18.261564	2.59895e-17
18.246467	2.6848e-17
18.231370	2.77349e-17
18.216273	2.86511e-17
18.201176	2.95976e-17
18.186079	3.05753e-17
18.170982	3.15853e-17
18.155885	3.26287e-17
18.140788	3.37066e-17
18.125691	3.48201e-17
18.110594	3.59703e-17
18.095497	3.71586e-17
18.080400	3.83862e-17
18.065303	3.96543e-17
18.050206	4.09643e-17
18.035109	4.23175e-17
18.020012	4.37155e-17
18.004915	4.51597e-17
17.989818	4.66516e-17
17.974721	4.81928e-17
17.959624	4.97849e-17
17.944527	5.14296e-17
17.929430	5.31287e-17
17.914333	5.48839e-17
17.899236	5.66971e-17
17.884139	5.85702e-17
17.869042	6.05052e-17
17.853945	6.25042e-17
17.838848	6.45692e-17
17.823751	6.67024e-17
17.808654	6.89061e-17
17.793557	7.11826e-17
17.778460	7.35344e-17
17.763363	7.59639e-17
17.748266	7.84736e-17
17.733169	8.10663e-17
17.718072	8.37446e-17
17.702975	8.65115e-17
17.687878	8.93698e-17
17.672781	9.23225e-17
17.657684	9.53728e-17
17.642588	9.85239e-17
17.627491	1.01779e-16
17.612394	1.05142e-16
17.597297	1.08616e-16
17.582200	1.12205e-16
17.567103	1.15912e-16
17.552006	1.19742e-16
17.536909	1.23698e-16
17.521812	1.27785e-16
17.506715	1.32007e-16
17.491618	1.36369e-16
17.476521	1.40875e-16
17.461424	1.4553e-16
17.446327	1.50338e-16
17.431230	1.55306e-16
17.416133	1.60438e-16
17.401036	1.65739e-16
17.385939	1.71215e-16
17.370842	1.76873e-16
17.355745	1.82717e-16
17.340648	1.88755e-16
17.325551	1.94992e-16
17.310454	2.01435e-16
17.295357	2.08091e-16
17.280260	2.14968e-16
17.265163	2.22071e-16
17.250066	2.29409e-16
17.234969	2.3699e-16
17.219872	2.44821e-16
17.204775	2.52911e-16
17.189678	2.61269e-16
17.174581	2.69902e-16
17.159484	2.78822e-16
17.144387	2.88035e-16
17.129290	2.97554e-16
17.114193	3.07387e-16
17.099096	3.17545e-16
17.083999	3.28038e-16
17.068902	3.38879e-16
17.053805	3.50078e-16
17.038708	3.61647e-16
17.023611	3.73598e-16
17.008514	3.85944e-16
16.993417	3.98699e-16
16.978320	4.11875e-16
16.963223	4.25486e-16
16.948126	4.39548e-16
16.933029	4.54074e-16
16.917932	4.69081e-16
16.902835	4.84583e-16
16.887738	5.00598e-16
16.872641	5.17142e-16
16.857544	5.34233e-16
16.842447	5.51889e-16
16.827350	5.70129e-16
16.812253	5.88972e-16
16.797156	6.08437e-16
16.782059	6.28546e-16
16.766962	6.49319e-16
16.751865	6.7078e-16
16.736768	6.9295e-16
16.721671	7.15852e-16
16.706574	7.39512e-16
16.691477	7.63954e-16
16.676380	7.89203e-16
16.661283	8.15288e-16
16.646186	8.42234e-16
16.631089	8.70072e-16
16.615992	8.9883e-16
16.600895	9.28538e-16
16.585798	9.59229e-16
16.570701	9.90934e-16
16.555604	1.02369e-15
16.540507	1.05752e-15
16.525410	1.09248e-15
16.510313	1.12859e-15
16.495216	1.16589e-15
16.480119	1.20443e-15
16.465022	1.24424e-15
16.449925	1.28537e-15
16.434828	1.32786e-15
16.419731	1.37175e-15
16.404634	1.41709e-15
16.389537	1.46393e-15
16.374440	1.51233e-15
16.359343	1.56232e-15
16.344246	1.61396e-15
16.329149	1.66731e-15
16.314052	1.72243e-15
16.298955	1.77936e-15
16.283858	1.83818e-15
16.268761	1.89895e-15
16.253664	1.96172e-15
16.238567	2.02657e-15
16.223471	2.09356e-15
16.208374	2.16277e-15
16.193277	2.23427e-15
16.178180	2.30813e-15
16.163083	2.38443e-15
16.147986	2.46326e-15
16.132889	2.54469e-15
16.117792	2.62882e-15
16.102695	2.71572e-15
16.087598	2.8055e-15
16.072501	2.89825e-15
16.057404	2.99407e-15
16.042307	3.09305e-15
16.027210	3.19531e-15
16.012113	3.30095e-15
15.997016	3.41008e-15
15.981919	3.52282e-15
15.966822	3.63929e-15
15.951725	3.75961e-15
15.936628	3.8839e-15
15.921531	4.01231e-15
15.906434	4.14497e-15
15.891337	4.28201e-15
15.876240	4.42358e-15
15.861143	4.56984e-15
15.846046	4.72093e-15
15.830949	4.87702e-15
15.815852	5.03827e-15
15.800755	5.20485e-15
15.785658	5.37695e-15
15.770561	5.55473e-15
15.755464	5.73839e-15
15.740367	5.92813e-15
15.725270	6.12414e-15
15.710173	6.32663e-15
15.695076	6.53582e-15
15.679979	6.75193e-15
15.664882	6.97519e-15
15.649785	7.20583e-15
15.634688	7.4441e-15
15.619591	7.69025e-15
15.604494	7.94454e-15
15.589397	8.20724e-15
15.574300	8.47863e-15
15.559203	8.75899e-15
15.544106	9.04863e-15
15.529009	9.34785e-15
15.513912	9.65696e-15
15.498815	9.9763e-15
15.483718	1.03062e-14
15.468621	1.0647e-14
15.453524	1.09991e-14
15.438427	1.13628e-14
15.423330	1.17386e-14
15.408233	1.21268e-14
15.393136	1.25278e-14
15.378039	1.29421e-14
15.362942	1.33701e-14
15.347845	1.38123e-14
15.332748	1.4269e-14
15.317651	1.47409e-14
15.302554	1.52284e-14
15.287457	1.57321e-14
15.272360	1.62523e-14
15.257263	1.67898e-14
15.242166	1.73451e-14
15.227069	1.79188e-14
15.211972	1.85114e-14
15.196875	1.91236e-14
15.181778	1.97561e-14
15.166681	2.04095e-14
15.151584	2.10845e-14
15.136487	2.17819e-14
15.121390	2.25023e-14
15.106293	2.32465e-14
15.091196	2.40154e-14
15.076099	2.48097e-14
15.061002	2.56303e-14
15.045905	2.6478e-14
15.030808	2.73538e-14
15.015711	2.82586e-14
15.000614	2.91933e-14
14.985517	3.01589e-14
14.970420	3.11564e-14
14.955323	3.2187e-14
14.940226	3.32517e-14
14.925129	3.43516e-14
14.910032	3.54878e-14
14.894935	3.66617e-14
14.879838	3.78744e-14
14.864741	3.91272e-14
14.849644	4.04215e-14
14.834547	4.17586e-14
14.819450	4.314e-14
14.804354	4.4567e-14
14.789257	4.60413e-14
14.774160	4.75644e-14
14.759063	4.91378e-14
14.743966	5.07633e-14
14.728869	5.24426e-14
14.713772	5.41775e-14
14.698675	5.59698e-14
14.683578	5.78214e-14
14.668481	5.97342e-14
14.653384	6.17104e-14
14.638287	6.37519e-14
14.623190	6.5861e-14
14.608093	6.80399e-14
14.592996	7.02909e-14
14.577899	7.26164e-14
14.562802	7.50189e-14
14.547705	7.75008e-14
14.532608	8.00649e-14
14.517511	8.27138e-14
14.502414	8.54504e-14
14.487317	8.82776e-14
14.472220	9.11983e-14
14.457123	9.42157e-14
14.442026	9.7333e-14
14.426929	1.00553e-13
14.411832	1.0388e-13
14.396735	1.07317e-13
14.381638	1.10868e-13
14.366541	1.14537e-13
14.351444	1.18327e-13
14.336347	1.22242e-13
14.321250	1.26287e-13
14.306153	1.30465e-13
14.291056	1.34782e-13
14.275959	1.39242e-13
14.260862	1.4385e-13
14.245765	1.4861e-13
14.230668	1.53527e-13
14.215571	1.58607e-13
14.200474	1.63856e-13
14.185377	1.69278e-13
14.170280	1.7488e-13
14.155183	1.80667e-13
14.140086	1.86646e-13
14.124989	1.92822e-13
14.109892	1.99203e-13
14.094795	2.05795e-13
14.079698	2.12606e-13
14.064601	2.19642e-13
14.049504	2.26911e-13
14.034407	2.3442e-13
14.019310	2.42178e-13
14.004213	2.50193e-13
13.989116	2.58473e-13
13.974019	2.67028e-13
13.958922	2.75865e-13
13.943825	2.84995e-13
13.928728	2.94427e-13
13.913631	3.04172e-13
13.898534	3.14239e-13
13.883437	3.2464e-13
13.868340	3.35385e-13
13.853243	3.46485e-13
13.838146	3.57953e-13
13.823049	3.69801e-13
13.807952	3.82041e-13
13.792855	3.94687e-13
13.777758	4.07751e-13
13.762661	4.21247e-13
13.747564	4.35191e-13
13.732467	4.49596e-13
13.717370	4.64478e-13
13.702273	4.79852e-13
13.687176	4.95736e-13
13.672079	5.12146e-13
13.656982	5.29099e-13
13.641885	5.46614e-13
13.626788	5.64709e-13
13.611691	5.83402e-13
13.596594	6.02715e-13
13.581497	6.22667e-13
13.566400	6.4328e-13
13.551303	6.64576e-13
13.536206	6.86577e-13
13.521109	7.09306e-13
13.506012	7.32788e-13
13.490915	7.57048e-13
13.475818	7.82111e-13
13.460721	8.08004e-13
13.445624	8.34755e-13
13.430527	8.62391e-13
13.415430	8.90943e-13
13.400334	9.20441e-13
13.385237	9.50915e-13
13.370140	9.82399e-13
13.355043	1.01493e-12
13.339946	1.04853e-12
13.324849	1.08325e-12
13.309752	1.11911e-12
13.294655	1.15617e-12
13.279558	1.19445e-12
13.264461	1.234e-12
13.249364	1.27486e-12
13.234267	1.31707e-12
13.219170	1.36068e-12
13.204073	1.40574e-12
13.188976	1.45229e-12
13.173879	1.50038e-12
13.158782	1.55006e-12
13.143685	1.60139e-12
13.128588	1.65442e-12
13.113491	1.70921e-12
13.098394	1.76581e-12
13.083297	1.82428e-12
13.068200	1.8847e-12
13.053103	1.94711e-12
13.038006	2.01159e-12
13.022909	2.07821e-12
13.007812	2.14704e-12
12.992715	2.21814e-12
12.977618	2.2916e-12
12.962521	2.3675e-12
12.947424	2.44591e-12
12.932327	2.52691e-12
12.917230	2.61061e-12
12.902133	2.69707e-12
12.887036	2.7864e-12
12.871939	2.87869e-12
12.856842	2.97403e-12
12.841745	3.07254e-12
12.826648	3.17431e-12
12.811551	3.27945e-12
12.796454	3.38808e-12
12.781357	3.5003e-12
12.766260	3.61625e-12
12.751163	3.73603e-12
12.736066	3.85979e-12
12.720969	3.98764e-12
12.705872	4.11973e-12
12.690775	4.2562e-12
12.675678	4.3972e-12
12.660581	4.54286e-12
12.645484	4.69335e-12
12.630387	4.84883e-12
12.615290	5.00946e-12
12.600193	5.17542e-12
12.585096	5.34688e-12
12.569999	5.52401e-12
12.554902	5.70702e-12
12.539805	5.8961e-12
12.524708	6.09144e-12
12.509611	6.29325e-12
12.494514	6.50176e-12
12.479417	6.71717e-12
12.464320	6.93973e-12
12.449223	7.16966e-12
12.434126	7.40721e-12
12.419029	7.65264e-12
12.403932	7.9062e-12
12.388835	8.16817e-12
12.373738	8.43882e-12
12.358641	8.71844e-12
12.343544	9.00733e-12
12.328447	9.3058e-12
12.313350	9.61416e-12
12.298253	9.93275e-12
12.283156	1.02619e-11
12.268059	1.0602e-11
12.252962	1.09533e-11
12.237865	1.13163e-11
12.222768	1.16913e-11
12.207671	1.20787e-11
12.192574	1.2479e-11
12.177477	1.28926e-11
12.162380	1.33199e-11
12.147283	1.37613e-11
12.132186	1.42174e-11
12.117089	1.46886e-11
12.101992	1.51754e-11
12.086895	1.56784e-11
12.071798	1.6198e-11
12.056701	1.67349e-11
12.041604	1.72896e-11
12.026507	1.78626e-11
12.011410	1.84547e-11
11.996313	1.90664e-11
11.981217	1.96984e-11
11.966120	2.03513e-11
11.951023	2.10259e-11
11.935926	2.17229e-11
11.920829	2.2443e-11
11.905732	2.3187e-11
11.890635	2.39556e-11
11.875538	2.47497e-11
11.860441	2.55702e-11
11.845344	2.64179e-11
11.830247	2.72937e-11
11.815150	2.81986e-11
11.800053	2.91334e-11
11.784956	3.00993e-11
11.769859	3.10972e-11
11.754762	3.21282e-11
11.739665	3.31934e-11
11.724568	3.42939e-11
11.709471	3.5431e-11
11.694374	3.66057e-11
11.679277	3.78195e-11
11.664180	3.90735e-11
11.649083	4.03691e-11
11.633986	4.17076e-11
11.618889	4.30906e-11
11.603792	4.45195e-11
11.588695	4.59957e-11
11.573598	4.7521e-11
11.558501	4.90968e-11
11.543404	5.0725e-11
11.528307	5.24071e-11
11.513210	5.41451e-11
11.498113	5.59407e-11
11.483016	5.77959e-11
11.467919	5.97127e-11
11.452822	6.1693e-11
11.437725	6.37391e-11
11.422628	6.58531e-11
11.407531	6.80372e-11
11.392434	7.02938e-11
11.377337	7.26253e-11
11.362240	7.50342e-11
11.347143	7.7523e-11
11.332046	8.00943e-11
11.316949	8.27511e-11
11.301852	8.5496e-11
11.286755	8.8332e-11
11.271658	9.12621e-11
11.256561	9.42895e-11
11.241464	9.74173e-11
11.226367	1.00649e-10
11.211270	1.03988e-10
11.196173	1.07438e-10
11.181076	1.11002e-10
11.165979	1.14685e-10
11.150882	1.18489e-10
11.135785	1.2242e-10
11.120688	1.26482e-10
11.105591	1.30679e-10
11.090494	1.35014e-10
11.075397	1.39494e-10
11.060300	1.44122e-10
11.045203	1.48905e-10
11.030106	1.53845e-10
11.015009	1.5895e-10
10.999912	1.64225e-10
10.984815	1.69674e-10
10.969718	1.75305e-10
10.954621	1.81122e-10
10.939524	1.87132e-10
10.924427	1.93343e-10
10.909330	1.99759e-10
10.894233	2.06388e-10
10.879136	2.13238e-10
10.864039	2.20315e-10
10.848942	2.27627e-10
10.833845	2.35182e-10
10.818748	2.42987e-10
10.803651	2.51052e-10
10.788554	2.59385e-10
10.773457	2.67995e-10
10.758360	2.7689e-10
10.743263	2.86081e-10
10.728166	2.95578e-10
10.713069	3.05389e-10
10.697972	3.15527e-10
10.682875	3.26001e-10
10.667778	3.36823e-10
10.652681	3.48005e-10
10.637584	3.59558e-10
10.622487	3.71495e-10
10.607390	3.83829e-10
10.592293	3.96572e-10
10.577196	4.09739e-10
10.562100	4.23343e-10
10.547003	4.37399e-10
10.531906	4.51922e-10
10.516809	4.66928e-10
10.501712	4.82432e-10
10.486615	4.98451e-10
10.471518	5.15003e-10
10.456421	5.32105e-10
10.441324	5.49775e-10
10.426227	5.68032e-10
10.411130	5.86896e-10
10.396033	6.06386e-10
10.380936	6.26525e-10
10.365839	6.47332e-10
10.350742	6.68832e-10
10.335645	6.91045e-10
10.320548	7.13998e-10
10.305451	7.37713e-10
10.290354	7.62216e-10
10.275257	7.87534e-10
10.260160	8.13693e-10
10.245063	8.40722e-10
10.229966	8.68649e-10
10.214869	8.97505e-10
10.199772	9.2732e-10
10.184675	9.58126e-10
10.169578	9.89956e-10
10.154481	1.02284e-09
10.139384	1.05683e-09
10.124287	1.09194e-09
10.109190	1.12822e-09
10.094093	1.1657e-09
10.078996	1.20444e-09
10.063899	1.24446e-09
10.048802	1.28581e-09
10.033705	1.32853e-09
10.018608	1.37268e-09
10.003511	1.41829e-09
9.988414	1.46543e-09
9.973317	1.51412e-09
9.958220	1.56444e-09
9.943123	1.61644e-09
9.928026	1.67016e-09
9.912929	1.72567e-09
9.897832	1.78302e-09
9.882735	1.84228e-09
9.867638	1.90352e-09
9.852541	1.96679e-09
9.837444	2.03217e-09
9.822347	2.09972e-09
9.807250	2.16952e-09
9.792153	2.24164e-09
9.777056	2.31616e-09
9.761959	2.39316e-09
9.746862	2.47272e-09
9.731765	2.55493e-09
9.716668	2.63987e-09
9.701571	2.72764e-09
9.686474	2.81833e-09
9.671377	2.91204e-09
9.656280	3.00887e-09
9.641183	3.10892e-09
9.626086	3.2123e-09
9.610989	3.31912e-09
9.595892	3.4295e-09
9.580795	3.54355e-09
9.565698	3.6614e-09
9.550601	3.78317e-09
9.535504	3.90899e-09
9.520407	4.03901e-09
9.505310	4.17335e-09
9.490213	4.31216e-09
9.475116	4.45559e-09
9.460019	4.6038e-09
9.444922	4.75695e-09
9.429825	4.91519e-09
9.414728	5.07871e-09
9.399631	5.24766e-09
9.384534	5.42225e-09
9.369437	5.60265e-09
9.354340	5.78905e-09
9.339243	5.98167e-09
9.324146	6.1807e-09
9.309049	6.38635e-09
9.293952	6.59886e-09
9.278855	6.81845e-09
9.263758	7.04535e-09
9.248661	7.27981e-09
9.233564	7.52208e-09
9.218467	7.77242e-09
9.203370	8.0311e-09
9.188273	8.2984e-09
9.173176	8.5746e-09
9.158079	8.86001e-09
9.142983	9.15493e-09
9.127886	9.45967e-09
9.112789	9.77457e-09
9.097692	1.01e-08
9.082595	1.04362e-08
9.067498	1.07837e-08
9.052401	1.11427e-08
9.037304	1.15137e-08
9.022207	1.1897e-08
9.007110	1.22932e-08
8.992013	1.27025e-08
8.976916	1.31255e-08
8.961819	1.35626e-08
8.946722	1.40142e-08
8.931625	1.44809e-08
8.916528	1.49632e-08
8.901431	1.54616e-08
8.886334	1.59766e-08
8.871237	1.65087e-08
8.856140	1.70586e-08
8.841043	1.76268e-08
8.825946	1.8214e-08
8.810849	1.88208e-08
8.795752	1.94478e-08
8.780655	2.00957e-08
8.765558	2.07652e-08
8.750461	2.14571e-08
8.735364	2.2172e-08
8.720267	2.29108e-08
8.705170	2.36743e-08
8.690073	2.44632e-08
8.674976	2.52784e-08
8.659879	2.61209e-08
8.644782	2.69914e-08
8.629685	2.78911e-08
8.614588	2.88207e-08
8.599491	2.97813e-08
8.584394	3.07741e-08
8.569297	3.17999e-08
8.554200	3.286e-08
8.539103	3.39555e-08
8.524006	3.50876e-08
8.508909	3.62574e-08
8.493812	3.74663e-08
8.478715	3.87156e-08
8.463618	4.00066e-08
8.448521	4.13407e-08
8.433424	4.27193e-08
8.418327	4.4144e-08
8.403230	4.56163e-08
8.388133	4.71377e-08
8.373036	4.871e-08
8.357939	5.03347e-08
8.342842	5.20138e-08
8.327745	5.37489e-08
8.312648	5.5542e-08
8.297551	5.73951e-08
8.282454	5.931e-08
8.267357	6.12889e-08
8.252260	6.3334e-08
8.237163	6.54474e-08
8.222066	6.76314e-08
8.206969	6.98884e-08
8.191872	7.22209e-08
8.176775	7.46313e-08
8.161678	7.71223e-08
8.146581	7.96966e-08
8.131484	8.2357e-08
8.116387	8.51063e-08
8.101290	8.79475e-08
8.086193	9.08838e-08
8.071096	9.39182e-08
8.055999	9.70541e-08
8.040902	1.00295e-07
8.025805	1.03644e-07
8.010708	1.07105e-07
7.995611	1.10682e-07
7.980514	1.14379e-07
7.965417	1.182e-07
7.950320	1.22148e-07
7.935223	1.26228e-07
7.920126	1.30445e-07
7.905029	1.34803e-07
7.889932	1.39307e-07
7.874835	1.43961e-07
7.859738	1.48772e-07
7.844641	1.53743e-07
7.829544	1.58881e-07
7.814447	1.64191e-07
7.799350	1.69679e-07
7.784253	1.7535e-07
7.769156	1.81212e-07
7.754059	1.87269e-07
7.738962	1.9353e-07
7.723866	2e-07
7.708769	2.06687e-07
7.693672	2.13599e-07
7.678575	2.20741e-07
7.663478	2.28123e-07
7.648381	2.35753e-07
7.633284	2.43638e-07
7.618187	2.51787e-07
7.603090	2.6021e-07
7.587993	2.68914e-07
7.572896	2.77911e-07
7.557799	2.87209e-07
7.542702	2.9682e-07
7.527605	3.06752e-07
7.512508	3.17017e-07
7.497411	3.27627e-07
7.482314	3.38593e-07
7.467217	3.49926e-07
7.452120	3.6164e-07
7.437023	3.73746e-07
7.421926	3.86259e-07
7.406829	3.99192e-07
7.391732	4.12559e-07
7.376635	4.26375e-07
7.361538	4.40654e-07
7.346441	4.55412e-07
7.331344	4.70667e-07
7.316247	4.86433e-07
7.301150	5.02729e-07
7.286053	5.19572e-07
7.270956	5.36981e-07
7.255859	5.54974e-07
7.240762	5.73572e-07
7.225665	5.92795e-07
7.210568	6.12664e-07
7.195471	6.33201e-07
7.180374	6.54428e-07
7.165277	6.76368e-07
7.150180	6.99046e-07
7.135083	7.22486e-07
7.119986	7.46715e-07
7.104889	7.71758e-07
7.089792	7.97643e-07
7.074695	8.24399e-07
7.059598	8.52056e-07
7.044501	8.80642e-07
7.029404	9.10191e-07
7.014307	9.40734e-07
6.999210	9.72305e-07
6.984113	1.00494e-06
6.969016	1.03867e-06
6.953919	1.07354e-06
6.938822	1.10958e-06
6.923725	1.14684e-06
6.908628	1.18535e-06
6.893531	1.22516e-06
6.878434	1.26631e-06
6.863337	1.30884e-06
6.848240	1.35281e-06
6.833143	1.39826e-06
6.818046	1.44525e-06
6.802949	1.49382e-06
6.787852	1.54402e-06
6.772755	1.59592e-06
6.757658	1.64957e-06
6.742561	1.70503e-06
6.727464	1.76236e-06
6.712367	1.82162e-06
6.697270	1.88289e-06
6.682173	1.94622e-06
6.667076	2.01169e-06
6.651979	2.07938e-06
6.636882	2.14934e-06
6.621785	2.22168e-06
6.606688	2.29645e-06
6.591591	2.37375e-06
6.576494	2.45367e-06
6.561397	2.53628e-06
6.546300	2.62169e-06
6.531203	2.70999e-06
6.516106	2.80127e-06
6.501009	2.89564e-06
6.485912	2.9932e-06
6.470815	3.09406e-06
6.455718	3.19834e-06
6.440621	3.30615e-06
6.425524	3.41761e-06
6.410427	3.53284e-06
6.395330	3.65197e-06
6.380233	3.77515e-06
6.365136	3.90249e-06
6.350039	4.03415e-06
6.334942	4.17027e-06
6.319845	4.31101e-06
6.304749	4.45653e-06
6.289652	4.60697e-06
6.274555	4.76253e-06
6.259458	4.92336e-06
6.244361	5.08965e-06
6.229264	5.26159e-06
6.214167	5.43936e-06
6.199070	5.62318e-06
6.183973	5.81324e-06
6.168876	6.00976e-06
6.153779	6.21296e-06
6.138682	6.42307e-06
6.123585	6.64032e-06
6.108488	6.86497e-06
6.093391	7.09726e-06
6.078294	7.33746e-06
6.063197	7.58584e-06
6.048100	7.84268e-06
6.033003	8.10826e-06
6.017906	8.3829e-06
6.002809	8.6669e-06
5.987712	8.96059e-06
5.972615	9.26429e-06
5.957518	9.57835e-06
5.942421	9.90313e-06
5.927324	1.0239e-05
5.912227	1.05863e-05
5.897130	1.09456e-05
5.882033	1.1317e-05
5.866936	1.17012e-05
5.851839	1.20985e-05
5.836742	1.25095e-05
5.821645	1.29344e-05
5.806548	1.3374e-05
5.791451	1.38286e-05
5.776354	1.42987e-05
5.761257	1.4785e-05
5.746160	1.52879e-05
5.731063	1.58081e-05
5.715966	1.63462e-05
5.700869	1.69027e-05
5.685772	1.74784e-05
5.670675	1.80738e-05
5.655578	1.86897e-05
5.640481	1.93268e-05
5.625384	1.99858e-05
5.610287	2.06675e-05
5.595190	2.13727e-05
5.580093	2.21022e-05
5.564996	2.28568e-05
5.549899	2.36375e-05
5.534802	2.44451e-05
5.519705	2.52806e-05
5.504608	2.6145e-05
5.489511	2.70392e-05
5.474414	2.79644e-05
5.459317	2.89216e-05
5.444220	2.9912e-05
5.429123	3.09367e-05
5.414026	3.1997e-05
5.398929	3.3094e-05
5.383832	3.42292e-05
5.368735	3.54038e-05
5.353638	3.66192e-05
5.338541	3.7877e-05
5.323444	3.91785e-05
5.308347	4.05255e-05
5.293250	4.19194e-05
5.278153	4.3362e-05
5.263056	4.4855e-05
5.247959	4.64002e-05
5.232862	4.79995e-05
5.217765	4.96548e-05
5.202668	5.13682e-05
5.187571	5.31417e-05
5.172474	5.49776e-05
5.157377	5.6878e-05
5.142280	5.88454e-05
5.127183	6.08821e-05
5.112086	6.29907e-05
5.096989	6.51738e-05
5.081892	6.74341e-05
5.066795	6.97745e-05
5.051698	7.21979e-05
5.036601	7.47074e-05
5.021504	7.73061e-05
5.006407	7.99974e-05
4.991310	8.27847e-05
4.976213	8.56715e-05
4.961116	8.86617e-05
4.946019	9.17591e-05
4.930922	9.49676e-05
4.915825	9.82916e-05
4.900728	0.000101735
4.885632	0.000105304
4.870535	0.000109001
4.855438	0.000112832
4.840341	0.000116803
4.825244	0.000120918
4.810147	0.000125184
4.795050	0.000129606
4.779953	0.00013419
4.764856	0.000138944
4.749759	0.000143872
4.734662	0.000148984
4.719565	0.000154286
4.704468	0.000159785
4.689371	0.000165491
4.674274	0.000171411
4.659177	0.000177555
4.644080	0.000183932
4.628983	0.000190553
4.613886	0.000197428
4.598789	0.000204567
4.583692	0.000211984
4.568595	0.000219691
4.553498	0.000227701
4.538401	0.000236029
4.523304	0.00024469
4.508207	0.000253701
4.493110	0.000263079
4.478013	0.000272844
4.462916	0.000283018
4.447819	0.000293623
4.432722	0.000304684
4.417625	0.000316231
4.402528	0.000328296
4.387431	0.000340913
4.372334	0.000354127
4.357237	0.000367985
4.342140	0.000382548
4.327043	0.000397888
4.311946	0.000414102
4.296849	0.00043132
4.281752	0.000449732
4.266655	0.000469661
4.251558	0.000491786
&
```
