## Supplementary material for "All-at-once RNA folding with 3D motif prediction framed by evolutionary information": RF03213_mir-5885.surv

```
2.189931	0.0434783
-0.005832	1
&
3.026882	0.000486145
1.717301	0.00097229
1.224977	0.00145843
1.215131	0.00243072
1.195438	0.00340301
0.968969	0.0043753
0.900044	0.00534759
0.712961	0.00583374
0.673575	0.00631988
0.555417	0.00729217
0.535724	0.00826446
0.417567	0.00923675
0.407720	0.010209
0.319102	0.0111813
0.250177	0.0116675
0.220637	0.0126398
0.200944	0.0131259
0.191098	0.0140982
0.161558	0.0145843
0.151712	0.0150705
0.112326	0.0155566
0.082787	0.0165289
0.033554	0.0170151
-0.005832	0.960136
-0.035371	0.962081
-0.055064	0.962567
-0.094450	0.963539
-0.104296	0.966456
-0.114143	0.967428
-0.133836	0.969373
-0.143682	0.971804
-0.153529	0.972776
-0.163375	0.973748
-0.173222	0.974234
-0.183068	0.975693
-0.202761	0.976179
-0.212608	0.97861
-0.222454	0.979096
-0.232300	0.98104
-0.251993	0.981526
-0.261840	0.983471
-0.271686	0.98493
-0.281533	0.986874
-0.291379	0.987846
-0.330765	0.990277
-0.340612	0.990763
-0.360305	0.991736
-0.370151	0.992708
-0.379998	0.993194
-0.419383	0.99368
-0.429230	0.994166
-0.508002	0.994652
-0.517848	0.995625
-0.527695	0.996111
-0.547388	0.996597
-0.576927	0.997083
-0.606466	0.997569
-0.616313	0.998055
-0.645852	0.998542
-0.724624	0.999028
-0.832935	0.999514
-0.882168	1
&
3.844139	1.60256e-06
3.627516	3.20513e-06
3.588130	4.80769e-06
3.420740	6.41026e-06
3.361662	8.01282e-06
3.332122	9.61538e-06
3.292736	1.12179e-05
3.204118	1.28205e-05
3.184425	1.44231e-05
3.174579	2.08333e-05
3.164732	2.88462e-05
3.154886	3.6859e-05
3.145039	4.32692e-05
3.135193	5.44872e-05
3.125346	6.08974e-05
3.115500	7.85256e-05
3.105653	0.000107372
3.095807	0.000113782
3.085960	0.000136218
3.076114	0.000142628
3.066267	0.000147436
3.056421	0.000155449
3.046574	0.000169872
3.036728	0.000177885
3.026882	0.000190705
3.017035	0.000200321
3.007189	0.000209936
2.997342	0.000217949
2.987496	0.000221154
2.977649	0.000222756
2.967803	0.000229167
2.957956	0.000238782
2.948110	0.000246795
2.938263	0.00025
2.928417	0.00025641
2.918570	0.000267628
2.908724	0.000280449
2.898877	0.000293269
2.889031	0.000298077
2.879184	0.000309295
2.869338	0.000317308
2.859491	0.000333333
2.849645	0.000344551
2.839799	0.000357372
2.829952	0.00036859
2.820106	0.000407051
2.810259	0.000427885
2.800413	0.000450321
2.790566	0.000456731
2.780720	0.000458333
2.770873	0.000477564
2.761027	0.00049359
2.751180	0.000533654
2.741334	0.000548077
2.731487	0.000586538
2.721641	0.000623397
2.711794	0.000637821
2.701948	0.000658654
2.692101	0.000676282
2.682255	0.000695513
2.672409	0.000714744
2.662562	0.000753205
2.652716	0.000788462
2.642869	0.000815705
2.633023	0.000838141
2.623176	0.000854167
2.613330	0.000878205
2.603483	0.000918269
2.593637	0.000945513
2.583790	0.000967949
2.573944	0.00100962
2.564097	0.00103526
2.554251	0.00108494
2.544404	0.00110577
2.534558	0.00113462
2.524711	0.00116346
2.514865	0.00119391
2.505019	0.00122917
2.495172	0.00124679
2.485326	0.00127564
2.475479	0.00130449
2.465633	0.00132692
2.455786	0.00133974
2.445940	0.00136699
2.436093	0.00138141
2.426247	0.00140064
2.416400	0.00144551
2.406554	0.00146154
2.396707	0.00147756
2.386861	0.00148718
2.377014	0.00151122
2.367168	0.00152404
2.357321	0.00154808
2.347475	0.0015609
2.337629	0.00159936
2.327782	0.00162179
2.317936	0.00164744
2.308089	0.00166667
2.298243	0.00167788
2.288396	0.00169071
2.278550	0.00171154
2.268703	0.00172917
2.258857	0.00173878
2.249010	0.0017516
2.239164	0.00176923
2.229317	0.00178686
2.219471	0.00179968
2.209624	0.0018141
2.199778	0.00183173
2.189931	0.00185096
2.180085	0.00186859
2.170239	0.00187019
2.160392	0.00187179
2.150546	0.00188622
2.140699	0.00189744
2.130853	0.00190385
2.121006	0.00192147
2.111160	0.00192949
2.101313	0.0019375
2.091467	0.00194391
2.081620	0.00195192
2.071774	0.00197115
2.061927	0.00197756
2.052081	0.00198077
2.042234	0.00199359
2.032388	0.00200641
2.022541	0.00201122
2.012695	0.00201603
2.002848	0.00202564
1.993002	0.00203526
1.983156	0.00204167
1.973309	0.00204487
1.963463	0.00204647
1.953616	0.00204968
1.943770	0.00205449
1.933923	0.00206571
1.924077	0.00206731
1.914230	0.00207051
1.904384	0.00207692
1.894537	0.00208333
1.884691	0.00208814
1.874844	0.00209455
1.864998	0.00209936
1.855151	0.00210256
1.845305	0.00210417
1.835458	0.00210897
1.825612	0.00211378
1.815766	0.00211859
1.805919	0.00212019
1.796073	0.00212821
1.786226	0.00213301
1.776380	0.00214103
1.766533	0.00214423
1.756687	0.00214744
1.746840	0.00215224
1.736994	0.00215545
1.727147	0.00216346
1.707454	0.00217147
1.697608	0.00217308
1.687761	0.00217949
1.677915	0.00219551
1.668068	0.00219712
1.658222	0.00220353
1.648376	0.00221314
1.638529	0.00221474
1.628683	0.00222115
1.618836	0.00222436
1.608990	0.00222756
1.599143	0.00223397
1.589297	0.00223558
1.579450	0.00224359
1.569604	0.00224679
1.559757	0.0022516
1.549911	0.00225321
1.540064	0.00225962
1.530218	0.00226603
1.520371	0.00226763
1.510525	0.00227564
1.500678	0.00228045
1.490832	0.00228526
1.480986	0.00229006
1.471139	0.00229327
1.461293	0.00229968
1.451446	0.00230929
1.441600	0.0023125
1.431753	0.00231891
1.421907	0.00232212
1.412060	0.00233173
1.402214	0.00233974
1.392367	0.00235096
1.382521	0.00235897
1.372674	0.00237981
1.362828	0.00242788
1.352981	0.00248558
1.343135	0.0025609
1.333288	0.00262019
1.323442	0.00272436
1.313595	0.00286699
1.303749	0.00299199
1.293903	0.00306891
1.284056	0.00324679
1.274210	0.00345353
1.264363	0.00367788
1.254517	0.00382051
1.244670	0.00397917
1.234824	0.00408173
1.224977	0.00423397
1.215131	0.00435897
1.205284	0.00448077
1.195438	0.00457212
1.185591	0.00479808
1.175745	0.00483173
1.165898	0.00492468
1.156052	0.00498718
1.146205	0.00507853
1.136359	0.00511538
1.126513	0.00515385
1.116666	0.00521635
1.106820	0.0053141
1.096973	0.00542949
1.087127	0.00546314
1.077280	0.00548878
1.067434	0.00553365
1.057587	0.00559455
1.047741	0.00563462
1.037894	0.00567308
1.028048	0.00573718
1.018201	0.00579327
1.008355	0.00585577
0.998508	0.00591346
0.988662	0.00597115
0.978815	0.00602083
0.968969	0.00608974
0.959123	0.00614904
0.949276	0.00619872
0.939430	0.00623878
0.929583	0.00627404
0.919737	0.00631571
0.909890	0.00637821
0.900044	0.00643429
0.890197	0.00648558
0.880351	0.00651603
0.870504	0.0065625
0.860658	0.00662179
0.850811	0.0066891
0.840965	0.00673397
0.831118	0.00679647
0.821272	0.00686378
0.811425	0.00690064
0.801579	0.00695673
0.791733	0.0069984
0.781886	0.00703045
0.772040	0.00708974
0.762193	0.00712821
0.752347	0.00716827
0.742500	0.00720994
0.732654	0.00726603
0.722807	0.00736218
0.712961	0.00740865
0.703114	0.00745513
0.693268	0.00750801
0.683421	0.00758173
0.673575	0.00765385
0.663728	0.00770994
0.653882	0.00776763
0.644035	0.00779968
0.634189	0.00785417
0.624343	0.00797436
0.614496	0.00807692
0.604650	0.00819231
0.594803	0.00838301
0.584957	0.00863141
0.575110	0.0088766
0.565264	0.00924038
0.555417	0.00961538
0.545571	0.00984455
0.535724	0.0101362
0.525878	0.0103814
0.516031	0.0105865
0.506185	0.0107436
0.496338	0.010984
0.486492	0.0112788
0.476645	0.0114519
0.466799	0.0115609
0.456952	0.0116699
0.447106	0.0118109
0.437260	0.0119567
0.427413	0.0121426
0.417567	0.0122484
0.407720	0.0123574
0.397874	0.0124968
0.388027	0.0126474
0.378181	0.0127901
0.368334	0.0128702
0.358488	0.0130032
0.348641	0.013133
0.338795	0.0132548
0.328948	0.0133718
0.319102	0.0134551
0.309255	0.0135849
0.299409	0.0137196
0.289562	0.013859
0.279716	0.0140288
0.269870	0.0141378
0.260023	0.0142724
0.250177	0.0144022
0.240330	0.0145272
0.230484	0.0146699
0.220637	0.0148413
0.210791	0.015024
0.200944	0.0151571
0.191098	0.0152724
0.181251	0.0154391
0.171405	0.0155769
0.161558	0.0157516
0.151712	0.0159038
0.141865	0.016024
0.132019	0.0161843
0.122172	0.0162933
0.112326	0.0164455
0.102480	0.0167244
0.092633	0.0169551
0.082787	0.0171442
0.072940	0.0174263
0.063094	0.0176731
0.053247	0.017992
0.043401	0.0182564
0.033554	0.0185321
0.023708	0.0188381
0.013861	0.0192212
0.004015	0.0195769
-0.005832	0.953301
-0.015678	0.953628
-0.025525	0.954136
-0.035371	0.954639
-0.045218	0.955237
-0.055064	0.955816
-0.064910	0.956412
-0.074757	0.95726
-0.084603	0.958071
-0.094450	0.958929
-0.104296	0.959872
-0.114143	0.960708
-0.123989	0.961686
-0.133836	0.962696
-0.143682	0.963715
-0.153529	0.964748
-0.163375	0.965921
-0.173222	0.966973
-0.183068	0.968059
-0.192915	0.969157
-0.202761	0.970301
-0.212608	0.971409
-0.222454	0.972388
-0.232300	0.973595
-0.242147	0.974554
-0.251993	0.975582
-0.261840	0.976817
-0.271686	0.977822
-0.281533	0.978843
-0.291379	0.979997
-0.301226	0.981059
-0.311072	0.982002
-0.320919	0.982856
-0.330765	0.98372
-0.340612	0.984579
-0.350458	0.985311
-0.360305	0.985987
-0.370151	0.986755
-0.379998	0.987465
-0.389844	0.988165
-0.399691	0.988742
-0.409537	0.989404
-0.419383	0.989905
-0.429230	0.990516
-0.439076	0.991008
-0.448923	0.991532
-0.458769	0.992095
-0.468616	0.992579
-0.478462	0.992973
-0.488309	0.993468
-0.498155	0.993947
-0.508002	0.994413
-0.517848	0.994766
-0.527695	0.995114
-0.537541	0.995479
-0.547388	0.995796
-0.557234	0.996106
-0.567081	0.996287
-0.576927	0.996569
-0.586773	0.996811
-0.596620	0.997032
-0.606466	0.99726
-0.616313	0.997436
-0.626159	0.997598
-0.636006	0.99774
-0.645852	0.997857
-0.655699	0.997997
-0.665545	0.998112
-0.675392	0.998221
-0.685238	0.99829
-0.695085	0.998369
-0.704931	0.998457
-0.714778	0.998532
-0.724624	0.998625
-0.734471	0.998689
-0.744317	0.998774
-0.754163	0.998829
-0.764010	0.998909
-0.773856	0.998968
-0.783703	0.999006
-0.793549	0.999061
-0.803396	0.999109
-0.813242	0.999152
-0.823089	0.999186
-0.832935	0.999232
-0.842782	0.999284
-0.852628	0.999329
-0.862475	0.999365
-0.872321	0.999396
-0.882168	0.999433
-0.892014	0.999479
-0.901861	0.999518
-0.911707	0.999561
-0.921553	0.99958
-0.931400	0.999603
-0.941246	0.999644
-0.951093	0.999683
-0.960939	0.99971
-0.970786	0.999732
-0.980632	0.999753
-0.990479	0.999763
-1.000325	0.99979
-1.010172	0.999806
-1.020018	0.999814
-1.029865	0.999824
-1.039711	0.999841
-1.049558	0.999864
-1.059404	0.99987
-1.069251	0.999878
-1.079097	0.999886
-1.088943	0.999893
-1.098790	0.999904
-1.108636	0.999915
-1.118483	0.999918
-1.128329	0.999929
-1.138176	0.999939
-1.148022	0.999942
-1.157869	0.999949
-1.167715	0.999958
-1.177562	0.999962
-1.187408	0.999963
-1.197255	0.999965
-1.207101	0.99997
-1.216948	0.999978
-1.226794	0.999979
-1.236641	0.999981
-1.246487	0.999982
-1.256334	0.999984
-1.276026	0.999986
-1.305566	0.999987
-1.335105	0.999989
-1.394184	0.99999
-1.433570	0.999992
-1.472956	0.999994
-1.482802	0.999997
-1.778196	0.999998
-1.788043	1
&
```
