## Supplementary material for "All-at-once RNA folding with 3D motif prediction framed by evolutionary information": RF03214_mir-769.cacofold.helixcov

```
# RMs = 1 L = 81

# RM_HELIX NESTED 2-37 45-80, nbp = 33 nbp_cov = 0
# pvals: 0.0145833,0.952765,0.914969,0.914969,0.00685031,0.914969,0.914969,0.914969,0.914969,0.914969,0.914969,0.914969,0.0856728,0.914969,0.914969,0.914969,0.914969,0.914969,0.961438,0.914969,0.914969,0.914969,0.914969,0.914969,0.914969,0.914969,0.914969,0.914969,0.914969,0.0856728,0.914969,0.914969,0.0856728
# aggregated NONE
NESTED  :<<<<<<<<-<<<<<<<<<<<<<<-<<<-<<<<<<<<_______>>>>>>>>->>>->>>>>>>>>>>>>>->>>>>>>>:
        :::::::::::::::::::::::::::::::::::::::::::::::::::::::::::::::::::::::::::::::::
```
