## Supplementary material for "All-at-once RNA folding with 3D motif prediction framed by evolutionary information": RF03214_mir-769.cacofold.power

```
# Power analysis of CaCoFold structure 
#
# Powertype = SINGLE SUBSTITUTIONS
# covary  left_pos      right_pos    substitutions      power
#----------------------------------------------------------------
          2		80		2		0.00
          3		79		2		0.00
          4		78		0		0.00
          5		77		0		0.00
          6		76		1		0.00
          7		75		0		0.00
          8		74		0		0.00
          9		73		1		0.00
          11		71		0		0.00
          12		70		1		0.00
          13		69		1		0.00
          14		68		0		0.00
          15		67		1		0.00
          16		66		0		0.00
          17		65		0		0.00
          18		64		0		0.00
          19		63		0		0.00
          20		62		0		0.00
          21		61		3		0.02
          22		60		0		0.00
          23		59		0		0.00
          24		58		0		0.00
          26		56		0		0.00
          27		55		0		0.00
          28		54		0		0.00
          30		52		0		0.00
          31		51		0		0.00
          32		50		0		0.00
          33		49		0		0.00
          34		48		2		0.00
          35		47		2		0.00
          36		46		1		0.00
          37		45		1		0.00
#
# BPAIRS 33
# avg substitutions per BP  0.5
# BPAIRS expected to covary 0.0 +/- 0.1
# BPAIRS observed to covary 0
#
```
