## Supplementary material for "All-at-once RNA folding with 3D motif prediction framed by evolutionary information": RF03214_mir-769.helixcov

```
# RMs = 2 L = 81

# RM_HELIX NESTED 11-33 49-71, nbp = 20 nbp_cov = 0
# pvals: 0.914969,0.914969,0.914969,0.914969,0.0856728,0.914969,0.914969,0.914969,0.914969,0.914969,0.914969,0.914969,0.914969,0.914969,0.914969,0.914969,0.914969,0.914969,0.914969,0.914969
# aggregated NONE
NESTED  ::::::::::<<<<<<<<<<-<<<-<<<-<<<<_______________>>>>->>>->>>->>>>>>>>>>::::::::::
        :::::::::::::::::::::::::::::::::::::::::::::::::::::::::::::::::::::::::::::::::

# RM_HELIX NESTED 3-8 74-79, nbp = 6 nbp_cov = 0
# pvals: 0.952765,0.914969,0.914969,0.00685031,0.914969,0.914969
# aggregated NONE
NESTED  ::<<<<<<_________________________________________________________________>>>>>>::
        :::::::::::::::::::::::::::::::::::::::::::::::::::::::::::::::::::::::::::::::::
```
