## Supplementary material for "All-at-once RNA folding with 3D motif prediction framed by evolutionary information": RF03214_mir-769.surv

```
2.089106	0.0384615
0.002850	0.0769231
-0.015777	0.961538
-0.090286	1
&
4.771644	0.000311139
4.771435	0.000622278
4.287125	0.000933416
4.100853	0.00155569
3.840071	0.00186683
2.685179	0.00217797
2.331261	0.00280025
2.256752	0.00342253
2.238124	0.00435594
2.089106	0.00466708
1.995970	0.00497822
1.679306	0.00528936
1.604797	0.00622278
1.344015	0.00684505
1.288133	0.00715619
1.176369	0.00746733
1.139115	0.00808961
1.083233	0.00840075
0.952842	0.00871189
0.841078	0.00902302
0.785196	0.00933416
0.692060	0.0096453
0.636178	0.00995644
0.543042	0.0102676
0.505787	0.0108899
0.468533	0.011201
0.449905	0.0115121
0.431278	0.0118233
0.356769	0.0121344
0.263632	0.0127567
0.245005	0.013379
0.189123	0.0136901
0.151869	0.0146235
0.133241	0.0155569
0.114614	0.0171126
0.095987	0.0174238
0.077360	0.0186683
0.040105	0.0196017
0.021478	0.0280025
0.002850	0.0880523
-0.015777	0.941817
-0.034404	0.954263
-0.053031	0.957996
-0.071659	0.963597
-0.090286	0.966397
-0.108913	0.969508
-0.127541	0.973242
-0.146168	0.975109
-0.164795	0.97822
-0.183422	0.978531
-0.202050	0.979465
-0.220677	0.981643
-0.257931	0.981954
-0.313813	0.983199
-0.369695	0.98351
-0.388322	0.984132
-0.406950	0.984754
-0.462832	0.985688
-0.537341	0.987554
-0.555968	0.987866
-0.593223	0.988488
-0.611850	0.989421
-0.667732	0.990355
-0.704986	0.990666
-0.723614	0.991288
-0.816750	0.992844
-0.835377	0.993155
-0.891259	0.994088
-1.003023	0.994711
-1.040277	0.995022
-1.077532	0.995644
-1.096159	0.996266
-1.114786	0.996577
-1.394196	0.9972
-1.431450	0.997511
-1.543214	0.998133
-1.599096	0.998444
-1.841250	0.999067
-1.990269	0.999689
-2.437323	1
&
8.664537	1.54321e-06
7.565527	3.08642e-06
7.472391	4.62963e-06
6.913572	6.17284e-06
6.764554	7.71605e-06
6.503772	9.25926e-06
6.410635	1.08025e-05
6.317499	1.23457e-05
6.224363	1.38889e-05
6.205735	1.54321e-05
6.131226	1.69753e-05
6.112599	1.85185e-05
6.038090	2.00617e-05
5.889072	2.16049e-05
5.851817	2.31481e-05
5.833190	2.46914e-05
5.814562	2.62346e-05
5.795935	3.08642e-05
5.777308	3.24074e-05
5.740053	3.54938e-05
5.721426	3.7037e-05
5.702799	3.85802e-05
5.665544	4.01235e-05
5.628290	4.32099e-05
5.572408	4.62963e-05
5.516526	5.09259e-05
5.497899	5.24691e-05
5.460644	5.55556e-05
5.423390	5.70988e-05
5.404762	6.01852e-05
5.386135	6.48148e-05
5.348880	6.94444e-05
5.311626	8.02469e-05
5.292999	8.33333e-05
5.255744	8.48765e-05
5.237117	9.10494e-05
5.218489	9.5679e-05
5.199862	0.000108025
5.181235	0.000109568
5.162608	0.000111111
5.143980	0.000112654
5.125353	0.000115741
5.106726	0.000125
5.088098	0.000126543
5.069471	0.00012963
5.032217	0.000134259
4.994962	0.000140432
4.976335	0.000152778
4.957707	0.000160494
4.939080	0.000169753
4.920453	0.000180556
4.901826	0.000186728
4.883198	0.000195988
4.864571	0.000200617
4.845944	0.000208333
4.827317	0.00021142
4.808689	0.000222222
4.790062	0.000237654
4.771435	0.000240741
4.752807	0.000253086
4.734180	0.000271605
4.715553	0.000282407
4.696926	0.000285494
4.678298	0.000291667
4.659671	0.000307099
4.641044	0.00033179
4.622416	0.000337963
4.603789	0.000353395
4.585162	0.000365741
4.566535	0.000375
4.547907	0.000384259
4.529280	0.000393519
4.510653	0.000404321
4.492025	0.00041821
4.473398	0.000435185
4.454771	0.000447531
4.436144	0.00045679
4.417516	0.000478395
4.398889	0.000506173
4.380262	0.000510802
4.361634	0.000535494
4.343007	0.000544753
4.324380	0.000560185
4.305753	0.000578704
4.287125	0.000592593
4.268498	0.000632716
4.249871	0.000657407
4.231243	0.000677469
4.212616	0.000719136
4.193989	0.000746914
4.175362	0.000774691
4.156734	0.000791667
4.138107	0.000817901
4.119480	0.000858025
4.100853	0.000893519
4.082225	0.000912037
4.063598	0.000935185
4.044971	0.000967593
4.026343	0.00099537
4.007716	0.00103395
3.989089	0.00105401
3.970462	0.00109722
3.951834	0.00112191
3.933207	0.00114969
3.914580	0.00119136
3.895952	0.0012284
3.877325	0.00126543
3.858698	0.00130093
3.840071	0.00133951
3.821443	0.00138117
3.802816	0.00143827
3.784189	0.00147994
3.765561	0.00152778
3.746934	0.00156327
3.728307	0.00161265
3.709680	0.00165586
3.691052	0.00169753
3.672425	0.00173765
3.653798	0.00178549
3.635170	0.00184259
3.616543	0.00189352
3.597916	0.00196142
3.579289	0.00200309
3.560661	0.00205864
3.542034	0.00211265
3.523407	0.00218056
3.504779	0.0022284
3.486152	0.00225617
3.467525	0.00229475
3.448898	0.00233179
3.430270	0.00237809
3.411643	0.00243056
3.393016	0.00247068
3.374389	0.00250154
3.355761	0.00253549
3.337134	0.00258179
3.318507	0.00263117
3.299879	0.00267438
3.281252	0.00270525
3.262625	0.00273457
3.243998	0.00277932
3.225370	0.00283642
3.206743	0.00287037
3.188116	0.00291049
3.169488	0.00294907
3.150861	0.00298457
3.132234	0.00301852
3.113607	0.0030463
3.094979	0.00308642
3.076352	0.00313272
3.057725	0.00316821
3.039097	0.00319136
3.020470	0.00320988
3.001843	0.00323765
2.983216	0.00325463
2.964588	0.00329012
2.945961	0.00329938
2.927334	0.00331173
2.908706	0.00336574
2.890079	0.00339506
2.871452	0.00340741
2.852825	0.00345988
2.834197	0.00350772
2.815570	0.00355093
2.796943	0.00358179
2.778315	0.00360957
2.759688	0.00363889
2.741061	0.0036713
2.722434	0.0037284
2.703806	0.00373457
2.685179	0.00377469
2.666552	0.00379938
2.647925	0.00382562
2.629297	0.00384259
2.610670	0.00387654
2.592043	0.00392747
2.573415	0.00398457
2.554788	0.00406019
2.536161	0.00413117
2.517534	0.00422685
2.498906	0.00434722
2.480279	0.00443673
2.461652	0.00452623
2.443024	0.00461574
2.424397	0.00475309
2.405770	0.00484105
2.387143	0.00494136
2.368515	0.00502315
2.349888	0.00515741
2.331261	0.00527623
2.312633	0.00540278
2.294006	0.00554475
2.275379	0.00569599
2.256752	0.00583796
2.238124	0.00595679
2.219497	0.00609259
2.200870	0.00617593
2.182242	0.00627778
2.163615	0.00635957
2.144988	0.00647531
2.126361	0.00661111
2.107733	0.00671605
2.089106	0.00685031
2.070479	0.00694444
2.051851	0.00701543
2.033224	0.00706481
2.014597	0.00714815
1.995970	0.00723457
1.977342	0.0073179
1.958715	0.0073858
1.940088	0.00743519
1.921461	0.00750309
1.902833	0.0075679
1.884206	0.00760802
1.865579	0.00763889
1.846951	0.00768519
1.828324	0.00770679
1.809697	0.00774846
1.791070	0.00779784
1.772442	0.00785494
1.753815	0.00790278
1.735188	0.00797377
1.716560	0.00801235
1.697933	0.00805556
1.679306	0.00809105
1.660679	0.00812654
1.642051	0.00816821
1.623424	0.00819753
1.604797	0.0082392
1.586169	0.00827315
1.567542	0.00832562
1.548915	0.008375
1.530288	0.0084321
1.511660	0.00847531
1.493033	0.0085216
1.474406	0.00857407
1.455778	0.008625
1.437151	0.0086713
1.418524	0.00871605
1.399897	0.00875617
1.381269	0.00879167
1.362642	0.00884105
1.344015	0.00889506
1.325387	0.00895216
1.306760	0.00902932
1.288133	0.00908796
1.269506	0.00913426
1.250878	0.00919136
1.232251	0.00926852
1.213624	0.00939198
1.194997	0.00948765
1.176369	0.0095679
1.157742	0.00966512
1.139115	0.00972994
1.120487	0.00981019
1.101860	0.00988272
1.083233	0.00993673
1.064606	0.00999074
1.045978	0.010034
1.027351	0.010071
1.008724	0.0101173
0.990096	0.0101759
0.971469	0.0102531
0.952842	0.0102963
0.934215	0.0103395
0.915587	0.010392
0.896960	0.0104722
0.878333	0.0106173
0.859705	0.0107068
0.841078	0.010784
0.822451	0.0108704
0.803824	0.010963
0.785196	0.0110509
0.766569	0.0111049
0.747942	0.0111991
0.729314	0.0112639
0.710687	0.011321
0.692060	0.0113657
0.673433	0.0114475
0.654805	0.011534
0.636178	0.011659
0.617551	0.0118009
0.598923	0.011929
0.580296	0.0120324
0.561669	0.0121096
0.543042	0.0121929
0.524414	0.0122793
0.505787	0.0124753
0.487160	0.0126111
0.468533	0.0127855
0.449905	0.0130046
0.431278	0.0132006
0.412651	0.0133627
0.394023	0.0134969
0.375396	0.0136327
0.356769	0.0137809
0.338142	0.0139352
0.319514	0.0140741
0.300887	0.0141991
0.282260	0.0143981
0.263632	0.0145833
0.245005	0.0147731
0.226378	0.0150216
0.207751	0.015358
0.189123	0.0156775
0.170496	0.0160062
0.151869	0.0163719
0.133241	0.0168904
0.114614	0.0201605
0.095987	0.0212716
0.077360	0.0221435
0.058732	0.0232531
0.040105	0.0251343
0.021478	0.0290401
0.002850	0.0856728
-0.015777	0.914969
-0.034404	0.933387
-0.053031	0.942029
-0.071659	0.947574
-0.090286	0.952765
-0.108913	0.957657
-0.127541	0.961438
-0.146168	0.964539
-0.164795	0.967147
-0.183422	0.969344
-0.202050	0.971193
-0.220677	0.972718
-0.239304	0.974062
-0.257931	0.975336
-0.276559	0.976546
-0.295186	0.977566
-0.313813	0.97839
-0.332441	0.979193
-0.351068	0.979906
-0.369695	0.980735
-0.388322	0.98148
-0.406950	0.982225
-0.425577	0.983045
-0.444204	0.983782
-0.462832	0.984349
-0.481459	0.984792
-0.500086	0.985335
-0.518713	0.98587
-0.537341	0.98641
-0.555968	0.986889
-0.574595	0.987401
-0.593223	0.98785
-0.611850	0.988289
-0.630477	0.988815
-0.649104	0.989233
-0.667732	0.989667
-0.686359	0.990099
-0.704986	0.990568
-0.723614	0.990977
-0.742241	0.991364
-0.760868	0.991742
-0.779495	0.992096
-0.798123	0.992387
-0.816750	0.992705
-0.835377	0.992977
-0.854005	0.993225
-0.872632	0.993477
-0.891259	0.99369
-0.909886	0.993889
-0.928514	0.994086
-0.947141	0.99423
-0.965768	0.994378
-0.984395	0.994571
-1.003023	0.994671
-1.021650	0.994821
-1.040277	0.994917
-1.058905	0.995002
-1.077532	0.99509
-1.096159	0.995198
-1.114786	0.995292
-1.133414	0.995389
-1.152041	0.995477
-1.170668	0.995556
-1.189296	0.995636
-1.207923	0.995739
-1.226550	0.995815
-1.245177	0.995887
-1.263805	0.995978
-1.282432	0.996025
-1.301059	0.996088
-1.319687	0.996137
-1.338314	0.996205
-1.356941	0.99627
-1.375568	0.996318
-1.394196	0.996373
-1.412823	0.996437
-1.431450	0.996517
-1.450078	0.996593
-1.468705	0.996665
-1.487332	0.996764
-1.505959	0.996826
-1.524587	0.996906
-1.543214	0.996965
-1.561841	0.997039
-1.580469	0.99712
-1.599096	0.99717
-1.617723	0.997236
-1.636350	0.997307
-1.654978	0.997415
-1.673605	0.997505
-1.692232	0.997603
-1.710859	0.997671
-1.729487	0.997755
-1.748114	0.997818
-1.766741	0.997903
-1.785369	0.997985
-1.803996	0.998065
-1.822623	0.998131
-1.841250	0.99819
-1.859878	0.998247
-1.878505	0.998341
-1.897132	0.998423
-1.915760	0.998483
-1.934387	0.998528
-1.953014	0.998594
-1.971641	0.998645
-1.990269	0.998707
-2.008896	0.998776
-2.027523	0.998835
-2.046151	0.998889
-2.064778	0.99894
-2.083405	0.998972
-2.102032	0.999009
-2.120660	0.999068
-2.139287	0.99912
-2.157914	0.999198
-2.176542	0.999244
-2.195169	0.999304
-2.213796	0.999338
-2.232423	0.999356
-2.251051	0.999424
-2.269678	0.999438
-2.288305	0.999471
-2.306933	0.999498
-2.325560	0.999519
-2.344187	0.99954
-2.362814	0.999559
-2.381442	0.999577
-2.400069	0.999599
-2.418696	0.999628
-2.437323	0.999642
-2.455951	0.999667
-2.474578	0.999688
-2.493205	0.999704
-2.511833	0.999718
-2.530460	0.999728
-2.549087	0.999736
-2.567714	0.999745
-2.586342	0.999764
-2.604969	0.99977
-2.623596	0.999781
-2.642224	0.999793
-2.660851	0.999796
-2.679478	0.999802
-2.698105	0.999819
-2.716733	0.999826
-2.735360	0.999833
-2.753987	0.999841
-2.772615	0.999847
-2.791242	0.999855
-2.809869	0.999856
-2.828496	0.999858
-2.847124	0.999864
-2.865751	0.999866
-2.884378	0.999872
-2.903006	0.999878
-2.921633	0.99988
-2.940260	0.999887
-2.958887	0.999889
-2.977515	0.99989
-2.996142	0.999897
-3.014769	0.999898
-3.033397	0.999904
-3.052024	0.999907
-3.070651	0.999914
-3.089278	0.999915
-3.107906	0.999917
-3.126533	0.99992
-3.145160	0.999931
-3.201042	0.999932
-3.219669	0.999934
-3.238297	0.999938
-3.256924	0.999943
-3.275551	0.999944
-3.312806	0.999948
-3.331433	0.999952
-3.350060	0.999954
-3.368688	0.999955
-3.387315	0.999957
-3.405942	0.999958
-3.424569	0.99996
-3.443197	0.999963
-3.461824	0.999966
-3.480451	0.999969
-3.499079	0.999972
-3.517706	0.999974
-3.536333	0.999975
-3.554960	0.999978
-3.573588	0.999981
-3.610842	0.999983
-3.629470	0.999985
-3.703979	0.999986
-3.797115	0.999989
-3.815742	0.999991
-3.871624	0.999992
-3.946133	0.999994
-4.113779	0.999995
-4.355934	0.999997
-4.486325	0.999998
-4.840243	1
&
27.496719	6.15016e-27
27.478091	6.42163e-27
27.459464	6.70508e-27
27.440837	7.00105e-27
27.422210	7.31007e-27
27.403582	7.63273e-27
27.384955	7.96964e-27
27.366328	8.32141e-27
27.347700	8.68871e-27
27.329073	9.07222e-27
27.310446	9.47265e-27
27.291819	9.89076e-27
27.273191	1.03273e-26
27.254564	1.07832e-26
27.235937	1.12591e-26
27.217310	1.17561e-26
27.198682	1.22749e-26
27.180055	1.28167e-26
27.161428	1.33824e-26
27.142800	1.39731e-26
27.124173	1.45898e-26
27.105546	1.52338e-26
27.086919	1.59061e-26
27.068291	1.66082e-26
27.049664	1.73412e-26
27.031037	1.81066e-26
27.012409	1.89057e-26
26.993782	1.97401e-26
26.975155	2.06114e-26
26.956528	2.15211e-26
26.937900	2.24709e-26
26.919273	2.34627e-26
26.900646	2.44982e-26
26.882018	2.55794e-26
26.863391	2.67084e-26
26.844764	2.78871e-26
26.826137	2.91179e-26
26.807509	3.0403e-26
26.788882	3.17448e-26
26.770255	3.31459e-26
26.751627	3.46087e-26
26.733000	3.61361e-26
26.714373	3.77309e-26
26.695746	3.93961e-26
26.677118	4.11348e-26
26.658491	4.29502e-26
26.639864	4.48457e-26
26.621236	4.68248e-26
26.602609	4.88913e-26
26.583982	5.1049e-26
26.565355	5.33019e-26
26.546727	5.56542e-26
26.528100	5.81103e-26
26.509473	6.06748e-26
26.490846	6.33524e-26
26.472218	6.61482e-26
26.453591	6.90674e-26
26.434964	7.21154e-26
26.416336	7.52979e-26
26.397709	7.86208e-26
26.379082	8.20904e-26
26.360455	8.57131e-26
26.341827	8.94956e-26
26.323200	9.3445e-26
26.304573	9.75686e-26
26.285945	1.01874e-25
26.267318	1.0637e-25
26.248691	1.11064e-25
26.230064	1.15965e-25
26.211436	1.21082e-25
26.192809	1.26426e-25
26.174182	1.32005e-25
26.155554	1.3783e-25
26.136927	1.43912e-25
26.118300	1.50262e-25
26.099673	1.56893e-25
26.081045	1.63816e-25
26.062418	1.71045e-25
26.043791	1.78593e-25
26.025163	1.86473e-25
26.006536	1.94702e-25
25.987909	2.03293e-25
25.969282	2.12264e-25
25.950654	2.2163e-25
25.932027	2.3141e-25
25.913400	2.41621e-25
25.894772	2.52283e-25
25.876145	2.63415e-25
25.857518	2.75038e-25
25.838891	2.87174e-25
25.820263	2.99845e-25
25.801636	3.13076e-25
25.783009	3.2689e-25
25.764382	3.41314e-25
25.745754	3.56374e-25
25.727127	3.72099e-25
25.708500	3.88517e-25
25.689872	4.0566e-25
25.671245	4.23559e-25
25.652618	4.42248e-25
25.633991	4.61761e-25
25.615363	4.82135e-25
25.596736	5.03408e-25
25.578109	5.2562e-25
25.559481	5.48811e-25
25.540854	5.73026e-25
25.522227	5.98309e-25
25.503600	6.24707e-25
25.484972	6.5227e-25
25.466345	6.81049e-25
25.447718	7.11097e-25
25.429090	7.42472e-25
25.410463	7.7523e-25
25.391836	8.09433e-25
25.373209	8.45146e-25
25.354581	8.82433e-25
25.335954	9.21366e-25
25.317327	9.62017e-25
25.298699	1.00446e-24
25.280072	1.04878e-24
25.261445	1.09505e-24
25.242818	1.14336e-24
25.224190	1.1938e-24
25.205563	1.24647e-24
25.186936	1.30146e-24
25.168308	1.35888e-24
25.149681	1.41883e-24
25.131054	1.48143e-24
25.112427	1.54679e-24
25.093799	1.61503e-24
25.075172	1.68628e-24
25.056545	1.76067e-24
25.037918	1.83834e-24
25.019290	1.91945e-24
25.000663	2.00412e-24
24.982036	2.09254e-24
24.963408	2.18485e-24
24.944781	2.28124e-24
24.926154	2.38188e-24
24.907527	2.48695e-24
24.888899	2.59667e-24
24.870272	2.71122e-24
24.851645	2.83082e-24
24.833017	2.9557e-24
24.814390	3.08609e-24
24.795763	3.22223e-24
24.777136	3.36437e-24
24.758508	3.51279e-24
24.739881	3.66775e-24
24.721254	3.82955e-24
24.702626	3.99848e-24
24.683999	4.17486e-24
24.665372	4.35903e-24
24.646745	4.55132e-24
24.628117	4.75208e-24
24.609490	4.96171e-24
24.590863	5.18058e-24
24.572235	5.4091e-24
24.553608	5.6477e-24
24.534981	5.89683e-24
24.516354	6.15695e-24
24.497726	6.42853e-24
24.479099	6.7121e-24
24.460472	7.00817e-24
24.441844	7.3173e-24
24.423217	7.64007e-24
24.404590	7.97707e-24
24.385963	8.32893e-24
24.367335	8.69632e-24
24.348708	9.0799e-24
24.330081	9.48041e-24
24.311454	9.89857e-24
24.292826	1.03352e-23
24.274199	1.0791e-23
24.255572	1.1267e-23
24.236944	1.1764e-23
24.218317	1.22829e-23
24.199690	1.28246e-23
24.181063	1.33903e-23
24.162435	1.39809e-23
24.143808	1.45975e-23
24.125181	1.52414e-23
24.106553	1.59136e-23
24.087926	1.66155e-23
24.069299	1.73484e-23
24.050672	1.81135e-23
24.032044	1.89124e-23
24.013417	1.97465e-23
23.994790	2.06175e-23
23.976162	2.15268e-23
23.957535	2.24762e-23
23.938908	2.34675e-23
23.920281	2.45025e-23
23.901653	2.55832e-23
23.883026	2.67115e-23
23.864399	2.78896e-23
23.845771	2.91196e-23
23.827144	3.04038e-23
23.808517	3.17447e-23
23.789890	3.31447e-23
23.771262	3.46065e-23
23.752635	3.61327e-23
23.734008	3.77262e-23
23.715380	3.939e-23
23.696753	4.11272e-23
23.678126	4.29409e-23
23.659499	4.48346e-23
23.640871	4.68119e-23
23.622244	4.88763e-23
23.603617	5.10318e-23
23.584990	5.32823e-23
23.566362	5.5632e-23
23.547735	5.80853e-23
23.529108	6.06468e-23
23.510480	6.33213e-23
23.491853	6.61137e-23
23.473226	6.90292e-23
23.454599	7.20733e-23
23.435971	7.52516e-23
23.417344	7.857e-23
23.398717	8.20348e-23
23.380089	8.56523e-23
23.361462	8.94293e-23
23.342835	9.33729e-23
23.324208	9.74903e-23
23.305580	1.01789e-22
23.286953	1.06278e-22
23.268326	1.10964e-22
23.249698	1.15857e-22
23.231071	1.20966e-22
23.212444	1.263e-22
23.193817	1.31869e-22
23.175189	1.37684e-22
23.156562	1.43755e-22
23.137935	1.50094e-22
23.119307	1.56712e-22
23.100680	1.63622e-22
23.082053	1.70837e-22
23.063426	1.7837e-22
23.044798	1.86234e-22
23.026171	1.94446e-22
23.007544	2.0302e-22
22.988916	2.11971e-22
22.970289	2.21318e-22
22.951662	2.31076e-22
22.933035	2.41264e-22
22.914407	2.51902e-22
22.895780	2.63009e-22
22.877153	2.74605e-22
22.858526	2.86712e-22
22.839898	2.99354e-22
22.821271	3.12552e-22
22.802644	3.26333e-22
22.784016	3.4072e-22
22.765389	3.55743e-22
22.746762	3.71427e-22
22.728135	3.87803e-22
22.709507	4.049e-22
22.690880	4.22752e-22
22.672253	4.4139e-22
22.653625	4.6085e-22
22.634998	4.81168e-22
22.616371	5.02381e-22
22.597744	5.2453e-22
22.579116	5.47654e-22
22.560489	5.71799e-22
22.541862	5.97007e-22
22.523234	6.23327e-22
22.504607	6.50807e-22
22.485980	6.79498e-22
22.467353	7.09454e-22
22.448725	7.4073e-22
22.430098	7.73385e-22
22.411471	8.07479e-22
22.392843	8.43076e-22
22.374216	8.80242e-22
22.355589	9.19047e-22
22.336962	9.59561e-22
22.318334	1.00186e-21
22.299707	1.04603e-21
22.281080	1.09214e-21
22.262452	1.14028e-21
22.243825	1.19055e-21
22.225198	1.24303e-21
22.206571	1.29782e-21
22.187943	1.35503e-21
22.169316	1.41477e-21
22.150689	1.47713e-21
22.132062	1.54224e-21
22.113434	1.61023e-21
22.094807	1.6812e-21
22.076180	1.75531e-21
22.057552	1.83268e-21
22.038925	1.91347e-21
22.020298	1.99781e-21
22.001671	2.08587e-21
21.983043	2.17781e-21
21.964416	2.27381e-21
21.945789	2.37403e-21
21.927161	2.47867e-21
21.908534	2.58793e-21
21.889907	2.70199e-21
21.871280	2.82109e-21
21.852652	2.94543e-21
21.834025	3.07525e-21
21.815398	3.2108e-21
21.796770	3.35232e-21
21.778143	3.50007e-21
21.759516	3.65434e-21
21.740889	3.8154e-21
21.722261	3.98356e-21
21.703634	4.15913e-21
21.685007	4.34244e-21
21.666379	4.53383e-21
21.647752	4.73365e-21
21.629125	4.94228e-21
21.610498	5.1601e-21
21.591870	5.38752e-21
21.573243	5.62496e-21
21.554616	5.87286e-21
21.535988	6.13168e-21
21.517361	6.40192e-21
21.498734	6.68406e-21
21.480107	6.97863e-21
21.461479	7.28618e-21
21.442852	7.60728e-21
21.424225	7.94253e-21
21.405598	8.29256e-21
21.386970	8.658e-21
21.368343	9.03955e-21
21.349716	9.43791e-21
21.331088	9.85383e-21
21.312461	1.02881e-20
21.293834	1.07414e-20
21.275207	1.12148e-20
21.256579	1.1709e-20
21.237952	1.2225e-20
21.219325	1.27637e-20
21.200697	1.33261e-20
21.182070	1.39134e-20
21.163443	1.45265e-20
21.144816	1.51666e-20
21.126188	1.58349e-20
21.107561	1.65327e-20
21.088934	1.72612e-20
21.070306	1.80218e-20
21.051679	1.88159e-20
21.033052	1.9645e-20
21.014425	2.05106e-20
20.995797	2.14144e-20
20.977170	2.23579e-20
20.958543	2.33431e-20
20.939915	2.43716e-20
20.921288	2.54455e-20
20.902661	2.65666e-20
20.884034	2.77372e-20
20.865406	2.89593e-20
20.846779	3.02353e-20
20.828152	3.15675e-20
20.809524	3.29583e-20
20.790897	3.44104e-20
20.772270	3.59265e-20
20.753643	3.75094e-20
20.735015	3.9162e-20
20.716388	4.08875e-20
20.697761	4.26889e-20
20.679134	4.45696e-20
20.660506	4.65333e-20
20.641879	4.85834e-20
20.623252	5.07238e-20
20.604624	5.29585e-20
20.585997	5.52917e-20
20.567370	5.77276e-20
20.548743	6.02708e-20
20.530115	6.2926e-20
20.511488	6.56982e-20
20.492861	6.85925e-20
20.474233	7.16143e-20
20.455606	7.47692e-20
20.436979	7.80631e-20
20.418352	8.1502e-20
20.399724	8.50924e-20
20.381097	8.88409e-20
20.362470	9.27546e-20
20.343842	9.68406e-20
20.325215	1.01107e-19
20.306588	1.0556e-19
20.287961	1.1021e-19
20.269333	1.15065e-19
20.250706	1.20134e-19
20.232079	1.25426e-19
20.213451	1.30951e-19
20.194824	1.36719e-19
20.176197	1.42741e-19
20.157570	1.49029e-19
20.138942	1.55593e-19
20.120315	1.62447e-19
20.101688	1.69602e-19
20.083060	1.77073e-19
20.064433	1.84872e-19
20.045806	1.93015e-19
20.027179	2.01517e-19
20.008551	2.10393e-19
19.989924	2.1966e-19
19.971297	2.29335e-19
19.952670	2.39435e-19
19.934042	2.49981e-19
19.915415	2.60991e-19
19.896788	2.72487e-19
19.878160	2.84488e-19
19.859533	2.97017e-19
19.840906	3.10099e-19
19.822279	3.23756e-19
19.803651	3.38015e-19
19.785024	3.52902e-19
19.766397	3.68444e-19
19.747769	3.84671e-19
19.729142	4.01612e-19
19.710515	4.19299e-19
19.691888	4.37765e-19
19.673260	4.57044e-19
19.654633	4.77171e-19
19.636006	4.98185e-19
19.617378	5.20125e-19
19.598751	5.4303e-19
19.580124	5.66944e-19
19.561497	5.9191e-19
19.542869	6.17976e-19
19.524242	6.4519e-19
19.505615	6.73602e-19
19.486987	7.03264e-19
19.468360	7.34233e-19
19.449733	7.66565e-19
19.431106	8.0032e-19
19.412478	8.35562e-19
19.393851	8.72355e-19
19.375224	9.10768e-19
19.356596	9.50872e-19
19.337969	9.92741e-19
19.319342	1.03645e-18
19.300715	1.08209e-18
19.282087	1.12974e-18
19.263460	1.17948e-18
19.244833	1.23142e-18
19.226206	1.28563e-18
19.207578	1.34224e-18
19.188951	1.40134e-18
19.170324	1.46304e-18
19.151696	1.52746e-18
19.133069	1.59471e-18
19.114442	1.66492e-18
19.095815	1.73822e-18
19.077187	1.81475e-18
19.058560	1.89465e-18
19.039933	1.97807e-18
19.021305	2.06515e-18
19.002678	2.15607e-18
18.984051	2.251e-18
18.965424	2.3501e-18
18.946796	2.45356e-18
18.928169	2.56158e-18
18.909542	2.67435e-18
18.890914	2.79208e-18
18.872287	2.915e-18
18.853660	3.04332e-18
18.835033	3.1773e-18
18.816405	3.31717e-18
18.797778	3.46319e-18
18.779151	3.61565e-18
18.760523	3.77481e-18
18.741896	3.94098e-18
18.723269	4.11446e-18
18.704642	4.29558e-18
18.686014	4.48467e-18
18.667387	4.68207e-18
18.648760	4.88817e-18
18.630132	5.10334e-18
18.611505	5.32797e-18
18.592878	5.5625e-18
18.574251	5.80734e-18
18.555623	6.06296e-18
18.536996	6.32982e-18
18.518369	6.60843e-18
18.499742	6.8993e-18
18.481114	7.20297e-18
18.462487	7.52e-18
18.443860	7.85099e-18
18.425232	8.19653e-18
18.406605	8.55729e-18
18.387978	8.93391e-18
18.369351	9.32711e-18
18.350723	9.73761e-18
18.332096	1.01662e-17
18.313469	1.06136e-17
18.294841	1.10807e-17
18.276214	1.15684e-17
18.257587	1.20775e-17
18.238960	1.2609e-17
18.220332	1.31639e-17
18.201705	1.37432e-17
18.183078	1.4348e-17
18.164450	1.49794e-17
18.145823	1.56386e-17
18.127196	1.63268e-17
18.108569	1.70453e-17
18.089941	1.77954e-17
18.071314	1.85785e-17
18.052687	1.9396e-17
18.034059	2.02495e-17
18.015432	2.11406e-17
17.996805	2.20708e-17
17.978178	2.3042e-17
17.959550	2.40559e-17
17.940923	2.51144e-17
17.922296	2.62195e-17
17.903668	2.73732e-17
17.885041	2.85776e-17
17.866414	2.9835e-17
17.847787	3.11477e-17
17.829159	3.25182e-17
17.810532	3.3949e-17
17.791905	3.54427e-17
17.773278	3.70021e-17
17.754650	3.86301e-17
17.736023	4.03296e-17
17.717396	4.2104e-17
17.698768	4.39564e-17
17.680141	4.58903e-17
17.661514	4.79092e-17
17.642887	5.0017e-17
17.624259	5.22174e-17
17.605632	5.45146e-17
17.587005	5.69129e-17
17.568377	5.94166e-17
17.549750	6.20305e-17
17.531123	6.47593e-17
17.512496	6.76081e-17
17.493868	7.05823e-17
17.475241	7.36872e-17
17.456614	7.69286e-17
17.437986	8.03127e-17
17.419359	8.38455e-17
17.400732	8.75337e-17
17.382105	9.13841e-17
17.363477	9.54038e-17
17.344850	9.96003e-17
17.326223	1.03981e-16
17.307595	1.08555e-16
17.288968	1.1333e-16
17.270341	1.18315e-16
17.251714	1.23519e-16
17.233086	1.28951e-16
17.214459	1.34623e-16
17.195832	1.40544e-16
17.177204	1.46726e-16
17.158577	1.53179e-16
17.139950	1.59916e-16
17.121323	1.66949e-16
17.102695	1.74291e-16
17.084068	1.81957e-16
17.065441	1.89959e-16
17.046814	1.98313e-16
17.028186	2.07035e-16
17.009559	2.16139e-16
16.990932	2.25645e-16
16.972304	2.35568e-16
16.953677	2.45927e-16
16.935050	2.56742e-16
16.916423	2.68032e-16
16.897795	2.79818e-16
16.879168	2.92123e-16
16.860541	3.04969e-16
16.841913	3.18379e-16
16.823286	3.32379e-16
16.804659	3.46994e-16
16.786032	3.62252e-16
16.767404	3.7818e-16
16.748777	3.94809e-16
16.730150	4.12168e-16
16.711522	4.30291e-16
16.692895	4.4921e-16
16.674268	4.68961e-16
16.655641	4.8958e-16
16.637013	5.11105e-16
16.618386	5.33576e-16
16.599759	5.57035e-16
16.581131	5.81526e-16
16.562504	6.07092e-16
16.543877	6.33782e-16
16.525250	6.61645e-16
16.506622	6.90733e-16
16.487995	7.211e-16
16.469368	7.528e-16
16.450740	7.85894e-16
16.432113	8.20443e-16
16.413486	8.56509e-16
16.394859	8.94161e-16
16.376231	9.33467e-16
16.357604	9.74501e-16
16.338977	1.01734e-15
16.320350	1.06206e-15
16.301722	1.10874e-15
16.283095	1.15748e-15
16.264468	1.20835e-15
16.245840	1.26147e-15
16.227213	1.31691e-15
16.208586	1.3748e-15
16.189959	1.43522e-15
16.171331	1.49831e-15
16.152704	1.56416e-15
16.134077	1.63291e-15
16.115449	1.70467e-15
16.096822	1.77959e-15
16.078195	1.8578e-15
16.059568	1.93945e-15
16.040940	2.02469e-15
16.022313	2.11367e-15
16.003686	2.20656e-15
15.985058	2.30353e-15
15.966431	2.40476e-15
15.947804	2.51044e-15
15.929177	2.62076e-15
15.910549	2.73592e-15
15.891922	2.85615e-15
15.873295	2.98165e-15
15.854667	3.11267e-15
15.836040	3.24945e-15
15.817413	3.39223e-15
15.798786	3.54129e-15
15.780158	3.69689e-15
15.761531	3.85933e-15
15.742904	4.0289e-15
15.724276	4.20592e-15
15.705649	4.39071e-15
15.687022	4.58362e-15
15.668395	4.78501e-15
15.649767	4.99524e-15
15.631140	5.2147e-15
15.612513	5.4438e-15
15.593886	5.68296e-15
15.575258	5.93263e-15
15.556631	6.19326e-15
15.538004	6.46534e-15
15.519376	6.74936e-15
15.500749	7.04586e-15
15.482122	7.35538e-15
15.463495	7.67849e-15
15.444867	8.01579e-15
15.426240	8.3679e-15
15.407613	8.73547e-15
15.388985	9.11918e-15
15.370358	9.51974e-15
15.351731	9.93789e-15
15.333104	1.03744e-14
15.314476	1.08301e-14
15.295849	1.13057e-14
15.277222	1.18023e-14
15.258594	1.23207e-14
15.239967	1.28618e-14
15.221340	1.34267e-14
15.202713	1.40164e-14
15.184085	1.46319e-14
15.165458	1.52745e-14
15.146831	1.59454e-14
15.128203	1.66456e-14
15.109576	1.73766e-14
15.090949	1.81397e-14
15.072322	1.89363e-14
15.053694	1.97678e-14
15.035067	2.06359e-14
15.016440	2.1542e-14
14.997812	2.2488e-14
14.979185	2.34754e-14
14.960558	2.45062e-14
14.941931	2.55822e-14
14.923303	2.67055e-14
14.904676	2.78781e-14
14.886049	2.91021e-14
14.867422	3.03798e-14
14.848794	3.17137e-14
14.830167	3.3106e-14
14.811540	3.45595e-14
14.792912	3.60767e-14
14.774285	3.76606e-14
14.755658	3.93139e-14
14.737031	4.10398e-14
14.718403	4.28414e-14
14.699776	4.47221e-14
14.681149	4.66854e-14
14.662521	4.87347e-14
14.643894	5.0874e-14
14.625267	5.31072e-14
14.606640	5.54383e-14
14.588012	5.78717e-14
14.569385	6.04119e-14
14.550758	6.30635e-14
14.532130	6.58315e-14
14.513503	6.87209e-14
14.494876	7.17371e-14
14.476249	7.48856e-14
14.457621	7.81722e-14
14.438994	8.16031e-14
14.420367	8.51844e-14
14.401739	8.89228e-14
14.383112	9.28252e-14
14.364485	9.68988e-14
14.345858	1.01151e-13
14.327230	1.0559e-13
14.308603	1.10223e-13
14.289976	1.1506e-13
14.271348	1.20109e-13
14.252721	1.25379e-13
14.234094	1.30881e-13
14.215467	1.36624e-13
14.196839	1.42618e-13
14.178212	1.48876e-13
14.159585	1.55408e-13
14.140958	1.62226e-13
14.122330	1.69344e-13
14.103703	1.76773e-13
14.085076	1.84529e-13
14.066448	1.92624e-13
14.047821	2.01075e-13
14.029194	2.09896e-13
14.010567	2.19103e-13
13.991939	2.28715e-13
13.973312	2.38748e-13
13.954685	2.49221e-13
13.936057	2.60153e-13
13.917430	2.71564e-13
13.898803	2.83476e-13
13.880176	2.9591e-13
13.861548	3.08889e-13
13.842921	3.22436e-13
13.824294	3.36578e-13
13.805666	3.5134e-13
13.787039	3.66749e-13
13.768412	3.82834e-13
13.749785	3.99623e-13
13.731157	4.17148e-13
13.712530	4.35442e-13
13.693903	4.54537e-13
13.675275	4.7447e-13
13.656648	4.95276e-13
13.638021	5.16994e-13
13.619394	5.39663e-13
13.600766	5.63327e-13
13.582139	5.88027e-13
13.563512	6.1381e-13
13.544884	6.40723e-13
13.526257	6.68815e-13
13.507630	6.98138e-13
13.489003	7.28746e-13
13.470375	7.60695e-13
13.451748	7.94044e-13
13.433121	8.28855e-13
13.414494	8.65191e-13
13.395866	9.03118e-13
13.377239	9.42708e-13
13.358612	9.84032e-13
13.339984	1.02717e-12
13.321357	1.07219e-12
13.302730	1.11919e-12
13.284103	1.16824e-12
13.265475	1.21945e-12
13.246848	1.2729e-12
13.228221	1.32868e-12
13.209593	1.38692e-12
13.190966	1.4477e-12
13.172339	1.51115e-12
13.153712	1.57737e-12
13.135084	1.6465e-12
13.116457	1.71865e-12
13.097830	1.79396e-12
13.079202	1.87257e-12
13.060575	1.95463e-12
13.041948	2.04027e-12
13.023321	2.12967e-12
13.004693	2.22299e-12
12.986066	2.32038e-12
12.967439	2.42205e-12
12.948811	2.52816e-12
12.930184	2.63893e-12
12.911557	2.75454e-12
12.892930	2.87521e-12
12.874302	3.00117e-12
12.855675	3.13264e-12
12.837048	3.26987e-12
12.818420	3.4131e-12
12.799793	3.56261e-12
12.781166	3.71866e-12
12.762539	3.88154e-12
12.743911	4.05155e-12
12.725284	4.229e-12
12.706657	4.41422e-12
12.688030	4.60755e-12
12.669402	4.80934e-12
12.650775	5.01996e-12
12.632148	5.2398e-12
12.613520	5.46926e-12
12.594893	5.70876e-12
12.576266	5.95874e-12
12.557639	6.21967e-12
12.539011	6.49201e-12
12.520384	6.77626e-12
12.501757	7.07296e-12
12.483129	7.38264e-12
12.464502	7.70586e-12
12.445875	8.04323e-12
12.427248	8.39536e-12
12.408620	8.7629e-12
12.389993	9.14651e-12
12.371366	9.54691e-12
12.352738	9.96482e-12
12.334111	1.0401e-11
12.315484	1.08563e-11
12.296857	1.13315e-11
12.278229	1.18275e-11
12.259602	1.23451e-11
12.240975	1.28854e-11
12.222347	1.34494e-11
12.203720	1.4038e-11
12.185093	1.46523e-11
12.166466	1.52935e-11
12.147838	1.59628e-11
12.129211	1.66613e-11
12.110584	1.73903e-11
12.091956	1.81513e-11
12.073329	1.89455e-11
12.054702	1.97744e-11
12.036075	2.06396e-11
12.017447	2.15426e-11
11.998820	2.24851e-11
11.980193	2.34688e-11
11.961566	2.44954e-11
11.942938	2.5567e-11
11.924311	2.66854e-11
11.905684	2.78527e-11
11.887056	2.9071e-11
11.868429	3.03426e-11
11.849802	3.16697e-11
11.831175	3.30548e-11
11.812547	3.45005e-11
11.793920	3.60094e-11
11.775293	3.75841e-11
11.756665	3.92277e-11
11.738038	4.09431e-11
11.719411	4.27335e-11
11.700784	4.46021e-11
11.682156	4.65523e-11
11.663529	4.85878e-11
11.644902	5.07121e-11
11.626274	5.29293e-11
11.607647	5.52433e-11
11.589020	5.76584e-11
11.570393	6.0179e-11
11.551765	6.28097e-11
11.533138	6.55553e-11
11.514511	6.84209e-11
11.495883	7.14115e-11
11.477256	7.45328e-11
11.458629	7.77904e-11
11.440002	8.11902e-11
11.421374	8.47385e-11
11.402747	8.84418e-11
11.384120	9.23067e-11
11.365492	9.63404e-11
11.346865	1.0055e-10
11.328238	1.04944e-10
11.309611	1.09529e-10
11.290983	1.14315e-10
11.272356	1.19309e-10
11.253729	1.24522e-10
11.235102	1.29962e-10
11.216474	1.35639e-10
11.197847	1.41564e-10
11.179220	1.47748e-10
11.160592	1.54202e-10
11.141965	1.60937e-10
11.123338	1.67966e-10
11.104711	1.75302e-10
11.086083	1.82958e-10
11.067456	1.90949e-10
11.048829	1.99287e-10
11.030201	2.0799e-10
11.011574	2.17072e-10
10.992947	2.2655e-10
10.974320	2.36442e-10
10.955692	2.46765e-10
10.937065	2.57539e-10
10.918438	2.68782e-10
10.899810	2.80516e-10
10.881183	2.92762e-10
10.862556	3.05541e-10
10.843929	3.18878e-10
10.825301	3.32796e-10
10.806674	3.47322e-10
10.788047	3.6248e-10
10.769419	3.783e-10
10.750792	3.94809e-10
10.732165	4.12038e-10
10.713538	4.30017e-10
10.694910	4.48781e-10
10.676283	4.68362e-10
10.657656	4.88797e-10
10.639028	5.10123e-10
10.620401	5.32378e-10
10.601774	5.55602e-10
10.583147	5.79839e-10
10.564519	6.05132e-10
10.545892	6.31527e-10
10.527265	6.59072e-10
10.508638	6.87816e-10
10.490010	7.17814e-10
10.471383	7.49118e-10
10.452756	7.81785e-10
10.434128	8.15875e-10
10.415501	8.51451e-10
10.396874	8.88575e-10
10.378247	9.27316e-10
10.359619	9.67745e-10
10.340992	1.00993e-09
10.322365	1.05396e-09
10.303737	1.0999e-09
10.285110	1.14785e-09
10.266483	1.19788e-09
10.247856	1.25008e-09
10.229228	1.30456e-09
10.210601	1.36142e-09
10.191974	1.42074e-09
10.173346	1.48265e-09
10.154719	1.54725e-09
10.136092	1.61467e-09
10.117465	1.68502e-09
10.098837	1.75843e-09
10.080210	1.83503e-09
10.061583	1.91496e-09
10.042955	1.99837e-09
10.024328	2.08542e-09
10.005701	2.17624e-09
9.987074	2.27102e-09
9.968446	2.36992e-09
9.949819	2.47312e-09
9.931192	2.58081e-09
9.912564	2.69318e-09
9.893937	2.81044e-09
9.875310	2.93279e-09
9.856683	3.06047e-09
9.838055	3.19369e-09
9.819428	3.33271e-09
9.800801	3.47777e-09
9.782174	3.62913e-09
9.763546	3.78707e-09
9.744919	3.95187e-09
9.726292	4.12384e-09
9.707664	4.30328e-09
9.689037	4.49051e-09
9.670410	4.68588e-09
9.651783	4.88974e-09
9.633155	5.10245e-09
9.614528	5.3244e-09
9.595901	5.55599e-09
9.577273	5.79763e-09
9.558646	6.04977e-09
9.540019	6.31286e-09
9.521392	6.58737e-09
9.502764	6.8738e-09
9.484137	7.17266e-09
9.465510	7.4845e-09
9.446882	7.80987e-09
9.428255	8.14937e-09
9.409628	8.50359e-09
9.391001	8.87319e-09
9.372373	9.25883e-09
9.353746	9.66119e-09
9.335119	1.0081e-08
9.316491	1.0519e-08
9.297864	1.09761e-08
9.279237	1.14529e-08
9.260610	1.19505e-08
9.241982	1.24696e-08
9.223355	1.30112e-08
9.204728	1.35763e-08
9.186100	1.41659e-08
9.167473	1.47811e-08
9.148846	1.54229e-08
9.130219	1.60926e-08
9.111591	1.67913e-08
9.092964	1.75202e-08
9.074337	1.82807e-08
9.055710	1.90742e-08
9.037082	1.99021e-08
9.018455	2.07658e-08
8.999828	2.1667e-08
8.981200	2.26071e-08
8.962573	2.3588e-08
8.943946	2.46114e-08
8.925319	2.5679e-08
8.906691	2.67929e-08
8.888064	2.7955e-08
8.869437	2.91674e-08
8.850809	3.04323e-08
8.832182	3.17519e-08
8.813555	3.31286e-08
8.794928	3.45649e-08
8.776300	3.60633e-08
8.757673	3.76266e-08
8.739046	3.92574e-08
8.720418	4.09588e-08
8.701791	4.27338e-08
8.683164	4.45855e-08
8.664537	4.65172e-08
8.645909	4.85325e-08
8.627282	5.06349e-08
8.608655	5.28281e-08
8.590027	5.51162e-08
8.571400	5.75031e-08
8.552773	5.99931e-08
8.534146	6.25907e-08
8.515518	6.53005e-08
8.496891	6.81273e-08
8.478264	7.10762e-08
8.459636	7.41524e-08
8.441009	7.73614e-08
8.422382	8.0709e-08
8.403755	8.42011e-08
8.385127	8.78438e-08
8.366500	9.16438e-08
8.347873	9.56077e-08
8.329246	9.97426e-08
8.310618	1.04056e-07
8.291991	1.08555e-07
8.273364	1.13248e-07
8.254736	1.18144e-07
8.236109	1.23251e-07
8.217482	1.28578e-07
8.198855	1.34134e-07
8.180227	1.3993e-07
8.161600	1.45976e-07
8.142973	1.52282e-07
8.124345	1.5886e-07
8.105718	1.65721e-07
8.087091	1.72877e-07
8.068464	1.80342e-07
8.049836	1.88128e-07
8.031209	1.96249e-07
8.012582	2.04719e-07
7.993954	2.13555e-07
7.975327	2.2277e-07
7.956700	2.32381e-07
7.938073	2.42406e-07
7.919445	2.52862e-07
7.900818	2.63768e-07
7.882191	2.75143e-07
7.863563	2.87006e-07
7.844936	2.99379e-07
7.826309	3.12284e-07
7.807682	3.25743e-07
7.789054	3.3978e-07
7.770427	3.5442e-07
7.751800	3.69689e-07
7.733172	3.85613e-07
7.714545	4.0222e-07
7.695918	4.19541e-07
7.677291	4.37604e-07
7.658663	4.56442e-07
7.640036	4.76088e-07
7.621409	4.96577e-07
7.602782	5.17944e-07
7.584154	5.40226e-07
7.565527	5.63464e-07
7.546900	5.87697e-07
7.528272	6.12969e-07
7.509645	6.39322e-07
7.491018	6.66804e-07
7.472391	6.95463e-07
7.453763	7.25348e-07
7.435136	7.56512e-07
7.416509	7.89009e-07
7.397881	8.22897e-07
7.379254	8.58233e-07
7.360627	8.9508e-07
7.342000	9.33502e-07
7.323372	9.73566e-07
7.304745	1.01534e-06
7.286118	1.0589e-06
7.267490	1.10432e-06
7.248863	1.15168e-06
7.230236	1.20106e-06
7.211609	1.25255e-06
7.192981	1.30623e-06
7.174354	1.3622e-06
7.155727	1.42056e-06
7.137099	1.48141e-06
7.118472	1.54485e-06
7.099845	1.61099e-06
7.081218	1.67995e-06
7.062590	1.75185e-06
7.043963	1.8268e-06
7.025336	1.90495e-06
7.006709	1.98642e-06
6.988081	2.07135e-06
6.969454	2.1599e-06
6.950827	2.25221e-06
6.932199	2.34844e-06
6.913572	2.44875e-06
6.894945	2.55333e-06
6.876318	2.66235e-06
6.857690	2.77599e-06
6.839063	2.89445e-06
6.820436	3.01794e-06
6.801808	3.14666e-06
6.783181	3.28083e-06
6.764554	3.42069e-06
6.745927	3.56647e-06
6.727299	3.71842e-06
6.708672	3.8768e-06
6.690045	4.04188e-06
6.671417	4.21393e-06
6.652790	4.39326e-06
6.634163	4.58017e-06
6.615536	4.77496e-06
6.596908	4.97798e-06
6.578281	5.18957e-06
6.559654	5.41007e-06
6.541026	5.63988e-06
6.522399	5.87936e-06
6.503772	6.12894e-06
6.485145	6.38902e-06
6.466517	6.66004e-06
6.447890	6.94246e-06
6.429263	7.23675e-06
6.410635	7.54341e-06
6.392008	7.86295e-06
6.373381	8.1959e-06
6.354754	8.54281e-06
6.336126	8.90427e-06
6.317499	9.28088e-06
6.298872	9.67326e-06
6.280245	1.00821e-05
6.261617	1.0508e-05
6.242990	1.09517e-05
6.224363	1.14139e-05
6.205735	1.18955e-05
6.187108	1.23972e-05
6.168481	1.29197e-05
6.149854	1.34641e-05
6.131226	1.40311e-05
6.112599	1.46217e-05
6.093972	1.52369e-05
6.075344	1.58777e-05
6.056717	1.6545e-05
6.038090	1.72401e-05
6.019463	1.7964e-05
6.000835	1.87179e-05
5.982208	1.9503e-05
5.963581	2.03205e-05
5.944953	2.11719e-05
5.926326	2.20584e-05
5.907699	2.29815e-05
5.889072	2.39427e-05
5.870444	2.49434e-05
5.851817	2.59853e-05
5.833190	2.707e-05
5.814562	2.81993e-05
5.795935	2.93749e-05
5.777308	3.05987e-05
5.758681	3.18725e-05
5.740053	3.31985e-05
5.721426	3.45786e-05
5.702799	3.6015e-05
5.684171	3.75099e-05
5.665544	3.90656e-05
5.646917	4.06846e-05
5.628290	4.23692e-05
5.609662	4.41221e-05
5.591035	4.5946e-05
5.572408	4.78435e-05
5.553781	4.98176e-05
5.535153	5.18713e-05
5.516526	5.40075e-05
5.497899	5.62295e-05
5.479271	5.85405e-05
5.460644	6.09441e-05
5.442017	6.34436e-05
5.423390	6.60427e-05
5.404762	6.87452e-05
5.386135	7.15549e-05
5.367508	7.4476e-05
5.348880	7.75125e-05
5.330253	8.06687e-05
5.311626	8.39491e-05
5.292999	8.73581e-05
5.274371	9.09005e-05
5.255744	9.45811e-05
5.237117	9.8405e-05
5.218489	0.000102377
5.199862	0.000106503
5.181235	0.000110788
5.162608	0.000115237
5.143980	0.000119856
5.125353	0.000124652
5.106726	0.000129629
5.088098	0.000134795
5.069471	0.000140155
5.050844	0.000145715
5.032217	0.000151483
5.013589	0.000157464
4.994962	0.000163666
4.976335	0.000170095
4.957707	0.000176757
4.939080	0.00018366
4.920453	0.000190811
4.901826	0.000198215
4.883198	0.000205881
4.864571	0.000213814
4.845944	0.00022202
4.827317	0.000230507
4.808689	0.00023928
4.790062	0.000248345
4.771435	0.000257707
4.752807	0.00026737
4.734180	0.000277339
4.715553	0.000287616
4.696926	0.000298203
4.678298	0.000309101
4.659671	0.000320309
4.641044	0.000331825
4.622416	0.000343641
4.603789	0.000355751
4.585162	0.000368141
4.566535	0.000380794
4.547907	0.000393688
4.529280	0.000406791
4.510653	0.00042006
4.492025	0.000433439
4.473398	0.000446848
4.454771	0.000460177
4.436144	0.000473261
4.417516	0.000485833
4.398889	0.000497386
&
```
