## Supplementary material for "All-at-once RNA folding with 3D motif prediction framed by evolutionary information": RF03215_mir-5360.power

```
# Power analysis of given structure 
#
# Powertype = SINGLE SUBSTITUTIONS
# covary  left_pos      right_pos    substitutions      power
#----------------------------------------------------------------
          2		79		1		0.00
          3		78		2		0.00
          4		77		0		0.00
          5		76		0		0.00
          6		75		0		0.00
          8		73		0		0.00
          9		72		0		0.00
          12		69		0		0.00
          13		68		0		0.00
          14		67		0		0.00
          15		66		0		0.00
          16		65		0		0.00
          18		64		0		0.00
          19		63		0		0.00
          20		62		0		0.00
          21		61		0		0.00
          22		60		0		0.00
          24		58		0		0.00
          25		57		0		0.00
          26		56		0		0.00
          27		55		0		0.00
          28		54		0		0.00
          29		53		0		0.00
          31		51		0		0.00
          32		50		0		0.00
          33		49		0		0.00
#
# BPAIRS 26
# avg substitutions per BP  0.1
# BPAIRS expected to covary 0.0 +/- 0.0
# BPAIRS observed to covary 0
#
```
