## Supplementary material for "All-at-once RNA folding with 3D motif prediction framed by evolutionary information": RF03215_mir-5360.surv

```
0.934741	0.0384615
-0.000094	1
&
1.413407	0.000311139
1.410657	0.000622278
1.116042	0.00124456
0.957404	0.00248911
0.934741	0.00280025
0.906413	0.00342253
0.832759	0.0040448
0.730777	0.00435594
0.725111	0.00466708
0.600466	0.00497822
0.594801	0.00528936
0.555141	0.0056005
0.475822	0.00591164
0.453159	0.00622278
0.373840	0.00684505
0.311517	0.00746733
0.237864	0.00777847
0.186873	0.00902302
0.175541	0.00933416
-0.000094	0.841008
-0.005760	0.98911
-0.045420	0.989732
-0.136070	0.990355
-0.221056	0.990666
-0.249384	0.991288
-0.289044	0.991599
-0.300375	0.992222
-0.323038	0.992533
-0.340035	0.992844
-0.345700	0.993466
-0.351366	0.993777
-0.425020	0.9944
-0.487342	0.995333
-0.532667	0.995644
-0.583658	0.995955
-0.589324	0.996266
-0.662978	0.996889
-0.685640	0.998133
-0.702637	0.998755
-0.781957	0.999378
-0.855610	1
&
1.756650	1.02881e-06
1.756263	7.20165e-06
1.699606	8.23045e-06
1.682609	1.13169e-05
1.676944	1.74897e-05
1.671278	2.46914e-05
1.631618	3.49794e-05
1.557965	4.01235e-05
1.518305	4.32099e-05
1.461648	4.83539e-05
1.410657	0.000501029
1.393660	0.000511317
1.365332	0.000515432
1.337003	0.000522634
1.291678	0.000527778
1.280347	0.000540123
1.269015	0.000548354
1.223690	0.000550412
1.218024	0.000564815
1.189696	0.000575103
1.178365	0.000585391
1.133039	0.00058642
1.116042	0.00103909
1.110377	0.00104527
1.104711	0.00107202
1.093380	0.00109568
1.059386	0.00109774
1.053720	0.00110082
1.042389	0.00110905
1.031057	0.00111934
1.019726	0.00118313
1.014060	0.00119444
1.008395	0.00120062
1.002729	0.00120679
0.997063	0.00121708
0.985732	0.00122222
0.980066	0.00124794
0.974401	0.00127263
0.963069	0.0013179
0.957404	0.0022356
0.951738	0.00223765
0.940407	0.00224897
0.934741	0.00270165
0.929075	0.00272222
0.923410	0.00272737
0.917744	0.0027644
0.912078	0.00278086
0.906413	0.00323457
0.900747	0.00326337
0.889416	0.00327881
0.872419	0.00328909
0.866753	0.00330144
0.861087	0.00336111
0.855422	0.00338374
0.849756	0.00339095
0.844090	0.00340741
0.832759	0.00386008
0.827093	0.00389506
0.821428	0.00389712
0.815762	0.00392078
0.804431	0.00392387
0.798765	0.00396399
0.793099	0.00397016
0.787434	0.00398045
0.781768	0.00399074
0.776102	0.00399691
0.770437	0.00399794
0.759105	0.00401646
0.753440	0.00402881
0.736443	0.00403601
0.730777	0.00428601
0.725111	0.00451749
0.719446	0.00453292
0.713780	0.00455864
0.708114	0.00457305
0.702449	0.00457922
0.691117	0.00459362
0.668455	0.00460082
0.662789	0.00463169
0.640126	0.00465638
0.634460	0.00468107
0.628795	0.00468724
0.623129	0.00469239
0.617463	0.00470473
0.600466	0.00493107
0.594801	0.00518004
0.589135	0.00519753
0.583469	0.00522016
0.577804	0.00523457
0.572138	0.00524383
0.560807	0.00524691
0.555141	0.00549074
0.549475	0.00550926
0.543810	0.00551646
0.526813	0.00553704
0.521147	0.00555247
0.515481	0.00556687
0.509816	0.0055679
0.498484	0.00559259
0.481487	0.00560082
0.475822	0.00582716
0.470156	0.00583025
0.464490	0.00584053
0.458825	0.00584774
0.453159	0.00608642
0.441828	0.00609259
0.430496	0.00611626
0.424831	0.00612243
0.419165	0.00612654
0.402168	0.00613786
0.390837	0.00619136
0.385171	0.00625103
0.379505	0.00625926
0.373840	0.00671914
0.368174	0.0067356
0.362508	0.00674074
0.356843	0.00675206
0.339846	0.00675617
0.334180	0.00676132
0.328514	0.00677263
0.322849	0.0068035
0.317183	0.00681481
0.311517	0.00726749
0.305852	0.00727366
0.300186	0.00727469
0.288855	0.00729115
0.283189	0.00730144
0.266192	0.00731584
0.260526	0.00732202
0.249195	0.00734979
0.243529	0.0073642
0.237864	0.00762346
0.226532	0.0076286
0.220867	0.00765021
0.215201	0.00767901
0.209535	0.00769547
0.203870	0.00774486
0.198204	0.00775206
0.186873	0.00865741
0.181207	0.00867284
0.175541	0.00892798
0.169876	0.00893416
0.164210	0.0089393
0.158544	0.00897325
0.152879	0.00897428
0.147213	0.00898971
0.141547	0.00900926
0.135882	0.00901337
0.130216	0.0090216
0.113219	0.00903189
0.090556	0.00904321
0.079225	0.00904938
0.073559	0.00906379
0.062228	0.00908951
0.039565	0.00910391
0.028234	0.0091142
0.011237	0.00912654
0.005571	0.0091286
-0.000094	0.845209
-0.005760	0.989879
-0.011426	0.989885
-0.045420	0.990354
-0.062417	0.990355
-0.073748	0.990381
-0.079414	0.990394
-0.090745	0.990403
-0.096411	0.990423
-0.102076	0.990429
-0.107742	0.990439
-0.113408	0.990444
-0.119073	0.990484
-0.136070	0.990936
-0.141736	0.990947
-0.147402	0.990955
-0.153067	0.99096
-0.158733	0.990976
-0.164399	0.990977
-0.170064	0.990984
-0.175730	0.991011
-0.181396	0.991021
-0.187061	0.991069
-0.192727	0.991077
-0.198393	0.991095
-0.215390	0.9911
-0.221056	0.991329
-0.226721	0.991365
-0.232387	0.991377
-0.238053	0.991379
-0.243718	0.991397
-0.249384	0.991876
-0.255050	0.991901
-0.260715	0.991922
-0.266381	0.991928
-0.272047	0.99198
-0.277712	0.991981
-0.283378	0.991983
-0.289044	0.992235
-0.294709	0.992256
-0.300375	0.992727
-0.306041	0.992748
-0.311706	0.992774
-0.317372	0.992786
-0.323038	0.993037
-0.328703	0.993085
-0.334369	0.993102
-0.340035	0.993331
-0.345700	0.993798
-0.351366	0.994036
-0.357032	0.994073
-0.362697	0.994106
-0.368363	0.994128
-0.374029	0.994157
-0.379694	0.994208
-0.385360	0.994223
-0.391026	0.994236
-0.396691	0.994265
-0.402357	0.994315
-0.408023	0.994335
-0.413688	0.994377
-0.419354	0.994418
-0.425020	0.994882
-0.430685	0.994902
-0.442017	0.994913
-0.453348	0.994934
-0.459014	0.994944
-0.464679	0.994954
-0.470345	0.994966
-0.476011	0.99497
-0.481676	0.994996
-0.487342	0.995687
-0.493008	0.995695
-0.498673	0.995701
-0.504339	0.995717
-0.510005	0.995736
-0.515670	0.995746
-0.521336	0.995753
-0.527002	0.9958
-0.532667	0.996059
-0.538333	0.996063
-0.549664	0.9961
-0.566661	0.996107
-0.572327	0.996133
-0.577993	0.996209
-0.583658	0.996435
-0.589324	0.996672
-0.594990	0.99668
-0.600655	0.996695
-0.606321	0.996738
-0.611987	0.996756
-0.617652	0.99676
-0.623318	0.996773
-0.628984	0.996785
-0.634649	0.996796
-0.640315	0.996809
-0.645981	0.996819
-0.651646	0.996826
-0.657312	0.996833
-0.662978	0.997293
-0.668643	0.99732
-0.674309	0.997345
-0.679975	0.997351
-0.685640	0.998256
-0.696972	0.998284
-0.702637	0.998749
-0.708303	0.998757
-0.713969	0.998774
-0.719634	0.998777
-0.725300	0.998792
-0.730966	0.998802
-0.736631	0.998823
-0.742297	0.998825
-0.753628	0.998847
-0.764960	0.998874
-0.776291	0.998903
-0.781957	0.999381
-0.804619	0.999391
-0.821616	0.999397
-0.838613	0.999408
-0.844279	0.999431
-0.849945	0.999462
-0.855610	0.999915
-0.861276	0.999922
-0.889604	0.999929
-0.895270	0.999941
-0.912267	0.999952
-0.957592	0.999975
-0.985921	0.999986
-0.991586	0.999993
-1.087903	0.999998
-1.161557	1
&
```
