## Supplementary material for "All-at-once RNA folding with 3D motif prediction framed by evolutionary information": RF03216_mir-BART10.surv

```
0.691378	0.03125
0.040670	0.0625
-0.000514	1
&
2.116346	0.000319693
1.803347	0.000639386
1.704505	0.000959079
0.872588	0.00127877
0.691378	0.0047954
0.683141	0.00511509
0.559589	0.00703325
0.419563	0.00767263
0.411326	0.00799233
0.263064	0.00991049
0.205406	0.0102302
0.172459	0.0108696
0.073617	0.0111893
0.057143	0.011509
0.040670	0.0131074
-0.000514	0.984655
-0.198198	0.986573
-0.231145	0.991368
-0.280566	0.991688
-0.321750	0.992008
-0.362934	0.994246
-0.412355	0.996164
-0.494723	0.996803
-0.568854	0.997123
-0.626512	0.997762
-0.815958	0.998402
-0.824195	0.999041
-0.906563	0.999361
-1.178378	1
&
2.594081	1.05485e-06
2.487002	3.16456e-06
2.421108	4.21941e-06
2.379924	5.27426e-06
2.346976	6.32911e-06
2.116346	0.000206751
2.050451	0.000212025
2.025741	0.000228903
1.976320	0.000233122
1.968083	0.000299578
1.910425	0.000303797
1.836294	0.000309072
1.811584	0.000315401
1.803347	0.000511603
1.786873	0.000515823
1.778636	0.000554852
1.770400	0.000558017
1.753926	0.000561181
1.720979	0.000564346
1.704505	0.000760549
1.696268	0.000763713
1.663321	0.000764768
1.655084	0.000803797
1.646848	0.000805907
1.580953	0.000806962
1.572716	0.000904008
1.564479	0.000924051
1.482111	0.000936709
1.465638	0.000940928
1.449164	0.000946203
1.342086	0.000948312
1.292665	0.000951477
1.251481	0.000957806
1.243244	0.00096308
1.235007	0.00096519
1.185586	0.000982068
1.144402	0.000986287
1.111455	0.000988397
0.954956	0.000991561
0.930245	0.000992616
0.913772	0.000993671
0.905535	0.0010211
0.897298	0.00102637
0.880824	0.00102954
0.872588	0.00122574
0.856114	0.00122996
0.847877	0.00123523
0.839640	0.00125422
0.831403	0.00125949
0.814930	0.00127954
0.806693	0.00130485
0.781983	0.00154747
0.749035	0.00154852
0.732562	0.00159916
0.724325	0.00170042
0.716088	0.00176371
0.699615	0.00215401
0.691378	0.00450844
0.683141	0.00470464
0.658431	0.0047173
0.641957	0.00478481
0.633720	0.00480169
0.625483	0.00480485
0.617246	0.00484283
0.609010	0.00500316
0.600773	0.00518143
0.576062	0.00518671
0.567826	0.00521097
0.559589	0.00638819
0.534878	0.00658333
0.518405	0.00658439
0.493694	0.00660338
0.485458	0.00672468
0.452510	0.00673523
0.444273	0.0067943
0.436037	0.00680696
0.427800	0.00689135
0.419563	0.00728376
0.411326	0.0075116
0.403089	0.00757384
0.394853	0.00759283
0.386616	0.00760338
0.370142	0.00760865
0.361905	0.00763608
0.353669	0.00766772
0.345432	0.00768038
0.320721	0.00769831
0.312485	0.00770464
0.304248	0.00771414
0.296011	0.00803165
0.287774	0.00805696
0.271300	0.00807806
0.263064	0.00925633
0.254827	0.00928165
0.246590	0.0093365
0.238353	0.0093597
0.221880	0.00936814
0.213643	0.00937658
0.205406	0.00957278
0.180696	0.00957806
0.172459	0.00997046
0.164222	0.010039
0.155985	0.0101593
0.147748	0.0101878
0.139512	0.0101909
0.131275	0.0102795
0.114801	0.0102806
0.106564	0.010289
0.090091	0.0102932
0.081854	0.0102985
0.073617	0.010539
0.065380	0.010557
0.057143	0.0107848
0.040670	0.011962
0.024196	0.0121572
0.015959	0.0121582
-0.000514	0.985863
-0.008751	0.98589
-0.016988	0.985892
-0.025225	0.985898
-0.033461	0.985904
-0.049935	0.985905
-0.082882	0.985997
-0.091119	0.986118
-0.099356	0.986148
-0.107593	0.986259
-0.115830	0.986262
-0.124066	0.986276
-0.132303	0.986541
-0.140540	0.986554
-0.148777	0.986572
-0.157014	0.986689
-0.165250	0.986693
-0.173487	0.986694
-0.181724	0.986719
-0.189961	0.986774
-0.198198	0.987958
-0.206434	0.988017
-0.214671	0.988138
-0.231145	0.991088
-0.239382	0.99109
-0.247618	0.991357
-0.255855	0.991516
-0.264092	0.991628
-0.272329	0.991647
-0.280566	0.992271
-0.288802	0.992327
-0.297039	0.992376
-0.305276	0.992551
-0.313513	0.992642
-0.321750	0.992839
-0.329987	0.992874
-0.338223	0.992878
-0.354697	0.992884
-0.362934	0.994264
-0.371171	0.994283
-0.379407	0.994366
-0.387644	0.99453
-0.395881	0.994535
-0.404118	0.994566
-0.412355	0.99582
-0.420591	0.995923
-0.437065	0.995924
-0.445302	0.99637
-0.453539	0.996485
-0.461775	0.996504
-0.470012	0.996507
-0.478249	0.996522
-0.494723	0.996921
-0.502960	0.997204
-0.535907	0.997207
-0.552380	0.997256
-0.560617	0.997257
-0.568854	0.997458
-0.577091	0.997461
-0.585328	0.997467
-0.593564	0.997468
-0.610038	0.997469
-0.618275	0.997508
-0.626512	0.997914
-0.642985	0.997959
-0.659459	0.997961
-0.667696	0.998061
-0.675933	0.998074
-0.717117	0.998076
-0.733590	0.998115
-0.750064	0.998139
-0.758301	0.998156
-0.766537	0.998165
-0.774774	0.998171
-0.783011	0.998173
-0.791248	0.998187
-0.807721	0.9982
-0.815958	0.998671
-0.824195	0.999063
-0.857142	0.99907
-0.873616	0.999073
-0.881853	0.999074
-0.890090	0.999077
-0.898326	0.99908
-0.906563	0.999287
-0.923037	0.999289
-0.931274	0.99929
-0.964221	0.999294
-0.997168	0.999343
-1.005405	0.999429
-1.021878	0.999434
-1.046589	0.999437
-1.079536	0.999451
-1.087773	0.999455
-1.104247	0.999458
-1.112483	0.999462
-1.128957	0.999468
-1.145431	0.999481
-1.161904	0.999498
-1.170141	0.999504
-1.178378	0.999897
-1.219562	0.999938
-1.252509	0.999955
-1.268983	0.999956
-1.285456	0.999966
-1.318404	0.999969
-1.376061	0.99997
-1.441956	0.999972
-1.450193	0.99998
-1.557271	0.999981
-1.730244	0.999983
-1.754954	1
&
```
