## Supplementary material for "All-at-once RNA folding with 3D motif prediction framed by evolutionary information": RF03218_mir-3015.cacofold.helixcov

```
# RMs = 1 L = 58

# RM_HELIX NESTED 1-24 33-56, nbp = 24 nbp_cov = 0
# pvals: 0.459946,0.459946,0.459946,0.459946,0.459946,0.850868,0.459946,0.459946,0.850868,0.459946,0.459946,0.930529,0.850868,0.850868,0.867689,0.862822,0.459946,0.459946,0.963342,0.459946,0.459946,0.016216,0.987435,0.459946
# aggregated NONE
NESTED  <<<<<<<<<<<<<<<<<<<<<<<<________>>>>>>>>>>>>>>>>>>>>>>>>::
        ::::::::::::::::::::::::::::::::::::::::::::::::::::::::::
```
