## Supplementary material for "All-at-once RNA folding with 3D motif prediction framed by evolutionary information": RF03218_mir-3015.cacofold.power

```
# Power analysis of CaCoFold structure 
#
# Powertype = SINGLE SUBSTITUTIONS
# covary  left_pos      right_pos    substitutions      power
#----------------------------------------------------------------
          1		56		1		0.00
          2		55		0		0.00
          3		54		0		0.00
          4		53		0		0.00
          5		52		0		0.00
          6		51		1		0.00
          7		50		0		0.00
          8		49		0		0.00
          9		48		1		0.00
          10		47		0		0.00
          11		46		2		0.00
          12		45		3		0.02
          13		44		1		0.00
          14		43		1		0.00
          15		42		1		0.00
          16		41		2		0.00
          17		40		0		0.00
          18		39		0		0.00
          19		38		2		0.00
          20		37		1		0.00
          21		36		0		0.00
          22		35		2		0.00
          23		34		0		0.00
          24		33		1		0.00
#
# BPAIRS 24
# avg substitutions per BP  0.8
# BPAIRS expected to covary 0.0 +/- 0.1
# BPAIRS observed to covary 0
#
```
