## Supplementary material for "All-at-once RNA folding with 3D motif prediction framed by evolutionary information": RF03218_mir-3015.surv

```
0.781960	0.0416667
0.312726	0.0833333
-0.000097	0.708333
-0.010525	0.875
-0.041807	0.916667
-0.052234	0.958333
-0.302493	1
&
2.189662	0.000613874
1.699573	0.00184162
1.678719	0.00306937
1.595299	0.00675261
1.574444	0.00798036
1.480597	0.00859423
1.428460	0.0104359
1.386751	0.0116636
1.272049	0.0122775
1.261621	0.0128913
1.251194	0.0135052
1.240767	0.0141191
1.115637	0.014733
1.073928	0.0153468
0.875807	0.0159607
0.865379	0.0165746
0.792387	0.0178023
0.781960	0.0190301
0.646403	0.019644
0.625548	0.0245549
0.542129	0.0263966
0.531702	0.0276243
0.510847	0.0282382
0.500419	0.0288521
0.427427	0.0300798
0.364863	0.0306937
0.354435	0.0313076
0.344008	0.0319214
0.333580	0.0331492
0.312726	0.033763
0.302298	0.0349908
0.281443	0.0368324
0.271016	0.0374463
0.260588	0.038674
0.229306	0.0392879
0.218879	0.0411295
0.198024	0.0417434
0.187596	0.0423573
0.177169	0.0478821
0.156314	0.0503376
0.135459	0.0546347
0.125032	0.0552486
0.114604	0.0577041
0.104177	0.058318
0.093750	0.0607735
0.083322	0.0620012
0.072895	0.0644567
0.052040	0.0650706
0.031185	0.0662983
0.020758	0.073051
-0.000097	0.460405
-0.010525	0.848373
-0.020952	0.850829
-0.031380	0.851443
-0.041807	0.861265
-0.052234	0.867403
-0.062662	0.869245
-0.073089	0.872314
-0.083517	0.875998
-0.093944	0.88275
-0.104372	0.887661
-0.114799	0.8938
-0.125226	0.90178
-0.135654	0.903008
-0.146081	0.907919
-0.156509	0.91283
-0.166936	0.918355
-0.177364	0.920196
-0.187791	0.925721
-0.208646	0.928791
-0.219073	0.934316
-0.229501	0.936771
-0.239928	0.941068
-0.250356	0.94291
-0.260783	0.944751
-0.271210	0.950276
-0.281638	0.951504
-0.292065	0.954573
-0.312920	0.957029
-0.323348	0.957643
-0.333775	0.960712
-0.344202	0.963781
-0.354630	0.964395
-0.365057	0.967465
-0.375485	0.96992
-0.396339	0.97299
-0.406767	0.973603
-0.417194	0.975445
-0.427622	0.978514
-0.438049	0.979128
-0.448477	0.98097
-0.458904	0.982812
-0.490186	0.983425
-0.511041	0.984653
-0.521469	0.985881
-0.531896	0.986495
-0.552751	0.988336
-0.604888	0.98895
-0.636170	0.989564
-0.688307	0.993247
-0.740445	0.995089
-0.761299	0.995703
-0.782154	0.996931
-0.813437	0.997545
-0.896856	0.998158
-0.907283	0.998772
-1.147114	0.999386
-1.220106	1
&
5.057205	3.0248e-06
4.921648	6.04961e-06
4.306430	9.07441e-06
4.024890	1.20992e-05
3.993607	1.5124e-05
3.983180	1.81488e-05
3.972753	2.11736e-05
3.951898	2.41984e-05
3.941470	2.72232e-05
3.910188	3.0248e-05
3.889333	3.32728e-05
3.878906	3.62976e-05
3.858051	3.93224e-05
3.847623	4.83969e-05
3.826769	5.14217e-05
3.816341	5.44465e-05
3.805914	6.65457e-05
3.795486	7.25953e-05
3.785059	8.16697e-05
3.774631	9.07441e-05
3.764204	9.98185e-05
3.753777	0.000105868
3.743349	0.000114943
3.732922	0.000133091
3.722494	0.000136116
3.701639	0.000139141
3.691212	0.000145191
3.680785	0.000148215
3.670357	0.00015124
3.649502	0.000166364
3.639075	0.000169389
3.628647	0.000178463
3.586938	0.000184513
3.576510	0.000187538
3.566083	0.000190563
3.555655	0.000202662
3.524373	0.000208711
3.513946	0.000211736
3.503518	0.000214761
3.493091	0.000217786
3.482663	0.000220811
3.472236	0.000223835
3.440954	0.00022686
3.420099	0.00023291
3.399244	0.000238959
3.388817	0.000241984
3.378389	0.000245009
3.326252	0.000251059
3.315825	0.000260133
3.305397	0.000263158
3.294970	0.000272232
3.274115	0.000284332
3.263687	0.000290381
3.253260	0.000293406
3.242833	0.000296431
3.232405	0.00030248
3.201123	0.000305505
3.180268	0.00030853
3.159413	0.000311555
3.148986	0.00031458
3.138558	0.000317604
3.128131	0.000323654
3.117703	0.000329704
3.096849	0.000332728
3.086421	0.000338778
3.065566	0.000341803
3.034284	0.000347852
3.023857	0.000353902
2.982147	0.000356927
2.950865	0.000359952
2.919582	0.000362976
2.898728	0.000369026
2.888300	0.000372051
2.836163	0.0003781
2.825736	0.000381125
2.815308	0.000387175
2.773598	0.000393224
2.763171	0.000396249
2.752744	0.000399274
2.731889	0.000402299
2.690179	0.000408348
2.679752	0.000411373
2.669324	0.000417423
2.658897	0.000420448
2.648469	0.000423472
2.638042	0.000432547
2.627614	0.000438596
2.617187	0.000444646
2.606760	0.00045977
2.596332	0.000468845
2.585905	0.000474894
2.575477	0.000480944
2.533768	0.000493043
2.523340	0.000502117
2.512913	0.000508167
2.502485	0.000523291
2.492058	0.000532365
2.471203	0.00053539
2.460776	0.00054144
2.450348	0.000550514
2.439921	0.000556564
2.429493	0.000565638
2.419066	0.000568663
2.408638	0.000571688
2.398211	0.000574713
2.387784	0.000583787
2.377356	0.000592861
2.366929	0.000598911
2.356501	0.000604961
2.346074	0.000607985
2.335646	0.00061101
2.325219	0.00061706
2.314792	0.000629159
2.304364	0.000641258
2.293937	0.000662432
2.262654	0.000665457
2.252227	0.000668482
2.241800	0.000677556
2.231372	0.00068663
2.220945	0.000695705
2.210517	0.000707804
2.200090	0.000728978
2.189662	0.000732002
2.179235	0.000747126
2.168808	0.0007683
2.158380	0.000792498
2.147953	0.000801573
2.137525	0.000813672
2.127098	0.000856019
2.116670	0.000880218
2.106243	0.000913491
2.095816	0.000934664
2.085388	0.000986086
2.074961	0.00101028
2.064533	0.00103146
2.054106	0.00105868
2.043678	0.00107078
2.033251	0.00109195
2.022824	0.00111918
2.012396	0.00112523
2.001969	0.00113128
1.991541	0.0011585
1.981114	0.00117967
1.970686	0.0011827
1.960259	0.0012069
1.949832	0.00123109
1.939404	0.00126134
1.928977	0.00130369
1.918549	0.00135209
1.908122	0.00138234
1.897695	0.00141258
1.887267	0.00143073
1.876840	0.00148518
1.866412	0.00153055
1.855985	0.00157592
1.845557	0.00163339
1.835130	0.00169691
1.824703	0.00179673
1.814275	0.00187538
1.803848	0.00194192
1.793420	0.00201452
1.782993	0.00210829
1.772565	0.0022444
1.762138	0.00235632
1.751711	0.00245312
1.741283	0.00257713
1.730856	0.00277072
1.720428	0.00290079
1.710001	0.00307623
1.699573	0.00327889
1.689146	0.0034271
1.678719	0.00356624
1.668291	0.00368724
1.657864	0.00386267
1.647436	0.00404719
1.637009	0.0041954
1.626581	0.00437689
1.616154	0.0045977
1.605727	0.00477919
1.595299	0.00500605
1.584872	0.00517241
1.574444	0.00535693
1.564017	0.00553237
1.553589	0.00569268
1.543162	0.00584392
1.532735	0.00598306
1.522307	0.00619782
1.511880	0.00635511
1.501452	0.00650333
1.491025	0.00667877
1.480597	0.00677556
1.470170	0.00690563
1.459743	0.00708409
1.449315	0.00724138
1.438888	0.00739867
1.428460	0.00752269
1.418033	0.00765578
1.407605	0.0077556
1.397178	0.00787356
1.386751	0.00794918
1.376323	0.00802783
1.365896	0.00811555
1.355468	0.00819117
1.345041	0.00834543
1.334613	0.00844828
1.324186	0.0084997
1.313759	0.00860254
1.303331	0.00873261
1.292904	0.00893527
1.282476	0.00918028
1.272049	0.00948881
1.261621	0.00974289
1.251194	0.00993345
1.240767	0.0101906
1.230339	0.0103509
1.219912	0.0105626
1.209484	0.0107048
1.199057	0.0108439
1.188629	0.0109861
1.178202	0.0111041
1.167775	0.011225
1.157347	0.0112916
1.146920	0.0113642
1.136492	0.0114549
1.126065	0.0115457
1.115637	0.0116425
1.105210	0.0116999
1.094783	0.0117665
1.084355	0.0118572
1.073928	0.0118996
1.063500	0.0119752
1.053073	0.0120569
1.042645	0.0121385
1.032218	0.0122626
1.021791	0.0123714
1.011363	0.0125318
1.000936	0.0126558
0.990508	0.0127737
0.980081	0.0129008
0.969653	0.013046
0.959226	0.0132517
0.948799	0.0133908
0.938371	0.0135965
0.927944	0.0137659
0.917516	0.013908
0.907089	0.0139806
0.896661	0.0141228
0.886234	0.014268
0.875807	0.0144404
0.865379	0.0145886
0.854952	0.0147066
0.844524	0.0148881
0.834097	0.0150302
0.823669	0.0152692
0.813242	0.0155203
0.802815	0.0157471
0.792387	0.0159952
0.781960	0.016216
0.771532	0.0166273
0.761105	0.0168603
0.750678	0.0171053
0.740250	0.0175136
0.729823	0.0178373
0.719395	0.0180974
0.708968	0.0183273
0.698540	0.0185965
0.688113	0.018781
0.677686	0.0190563
0.667258	0.0193648
0.656831	0.0196703
0.646403	0.0200393
0.635976	0.0203448
0.625548	0.0206201
0.615121	0.0209831
0.604694	0.0212432
0.594266	0.0215396
0.583839	0.0217241
0.573411	0.0219268
0.562984	0.0221022
0.552556	0.0222353
0.542129	0.0223987
0.531702	0.0226255
0.521274	0.022801
0.510847	0.0229704
0.500419	0.0230883
0.489992	0.0232577
0.479564	0.023409
0.469137	0.0235844
0.458710	0.0237629
0.448282	0.0239413
0.437855	0.024144
0.427427	0.0243769
0.417000	0.0246219
0.406572	0.0249516
0.396145	0.025245
0.385718	0.0255263
0.375290	0.0259165
0.364863	0.0262039
0.354435	0.0266515
0.344008	0.027072
0.333580	0.0274592
0.323153	0.0280369
0.312726	0.0285118
0.302298	0.0289625
0.291871	0.0295009
0.281443	0.0300212
0.271016	0.0305021
0.260588	0.0310133
0.250161	0.0315064
0.239734	0.0321325
0.229306	0.0328705
0.218879	0.0338173
0.208451	0.0347247
0.198024	0.0358379
0.187596	0.0369782
0.177169	0.0380248
0.166742	0.0392831
0.156314	0.0404356
0.145887	0.0414701
0.135459	0.0427707
0.125032	0.0440079
0.114604	0.0453509
0.104177	0.0466243
0.093750	0.0479764
0.083322	0.049386
0.072895	0.0506231
0.062467	0.051827
0.052040	0.0530036
0.041612	0.0542468
0.031185	0.0559921
0.020758	0.0582698
0.010330	0.0605989
-0.000097	0.459946
-0.010525	0.850868
-0.020952	0.853972
-0.031380	0.858382
-0.041807	0.862822
-0.052234	0.867689
-0.062662	0.873158
-0.073089	0.878953
-0.083517	0.88487
-0.093944	0.891044
-0.104372	0.89634
-0.114799	0.901189
-0.125226	0.906264
-0.135654	0.910747
-0.146081	0.915027
-0.156509	0.919392
-0.166936	0.923424
-0.177364	0.926999
-0.187791	0.930529
-0.198218	0.934053
-0.208646	0.937644
-0.219073	0.940977
-0.229501	0.94457
-0.239928	0.947753
-0.250356	0.950711
-0.260783	0.953442
-0.271210	0.956019
-0.281638	0.958542
-0.292065	0.961065
-0.302493	0.963342
-0.312920	0.965402
-0.323348	0.967598
-0.333775	0.96977
-0.344202	0.971667
-0.354630	0.973469
-0.365057	0.975085
-0.375485	0.976757
-0.385912	0.978339
-0.396339	0.979852
-0.406767	0.981198
-0.417194	0.982592
-0.427622	0.983857
-0.438049	0.985221
-0.448477	0.98634
-0.458904	0.987435
-0.469331	0.988303
-0.479759	0.989335
-0.490186	0.990236
-0.500614	0.991028
-0.511041	0.991763
-0.521469	0.992432
-0.531896	0.993034
-0.542323	0.9935
-0.552751	0.993944
-0.563178	0.99444
-0.573606	0.994828
-0.584033	0.995224
-0.594461	0.995478
-0.604888	0.995847
-0.615315	0.996152
-0.625743	0.996407
-0.636170	0.996645
-0.646598	0.996894
-0.657025	0.99709
-0.667453	0.997311
-0.677880	0.997508
-0.688307	0.997674
-0.698735	0.997858
-0.709162	0.998013
-0.719590	0.998167
-0.730017	0.998288
-0.740445	0.998442
-0.750872	0.998539
-0.761299	0.998639
-0.771727	0.998711
-0.782154	0.998784
-0.792582	0.998902
-0.803009	0.998962
-0.813437	0.99905
-0.823864	0.999117
-0.834291	0.999189
-0.844719	0.999253
-0.855146	0.999292
-0.865574	0.999344
-0.876001	0.999413
-0.886429	0.999459
-0.896856	0.999486
-0.907283	0.999531
-0.917711	0.999567
-0.928138	0.99958
-0.938566	0.999604
-0.948993	0.999634
-0.959421	0.999652
-0.969848	0.999667
-0.980275	0.999679
-0.990703	0.999704
-1.001130	0.999716
-1.011558	0.999731
-1.021985	0.999755
-1.032413	0.999773
-1.042840	0.999797
-1.053267	0.999809
-1.063695	0.999819
-1.074122	0.999831
-1.084550	0.999849
-1.094977	0.999861
-1.105405	0.999879
-1.115832	0.999885
-1.126259	0.999897
-1.136687	0.9999
-1.147114	0.999915
-1.157542	0.999918
-1.167969	0.999921
-1.178397	0.999927
-1.188824	0.999933
-1.199251	0.999936
-1.209679	0.99994
-1.240961	0.999943
-1.251389	0.999946
-1.293098	0.999949
-1.303526	0.999952
-1.324381	0.999955
-1.345235	0.999958
-1.366090	0.999964
-1.376518	0.99997
-1.386945	0.999973
-1.397373	0.999976
-1.428655	0.999979
-1.439082	0.999982
-1.470365	0.999991
-1.710195	0.999994
-1.845752	0.999997
-1.856179	1
&
20.208257	9.01359e-18
20.197829	9.19131e-18
20.187402	9.37254e-18
20.176974	9.55734e-18
20.166547	9.74578e-18
20.156120	9.93794e-18
20.145692	1.01339e-17
20.135265	1.03337e-17
20.124837	1.05374e-17
20.114410	1.07452e-17
20.103982	1.0957e-17
20.093555	1.11731e-17
20.083128	1.13933e-17
20.072700	1.1618e-17
20.062273	1.1847e-17
20.051845	1.20806e-17
20.041418	1.23188e-17
20.030991	1.25616e-17
20.020563	1.28093e-17
20.010136	1.30618e-17
19.999708	1.33193e-17
19.989281	1.35819e-17
19.978853	1.38496e-17
19.968426	1.41226e-17
19.957999	1.4401e-17
19.947571	1.46849e-17
19.937144	1.49744e-17
19.926716	1.52696e-17
19.916289	1.55706e-17
19.905861	1.58776e-17
19.895434	1.61905e-17
19.885007	1.65097e-17
19.874579	1.68351e-17
19.864152	1.7167e-17
19.853724	1.75054e-17
19.843297	1.78504e-17
19.832869	1.82023e-17
19.822442	1.85611e-17
19.812015	1.89269e-17
19.801587	1.93e-17
19.791160	1.96804e-17
19.780732	2.00683e-17
19.770305	2.04638e-17
19.759877	2.08672e-17
19.749450	2.12785e-17
19.739023	2.16979e-17
19.728595	2.21255e-17
19.718168	2.25616e-17
19.707740	2.30063e-17
19.697313	2.34597e-17
19.686885	2.3922e-17
19.676458	2.43935e-17
19.666031	2.48743e-17
19.655603	2.53645e-17
19.645176	2.58644e-17
19.634748	2.63741e-17
19.624321	2.68939e-17
19.613893	2.74239e-17
19.603466	2.79643e-17
19.593039	2.85154e-17
19.582611	2.90773e-17
19.572184	2.96503e-17
19.561756	3.02346e-17
19.551329	3.08305e-17
19.540901	3.1438e-17
19.530474	3.20575e-17
19.520047	3.26892e-17
19.509619	3.33334e-17
19.499192	3.39902e-17
19.488764	3.466e-17
19.478337	3.5343e-17
19.467909	3.60394e-17
19.457482	3.67495e-17
19.447055	3.74736e-17
19.436627	3.8212e-17
19.426200	3.89649e-17
19.415772	3.97327e-17
19.405345	4.05156e-17
19.394917	4.13139e-17
19.384490	4.21279e-17
19.374063	4.29579e-17
19.363635	4.38043e-17
19.353208	4.46673e-17
19.342780	4.55474e-17
19.332353	4.64448e-17
19.321925	4.73598e-17
19.311498	4.82929e-17
19.301071	4.92443e-17
19.290643	5.02145e-17
19.280216	5.12038e-17
19.269788	5.22126e-17
19.259361	5.32412e-17
19.248933	5.42901e-17
19.238506	5.53596e-17
19.228079	5.64502e-17
19.217651	5.75623e-17
19.207224	5.86962e-17
19.196796	5.98525e-17
19.186369	6.10316e-17
19.175941	6.22338e-17
19.165514	6.34598e-17
19.155087	6.47098e-17
19.144659	6.59845e-17
19.134232	6.72843e-17
19.123804	6.86097e-17
19.113377	6.99612e-17
19.102949	7.13392e-17
19.092522	7.27445e-17
19.082095	7.41773e-17
19.071667	7.56384e-17
19.061240	7.71282e-17
19.050812	7.86474e-17
19.040385	8.01965e-17
19.029957	8.17761e-17
19.019530	8.33868e-17
19.009103	8.50291e-17
18.998675	8.67038e-17
18.988248	8.84115e-17
18.977820	9.01528e-17
18.967393	9.19284e-17
18.956965	9.37389e-17
18.946538	9.55851e-17
18.936111	9.74676e-17
18.925683	9.93871e-17
18.915256	1.01344e-16
18.904828	1.0334e-16
18.894401	1.05375e-16
18.883974	1.07451e-16
18.873546	1.09567e-16
18.863119	1.11724e-16
18.852691	1.13925e-16
18.842264	1.16168e-16
18.831836	1.18456e-16
18.821409	1.20788e-16
18.810982	1.23167e-16
18.800554	1.25592e-16
18.790127	1.28065e-16
18.779699	1.30587e-16
18.769272	1.33159e-16
18.758844	1.35781e-16
18.748417	1.38454e-16
18.737990	1.41181e-16
18.727562	1.4396e-16
18.717135	1.46795e-16
18.706707	1.49685e-16
18.696280	1.52633e-16
18.685852	1.55638e-16
18.675425	1.58702e-16
18.664998	1.61827e-16
18.654570	1.65013e-16
18.644143	1.68262e-16
18.633715	1.71575e-16
18.623288	1.74953e-16
18.612860	1.78397e-16
18.602433	1.8191e-16
18.592006	1.85491e-16
18.581578	1.89143e-16
18.571151	1.92867e-16
18.560723	1.96663e-16
18.550296	2.00535e-16
18.539868	2.04483e-16
18.529441	2.08509e-16
18.519014	2.12613e-16
18.508586	2.16799e-16
18.498159	2.21067e-16
18.487731	2.25418e-16
18.477304	2.29856e-16
18.466876	2.3438e-16
18.456449	2.38994e-16
18.446022	2.43699e-16
18.435594	2.48496e-16
18.425167	2.53387e-16
18.414739	2.58375e-16
18.404312	2.63461e-16
18.393884	2.68646e-16
18.383457	2.73934e-16
18.373030	2.79326e-16
18.362602	2.84824e-16
18.352175	2.9043e-16
18.341747	2.96146e-16
18.331320	3.01975e-16
18.320892	3.07919e-16
18.310465	3.13979e-16
18.300038	3.20159e-16
18.289610	3.2646e-16
18.279183	3.32885e-16
18.268755	3.39436e-16
18.258328	3.46117e-16
18.247900	3.52928e-16
18.237473	3.59874e-16
18.227046	3.66956e-16
18.216618	3.74178e-16
18.206191	3.81542e-16
18.195763	3.8905e-16
18.185336	3.96706e-16
18.174908	4.04513e-16
18.164481	4.12473e-16
18.154054	4.2059e-16
18.143626	4.28867e-16
18.133199	4.37306e-16
18.122771	4.45911e-16
18.112344	4.54685e-16
18.101916	4.63632e-16
18.091489	4.72755e-16
18.081062	4.82057e-16
18.070634	4.91543e-16
18.060207	5.01214e-16
18.049779	5.11076e-16
18.039352	5.21132e-16
18.028924	5.31386e-16
18.018497	5.41841e-16
18.008070	5.52502e-16
17.997642	5.63372e-16
17.987215	5.74457e-16
17.976787	5.85759e-16
17.966360	5.97283e-16
17.955932	6.09034e-16
17.945505	6.21016e-16
17.935078	6.33234e-16
17.924650	6.45692e-16
17.914223	6.58395e-16
17.903795	6.71347e-16
17.893368	6.84554e-16
17.882940	6.98021e-16
17.872513	7.11753e-16
17.862086	7.25754e-16
17.851658	7.40031e-16
17.841231	7.54589e-16
17.830803	7.69432e-16
17.820376	7.84568e-16
17.809948	8.00001e-16
17.799521	8.15737e-16
17.789094	8.31783e-16
17.778666	8.48144e-16
17.768239	8.64827e-16
17.757811	8.81838e-16
17.747384	8.99183e-16
17.736957	9.1687e-16
17.726529	9.34903e-16
17.716102	9.53292e-16
17.705674	9.72041e-16
17.695247	9.9116e-16
17.684819	1.01065e-15
17.674392	1.03053e-15
17.663965	1.0508e-15
17.653537	1.07147e-15
17.643110	1.09254e-15
17.632682	1.11402e-15
17.622255	1.13593e-15
17.611827	1.15827e-15
17.601400	1.18105e-15
17.590973	1.20428e-15
17.580545	1.22796e-15
17.570118	1.25211e-15
17.559690	1.27673e-15
17.549263	1.30184e-15
17.538835	1.32744e-15
17.528408	1.35354e-15
17.517981	1.38016e-15
17.507553	1.4073e-15
17.497126	1.43497e-15
17.486698	1.46319e-15
17.476271	1.49196e-15
17.465843	1.52129e-15
17.455416	1.55121e-15
17.444989	1.58171e-15
17.434561	1.61281e-15
17.424134	1.64452e-15
17.413706	1.67685e-15
17.403279	1.70982e-15
17.392851	1.74344e-15
17.382424	1.77771e-15
17.371997	1.81267e-15
17.361569	1.8483e-15
17.351142	1.88464e-15
17.340714	1.92169e-15
17.330287	1.95947e-15
17.319859	1.99799e-15
17.309432	2.03727e-15
17.299005	2.07732e-15
17.288577	2.11816e-15
17.278150	2.1598e-15
17.267722	2.20226e-15
17.257295	2.24555e-15
17.246867	2.28969e-15
17.236440	2.3347e-15
17.226013	2.3806e-15
17.215585	2.42739e-15
17.205158	2.4751e-15
17.194730	2.52376e-15
17.184303	2.57336e-15
17.173875	2.62395e-15
17.163448	2.67552e-15
17.153021	2.72811e-15
17.142593	2.78173e-15
17.132166	2.8364e-15
17.121738	2.89215e-15
17.111311	2.949e-15
17.100883	3.00696e-15
17.090456	3.06605e-15
17.080029	3.12631e-15
17.069601	3.18776e-15
17.059174	3.2504e-15
17.048746	3.31428e-15
17.038319	3.37942e-15
17.027891	3.44583e-15
17.017464	3.51355e-15
17.007037	3.5826e-15
16.996609	3.653e-15
16.986182	3.72478e-15
16.975754	3.79798e-15
16.965327	3.87261e-15
16.954899	3.94871e-15
16.944472	4.0263e-15
16.934045	4.10542e-15
16.923617	4.18609e-15
16.913190	4.26834e-15
16.902762	4.35221e-15
16.892335	4.43773e-15
16.881907	4.52493e-15
16.871480	4.61383e-15
16.861053	4.70448e-15
16.850625	4.79692e-15
16.840198	4.89117e-15
16.829770	4.98726e-15
16.819343	5.08525e-15
16.808915	5.18516e-15
16.798488	5.28703e-15
16.788061	5.3909e-15
16.777633	5.4968e-15
16.767206	5.60479e-15
16.756778	5.7149e-15
16.746351	5.82717e-15
16.735923	5.94164e-15
16.725496	6.05837e-15
16.715069	6.17738e-15
16.704641	6.29873e-15
16.694214	6.42246e-15
16.683786	6.54862e-15
16.673359	6.67725e-15
16.662932	6.80841e-15
16.652504	6.94215e-15
16.642077	7.07851e-15
16.631649	7.21754e-15
16.621222	7.35931e-15
16.610794	7.50386e-15
16.600367	7.65124e-15
16.589940	7.80152e-15
16.579512	7.95475e-15
16.569085	8.11098e-15
16.558657	8.27029e-15
16.548230	8.43271e-15
16.537802	8.59833e-15
16.527375	8.76719e-15
16.516948	8.93937e-15
16.506520	9.11493e-15
16.496093	9.29393e-15
16.485665	9.47645e-15
16.475238	9.66255e-15
16.464810	9.8523e-15
16.454383	1.00458e-14
16.443956	1.0243e-14
16.433528	1.04442e-14
16.423101	1.06493e-14
16.412673	1.08584e-14
16.402246	1.10716e-14
16.391818	1.1289e-14
16.381391	1.15107e-14
16.370964	1.17367e-14
16.360536	1.19671e-14
16.350109	1.22021e-14
16.339681	1.24417e-14
16.329254	1.26859e-14
16.318826	1.2935e-14
16.308399	1.3189e-14
16.297972	1.34479e-14
16.287544	1.37119e-14
16.277117	1.39811e-14
16.266689	1.42556e-14
16.256262	1.45355e-14
16.245834	1.48208e-14
16.235407	1.51118e-14
16.224980	1.54085e-14
16.214552	1.57109e-14
16.204125	1.60193e-14
16.193697	1.63338e-14
16.183270	1.66544e-14
16.172842	1.69814e-14
16.162415	1.73147e-14
16.151988	1.76546e-14
16.141560	1.80011e-14
16.131133	1.83544e-14
16.120705	1.87147e-14
16.110278	1.9082e-14
16.099850	1.94566e-14
16.089423	1.98384e-14
16.078996	2.02278e-14
16.068568	2.06248e-14
16.058141	2.10296e-14
16.047713	2.14423e-14
16.037286	2.18632e-14
16.026858	2.22922e-14
16.016431	2.27297e-14
16.006004	2.31758e-14
15.995576	2.36306e-14
15.985149	2.40943e-14
15.974721	2.45672e-14
15.964294	2.50493e-14
15.953866	2.55408e-14
15.943439	2.6042e-14
15.933012	2.6553e-14
15.922584	2.70741e-14
15.912157	2.76053e-14
15.901729	2.8147e-14
15.891302	2.86993e-14
15.880874	2.92624e-14
15.870447	2.98366e-14
15.860020	3.0422e-14
15.849592	3.10189e-14
15.839165	3.16274e-14
15.828737	3.2248e-14
15.818310	3.28807e-14
15.807882	3.35257e-14
15.797455	3.41835e-14
15.787028	3.48541e-14
15.776600	3.55379e-14
15.766173	3.62351e-14
15.755745	3.69459e-14
15.745318	3.76707e-14
15.734890	3.84097e-14
15.724463	3.91631e-14
15.714036	3.99314e-14
15.703608	4.07147e-14
15.693181	4.15133e-14
15.682753	4.23276e-14
15.672326	4.31579e-14
15.661898	4.40044e-14
15.651471	4.48675e-14
15.641044	4.57476e-14
15.630616	4.66448e-14
15.620189	4.75597e-14
15.609761	4.84925e-14
15.599334	4.94436e-14
15.588906	5.04133e-14
15.578479	5.1402e-14
15.568052	5.24101e-14
15.557624	5.3438e-14
15.547197	5.44859e-14
15.536769	5.55545e-14
15.526342	5.66439e-14
15.515915	5.77547e-14
15.505487	5.88873e-14
15.495060	6.00421e-14
15.484632	6.12194e-14
15.474205	6.24199e-14
15.463777	6.36439e-14
15.453350	6.48918e-14
15.442923	6.61642e-14
15.432495	6.74616e-14
15.422068	6.87843e-14
15.411640	7.0133e-14
15.401213	7.1508e-14
15.390785	7.29101e-14
15.380358	7.43395e-14
15.369931	7.5797e-14
15.359503	7.72831e-14
15.349076	7.87982e-14
15.338648	8.0343e-14
15.328221	8.19181e-14
15.317793	8.3524e-14
15.307366	8.51614e-14
15.296939	8.68309e-14
15.286511	8.8533e-14
15.276084	9.02685e-14
15.265656	9.2038e-14
15.255229	9.38421e-14
15.244801	9.56816e-14
15.234374	9.75571e-14
15.223947	9.94693e-14
15.213519	1.01419e-13
15.203092	1.03407e-13
15.192664	1.05434e-13
15.182237	1.075e-13
15.171809	1.09607e-13
15.161382	1.11755e-13
15.150955	1.13946e-13
15.140527	1.16179e-13
15.130100	1.18456e-13
15.119672	1.20777e-13
15.109245	1.23144e-13
15.098817	1.25557e-13
15.088390	1.28018e-13
15.077963	1.30526e-13
15.067535	1.33084e-13
15.057108	1.35692e-13
15.046680	1.38351e-13
15.036253	1.41062e-13
15.025825	1.43826e-13
15.015398	1.46644e-13
15.004971	1.49518e-13
14.994543	1.52447e-13
14.984116	1.55434e-13
14.973688	1.58479e-13
14.963261	1.61584e-13
14.952833	1.6475e-13
14.942406	1.67978e-13
14.931979	1.71269e-13
14.921551	1.74624e-13
14.911124	1.78045e-13
14.900696	1.81533e-13
14.890269	1.8509e-13
14.879841	1.88715e-13
14.869414	1.92412e-13
14.858987	1.96181e-13
14.848559	2.00024e-13
14.838132	2.03942e-13
14.827704	2.07937e-13
14.817277	2.1201e-13
14.806849	2.16163e-13
14.796422	2.20397e-13
14.785995	2.24714e-13
14.775567	2.29115e-13
14.765140	2.33602e-13
14.754712	2.38178e-13
14.744285	2.42842e-13
14.733857	2.47598e-13
14.723430	2.52447e-13
14.713003	2.57391e-13
14.702575	2.62432e-13
14.692148	2.67571e-13
14.681720	2.72811e-13
14.671293	2.78153e-13
14.660865	2.836e-13
14.650438	2.89154e-13
14.640011	2.94816e-13
14.629583	3.00588e-13
14.619156	3.06474e-13
14.608728	3.12475e-13
14.598301	3.18593e-13
14.587873	3.24831e-13
14.577446	3.31191e-13
14.567019	3.37675e-13
14.556591	3.44287e-13
14.546164	3.51027e-13
14.535736	3.57899e-13
14.525309	3.64906e-13
14.514881	3.7205e-13
14.504454	3.79333e-13
14.494027	3.86759e-13
14.483599	3.9433e-13
14.473172	4.0205e-13
14.462744	4.0992e-13
14.452317	4.17944e-13
14.441889	4.26125e-13
14.431462	4.34466e-13
14.421035	4.4297e-13
14.410607	4.5164e-13
14.400180	4.6048e-13
14.389752	4.69493e-13
14.379325	4.78682e-13
14.368898	4.8805e-13
14.358470	4.97602e-13
14.348043	5.0734e-13
14.337615	5.17269e-13
14.327188	5.27392e-13
14.316760	5.37713e-13
14.306333	5.48236e-13
14.295906	5.58964e-13
14.285478	5.69902e-13
14.275051	5.81054e-13
14.264623	5.92424e-13
14.254196	6.04017e-13
14.243768	6.15835e-13
14.233341	6.27885e-13
14.222914	6.4017e-13
14.212486	6.52696e-13
14.202059	6.65466e-13
14.191631	6.78486e-13
14.181204	6.9176e-13
14.170776	7.05294e-13
14.160349	7.19092e-13
14.149922	7.3316e-13
14.139494	7.47503e-13
14.129067	7.62126e-13
14.118639	7.77035e-13
14.108212	7.92235e-13
14.097784	8.07733e-13
14.087357	8.23533e-13
14.076930	8.39642e-13
14.066502	8.56065e-13
14.056075	8.7281e-13
14.045647	8.89881e-13
14.035220	9.07287e-13
14.024792	9.25032e-13
14.014365	9.43124e-13
14.003938	9.61569e-13
13.993510	9.80375e-13
13.983083	9.99548e-13
13.972655	1.0191e-12
13.962228	1.03903e-12
13.951800	1.05934e-12
13.941373	1.08006e-12
13.930946	1.10118e-12
13.920518	1.12271e-12
13.910091	1.14467e-12
13.899663	1.16705e-12
13.889236	1.18987e-12
13.878808	1.21313e-12
13.868381	1.23685e-12
13.857954	1.26104e-12
13.847526	1.28569e-12
13.837099	1.31083e-12
13.826671	1.33646e-12
13.816244	1.36259e-12
13.805816	1.38922e-12
13.795389	1.41638e-12
13.784962	1.44407e-12
13.774534	1.4723e-12
13.764107	1.50108e-12
13.753679	1.53043e-12
13.743252	1.56034e-12
13.732824	1.59084e-12
13.722397	1.62194e-12
13.711970	1.65364e-12
13.701542	1.68596e-12
13.691115	1.71891e-12
13.680687	1.75251e-12
13.670260	1.78676e-12
13.659832	1.82168e-12
13.649405	1.85728e-12
13.638978	1.89358e-12
13.628550	1.93059e-12
13.618123	1.96831e-12
13.607695	2.00678e-12
13.597268	2.04599e-12
13.586840	2.08597e-12
13.576413	2.12673e-12
13.565986	2.16829e-12
13.555558	2.21066e-12
13.545131	2.25385e-12
13.534703	2.29789e-12
13.524276	2.34279e-12
13.513848	2.38856e-12
13.503421	2.43523e-12
13.492994	2.4828e-12
13.482566	2.53131e-12
13.472139	2.58076e-12
13.461711	2.63118e-12
13.451284	2.68258e-12
13.440856	2.73498e-12
13.430429	2.78841e-12
13.420002	2.84287e-12
13.409574	2.8984e-12
13.399147	2.95502e-12
13.388719	3.01274e-12
13.378292	3.07158e-12
13.367864	3.13157e-12
13.357437	3.19274e-12
13.347010	3.25509e-12
13.336582	3.31867e-12
13.326155	3.38348e-12
13.315727	3.44956e-12
13.305300	3.51692e-12
13.294872	3.5856e-12
13.284445	3.65562e-12
13.274018	3.727e-12
13.263590	3.79978e-12
13.253163	3.87398e-12
13.242735	3.94962e-12
13.232308	4.02674e-12
13.221881	4.10536e-12
13.211453	4.18552e-12
13.201026	4.26724e-12
13.190598	4.35055e-12
13.180171	4.43549e-12
13.169743	4.52208e-12
13.159316	4.61036e-12
13.148889	4.70036e-12
13.138461	4.79212e-12
13.128034	4.88567e-12
13.117606	4.98104e-12
13.107179	5.07826e-12
13.096751	5.17739e-12
13.086324	5.27845e-12
13.075897	5.38147e-12
13.065469	5.48651e-12
13.055042	5.59359e-12
13.044614	5.70276e-12
13.034187	5.81406e-12
13.023759	5.92753e-12
13.013332	6.04321e-12
13.002905	6.16114e-12
12.992477	6.28137e-12
12.982050	6.40395e-12
12.971622	6.52891e-12
12.961195	6.65631e-12
12.950767	6.78619e-12
12.940340	6.91861e-12
12.929913	7.0536e-12
12.919485	7.19123e-12
12.909058	7.33153e-12
12.898630	7.47457e-12
12.888203	7.6204e-12
12.877775	7.76907e-12
12.867348	7.92063e-12
12.856921	8.07515e-12
12.846493	8.23267e-12
12.836066	8.39327e-12
12.825638	8.557e-12
12.815211	8.72391e-12
12.804783	8.89408e-12
12.794356	9.06756e-12
12.783929	9.24442e-12
12.773501	9.42472e-12
12.763074	9.60854e-12
12.752646	9.79594e-12
12.742219	9.98698e-12
12.731791	1.01817e-11
12.721364	1.03803e-11
12.710937	1.05827e-11
12.700509	1.07891e-11
12.690082	1.09995e-11
12.679654	1.1214e-11
12.669227	1.14326e-11
12.658799	1.16556e-11
12.648372	1.18828e-11
12.637945	1.21145e-11
12.627517	1.23507e-11
12.617090	1.25915e-11
12.606662	1.2837e-11
12.596235	1.30872e-11
12.585807	1.33424e-11
12.575380	1.36025e-11
12.564953	1.38676e-11
12.554525	1.4138e-11
12.544098	1.44136e-11
12.533670	1.46945e-11
12.523243	1.49809e-11
12.512815	1.52729e-11
12.502388	1.55706e-11
12.491961	1.58741e-11
12.481533	1.61835e-11
12.471106	1.64989e-11
12.460678	1.68204e-11
12.450251	1.71482e-11
12.439823	1.74824e-11
12.429396	1.78231e-11
12.418969	1.81704e-11
12.408541	1.85244e-11
12.398114	1.88854e-11
12.387686	1.92534e-11
12.377259	1.96285e-11
12.366831	2.00109e-11
12.356404	2.04008e-11
12.345977	2.07983e-11
12.335549	2.12035e-11
12.325122	2.16165e-11
12.314694	2.20376e-11
12.304267	2.24669e-11
12.293839	2.29046e-11
12.283412	2.33508e-11
12.272985	2.38056e-11
12.262557	2.42693e-11
12.252130	2.4742e-11
12.241702	2.52239e-11
12.231275	2.57152e-11
12.220847	2.6216e-11
12.210420	2.67266e-11
12.199993	2.72471e-11
12.189565	2.77777e-11
12.179138	2.83186e-11
12.168710	2.887e-11
12.158283	2.94322e-11
12.147855	3.00053e-11
12.137428	3.05896e-11
12.127001	3.11852e-11
12.116573	3.17923e-11
12.106146	3.24113e-11
12.095718	3.30424e-11
12.085291	3.36856e-11
12.074864	3.43414e-11
12.064436	3.501e-11
12.054009	3.56915e-11
12.043581	3.63863e-11
12.033154	3.70945e-11
12.022726	3.78166e-11
12.012299	3.85527e-11
12.001872	3.9303e-11
11.991444	4.0068e-11
11.981017	4.08478e-11
11.970589	4.16428e-11
11.960162	4.24533e-11
11.949734	4.32794e-11
11.939307	4.41217e-11
11.928880	4.49803e-11
11.918452	4.58555e-11
11.908025	4.67478e-11
11.897597	4.76574e-11
11.887170	4.85847e-11
11.876742	4.953e-11
11.866315	5.04937e-11
11.855888	5.1476e-11
11.845460	5.24775e-11
11.835033	5.34984e-11
11.824605	5.45391e-11
11.814178	5.56001e-11
11.803750	5.66817e-11
11.793323	5.77842e-11
11.782896	5.89082e-11
11.772468	6.0054e-11
11.762041	6.1222e-11
11.751613	6.24128e-11
11.741186	6.36266e-11
11.730758	6.4864e-11
11.720331	6.61255e-11
11.709904	6.74114e-11
11.699476	6.87223e-11
11.689049	7.00587e-11
11.678621	7.14209e-11
11.668194	7.28097e-11
11.657766	7.42254e-11
11.647339	7.56685e-11
11.636912	7.71397e-11
11.626484	7.86395e-11
11.616057	8.01683e-11
11.605629	8.17268e-11
11.595202	8.33156e-11
11.584774	8.49352e-11
11.574347	8.65862e-11
11.563920	8.82693e-11
11.553492	8.9985e-11
11.543065	9.1734e-11
11.532637	9.3517e-11
11.522210	9.53345e-11
11.511782	9.71873e-11
11.501355	9.9076e-11
11.490928	1.01001e-10
11.480500	1.02964e-10
11.470073	1.04965e-10
11.459645	1.07005e-10
11.449218	1.09084e-10
11.438790	1.11203e-10
11.428363	1.13364e-10
11.417936	1.15566e-10
11.407508	1.17812e-10
11.397081	1.20101e-10
11.386653	1.22434e-10
11.376226	1.24812e-10
11.365798	1.27237e-10
11.355371	1.29708e-10
11.344944	1.32228e-10
11.334516	1.34796e-10
11.324089	1.37414e-10
11.313661	1.40083e-10
11.303234	1.42804e-10
11.292806	1.45577e-10
11.282379	1.48404e-10
11.271952	1.51286e-10
11.261524	1.54224e-10
11.251097	1.57219e-10
11.240669	1.60271e-10
11.230242	1.63383e-10
11.219814	1.66556e-10
11.209387	1.69789e-10
11.198960	1.73086e-10
11.188532	1.76446e-10
11.178105	1.79871e-10
11.167677	1.83363e-10
11.157250	1.86923e-10
11.146822	1.90551e-10
11.136395	1.9425e-10
11.125968	1.9802e-10
11.115540	2.01863e-10
11.105113	2.05781e-10
11.094685	2.09775e-10
11.084258	2.13846e-10
11.073830	2.17996e-10
11.063403	2.22226e-10
11.052976	2.26538e-10
11.042548	2.30934e-10
11.032121	2.35415e-10
11.021693	2.39983e-10
11.011266	2.44639e-10
11.000838	2.49385e-10
10.990411	2.54223e-10
10.979984	2.59155e-10
10.969556	2.64182e-10
10.959129	2.69307e-10
10.948701	2.74531e-10
10.938274	2.79856e-10
10.927847	2.85284e-10
10.917419	2.90817e-10
10.906992	2.96457e-10
10.896564	3.02207e-10
10.886137	3.08068e-10
10.875709	3.14042e-10
10.865282	3.20131e-10
10.854855	3.26339e-10
10.844427	3.32667e-10
10.834000	3.39117e-10
10.823572	3.45692e-10
10.813145	3.52394e-10
10.802717	3.59226e-10
10.792290	3.6619e-10
10.781863	3.73289e-10
10.771435	3.80525e-10
10.761008	3.87901e-10
10.750580	3.9542e-10
10.740153	4.03084e-10
10.729725	4.10896e-10
10.719298	4.1886e-10
10.708871	4.26977e-10
10.698443	4.35252e-10
10.688016	4.43687e-10
10.677588	4.52284e-10
10.667161	4.61048e-10
10.656733	4.69981e-10
10.646306	4.79088e-10
10.635879	4.8837e-10
10.625451	4.97831e-10
10.615024	5.07476e-10
10.604596	5.17307e-10
10.594169	5.27328e-10
10.583741	5.37542e-10
10.573314	5.47955e-10
10.562887	5.58568e-10
10.552459	5.69386e-10
10.542032	5.80414e-10
10.531604	5.91655e-10
10.521177	6.03113e-10
10.510749	6.14792e-10
10.500322	6.26697e-10
10.489895	6.38832e-10
10.479467	6.51201e-10
10.469040	6.6381e-10
10.458612	6.76662e-10
10.448185	6.89762e-10
10.437757	7.03115e-10
10.427330	7.16727e-10
10.416903	7.30601e-10
10.406475	7.44743e-10
10.396048	7.59158e-10
10.385620	7.73852e-10
10.375193	7.88829e-10
10.364765	8.04096e-10
10.354338	8.19657e-10
10.343911	8.35519e-10
10.333483	8.51687e-10
10.323056	8.68167e-10
10.312628	8.84966e-10
10.302201	9.02088e-10
10.291773	9.19541e-10
10.281346	9.37331e-10
10.270919	9.55465e-10
10.260491	9.73948e-10
10.250064	9.92788e-10
10.239636	1.01199e-09
10.229209	1.03157e-09
10.218781	1.05152e-09
10.208354	1.07186e-09
10.197927	1.09258e-09
10.187499	1.11371e-09
10.177072	1.13525e-09
10.166644	1.1572e-09
10.156217	1.17958e-09
10.145789	1.20239e-09
10.135362	1.22563e-09
10.124935	1.24933e-09
10.114507	1.27348e-09
10.104080	1.2981e-09
10.093652	1.3232e-09
10.083225	1.34877e-09
10.072797	1.37484e-09
10.062370	1.40142e-09
10.051943	1.4285e-09
10.041515	1.45611e-09
10.031088	1.48425e-09
10.020660	1.51293e-09
10.010233	1.54217e-09
9.999805	1.57197e-09
9.989378	1.60234e-09
9.978951	1.6333e-09
9.968523	1.66485e-09
9.958096	1.69702e-09
9.947668	1.7298e-09
9.937241	1.76322e-09
9.926813	1.79727e-09
9.916386	1.83199e-09
9.905959	1.86737e-09
9.895531	1.90344e-09
9.885104	1.9402e-09
9.874676	1.97767e-09
9.864249	2.01586e-09
9.853822	2.05478e-09
9.843394	2.09446e-09
9.832967	2.1349e-09
9.822539	2.17611e-09
9.812112	2.21812e-09
9.801684	2.26094e-09
9.791257	2.30459e-09
9.780830	2.34908e-09
9.770402	2.39442e-09
9.759975	2.44063e-09
9.749547	2.48773e-09
9.739120	2.53575e-09
9.728692	2.58468e-09
9.718265	2.63456e-09
9.707838	2.68539e-09
9.697410	2.73721e-09
9.686983	2.79002e-09
9.676555	2.84385e-09
9.666128	2.89871e-09
9.655700	2.95463e-09
9.645273	3.01162e-09
9.634846	3.06972e-09
9.624418	3.12892e-09
9.613991	3.18927e-09
9.603563	3.25078e-09
9.593136	3.31347e-09
9.582708	3.37737e-09
9.572281	3.44249e-09
9.561854	3.50887e-09
9.551426	3.57653e-09
9.540999	3.64548e-09
9.530571	3.71576e-09
9.520144	3.78739e-09
9.509716	3.8604e-09
9.499289	3.93481e-09
9.488862	4.01065e-09
9.478434	4.08795e-09
9.468007	4.16674e-09
9.457579	4.24704e-09
9.447152	4.32888e-09
9.436724	4.41229e-09
9.426297	4.49731e-09
9.415870	4.58396e-09
9.405442	4.67228e-09
9.395015	4.76229e-09
9.384587	4.85403e-09
9.374160	4.94753e-09
9.363732	5.04283e-09
9.353305	5.13996e-09
9.342878	5.23895e-09
9.332450	5.33984e-09
9.322023	5.44268e-09
9.311595	5.54748e-09
9.301168	5.6543e-09
9.290740	5.76317e-09
9.280313	5.87413e-09
9.269886	5.98721e-09
9.259458	6.10247e-09
9.249031	6.21994e-09
9.238603	6.33967e-09
9.228176	6.46169e-09
9.217748	6.58605e-09
9.207321	6.7128e-09
9.196894	6.84198e-09
9.186466	6.97364e-09
9.176039	7.10783e-09
9.165611	7.24459e-09
9.155184	7.38397e-09
9.144756	7.52602e-09
9.134329	7.6708e-09
9.123902	7.81836e-09
9.113474	7.96874e-09
9.103047	8.12201e-09
9.092619	8.27822e-09
9.082192	8.43742e-09
9.071764	8.59967e-09
9.061337	8.76503e-09
9.050910	8.93356e-09
9.040482	9.10532e-09
9.030055	9.28038e-09
9.019627	9.45879e-09
9.009200	9.64061e-09
8.998772	9.82592e-09
8.988345	1.00148e-08
8.977918	1.02073e-08
8.967490	1.04034e-08
8.957063	1.06033e-08
8.946635	1.08071e-08
8.936208	1.10148e-08
8.925780	1.12264e-08
8.915353	1.14421e-08
8.904926	1.16619e-08
8.894498	1.18859e-08
8.884071	1.21142e-08
8.873643	1.23469e-08
8.863216	1.2584e-08
8.852788	1.28257e-08
8.842361	1.3072e-08
8.831934	1.3323e-08
8.821506	1.35788e-08
8.811079	1.38395e-08
8.800651	1.41052e-08
8.790224	1.4376e-08
8.779796	1.46519e-08
8.769369	1.49332e-08
8.758942	1.52198e-08
8.748514	1.55119e-08
8.738087	1.58096e-08
8.727659	1.61129e-08
8.717232	1.64221e-08
8.706805	1.67372e-08
8.696377	1.70583e-08
8.685950	1.73856e-08
8.675522	1.77191e-08
8.665095	1.80589e-08
8.654667	1.84053e-08
8.644240	1.87583e-08
8.633813	1.9118e-08
8.623385	1.94846e-08
8.612958	1.98583e-08
8.602530	2.0239e-08
8.592103	2.0627e-08
8.581675	2.10225e-08
8.571248	2.14254e-08
8.560821	2.18361e-08
8.550393	2.22547e-08
8.539966	2.26812e-08
8.529538	2.31158e-08
8.519111	2.35588e-08
8.508683	2.40102e-08
8.498256	2.44702e-08
8.487829	2.4939e-08
8.477401	2.54168e-08
8.466974	2.59036e-08
8.456546	2.63998e-08
8.446119	2.69054e-08
8.435691	2.74207e-08
8.425264	2.79458e-08
8.414837	2.84809e-08
8.404409	2.90262e-08
8.393982	2.9582e-08
8.383554	3.01483e-08
8.373127	3.07254e-08
8.362699	3.13135e-08
8.352272	3.19128e-08
8.341845	3.25236e-08
8.331417	3.3146e-08
8.320990	3.37802e-08
8.310562	3.44266e-08
8.300135	3.50852e-08
8.289707	3.57564e-08
8.279280	3.64404e-08
8.268853	3.71375e-08
8.258425	3.78478e-08
8.247998	3.85716e-08
8.237570	3.93092e-08
8.227143	4.00609e-08
8.216715	4.08269e-08
8.206288	4.16074e-08
8.195861	4.24028e-08
8.185433	4.32134e-08
8.175006	4.40394e-08
8.164578	4.48811e-08
8.154151	4.57388e-08
8.143723	4.66128e-08
8.133296	4.75035e-08
8.122869	4.84111e-08
8.112441	4.9336e-08
8.102014	5.02785e-08
8.091586	5.12389e-08
8.081159	5.22175e-08
8.070731	5.32148e-08
8.060304	5.4231e-08
8.049877	5.52666e-08
8.039449	5.63218e-08
8.029022	5.73971e-08
8.018594	5.84929e-08
8.008167	5.96094e-08
7.997739	6.07472e-08
7.987312	6.19066e-08
7.976885	6.3088e-08
7.966457	6.42918e-08
7.956030	6.55185e-08
7.945602	6.67685e-08
7.935175	6.80423e-08
7.924747	6.93402e-08
7.914320	7.06628e-08
7.903893	7.20105e-08
7.893465	7.33838e-08
7.883038	7.47831e-08
7.872610	7.6209e-08
7.862183	7.76619e-08
7.851755	7.91424e-08
7.841328	8.0651e-08
7.830901	8.21882e-08
7.820473	8.37546e-08
7.810046	8.53507e-08
7.799618	8.6977e-08
7.789191	8.86342e-08
7.778763	9.03228e-08
7.768336	9.20434e-08
7.757909	9.37966e-08
7.747481	9.55831e-08
7.737054	9.74034e-08
7.726626	9.92582e-08
7.716199	1.01148e-07
7.705771	1.03074e-07
7.695344	1.05036e-07
7.684917	1.07035e-07
7.674489	1.09073e-07
7.664062	1.11148e-07
7.653634	1.13264e-07
7.643207	1.15419e-07
7.632779	1.17615e-07
7.622352	1.19852e-07
7.611925	1.22132e-07
7.601497	1.24455e-07
7.591070	1.26822e-07
7.580642	1.29234e-07
7.570215	1.31691e-07
7.559788	1.34195e-07
7.549360	1.36746e-07
7.538933	1.39345e-07
7.528505	1.41994e-07
7.518078	1.44693e-07
7.507650	1.47442e-07
7.497223	1.50244e-07
7.486796	1.53098e-07
7.476368	1.56007e-07
7.465941	1.5897e-07
7.455513	1.61989e-07
7.445086	1.65066e-07
7.434658	1.682e-07
7.424231	1.71394e-07
7.413804	1.74648e-07
7.403376	1.77963e-07
7.392949	1.81341e-07
7.382521	1.84783e-07
7.372094	1.8829e-07
7.361666	1.91863e-07
7.351239	1.95503e-07
7.340812	1.99212e-07
7.330384	2.0299e-07
7.319957	2.06841e-07
7.309529	2.10763e-07
7.299102	2.1476e-07
7.288674	2.18832e-07
7.278247	2.22981e-07
7.267820	2.27207e-07
7.257392	2.31514e-07
7.246965	2.35902e-07
7.236537	2.40372e-07
7.226110	2.44926e-07
7.215682	2.49567e-07
7.205255	2.54294e-07
7.194828	2.59111e-07
7.184400	2.64018e-07
7.173973	2.69018e-07
7.163545	2.74112e-07
7.153118	2.79301e-07
7.142690	2.84588e-07
7.132263	2.89975e-07
7.121836	2.95463e-07
7.111408	3.01054e-07
7.100981	3.06751e-07
7.090553	3.12554e-07
7.080126	3.18466e-07
7.069698	3.2449e-07
7.059271	3.30627e-07
7.048844	3.36879e-07
7.038416	3.43248e-07
7.027989	3.49737e-07
7.017561	3.56348e-07
7.007134	3.63083e-07
6.996706	3.69945e-07
6.986279	3.76935e-07
6.975852	3.84057e-07
6.965424	3.91312e-07
6.954997	3.98703e-07
6.944569	4.06233e-07
6.934142	4.13904e-07
6.923714	4.21719e-07
6.913287	4.29681e-07
6.902860	4.37791e-07
6.892432	4.46054e-07
6.882005	4.54472e-07
6.871577	4.63047e-07
6.861150	4.71783e-07
6.850722	4.80683e-07
6.840295	4.89749e-07
6.829868	4.98985e-07
6.819440	5.08394e-07
6.809013	5.17979e-07
6.798585	5.27743e-07
6.788158	5.37691e-07
6.777730	5.47824e-07
6.767303	5.58147e-07
6.756876	5.68663e-07
6.746448	5.79375e-07
6.736021	5.90288e-07
6.725593	6.01405e-07
6.715166	6.12729e-07
6.704738	6.24265e-07
6.694311	6.36017e-07
6.683884	6.47988e-07
6.673456	6.60183e-07
6.663029	6.72606e-07
6.652601	6.8526e-07
6.642174	6.98151e-07
6.631746	7.11282e-07
6.621319	7.24658e-07
6.610892	7.38284e-07
6.600464	7.52163e-07
6.590037	7.66302e-07
6.579609	7.80704e-07
6.569182	7.95375e-07
6.558754	8.10319e-07
6.548327	8.25542e-07
6.537900	8.41048e-07
6.527472	8.56843e-07
6.517045	8.72933e-07
6.506617	8.89322e-07
6.496190	9.06016e-07
6.485762	9.2302e-07
6.475335	9.40341e-07
6.464908	9.57985e-07
6.454480	9.75956e-07
6.444053	9.94262e-07
6.433625	1.01291e-06
6.423198	1.0319e-06
6.412771	1.05125e-06
6.402343	1.07095e-06
6.391916	1.09102e-06
6.381488	1.11147e-06
6.371061	1.13229e-06
6.360633	1.1535e-06
6.350206	1.1751e-06
6.339779	1.19711e-06
6.329351	1.21952e-06
6.318924	1.24235e-06
6.308496	1.2656e-06
6.298069	1.28929e-06
6.287641	1.31341e-06
6.277214	1.33798e-06
6.266787	1.36301e-06
6.256359	1.38849e-06
6.245932	1.41446e-06
6.235504	1.4409e-06
6.225077	1.46783e-06
6.214649	1.49526e-06
6.204222	1.52319e-06
6.193795	1.55165e-06
6.183367	1.58063e-06
6.172940	1.61014e-06
6.162512	1.64021e-06
6.152085	1.67082e-06
6.141657	1.70201e-06
6.131230	1.73377e-06
6.120803	1.76611e-06
6.110375	1.79905e-06
6.099948	1.8326e-06
6.089520	1.86678e-06
6.079093	1.90158e-06
6.068665	1.93702e-06
6.058238	1.97312e-06
6.047811	2.00988e-06
6.037383	2.04732e-06
6.026956	2.08545e-06
6.016528	2.12428e-06
6.006101	2.16383e-06
5.995673	2.2041e-06
5.985246	2.24512e-06
5.974819	2.28689e-06
5.964391	2.32943e-06
5.953964	2.37275e-06
5.943536	2.41687e-06
5.933109	2.4618e-06
5.922681	2.50756e-06
5.912254	2.55416e-06
5.901827	2.60161e-06
5.891399	2.64993e-06
5.880972	2.69915e-06
5.870544	2.74926e-06
5.860117	2.8003e-06
5.849689	2.85227e-06
5.839262	2.90519e-06
5.828835	2.95908e-06
5.818407	3.01397e-06
5.807980	3.06985e-06
5.797552	3.12676e-06
5.787125	3.18472e-06
5.776697	3.24373e-06
5.766270	3.30382e-06
5.755843	3.36502e-06
5.745415	3.42733e-06
5.734988	3.49078e-06
5.724560	3.55539e-06
5.714133	3.62119e-06
5.703705	3.68818e-06
5.693278	3.7564e-06
5.682851	3.82586e-06
5.672423	3.89659e-06
5.661996	3.96861e-06
5.651568	4.04195e-06
5.641141	4.11662e-06
5.630713	4.19265e-06
5.620286	4.27007e-06
5.609859	4.34889e-06
5.599431	4.42916e-06
5.589004	4.51088e-06
5.578576	4.59409e-06
5.568149	4.67882e-06
5.557721	4.76508e-06
5.547294	4.85291e-06
5.536867	4.94234e-06
5.526439	5.03339e-06
5.516012	5.1261e-06
5.505584	5.22049e-06
5.495157	5.31659e-06
5.484729	5.41444e-06
5.474302	5.51405e-06
5.463875	5.61548e-06
5.453447	5.71874e-06
5.443020	5.82387e-06
5.432592	5.93091e-06
5.422165	6.03988e-06
5.411737	6.15082e-06
5.401310	6.26377e-06
5.390883	6.37876e-06
5.380455	6.49583e-06
5.370028	6.61502e-06
5.359600	6.73635e-06
5.349173	6.85988e-06
5.338745	6.98563e-06
5.328318	7.11365e-06
5.317891	7.24398e-06
5.307463	7.37666e-06
5.297036	7.51173e-06
5.286608	7.64922e-06
5.276181	7.7892e-06
5.265754	7.93169e-06
5.255326	8.07674e-06
5.244899	8.2244e-06
5.234471	8.37471e-06
5.224044	8.52773e-06
5.213616	8.68348e-06
5.203189	8.84204e-06
5.192762	9.00343e-06
5.182334	9.16772e-06
5.171907	9.33495e-06
5.161479	9.50518e-06
5.151052	9.67845e-06
5.140624	9.85483e-06
5.130197	1.00344e-05
5.119770	1.02171e-05
5.109342	1.04031e-05
5.098915	1.05924e-05
5.088487	1.07851e-05
5.078060	1.09813e-05
5.067632	1.11809e-05
5.057205	1.13841e-05
5.046778	1.15909e-05
5.036350	1.18014e-05
5.025923	1.20156e-05
5.015495	1.22337e-05
5.005068	1.24556e-05
4.994640	1.26815e-05
4.984213	1.29114e-05
4.973786	1.31453e-05
4.963358	1.33835e-05
4.952931	1.36258e-05
4.942503	1.38724e-05
4.932076	1.41234e-05
4.921648	1.43789e-05
4.911221	1.46388e-05
4.900794	1.49034e-05
4.890366	1.51726e-05
4.879939	1.54466e-05
4.869511	1.57254e-05
4.859084	1.60091e-05
4.848656	1.62978e-05
4.838229	1.65917e-05
4.827802	1.68906e-05
4.817374	1.71949e-05
4.806947	1.75045e-05
4.796519	1.78195e-05
4.786092	1.81401e-05
4.775664	1.84663e-05
4.765237	1.87982e-05
4.754810	1.9136e-05
4.744382	1.94796e-05
4.733955	1.98293e-05
4.723527	2.01851e-05
4.713100	2.05471e-05
4.702672	2.09154e-05
4.692245	2.12901e-05
4.681818	2.16714e-05
4.671390	2.20594e-05
4.660963	2.2454e-05
4.650535	2.28556e-05
4.640108	2.32642e-05
4.629680	2.36798e-05
4.619253	2.41027e-05
4.608826	2.45329e-05
4.598398	2.49705e-05
4.587971	2.54158e-05
4.577543	2.58687e-05
4.567116	2.63295e-05
4.556688	2.67983e-05
4.546261	2.72751e-05
4.535834	2.77602e-05
4.525406	2.82536e-05
4.514979	2.87556e-05
4.504551	2.92661e-05
4.494124	2.97855e-05
4.483696	3.03138e-05
4.473269	3.08511e-05
4.462842	3.13977e-05
4.452414	3.19537e-05
4.441987	3.25191e-05
4.431559	3.30943e-05
4.421132	3.36792e-05
4.410704	3.42742e-05
4.400277	3.48793e-05
4.389850	3.54947e-05
4.379422	3.61206e-05
4.368995	3.67571e-05
4.358567	3.74045e-05
4.348140	3.80629e-05
4.337712	3.87324e-05
4.327285	3.94132e-05
4.316858	4.01056e-05
4.306430	4.08097e-05
4.296003	4.15256e-05
4.285575	4.22537e-05
4.275148	4.2994e-05
4.264720	4.37468e-05
4.254293	4.45122e-05
4.243866	4.52905e-05
4.233438	4.60818e-05
4.223011	4.68864e-05
4.212583	4.77045e-05
4.202156	4.85362e-05
4.191728	4.93819e-05
4.181301	5.02416e-05
4.170874	5.11156e-05
4.160446	5.20042e-05
4.150019	5.29075e-05
4.139591	5.38258e-05
4.129164	5.47594e-05
4.118737	5.57083e-05
4.108309	5.6673e-05
4.097882	5.76535e-05
4.087454	5.86503e-05
4.077027	5.96634e-05
4.066599	6.06931e-05
4.056172	6.17398e-05
4.045745	6.28036e-05
4.035317	6.38848e-05
4.024890	6.49836e-05
4.014462	6.61004e-05
4.004035	6.72353e-05
3.993607	6.83887e-05
3.983180	6.95608e-05
3.972753	7.07518e-05
3.962325	7.19622e-05
3.951898	7.31921e-05
3.941470	7.44418e-05
3.931043	7.57116e-05
3.920615	7.70017e-05
3.910188	7.83126e-05
3.899761	7.96444e-05
3.889333	8.09976e-05
3.878906	8.23722e-05
3.868478	8.37688e-05
3.858051	8.51875e-05
3.847623	8.66287e-05
3.837196	8.80926e-05
3.826769	8.95797e-05
3.816341	9.10902e-05
3.805914	9.26244e-05
3.795486	9.41826e-05
3.785059	9.57652e-05
3.774631	9.73725e-05
3.764204	9.90049e-05
3.753777	0.000100663
3.743349	0.000102346
3.732922	0.000104055
3.722494	0.000105791
3.712067	0.000107553
3.701639	0.000109343
3.691212	0.00011116
3.680785	0.000113004
3.670357	0.000114877
3.659930	0.000116778
3.649502	0.000118707
3.639075	0.000120666
3.628647	0.000122654
3.618220	0.000124672
3.607793	0.000126721
3.597365	0.000128799
3.586938	0.000130909
3.576510	0.000133049
3.566083	0.000135222
3.555655	0.000137426
3.545228	0.000139662
3.534801	0.000141931
3.524373	0.000144233
3.513946	0.000146569
3.503518	0.000148937
3.493091	0.00015134
3.482663	0.000153778
3.472236	0.000156249
3.461809	0.000158756
3.451381	0.000161299
3.440954	0.000163877
3.430526	0.00016649
3.420099	0.000169141
3.409671	0.000171828
3.399244	0.000174552
3.388817	0.000177313
3.378389	0.000180111
3.367962	0.000182948
3.357534	0.000185823
3.347107	0.000188736
3.336679	0.000191688
3.326252	0.000194679
3.315825	0.000197709
3.305397	0.000200778
3.294970	0.000203888
3.284542	0.000207037
3.274115	0.000210226
3.263687	0.000213456
3.253260	0.000216726
3.242833	0.000220037
3.232405	0.000223388
3.221978	0.000226781
3.211550	0.000230215
3.201123	0.000233689
3.190695	0.000237206
3.180268	0.000240763
3.169841	0.000244361
3.159413	0.000248001
3.148986	0.000251682
3.138558	0.000255405
3.128131	0.000259168
3.117703	0.000262973
3.107276	0.000266818
3.096849	0.000270704
3.086421	0.000274631
3.075994	0.000278598
3.065566	0.000282604
3.055139	0.00028665
3.044712	0.000290736
3.034284	0.00029486
3.023857	0.000299022
3.013429	0.000303222
3.003002	0.000307459
2.992574	0.000311732
2.982147	0.000316041
2.971720	0.000320385
2.961292	0.000324763
2.950865	0.000329173
2.940437	0.000333616
2.930010	0.000338089
2.919582	0.000342591
2.909155	0.000347122
2.898728	0.00035168
2.888300	0.000356262
2.877873	0.000360868
2.867445	0.000365496
2.857018	0.000370143
2.846590	0.000374808
2.836163	0.000379487
2.825736	0.00038418
2.815308	0.000388883
2.804881	0.000393593
2.794453	0.000398307
2.784026	0.000403022
2.773598	0.000407734
2.763171	0.00041244
2.752744	0.000417135
2.742316	0.000421815
2.731889	0.000426475
2.721461	0.000431109
2.711034	0.000435713
2.700606	0.00044028
2.690179	0.000444802
2.679752	0.000449274
2.669324	0.000453686
2.658897	0.00045803
2.648469	0.000462297
2.638042	0.000466474
2.627614	0.000470551
2.617187	0.000474514
2.606760	0.000478347
2.596332	0.000482033
2.585905	0.000485551
2.575477	0.000488876
2.565050	0.000491981
2.554622	0.000494827
2.544195	0.000497367
2.533768	0.000499533
2.523340	0.000501212
&
```
