## Supplementary material for "All-at-once RNA folding with 3D motif prediction framed by evolutionary information": RF03219_mir-602.cacofold.helixcov

```
# RMs = 3 L = 85

# RM_HELIX NESTED 32-38 50-56, nbp = 7 nbp_cov = 0
# pvals: 0.990885,0.990885,0.990885,0.990885,0.990885,0.991075,0.990885
# aggregated NONE
NESTED  :::::::::::::::::::::::::::::::<<<<<<<___________>>>>>>>:::::::::::::::::::::::::::::
        :::::::::::::::::::::::::::::::::::::::::::::::::::::::::::::::::::::::::::::::::::::

# RM_HELIX NESTED 11-29 60-75, nbp = 15 nbp_cov = 0
# pvals: 0.990885,0.990885,0.990885,0.990885,0.990885,0.990885,0.990885,0.990885,0.990885,0.990885,0.990885,0.990885,0.990885,0.990885,0.990885
# aggregated NONE
NESTED  ::::::::::<<<<<<<--<<<-<<<-<<______________________________>>>>>->>>>>>>>>>::::::::::
        :::::::::::::::::::::::::::::::::::::::::::::::::::::::::::::::::::::::::::::::::::::

# RM_HELIX NESTED 2-8 78-84, nbp = 6 nbp_cov = 0
# pvals: 0.990885,0.990885,0.990885,0.990885,0.990885,0.990885
# aggregated NONE
NESTED  :<<<-<<<_____________________________________________________________________>>>->>>:
        :::::::::::::::::::::::::::::::::::::::::::::::::::::::::::::::::::::::::::::::::::::
```
