## Supplementary material for "All-at-once RNA folding with 3D motif prediction framed by evolutionary information": RF03219_mir-602.power

```
# Power analysis of given structure 
#
# Powertype = SINGLE SUBSTITUTIONS
# covary  left_pos      right_pos    substitutions      power
#----------------------------------------------------------------
          2		84		0		0.00
          3		83		0		0.00
          4		82		0		0.00
          6		80		0		0.00
          7		79		0		0.00
          8		78		0		0.00
          11		75		0		0.00
          12		74		0		0.00
          13		73		0		0.00
          14		72		0		0.00
          15		71		0		0.00
          16		70		1		0.00
          17		69		0		0.00
          18		68		0		0.00
          20		67		0		0.00
          21		66		0		0.00
          22		65		0		0.00
          24		64		1		0.00
          25		63		0		0.00
          26		62		1		0.00
          28		59		1		0.00
          29		58		0		0.00
          30		57		0		0.00
          32		56		1		0.00
          33		55		0		0.00
          34		54		0		0.00
          35		53		0		0.00
          36		52		0		0.00
          37		51		3		0.02
          38		50		0		0.00
          41		48		0		0.00
          42		47		0		0.00
#
# BPAIRS 32
# avg substitutions per BP  0.2
# BPAIRS expected to covary 0.0 +/- 0.1
# BPAIRS observed to covary 0
#
```
