## Supplementary material for "All-at-once RNA folding with 3D motif prediction framed by evolutionary information": RF03219_mir-602.surv

```
0.000572	0.03125
-0.006275	0.96875
-0.057307	1
&
2.953569	0.000282646
1.388594	0.000565291
1.235499	0.000847937
1.048382	0.00141323
0.844255	0.00169587
0.555075	0.00226116
0.504043	0.00282646
0.470022	0.00339175
0.436001	0.00367439
0.384969	0.00395704
-0.006275	0.991521
-0.074317	0.991803
-0.125349	0.992086
-0.150865	0.992651
-0.167876	0.993499
-0.184886	0.993782
-0.218907	0.994347
-0.244423	0.99463
-0.337982	0.996043
-0.346487	0.996608
-0.363498	0.996891
-0.397519	0.997456
-0.423035	0.998021
-0.440045	0.998304
-0.448550	0.998587
-0.533603	0.998869
-0.542109	1
&
2.977101	9.33707e-07
2.970579	8.40336e-06
2.953569	1.77404e-05
2.928053	1.86741e-05
2.894032	2.05415e-05
2.817484	8.49673e-05
2.783463	9.99066e-05
2.774957	0.000102708
2.749442	0.000110177
2.740936	0.000111111
2.689904	0.000112045
2.681399	0.000205415
2.647378	0.000211018
2.604851	0.000211951
2.596346	0.000213819
2.553820	0.000214753
2.460261	0.000215686
2.409230	0.00021662
2.341187	0.000217554
2.264640	0.000218487
2.247629	0.000220355
2.137060	0.000229692
2.128555	0.000313725
2.111544	0.00032493
2.094534	0.000325864
2.077523	0.0003324
2.069018	0.000338002
2.052007	0.000338936
2.009481	0.000340803
2.000975	0.000341737
1.975459	0.000343604
1.949944	0.000351074
1.907417	0.000352941
1.898912	0.000353875
1.881901	0.000368814
1.830869	0.000369748
1.805353	0.000372549
1.779838	0.000373483
1.737311	0.000384687
1.711795	0.000385621
1.686279	0.000386555
1.677774	0.000387488
1.669269	0.000388422
1.558700	0.000389356
1.439626	0.000394024
1.422615	0.000395892
1.414110	0.000396825
1.405604	0.000397759
1.388594	0.000407096
1.363078	0.000466853
1.354573	0.000472456
1.346067	0.000473389
1.337562	0.000480859
1.329057	0.000481793
1.320551	0.000489262
1.312046	0.000492063
1.295036	0.000493931
1.286530	0.000496732
1.278025	0.000502334
1.269520	0.000512605
1.261014	0.00052381
1.252509	0.000583567
1.244004	0.000585434
1.235499	0.000614379
1.226993	0.000615313
1.218488	0.000623716
1.209983	0.00062465
1.184467	0.000635854
1.175961	0.000637722
1.158951	0.000721755
1.150446	0.000741363
1.141940	0.000745098
1.133435	0.000754435
1.116424	0.000763772
1.107919	0.000894491
1.099414	0.000919701
1.090908	0.000932773
1.082403	0.000963585
1.073898	0.00118581
1.065393	0.00120168
1.056887	0.00122035
1.048382	0.0012577
1.039877	0.00127638
1.031371	0.00128758
1.022866	0.00130719
1.014361	0.00131186
0.997350	0.00131279
0.988845	0.00131746
0.971834	0.001324
0.963329	0.0014099
0.954824	0.00142204
0.946318	0.00142577
0.937813	0.00151727
0.929308	0.00152941
0.920802	0.00153968
0.912297	0.00171522
0.903792	0.00173763
0.895287	0.00173856
0.878276	0.00176004
0.844255	0.00178618
0.835750	0.00178805
0.818739	0.00189356
0.801728	0.00190009
0.793223	0.00196359
0.784718	0.00196639
0.776212	0.00196732
0.767707	0.00197759
0.759202	0.00198693
0.750697	0.0019888
0.742191	0.00200373
0.733686	0.00202708
0.725181	0.00202988
0.716675	0.00203081
0.708170	0.00205322
0.699665	0.00214099
0.691159	0.00214192
0.682654	0.00214472
0.665644	0.00215033
0.657138	0.00215126
0.640128	0.00215686
0.631622	0.00235107
0.623117	0.00236415
0.614612	0.00237628
0.606106	0.00238655
0.597601	0.00252007
0.589096	0.00258824
0.580591	0.00262745
0.572085	0.00263866
0.563580	0.00268254
0.555075	0.00288235
0.546569	0.00305322
0.538064	0.00307563
0.529559	0.00310644
0.521053	0.00329599
0.512548	0.00333147
0.504043	0.00344911
0.495538	0.00349393
0.487032	0.00349673
0.478527	0.00350514
0.470022	0.00352474
0.461516	0.00354528
0.453011	0.00357049
0.444506	0.00358637
0.436001	0.00359664
0.427495	0.00371802
0.410485	0.00374883
0.401979	0.00376097
0.393474	0.00377218
0.384969	0.00378711
0.376463	0.00378805
0.367958	0.00380486
0.359453	0.00380952
0.350948	0.00381326
0.342442	0.0038282
0.333937	0.003845
0.325432	0.00394678
0.316926	0.00395238
0.308421	0.00395331
0.291410	0.00395425
0.282905	0.00396172
0.274400	0.00398226
0.265895	0.00399066
0.257389	0.00400093
0.248884	0.00401401
0.240379	0.00401494
0.231873	0.00414939
0.223368	0.00416993
0.206357	0.00420728
0.197852	0.00422409
0.189347	0.00424183
0.180842	0.0042437
0.172336	0.00424556
0.163831	0.00425864
0.155326	0.00426237
0.146820	0.00427451
0.138315	0.00428291
0.129810	0.00428852
0.121304	0.00429132
0.104294	0.00430812
0.095789	0.00431839
0.087283	0.00433053
0.078778	0.0043436
0.070273	0.00434734
0.061767	0.00434921
0.053262	0.00436041
0.044757	0.00439122
0.036251	0.00446779
0.027746	0.00453408
0.019241	0.00455275
0.010736	0.00456489
0.002230	0.0045789
-0.006275	0.990885
-0.014780	0.990891
-0.023286	0.990967
-0.031791	0.990979
-0.040296	0.991014
-0.048801	0.991033
-0.057307	0.991075
-0.065812	0.991208
-0.074317	0.99125
-0.082823	0.991387
-0.091328	0.991393
-0.099833	0.991427
-0.108339	0.991519
-0.116844	0.991586
-0.125349	0.991733
-0.133854	0.991866
-0.142360	0.991928
-0.150865	0.992091
-0.159370	0.992176
-0.167876	0.992237
-0.176381	0.992651
-0.184886	0.992754
-0.193392	0.992856
-0.201897	0.993041
-0.210402	0.993121
-0.218907	0.993357
-0.227413	0.993447
-0.235918	0.993701
-0.244423	0.993895
-0.252929	0.993975
-0.261434	0.994011
-0.269939	0.99424
-0.278445	0.994529
-0.286950	0.994712
-0.295455	0.994754
-0.303960	0.995109
-0.312466	0.995173
-0.320971	0.995315
-0.329476	0.995401
-0.337982	0.995638
-0.346487	0.995824
-0.354992	0.996007
-0.363498	0.996314
-0.372003	0.996755
-0.380508	0.997325
-0.389013	0.997363
-0.397519	0.997584
-0.406024	0.997906
-0.414529	0.997985
-0.423035	0.998043
-0.431540	0.998218
-0.440045	0.998243
-0.448550	0.998356
-0.457056	0.998523
-0.465561	0.998559
-0.474066	0.998631
-0.482572	0.998644
-0.491077	0.998702
-0.499582	0.998731
-0.508088	0.998777
-0.516593	0.998815
-0.525098	0.998843
-0.533603	0.998866
-0.542109	0.998918
-0.550614	0.998922
-0.559119	0.998933
-0.567625	0.999121
-0.576130	0.999122
-0.584635	0.999185
-0.593141	0.999203
-0.601646	0.99922
-0.610151	0.999245
-0.618656	0.999254
-0.627162	0.999268
-0.635667	0.999465
-0.644172	0.999467
-0.652678	0.999654
-0.661183	0.999741
-0.669688	0.999742
-0.678194	0.999754
-0.686699	0.999765
-0.695204	0.999777
-0.703709	0.999865
-0.712215	0.999876
-0.729225	0.999892
-0.737731	0.999894
-0.780257	0.999897
-0.805773	0.999917
-0.814278	0.999924
-0.822784	0.999951
-0.831289	0.999965
-0.839794	0.999965
-0.865310	0.999966
-0.882321	0.999967
-0.899331	0.999972
-0.916342	0.999974
-0.933352	0.999987
-0.950363	0.999988
-1.009900	0.999999
-1.111964	1
&
```
