## Supplementary material for "All-at-once RNA folding with 3D motif prediction framed by evolutionary information": RF03220_mir-2582.cacofold.power

```
# Power analysis of CaCoFold structure 
#
# Powertype = SINGLE SUBSTITUTIONS
# covary  left_pos      right_pos    substitutions      power
#----------------------------------------------------------------
          2		80		0		0.00
          3		79		0		0.00
          4		78		0		0.00
          5		77		0		0.00
          6		76		0		0.00
          7		75		0		0.00
          8		74		1		0.00
          9		73		0		0.00
          10		72		0		0.00
          11		71		0		0.00
          12		70		0		0.00
          14		69		0		0.00
          15		68		1		0.00
          16		67		2		0.00
          17		66		0		0.00
          18		65		1		0.00
          19		64		0		0.00
          20		63		0		0.00
          21		62		0		0.00
          22		61		1		0.00
          23		60		0		0.00
          24		59		0		0.00
          25		58		1		0.00
          26		57		1		0.00
          27		56		1		0.00
          28		55		0		0.00
          29		54		0		0.00
          31		53		0		0.00
          32		52		0		0.00
          33		51		2		0.00
          34		50		1		0.00
          35		49		2		0.00
          36		48		0		0.00
          37		47		0		0.00
#
# BPAIRS 34
# avg substitutions per BP  0.4
# BPAIRS expected to covary 0.0 +/- 0.0
# BPAIRS observed to covary 0
#
```
