## Supplementary material for "All-at-once RNA folding with 3D motif prediction framed by evolutionary information": RF03220_mir-2582.helixcov

```
# RMs = 2 L = 80

# RM_HELIX NESTED 19-39 44-64, nbp = 20 nbp_cov = 0
# pvals: 0.985945,0.985945,0.985945,0.985945,0.985945,0.985945,0.985945,0.985945,0.985945,0.985945,0.985945,0.985945,0.985945,0.007,0.985945,0.007,0.985945,0.985945,0.985945,0.985945
# aggregated NONE
NESTED  ::::::::::::::::::<<<<<<<<<<<-<<<<<<<<<____>>->>>>>>>>>>>>>>>>>>::::::::::::::::
        ::::::::::::::::::::::::::::::::::::::::::::::::::::::::::::::::::::::::::::::::

# RM_HELIX NESTED 2-14 69-80, nbp = 10 nbp_cov = 0
# pvals: 0.985945,0.985945,0.985945,0.985945,0.985945,0.985945,0.985945,0.985945,0.985945,0.985945
# aggregated NONE
NESTED  :<<<<-<-<<<<-<______________________________________________________>>>>>->->>>>
        ::::::::::::::::::::::::::::::::::::::::::::::::::::::::::::::::::::::::::::::::
```
