## Supplementary material for "All-at-once RNA folding with 3D motif prediction framed by evolutionary information": RF03220_mir-2582.surv

```
0.623760	0.0333333
0.622189	0.0666667
-0.002646	1
&
1.711816	0.000319489
1.706086	0.000958466
1.100379	0.00191693
0.985613	0.00255591
0.787962	0.00351438
0.660444	0.00447284
0.641317	0.00638978
0.622189	0.00766773
0.615813	0.00894569
0.488296	0.0108626
0.437289	0.0111821
0.367155	0.0118211
0.297020	0.0124601
0.175879	0.0134185
0.073865	0.0140575
0.061113	0.0153355
0.048361	0.0172524
-0.002646	0.984345
-0.009021	0.984665
-0.123787	0.984984
-0.130163	0.986581
-0.295935	0.98722
-0.308687	0.987859
-0.366070	0.989776
-0.372446	0.991693
-0.397949	0.992013
-0.423453	0.99393
-0.570097	0.994569
-0.582849	0.995208
-0.665735	0.996166
-0.723118	0.996805
-0.767749	0.997125
-0.844260	1
&
1.998022	1.05485e-06
1.993000	1.26582e-05
1.903738	1.47679e-05
1.897362	4.11392e-05
1.865483	7.59494e-05
1.852731	7.91139e-05
1.839979	8.5443e-05
1.827227	9.17722e-05
1.782596	9.49367e-05
1.744341	0.000112869
1.731589	0.000116034
1.718838	0.000117089
1.712462	0.000123418
1.706086	0.000585443
1.693334	0.000587553
1.674207	0.000590717
1.648703	0.000593882
1.642327	0.000594937
1.635951	0.000598101
1.629576	0.000599156
1.616824	0.000600211
1.610448	0.000601266
1.597696	0.000667722
1.578569	0.00068038
1.572193	0.000740506
1.559441	0.000741561
1.553065	0.000760549
1.533938	0.000761603
1.508434	0.000762658
1.482931	0.000765823
1.451051	0.000816456
1.419172	0.000818565
1.349038	0.000820675
1.342662	0.000822785
1.336286	0.000827004
1.329910	0.000829114
1.304407	0.000845992
1.291655	0.000850211
1.285279	0.000905063
1.266151	0.000911392
1.253400	0.000912447
1.247024	0.000913502
1.234272	0.000916667
1.227896	0.000917722
1.215144	0.000918776
1.202393	0.000940928
1.196017	0.000945148
1.189641	0.000952532
1.176889	0.000962025
1.170513	0.000973629
1.164138	0.000976793
1.157762	0.000991561
1.151386	0.00106329
1.145010	0.00106435
1.132258	0.00109072
1.113131	0.0010981
1.100379	0.00156224
1.094003	0.001577
1.087627	0.00158439
1.074875	0.00158544
1.068500	0.0015865
1.062124	0.00159494
1.042996	0.00162553
1.036620	0.00163608
1.030244	0.00163819
1.023869	0.00164241
1.017493	0.00164662
1.011117	0.00168671
1.004741	0.00168987
0.998365	0.00170781
0.991989	0.00170992
0.985613	0.0020443
0.979238	0.00206435
0.972862	0.00219726
0.966486	0.00220781
0.960110	0.00221414
0.953734	0.00224367
0.947358	0.00226899
0.940982	0.00229958
0.934606	0.00237975
0.928231	0.00251266
0.921855	0.00258439
0.915479	0.00259072
0.909103	0.00262025
0.896351	0.00266667
0.883600	0.00273101
0.877224	0.00274578
0.870848	0.00277426
0.851720	0.00277848
0.845344	0.00277954
0.838969	0.00283017
0.826217	0.0028365
0.819841	0.00285021
0.800713	0.00285443
0.794337	0.00286287
0.787962	0.00335021
0.781586	0.00335443
0.775210	0.00343987
0.768834	0.00348101
0.762458	0.00361814
0.756082	0.00368038
0.749706	0.00370148
0.743331	0.00380169
0.730579	0.00383228
0.724203	0.0038903
0.717827	0.00390717
0.711451	0.00391878
0.705075	0.00393354
0.698700	0.00395992
0.685948	0.00404325
0.679572	0.00405169
0.673196	0.0040654
0.666820	0.00408755
0.660444	0.00456118
0.654068	0.00456962
0.647693	0.00462342
0.641317	0.00577215
0.634941	0.00591983
0.628565	0.00592194
0.622189	0.007
0.615813	0.00767722
0.609437	0.00769409
0.603062	0.0077711
0.596686	0.00778692
0.590310	0.00784388
0.583934	0.00800844
0.577558	0.00804219
0.571182	0.00807173
0.564806	0.00820253
0.558431	0.00824578
0.552055	0.00829641
0.545679	0.00833439
0.539303	0.00841245
0.532927	0.00845464
0.526551	0.00854008
0.520175	0.00858966
0.513799	0.0085981
0.507424	0.00866139
0.501048	0.00869093
0.494672	0.00870464
0.488296	0.00963502
0.481920	0.00963924
0.475544	0.00975738
0.469168	0.009827
0.462793	0.00983966
0.456417	0.00992194
0.450041	0.009923
0.437289	0.0100833
0.430913	0.0101382
0.424537	0.0101519
0.418162	0.0101572
0.411786	0.0102479
0.405410	0.01025
0.399034	0.0103808
0.392658	0.0103882
0.386282	0.0104989
0.379906	0.0105601
0.373530	0.0106234
0.367155	0.0109694
0.360779	0.0110422
0.354403	0.0110527
0.348027	0.011057
0.341651	0.011077
0.335275	0.0110833
0.328899	0.0110992
0.322524	0.0112468
0.316148	0.0112511
0.309772	0.0112563
0.303396	0.0112816
0.297020	0.0116023
0.290644	0.0116044
0.284268	0.011634
0.277893	0.0116508
0.271517	0.0116519
0.265141	0.0116561
0.258765	0.0116709
0.252389	0.0116983
0.246013	0.0117489
0.239637	0.0117816
0.226886	0.0117996
0.220510	0.0118101
0.214134	0.0118122
0.207758	0.0118186
0.201382	0.0118397
0.195006	0.0118502
0.188630	0.0118924
0.175879	0.0123734
0.169503	0.012423
0.163127	0.0124863
0.156751	0.0126297
0.150375	0.0126329
0.143999	0.012635
0.137623	0.0126445
0.124872	0.0126804
0.118496	0.0127384
0.112120	0.0127616
0.105744	0.0127774
0.099368	0.0128006
0.092992	0.012807
0.086617	0.012847
0.080241	0.0129019
0.073865	0.0132732
0.067489	0.013307
0.061113	0.0140032
0.054737	0.0140232
0.048361	0.0150475
0.041986	0.015153
0.035610	0.0151888
0.029234	0.0151962
0.022858	0.0152584
0.016482	0.0152637
0.010106	0.0152753
0.003730	0.0154103
-0.002646	0.985945
-0.009021	0.986355
-0.015397	0.986362
-0.021773	0.986392
-0.028149	0.986417
-0.034525	0.986429
-0.040901	0.98644
-0.047277	0.986444
-0.053652	0.986454
-0.060028	0.986489
-0.072780	0.986494
-0.079156	0.986505
-0.085532	0.986512
-0.091908	0.98661
-0.098283	0.986616
-0.104659	0.986647
-0.111035	0.986649
-0.117411	0.986661
-0.123787	0.986862
-0.130163	0.987665
-0.136539	0.987668
-0.142915	0.987746
-0.149290	0.987803
-0.155666	0.987947
-0.162042	0.988096
-0.168418	0.98816
-0.174794	0.988175
-0.181170	0.988204
-0.187546	0.988228
-0.193921	0.988244
-0.200297	0.988245
-0.206673	0.988247
-0.213049	0.988267
-0.219425	0.988297
-0.225801	0.9883
-0.232177	0.988327
-0.238552	0.988333
-0.244928	0.988385
-0.251304	0.988425
-0.257680	0.988562
-0.264056	0.988578
-0.270432	0.98858
-0.276808	0.988583
-0.283184	0.98859
-0.289559	0.98867
-0.295935	0.989025
-0.302311	0.989049
-0.308687	0.989361
-0.315063	0.989404
-0.321439	0.98942
-0.327815	0.989467
-0.334190	0.989563
-0.340566	0.989723
-0.346942	0.989879
-0.353318	0.989927
-0.359694	0.990093
-0.366070	0.991133
-0.372446	0.992184
-0.378821	0.992288
-0.385197	0.992311
-0.391573	0.992387
-0.397949	0.992564
-0.404325	0.99265
-0.410701	0.992882
-0.417077	0.993069
-0.423453	0.994003
-0.429828	0.994016
-0.436204	0.994036
-0.442580	0.994071
-0.448956	0.994093
-0.455332	0.994265
-0.461708	0.994361
-0.474459	0.994454
-0.480835	0.994477
-0.487211	0.994488
-0.493587	0.994543
-0.499963	0.99455
-0.506339	0.994621
-0.512715	0.994685
-0.519090	0.99469
-0.525466	0.994704
-0.531842	0.994717
-0.538218	0.994727
-0.550970	0.994813
-0.557346	0.99483
-0.563722	0.994915
-0.570097	0.995223
-0.576473	0.995234
-0.582849	0.995544
-0.589225	0.995632
-0.595601	0.995637
-0.601977	0.995648
-0.608353	0.995668
-0.614728	0.995707
-0.621104	0.99577
-0.627480	0.995864
-0.633856	0.995955
-0.640232	0.996011
-0.646608	0.996039
-0.652984	0.996055
-0.659359	0.996088
-0.665735	0.99659
-0.672111	0.996602
-0.678487	0.996612
-0.684863	0.996634
-0.691239	0.996636
-0.697615	0.996664
-0.703991	0.996765
-0.710366	0.99694
-0.716742	0.996954
-0.723118	0.997271
-0.729494	0.997304
-0.735870	0.997347
-0.742246	0.997354
-0.748622	0.99738
-0.754997	0.997405
-0.761373	0.997576
-0.767749	0.997732
-0.774125	0.997765
-0.780501	0.997767
-0.786877	0.997805
-0.793253	0.997824
-0.799628	0.997834
-0.806004	0.997857
-0.812380	0.997919
-0.818756	0.997923
-0.831508	0.997927
-0.837884	0.99794
-0.844260	0.999327
-0.850635	0.999341
-0.857011	0.999451
-0.863387	0.999666
-0.869763	0.99967
-0.876139	0.999758
-0.895266	0.999761
-0.901642	0.999765
-0.908018	0.999872
-0.927146	0.999878
-0.933522	0.999914
-0.939897	0.999921
-0.959025	0.999927
-0.965401	0.999965
-0.984529	0.999966
-0.990904	0.999968
-1.003656	0.999989
-1.010032	0.999996
-1.067415	0.999998
-1.131173	0.999999
-1.328825	1
&
```
