## Supplementary material for "All-at-once RNA folding with 3D motif prediction framed by evolutionary information": RF03222_mir-4900.cacofold.helixcov

```
# RMs = 1 L = 75

# RM_HELIX NESTED 4-29 48-72, nbp = 25 nbp_cov = 0
# pvals: 0.962894,0.962894,0.962894,0.962894,0.962894,0.962894,0.962894,0.00242402,0.962894,0.962894,0.962894,0.962894,0.962894,0.962894,0.962894,0.962894,0.962894,0.962894,0.962894,0.971653,0.962894,0.962894,0.962894,0.962894,0.962894
# aggregated NONE
NESTED  :::<<<<<<<<<<<<<<<<<<<-<<<<<<__________________>>>>>>>>>>>>>>>>>>>>>>>>>:::
        :::::::::::::::::::::::::::::::::::::::::::::::::::::::::::::::::::::::::::
```
