## Supplementary material for "All-at-once RNA folding with 3D motif prediction framed by evolutionary information": RF03222_mir-4900.cacofold.power

```
# Power analysis of CaCoFold structure 
#
# Powertype = SINGLE SUBSTITUTIONS
# covary  left_pos      right_pos    substitutions      power
#----------------------------------------------------------------
          4		72		1		0.00
          5		71		1		0.00
          6		70		0		0.00
          7		69		1		0.00
          8		68		1		0.00
          9		67		1		0.00
          10		66		1		0.00
          11		65		2		0.00
          12		64		0		0.00
          13		63		0		0.00
          14		62		0		0.00
          15		61		0		0.00
          16		60		0		0.00
          17		59		0		0.00
          18		58		1		0.00
          19		57		1		0.00
          20		56		0		0.00
          21		55		0		0.00
          22		54		0		0.00
          24		53		2		0.00
          25		52		1		0.00
          26		51		0		0.00
          27		50		0		0.00
          28		49		0		0.00
          29		48		0		0.00
#
# BPAIRS 25
# avg substitutions per BP  0.5
# BPAIRS expected to covary 0.0 +/- 0.0
# BPAIRS observed to covary 0
#
```
