## Supplementary material for "All-at-once RNA folding with 3D motif prediction framed by evolutionary information": RF03222_mir-4900.helixcov

```
# RMs = 2 L = 75

# RM_HELIX NESTED 25-33 43-52, nbp = 8 nbp_cov = 0
# pvals: 0.962894,0.962894,0.962894,0.962894,0.962894,0.962894,0.962894,0.962894
# aggregated NONE
NESTED  ::::::::::::::::::::::::<<<<<-<<<_________>>->->>>>>:::::::::::::::::::::::
        :::::::::::::::::::::::::::::::::::::::::::::::::::::::::::::::::::::::::::

# RM_HELIX NESTED 5-22 54-71, nbp = 15 nbp_cov = 0
# pvals: 0.962894,0.962894,0.962894,0.962894,0.00242402,0.962894,0.962894,0.962894,0.962894,0.962894,0.962894,0.962894,0.962894,0.962894,0.962894
# aggregated NONE
NESTED  ::::<<-<<-<<<<<<<-<<<<_______________________________>>>>->>>>>>>->>->>::::
        :::::::::::::::::::::::::::::::::::::::::::::::::::::::::::::::::::::::::::
```
