## Supplementary material for "All-at-once RNA folding with 3D motif prediction framed by evolutionary information": RF03222_mir-4900.surv

```
1.231726	0.0434783
-0.005613	1
&
1.620171	0.000363372
1.614409	0.00109012
1.244482	0.00218023
1.231726	0.00399709
1.206214	0.00508721
1.129678	0.00581395
0.995739	0.00799419
0.957471	0.00872093
0.912824	0.00944767
0.906446	0.0116279
0.880934	0.0148983
0.829910	0.0159884
0.708727	0.0163517
0.676837	0.0174419
0.670459	0.0207122
0.453606	0.021439
0.415337	0.0225291
0.351557	0.0268895
0.326045	0.0305233
0.313289	0.0327035
0.185728	0.0334302
0.166594	0.0367006
0.032655	0.0377907
-0.005613	0.954215
-0.018369	0.954942
-0.069394	0.957122
-0.171442	0.958212
-0.184198	0.961483
-0.196954	0.962573
-0.209710	0.963663
-0.267113	0.964753
-0.273491	0.965843
-0.299003	0.966206
-0.337271	0.967297
-0.356405	0.969477
-0.362783	0.970567
-0.413808	0.971657
-0.509478	0.974927
-0.522234	0.976017
-0.547747	0.979288
-0.560503	0.980378
-0.592393	0.984738
-0.637039	0.986919
-0.688063	0.988009
-0.694441	0.991279
-0.783734	0.992733
-0.790112	0.996003
-0.834758	0.996366
-0.879405	0.997456
-0.924051	0.999637
-0.936807	1
&
2.201188	1.2012e-06
2.137408	4.8048e-06
2.048115	6.00601e-06
2.035359	7.20721e-06
2.028981	8.40841e-06
1.997091	9.60961e-06
1.990713	1.08108e-05
1.952445	1.2012e-05
1.946067	1.32132e-05
1.920554	3.24324e-05
1.907798	3.36336e-05
1.901420	3.48348e-05
1.882286	3.6036e-05
1.831262	3.96396e-05
1.824884	4.8048e-05
1.818506	5.16517e-05
1.812128	5.28529e-05
1.805750	5.40541e-05
1.786616	5.88589e-05
1.780238	6.12613e-05
1.767482	6.24625e-05
1.761103	6.36637e-05
1.748347	6.48649e-05
1.735591	7.20721e-05
1.722835	7.32733e-05
1.716457	0.000135736
1.710079	0.000141742
1.703701	0.000145345
1.697323	0.000148949
1.684567	0.000154955
1.678189	0.000156156
1.671811	0.00015976
1.659055	0.000168168
1.652677	0.000169369
1.639921	0.000176577
1.633543	0.000183784
1.627165	0.000190991
1.620787	0.000206607
1.614409	0.000438438
1.608031	0.000444444
1.601653	0.000458859
1.595274	0.000470871
1.582518	0.00048048
1.576140	0.000504505
1.569762	0.000510511
1.563384	0.000516517
1.557006	0.000544144
1.550628	0.000554955
1.537872	0.000556156
1.531494	0.000562162
1.525116	0.000615015
1.512360	0.000616216
1.505982	0.000655856
1.499604	0.000658258
1.493226	0.000667868
1.486848	0.000688288
1.480470	0.000723123
1.474092	0.000726727
1.467714	0.000729129
1.461336	0.000748348
1.454958	0.000756757
1.448580	0.000803604
1.442202	0.000838438
1.435824	0.000855255
1.429445	0.000868468
1.423067	0.0008997
1.416689	0.000915315
1.410311	0.000942943
1.403933	0.000963363
1.397555	0.00101742
1.391177	0.00105105
1.384799	0.00106547
1.378421	0.00106787
1.372043	0.0011003
1.365665	0.00111832
1.359287	0.00112432
1.352909	0.00119159
1.346531	0.00120841
1.340153	0.00125526
1.333775	0.00126486
1.327397	0.00128408
1.321019	0.0013045
1.314641	0.00132372
1.308263	0.00132973
1.301885	0.00135255
1.295507	0.00136937
1.289129	0.00142703
1.282751	0.00153514
1.276373	0.00155075
1.269995	0.00158559
1.263616	0.00161201
1.257238	0.00161802
1.250860	0.00162402
1.244482	0.00186306
1.238104	0.00192312
1.231726	0.00242402
1.225348	0.00257177
1.218970	0.002603
1.212592	0.00261141
1.206214	0.00285285
1.199836	0.00295736
1.193458	0.00301502
1.187080	0.00303183
1.180702	0.00308228
1.174324	0.00312192
1.167946	0.00315195
1.161568	0.00318078
1.155190	0.00329489
1.148812	0.00335976
1.142434	0.00343303
1.136056	0.00347508
1.129678	0.00367087
1.123300	0.00377057
1.116922	0.00387508
1.110544	0.00392913
1.104165	0.00402282
1.097787	0.00414895
1.091409	0.00422583
1.085031	0.00427508
1.078653	0.00437598
1.072275	0.00441201
1.065897	0.0044985
1.059519	0.00455976
1.053141	0.00460661
1.046763	0.00475676
1.040385	0.00484084
1.034007	0.00490931
1.027629	0.00497778
1.021251	0.00504745
1.014873	0.0051015
1.008495	0.00514835
1.002117	0.00532012
0.995739	0.00584384
0.989361	0.00591832
0.982983	0.00598919
0.976605	0.00606967
0.970227	0.00620901
0.963849	0.00635916
0.957471	0.00677838
0.951093	0.00696456
0.944715	0.00712072
0.938336	0.0073033
0.931958	0.0075015
0.925580	0.00780661
0.919202	0.00807447
0.912824	0.00858378
0.906446	0.00931652
0.900068	0.00963123
0.893690	0.00995676
0.887312	0.0101033
0.880934	0.0110114
0.874556	0.0111796
0.868178	0.0113994
0.861800	0.0114703
0.855422	0.0115964
0.849044	0.0117465
0.842666	0.0119483
0.836288	0.0121153
0.829910	0.0125682
0.823532	0.0126607
0.817154	0.0128625
0.810776	0.0129009
0.804398	0.0129694
0.798020	0.0130979
0.791642	0.0131387
0.785264	0.0132312
0.778886	0.0132709
0.772507	0.0133778
0.766129	0.0135015
0.759751	0.0135892
0.753373	0.0136156
0.746995	0.0136324
0.740617	0.0136829
0.734239	0.0138066
0.727861	0.0139327
0.721483	0.014191
0.715105	0.0142703
0.708727	0.0144709
0.702349	0.0145333
0.695971	0.0145946
0.689593	0.0146703
0.683215	0.0147375
0.676837	0.0150919
0.670459	0.0160781
0.664081	0.0162054
0.657703	0.0162739
0.651325	0.0163303
0.644947	0.0164156
0.638569	0.0165153
0.632191	0.0166679
0.625813	0.0167171
0.619435	0.0168444
0.613057	0.0169742
0.606678	0.0170787
0.600300	0.0171351
0.593922	0.0172432
0.587544	0.0172841
0.581166	0.0173718
0.574788	0.0174667
0.568410	0.01763
0.562032	0.0176877
0.555654	0.0177526
0.549276	0.0177898
0.542898	0.0178595
0.536520	0.0179183
0.530142	0.017982
0.523764	0.0180613
0.517386	0.0182414
0.511008	0.0183508
0.504630	0.0184745
0.498252	0.0185225
0.491874	0.0186042
0.485496	0.0187676
0.479118	0.0188336
0.472740	0.0189369
0.466362	0.019015
0.459984	0.0191375
0.453606	0.0193333
0.447228	0.0194655
0.440849	0.0195628
0.434471	0.0196456
0.428093	0.019833
0.421715	0.0199399
0.415337	0.0203183
0.408959	0.0204841
0.402581	0.0208829
0.396203	0.0209814
0.389825	0.0210799
0.383447	0.0212432
0.377069	0.0214547
0.370691	0.0216685
0.364313	0.0218186
0.357935	0.0220853
0.351557	0.0232769
0.345179	0.0236589
0.338801	0.0238775
0.332423	0.0240601
0.326045	0.0250751
0.319667	0.025212
0.313289	0.0258739
0.306911	0.026155
0.300533	0.0262643
0.294155	0.0264252
0.287777	0.0265814
0.281398	0.0268817
0.275020	0.0270763
0.268642	0.0271219
0.262264	0.0272288
0.255886	0.0273826
0.249508	0.0275087
0.243130	0.0275435
0.236752	0.0276
0.230374	0.0277526
0.223996	0.0278282
0.217618	0.0280973
0.211240	0.0281333
0.204862	0.028239
0.198484	0.0283832
0.192106	0.0284408
0.185728	0.0286547
0.179350	0.0287027
0.172972	0.028758
0.166594	0.029636
0.160216	0.0297345
0.153838	0.0298126
0.147460	0.0298895
0.141082	0.0300721
0.134704	0.0302138
0.128326	0.0302426
0.121948	0.0304396
0.115569	0.0305153
0.109191	0.0305898
0.102813	0.0306378
0.096435	0.0307351
0.090057	0.0308625
0.083679	0.030985
0.077301	0.0310991
0.070923	0.031391
0.064545	0.031439
0.058167	0.0315195
0.051789	0.031606
0.045411	0.0316889
0.039033	0.0317489
0.032655	0.0320312
0.026277	0.0320877
0.019899	0.0321586
0.013521	0.0322186
0.007143	0.0322799
0.000765	0.0323039
-0.005613	0.962894
-0.011991	0.96307
-0.018369	0.963291
-0.024747	0.963384
-0.031125	0.963444
-0.037503	0.963483
-0.043881	0.963542
-0.050260	0.963611
-0.056638	0.96369
-0.063016	0.963756
-0.069394	0.964295
-0.075772	0.964419
-0.082150	0.964462
-0.088528	0.964628
-0.094906	0.964708
-0.101284	0.964805
-0.107662	0.964943
-0.114040	0.965176
-0.120418	0.965367
-0.126796	0.965719
-0.133174	0.965844
-0.139552	0.966084
-0.145930	0.966197
-0.152308	0.966281
-0.158686	0.966434
-0.165064	0.966547
-0.171442	0.966844
-0.177820	0.96699
-0.184198	0.967826
-0.190576	0.968028
-0.196954	0.968429
-0.203332	0.968762
-0.209710	0.969148
-0.216089	0.969417
-0.222467	0.96965
-0.228845	0.969828
-0.235223	0.969995
-0.241601	0.970144
-0.247979	0.970374
-0.254357	0.970511
-0.260735	0.970698
-0.267113	0.971156
-0.273491	0.971653
-0.279869	0.97192
-0.286247	0.972004
-0.292625	0.972211
-0.299003	0.972396
-0.305381	0.972613
-0.311759	0.972715
-0.318137	0.972777
-0.324515	0.972998
-0.330893	0.973204
-0.337271	0.973578
-0.343649	0.973721
-0.350027	0.973867
-0.356405	0.974491
-0.362783	0.974842
-0.369161	0.975003
-0.375540	0.975291
-0.381918	0.975468
-0.388296	0.975655
-0.394674	0.975778
-0.401052	0.975936
-0.407430	0.976123
-0.413808	0.976467
-0.420186	0.97683
-0.426564	0.976923
-0.432942	0.977206
-0.439320	0.977349
-0.445698	0.977566
-0.452076	0.977773
-0.458454	0.978172
-0.464832	0.978394
-0.471210	0.97874
-0.477588	0.978877
-0.483966	0.979046
-0.490344	0.979327
-0.496722	0.979642
-0.503100	0.979898
-0.509478	0.980995
-0.515856	0.981198
-0.522234	0.98175
-0.528612	0.981982
-0.534990	0.982213
-0.541369	0.982566
-0.547747	0.98354
-0.554125	0.983754
-0.560503	0.984303
-0.566881	0.984435
-0.573259	0.984813
-0.579637	0.985156
-0.586015	0.985336
-0.592393	0.986726
-0.598771	0.986968
-0.605149	0.98729
-0.611527	0.987495
-0.617905	0.987906
-0.624283	0.988241
-0.630661	0.988366
-0.637039	0.989068
-0.643417	0.989375
-0.649795	0.989644
-0.656173	0.989891
-0.662551	0.990072
-0.668929	0.990233
-0.675307	0.990449
-0.681685	0.990565
-0.688063	0.99107
-0.694441	0.991894
-0.700819	0.992105
-0.707198	0.99225
-0.713576	0.992388
-0.719954	0.992605
-0.726332	0.992765
-0.732710	0.992829
-0.739088	0.992955
-0.745466	0.993174
-0.751844	0.993274
-0.758222	0.993481
-0.764600	0.9936
-0.770978	0.99378
-0.777356	0.993894
-0.783734	0.994299
-0.790112	0.995367
-0.796490	0.995482
-0.802868	0.995574
-0.809246	0.995664
-0.815624	0.995852
-0.822002	0.99599
-0.828380	0.996084
-0.834758	0.996276
-0.841136	0.996298
-0.847514	0.996352
-0.853892	0.9965
-0.860270	0.996587
-0.866648	0.996971
-0.873027	0.997063
-0.879405	0.997539
-0.885783	0.997629
-0.892161	0.997684
-0.898539	0.997783
-0.904917	0.997863
-0.911295	0.998002
-0.917673	0.99808
-0.924051	0.998615
-0.930429	0.998687
-0.936807	0.998792
-0.943185	0.99901
-0.949563	0.999055
-0.955941	0.999092
-0.962319	0.999141
-0.968697	0.999196
-0.975075	0.999258
-0.981453	0.999323
-0.987831	0.999342
-0.994209	0.999391
-1.000587	0.999464
-1.006965	0.999487
-1.013343	0.999552
-1.019721	0.999595
-1.026099	0.999656
-1.032477	0.999715
-1.038856	0.99973
-1.045234	0.999737
-1.051612	0.99975
-1.057990	0.999831
-1.064368	0.999837
-1.070746	0.999859
-1.077124	0.999868
-1.083502	0.999887
-1.089880	0.999902
-1.096258	0.999914
-1.102636	0.999917
-1.109014	0.999922
-1.115392	0.999924
-1.121770	0.999927
-1.128148	0.999928
-1.134526	0.999932
-1.140904	0.99994
-1.147282	0.999942
-1.153660	0.999952
-1.166416	0.999956
-1.172794	0.999966
-1.191928	0.999974
-1.204685	0.999976
-1.211063	0.999981
-1.230197	0.999984
-1.249331	0.999986
-1.255709	0.999987
-1.262087	0.999988
-1.268465	0.999989
-1.293977	0.999992
-1.300355	0.999993
-1.421538	0.999996
-1.427916	0.999998
-1.536343	0.999999
-1.651147	1
&
```
