## Supplementary material for "All-at-once RNA folding with 3D motif prediction framed by evolutionary information": RF03223_mir-2209.cacofold.helixcov

```
# RMs = 1 L = 63

# RM_HELIX NESTED 1-25 36-60, nbp = 22 nbp_cov = 0
# pvals: 0.985279,0.985279,0.985279,0.985279,0.985279,0.985279,0.985279,0.985279,0.985279,0.985279,0.985279,0.985279,0.985279,0.985279,0.985279,0.985279,0.985279,0.985279,0.985279,0.985279,0.985279,0.985279
# aggregated NONE
NESTED  <<<<<<<<<-<<<-<<<<-<<<<<<__________>>>->>>>>>>->>>->>>>>>>>>:::
        :::::::::::::::::::::::::::::::::::::::::::::::::::::::::::::::
```
