## Supplementary material for "All-at-once RNA folding with 3D motif prediction framed by evolutionary information": RF03223_mir-2209.surv

```
0.000000	0.0454545
-0.002782	1
&
1.643497	0.000517866
1.640438	0.00103573
1.422108	0.0015536
0.893520	0.00258933
0.692426	0.00569653
0.520060	0.00673226
0.479842	0.00725013
0.273003	0.0103573
0.238530	0.0119109
0.209802	0.0150181
0.186820	0.0160539
0.152347	0.0170896
-0.002782	0.98291
-0.140675	0.983428
-0.152166	0.984464
-0.192385	0.984982
-0.209621	0.987053
-0.215367	0.988607
-0.221113	0.989643
-0.318786	0.990161
-0.364751	0.991196
-0.433697	0.993268
-0.519880	0.993786
-0.548608	0.994821
-0.554353	0.996375
-0.652027	0.998446
-0.657773	1
&
2.084546	1.70678e-06
2.082844	8.53388e-06
1.990915	1.02407e-05
1.967933	1.5361e-05
1.962188	1.70678e-05
1.898987	2.73084e-05
1.824295	3.0722e-05
1.720876	3.41355e-05
1.646184	7.50981e-05
1.640438	0.000631507
1.611711	0.000650282
1.600220	0.000651988
1.594474	0.000692951
1.582983	0.000694658
1.565746	0.000696365
1.548510	0.000713432
1.525528	0.000715139
1.519782	0.000720259
1.502546	0.000739034
1.479564	0.000742448
1.456581	0.000761222
1.445090	0.000781703
1.427854	0.000785117
1.422108	0.00106332
1.410617	0.00107698
1.381890	0.00111452
1.370399	0.00113501
1.358907	0.00124765
1.330180	0.00128179
1.284216	0.00128862
1.255488	0.00129886
1.243997	0.00131934
1.226760	0.00133129
1.203778	0.00135006
1.192287	0.0013603
1.186542	0.00137907
1.175051	0.00144052
1.169305	0.00144393
1.163560	0.001461
1.157814	0.00147124
1.152068	0.00147807
1.134832	0.00147977
1.088868	0.00158389
1.077377	0.00158559
1.060140	0.0015873
1.042903	0.00158901
1.019921	0.00159072
1.002685	0.00159413
0.985448	0.00159584
0.979703	0.0016129
0.962466	0.0016368
0.950975	0.00166411
0.945230	0.00166581
0.927993	0.00167093
0.916502	0.00172726
0.910756	0.00176481
0.905011	0.00180577
0.893520	0.00236559
0.887774	0.002369
0.870538	0.0023929
0.864792	0.00240826
0.859047	0.00246288
0.841810	0.00249019
0.824573	0.00250896
0.807337	0.00251067
0.795846	0.00254822
0.784355	0.00255163
0.778609	0.00257211
0.772864	0.00258235
0.755627	0.00258406
0.749882	0.00267281
0.738391	0.00268647
0.732645	0.00270695
0.726899	0.00271036
0.715408	0.00287933
0.703917	0.00296126
0.692426	0.00464072
0.686681	0.0046612
0.652208	0.00466803
0.646462	0.00468851
0.640717	0.00479092
0.634971	0.00483188
0.623480	0.004837
0.617734	0.00484042
0.606243	0.00485919
0.600498	0.00494794
0.589007	0.00495136
0.583261	0.00497184
0.577516	0.00512886
0.566025	0.00513057
0.560279	0.00514081
0.554534	0.00519201
0.543043	0.00524834
0.537297	0.00526711
0.531552	0.00531831
0.520060	0.00587814
0.514315	0.00589862
0.508569	0.00590886
0.502824	0.00591398
0.497078	0.00597372
0.479842	0.00625192
0.474096	0.00626557
0.439623	0.00629971
0.428132	0.00630312
0.422387	0.00647209
0.416641	0.00653012
0.410895	0.00661034
0.399404	0.00665472
0.393659	0.00665813
0.387913	0.00665984
0.382168	0.0067008
0.370677	0.00670422
0.364931	0.00672982
0.353440	0.00685783
0.341949	0.00691586
0.336204	0.00703192
0.330458	0.0071275
0.324713	0.00717529
0.318967	0.00727769
0.313222	0.00728452
0.307476	0.00731866
0.301730	0.00740058
0.290239	0.00744837
0.284494	0.00762758
0.273003	0.00929681
0.267257	0.00934801
0.261512	0.00935143
0.250021	0.00938897
0.244275	0.00974057
0.238530	0.0106008
0.232784	0.0106759
0.227039	0.0107834
0.221293	0.0108022
0.215548	0.010838
0.209802	0.0126387
0.204056	0.0126626
0.198311	0.012666
0.192565	0.0128571
0.186820	0.0134153
0.175329	0.0134511
0.169583	0.0134716
0.152347	0.0140297
0.146601	0.0140638
0.140856	0.0140741
0.135110	0.0141304
0.129365	0.0141679
0.112128	0.0142089
0.106383	0.0142328
0.100637	0.014243
0.094891	0.014342
0.083400	0.0143796
0.071909	0.0144479
0.066164	0.0144513
0.060418	0.0144615
0.054673	0.0144718
0.048927	0.0145195
0.043182	0.0145247
0.037436	0.014569
0.025945	0.0146697
0.020200	0.0147517
0.014454	0.0147721
0.008709	0.0147943
0.002963	0.0148216
-0.002782	0.985279
-0.008528	0.985434
-0.020019	0.985448
-0.025765	0.985489
-0.031510	0.98559
-0.043001	0.985627
-0.048747	0.985631
-0.054492	0.985656
-0.060238	0.985658
-0.065983	0.985678
-0.071729	0.985704
-0.088965	0.985806
-0.100456	0.98582
-0.106202	0.985912
-0.111948	0.985936
-0.117693	0.98595
-0.123439	0.985977
-0.129184	0.985984
-0.134930	0.985986
-0.140675	0.986264
-0.146421	0.986392
-0.152166	0.98695
-0.157912	0.986988
-0.163657	0.987022
-0.169403	0.987056
-0.180894	0.987278
-0.186639	0.987319
-0.192385	0.987645
-0.203876	0.987769
-0.209621	0.988908
-0.215367	0.989749
-0.221113	0.990422
-0.226858	0.990427
-0.232604	0.990463
-0.238349	0.990534
-0.244095	0.990543
-0.249840	0.99057
-0.261331	0.990635
-0.267077	0.990717
-0.278568	0.990737
-0.284313	0.990748
-0.290059	0.990768
-0.295804	0.990782
-0.301550	0.990799
-0.307295	0.990816
-0.313041	0.990896
-0.318786	0.991198
-0.324532	0.991248
-0.330278	0.991342
-0.336023	0.991403
-0.347514	0.991567
-0.353260	0.99164
-0.359005	0.991681
-0.364751	0.992243
-0.370496	0.992299
-0.376242	0.992386
-0.381987	0.992434
-0.387733	0.992603
-0.393478	0.992632
-0.399224	0.992635
-0.404969	0.992695
-0.410715	0.992821
-0.416460	0.992866
-0.422206	0.992869
-0.427952	0.99289
-0.433697	0.994125
-0.439443	0.994146
-0.445188	0.994173
-0.450934	0.994216
-0.456679	0.994313
-0.462425	0.994363
-0.468170	0.994398
-0.473916	0.994414
-0.479661	0.994417
-0.485407	0.99461
-0.491152	0.994675
-0.502643	0.994728
-0.508389	0.994813
-0.514134	0.994873
-0.519880	0.995209
-0.525625	0.995219
-0.531371	0.995224
-0.537117	0.995306
-0.542862	0.995492
-0.548608	0.996049
-0.554353	0.996883
-0.560099	0.99694
-0.565844	0.997042
-0.571590	0.997083
-0.577335	0.997093
-0.594572	0.99711
-0.611808	0.997121
-0.617554	0.99715
-0.629045	0.997151
-0.634790	0.99718
-0.640536	0.997232
-0.646282	0.997245
-0.652027	0.998365
-0.657773	0.999201
-0.675009	0.999271
-0.680755	0.999409
-0.692246	0.999416
-0.697991	0.999485
-0.703737	0.999512
-0.709482	0.999531
-0.720973	0.999534
-0.732464	0.99956
-0.738210	0.999563
-0.749701	0.999577
-0.761192	0.999652
-0.766938	0.999681
-0.778429	0.999684
-0.789920	0.999688
-0.795665	0.99971
-0.801411	0.999735
-0.812902	0.99985
-0.830138	0.999855
-0.841629	0.999862
-0.847375	0.999865
-0.853121	0.999899
-0.858866	0.999906
-0.876103	0.999908
-0.881848	0.999913
-0.904830	0.999933
-0.910576	0.999954
-0.962286	0.999974
-1.065705	0.999983
-1.071451	0.999993
-1.329999	1
&
```
