## Supplementary material for "All-at-once RNA folding with 3D motif prediction framed by evolutionary information": RF03224_MIR9560.surv

```
0.000679	0.03125
-0.003531	1
&
1.061412	0.000220848
1.057619	0.000662544
1.027301	0.00110424
0.511885	0.00176678
0.468573	0.00220848
-0.003531	0.996025
-0.038181	0.996687
-0.090156	0.996908
-0.107480	0.997129
-0.176780	0.99735
-0.189774	0.997792
-0.220092	0.998454
-0.389010	0.999779
-0.674871	1
&
1.489456	7.30994e-07
1.486411	1.38889e-05
1.356474	1.53509e-05
1.187556	3.07018e-05
1.131250	3.94737e-05
1.057619	0.000611842
1.027301	0.000993421
1.009976	0.000994883
0.923351	0.00101535
0.919020	0.00104313
0.914689	0.00106067
0.862714	0.00106944
0.771758	0.00107822
0.719784	0.00110599
0.667809	0.00110673
0.511885	0.00167909
0.468573	0.00206067
0.442585	0.00206944
0.433923	0.00209722
0.429592	0.00210599
0.416598	0.00214108
0.321311	0.00214401
0.100418	0.00217178
0.061437	0.00220249
-0.003531	0.996266
-0.038181	0.996838
-0.090156	0.997029
-0.107480	0.99722
-0.120474	0.997234
-0.150793	0.997248
-0.172449	0.997253
-0.176780	0.997444
-0.189774	0.997843
-0.211430	0.997852
-0.215761	0.997879
-0.220092	0.998452
-0.237417	0.998466
-0.246080	0.998493
-0.389010	0.999656
-0.423660	0.999664
-0.436654	0.999682
-0.440985	0.999738
-0.449647	0.999746
-0.462641	0.999747
-0.497291	0.999748
-0.518947	0.999779
-0.605571	0.999792
-0.674871	0.999983
-0.687865	0.999986
-0.904426	0.999995
-1.038694	1
&
```
