## Supplementary material for "All-at-once RNA folding with 3D motif prediction framed by evolutionary information": RF03225_mir-2763.cacofold.helixcov

```
# RMs = 1 L = 83

# RM_HELIX NESTED 2-30 55-82, nbp = 27 nbp_cov = 1
# pvals: 0.968659,0.968659,0.968659,0.968659,0.968659,0.97764,0.968659,0.00134293,0.968659,0.968659,0.968659,0.968659,0.968659,0.968659,0.968659,0.968659,0.968659,0.968659,0.968659,0.968659,0.968659,0.968659,0.968659,0.968659,0.968659,0.968659,0.968659
# aggregated NONE
NESTED  :<<<<<<<<-<<<<<<<<<<<<<-<<<<<<________________________>>>>>>->>>>>>>>>>>>>>>>>>>>>:
        ::::::::<_________________________________________________________________>::::::::
```
