## Supplementary material for "All-at-once RNA folding with 3D motif prediction framed by evolutionary information": RF03225_mir-2763.surv

```
2.119098	0.0322581
-0.006343	1
&
3.048978	0.00029656
2.456307	0.00088968
2.323467	0.00118624
2.119098	0.0014828
1.884073	0.00207592
1.730796	0.00266904
1.587738	0.0029656
1.322058	0.00385528
1.260747	0.00415184
1.199436	0.0044484
1.005285	0.00474496
0.984848	0.00504152
0.974630	0.00533808
0.892882	0.00711744
0.882664	0.00771056
0.872445	0.00800712
0.831571	0.00860024
0.821353	0.0088968
0.800916	0.00919336
0.739605	0.00978648
0.535236	0.010083
0.504581	0.0103796
0.443270	0.0106762
0.361522	0.0124555
0.351304	0.0130486
0.310430	0.0133452
0.228682	0.0139383
0.146934	0.0142349
0.136716	0.0145314
0.085624	0.0166074
0.075405	0.017497
0.044750	0.0177936
0.024313	0.0183867
0.014094	0.0192764
-0.006343	0.963523
-0.036998	0.964116
-0.057435	0.964709
-0.067653	0.966489
-0.077872	0.967675
-0.088090	0.967972
-0.098309	0.968268
-0.118746	0.969158
-0.139183	0.970641
-0.149401	0.971234
-0.159620	0.97242
-0.169838	0.973606
-0.180057	0.973903
-0.200493	0.974199
-0.210712	0.974792
-0.231149	0.975089
-0.261804	0.975682
-0.272023	0.975979
-0.282241	0.976868
-0.292460	0.978351
-0.302678	0.978944
-0.312897	0.980724
-0.323115	0.981317
-0.333333	0.9828
-0.343552	0.984579
-0.353770	0.985172
-0.363989	0.986062
-0.374207	0.986358
-0.384426	0.987544
-0.404863	0.987841
-0.415081	0.988138
-0.435518	0.988731
-0.466173	0.989027
-0.476392	0.989917
-0.486610	0.990214
-0.496829	0.99051
-0.517266	0.991103
-0.537703	0.9914
-0.558140	0.991696
-0.578577	0.992586
-0.588795	0.993179
-0.619450	0.993476
-0.670543	0.993772
-0.680761	0.994365
-0.772727	0.996145
-0.793164	0.996738
-0.803383	0.997331
-0.834038	0.997628
-0.926004	0.998221
-0.936223	0.999407
-0.946441	0.999703
-1.038407	1
&
3.427061	9.79528e-07
3.232910	1.95906e-06
3.089852	4.89764e-06
3.079633	3.5263e-05
3.069415	3.72221e-05
3.059196	4.70173e-05
3.048978	0.000116564
3.038760	0.000119502
3.028541	0.000132236
3.018323	0.000148888
3.008104	0.000149868
2.997886	0.000154765
2.987667	0.000160643
2.957012	0.000164561
2.946793	0.00016554
2.936575	0.000175335
2.926356	0.000177295
2.916138	0.000180233
2.905919	0.000181213
2.895701	0.000182192
2.885483	0.000183172
2.875264	0.000184151
2.865046	0.000192967
2.854827	0.000208639
2.844609	0.000209619
2.834390	0.000213537
2.824172	0.00022823
2.813953	0.000231169
2.803735	0.000236066
2.793516	0.000242923
2.773079	0.000250759
2.762861	0.000252718
2.752643	0.000257616
2.742424	0.000260554
2.732206	0.000265452
2.721987	0.00026937
2.711769	0.000277206
2.701550	0.000293858
2.691332	0.000297776
2.681113	0.000302674
2.670895	0.000304633
2.660676	0.00031051
2.650458	0.000314428
2.640239	0.000320306
2.630021	0.000325203
2.619803	0.000330101
2.609584	0.000334999
2.599366	0.000346753
2.589147	0.000350671
2.578929	0.000355569
2.568710	0.000363405
2.558492	0.000368302
2.548273	0.00037418
2.538055	0.000379077
2.527836	0.000382995
2.517618	0.000406504
2.507399	0.000421197
2.497181	0.000429033
2.486962	0.000450583
2.476744	0.00045548
2.466526	0.00045744
2.456307	0.00058184
2.446089	0.000587717
2.435870	0.000604369
2.425652	0.000627877
2.415433	0.000629836
2.405215	0.000633755
2.394996	0.000641591
2.384778	0.000711137
2.374559	0.000728769
2.364341	0.000732687
2.354122	0.000749339
2.343904	0.000775786
2.333686	0.000785581
2.323467	0.000847292
2.313249	0.000853169
2.303030	0.000869821
2.292812	0.00089137
2.282593	0.000901166
2.272375	0.0009139
2.262156	0.000923695
2.251938	0.000967774
2.241719	0.000972671
2.231501	0.00097463
2.221282	0.000983446
2.211064	0.00100402
2.200845	0.00100793
2.190627	0.00101675
2.180409	0.00105201
2.170190	0.00106083
2.159972	0.00108042
2.149753	0.00112842
2.139535	0.00114409
2.129316	0.00117935
2.119098	0.00134293
2.108879	0.00135175
2.098661	0.00136252
2.088442	0.00143599
2.078224	0.00144676
2.068005	0.00146146
2.057787	0.00147419
2.047569	0.00149966
2.037350	0.00151239
2.027132	0.00152023
2.016913	0.00154276
2.006695	0.00155353
1.996476	0.00156431
1.986258	0.00158096
1.976039	0.00159663
1.965821	0.00160545
1.955602	0.0016554
1.945384	0.00167891
1.935165	0.00169067
1.924947	0.0017416
1.914729	0.00178078
1.904510	0.00180821
1.894292	0.00182682
1.884073	0.00198354
1.873855	0.0019904
1.863636	0.00201685
1.853418	0.00203252
1.843199	0.0020384
1.832981	0.00206289
1.822762	0.00208639
1.812544	0.00213733
1.802325	0.00215104
1.792107	0.00216378
1.781888	0.00218827
1.771670	0.00222059
1.761452	0.00224998
1.751233	0.00225291
1.741015	0.00227642
1.730796	0.00240376
1.720578	0.00240866
1.710359	0.00243315
1.700141	0.00244
1.689922	0.0024547
1.679704	0.00246057
1.669485	0.00252816
1.659267	0.00253796
1.649048	0.00255853
1.638830	0.00257812
1.628612	0.00259477
1.618393	0.00262122
1.608175	0.00263003
1.597956	0.00264081
1.587738	0.00272309
1.577519	0.00273582
1.567301	0.00275541
1.557082	0.00276913
1.546864	0.00281516
1.536645	0.00282202
1.526427	0.00283084
1.516208	0.00284749
1.505990	0.00285336
1.495772	0.00285924
1.485553	0.00287296
1.475335	0.00287883
1.465116	0.00288667
1.454898	0.00290038
1.444679	0.00290332
1.434461	0.00292291
1.424242	0.00292487
1.414024	0.00292781
1.403805	0.0029523
1.393587	0.00297287
1.383368	0.00304241
1.373150	0.00311882
1.362931	0.00317563
1.352713	0.0032011
1.342495	0.00321971
1.332276	0.00333235
1.322058	0.00357919
1.311839	0.00361838
1.301621	0.00368694
1.291402	0.00372808
1.281184	0.00374963
1.270965	0.0037849
1.260747	0.00386914
1.250528	0.00392301
1.240310	0.00395925
1.230091	0.00400823
1.219873	0.00402978
1.209655	0.00406896
1.199436	0.0041865
1.189218	0.00421491
1.178999	0.00425017
1.168781	0.00426976
1.158562	0.00427956
1.148344	0.00430405
1.138125	0.00434714
1.127907	0.004354
1.117688	0.00436771
1.107470	0.00439122
1.097251	0.00440788
1.087033	0.00442257
1.076815	0.00443922
1.066596	0.00445587
1.056378	0.00448624
1.046159	0.0045264
1.035941	0.00455578
1.025722	0.00461162
1.015504	0.00466549
1.005285	0.00485944
0.995067	0.00492409
0.984848	0.00511901
0.974630	0.00536683
0.964411	0.00544617
0.954193	0.0055931
0.943974	0.00565873
0.933756	0.00570967
0.923538	0.00582427
0.913319	0.00590949
0.903101	0.00602508
0.892882	0.00645019
0.882664	0.00664806
0.872445	0.00679498
0.862227	0.00705358
0.852008	0.0071055
0.841790	0.00719757
0.831571	0.00738466
0.821353	0.00749731
0.811134	0.00767852
0.800916	0.00778823
0.790698	0.00787051
0.780479	0.00794397
0.770261	0.00802429
0.760042	0.00807915
0.749824	0.00815849
0.739605	0.00831717
0.729387	0.00840141
0.719168	0.0084974
0.708950	0.00852875
0.698731	0.00857185
0.688513	0.0086267
0.678294	0.00866588
0.668076	0.00870996
0.657857	0.00872759
0.647639	0.00874425
0.637421	0.00878441
0.627202	0.00880596
0.616984	0.00882359
0.606765	0.0088324
0.596547	0.00884905
0.586328	0.00886277
0.576110	0.00888628
0.565891	0.00891272
0.555673	0.00893329
0.545454	0.00899696
0.535236	0.00917328
0.525017	0.00925556
0.514799	0.00934372
0.504581	0.00944167
0.494362	0.00952885
0.484144	0.00957097
0.473925	0.00961015
0.463707	0.00965912
0.453488	0.00972377
0.443270	0.0099187
0.433051	0.00998041
0.422833	0.0100744
0.412614	0.0101753
0.402396	0.010237
0.392177	0.010289
0.381959	0.0104075
0.371741	0.0104555
0.361522	0.0108767
0.351304	0.0111127
0.341085	0.011244
0.330867	0.0113439
0.320648	0.0114242
0.310430	0.0115868
0.300211	0.0116721
0.289993	0.0117426
0.279774	0.0117974
0.269556	0.0118503
0.259337	0.0119385
0.249119	0.0119806
0.238900	0.0120394
0.228682	0.0122137
0.218464	0.0122872
0.208245	0.0124077
0.198027	0.0125272
0.187808	0.0125909
0.177590	0.0127113
0.167371	0.012775
0.157153	0.0128857
0.146934	0.0131071
0.136716	0.0133774
0.126497	0.013542
0.116279	0.0137251
0.106060	0.0140366
0.095842	0.0144196
0.085624	0.015122
0.075405	0.0156695
0.065187	0.0158429
0.054968	0.0160172
0.044750	0.0161867
0.034531	0.0163953
0.024313	0.016652
0.014094	0.0170389
0.003876	0.017131
-0.006343	0.968659
-0.016561	0.968833
-0.026780	0.968942
-0.036998	0.969456
-0.047216	0.969673
-0.057435	0.970112
-0.067653	0.970803
-0.077872	0.971542
-0.088090	0.971878
-0.098309	0.972243
-0.108527	0.972425
-0.118746	0.97287
-0.128964	0.973296
-0.139183	0.974061
-0.149401	0.974713
-0.159620	0.975356
-0.169838	0.975972
-0.180057	0.976423
-0.190275	0.976692
-0.200493	0.977169
-0.210712	0.97764
-0.220930	0.977959
-0.231149	0.978349
-0.241367	0.978855
-0.251586	0.979201
-0.261804	0.9799
-0.272023	0.980337
-0.282241	0.981208
-0.292460	0.982047
-0.302678	0.982799
-0.312897	0.983667
-0.323115	0.984303
-0.333333	0.98503
-0.343552	0.985937
-0.353770	0.986507
-0.363989	0.987029
-0.374207	0.98745
-0.384426	0.988002
-0.394644	0.988351
-0.404863	0.98872
-0.415081	0.9891
-0.425300	0.989345
-0.435518	0.989773
-0.445737	0.989956
-0.455955	0.990303
-0.466173	0.990536
-0.476392	0.990938
-0.486610	0.991218
-0.496829	0.991555
-0.507047	0.991746
-0.517266	0.992004
-0.527484	0.992197
-0.537703	0.992491
-0.547921	0.992615
-0.558140	0.992805
-0.568358	0.99298
-0.578577	0.993386
-0.588795	0.993665
-0.599014	0.993815
-0.609232	0.993961
-0.619450	0.994134
-0.629669	0.99429
-0.639887	0.994389
-0.650106	0.994472
-0.660324	0.994753
-0.670543	0.994961
-0.680761	0.99525
-0.690980	0.995421
-0.701198	0.995561
-0.711417	0.995693
-0.721635	0.995773
-0.731854	0.995909
-0.742072	0.996021
-0.752290	0.996123
-0.762509	0.996195
-0.772727	0.996614
-0.782946	0.996708
-0.793164	0.997003
-0.803383	0.997247
-0.813601	0.997294
-0.823820	0.997383
-0.834038	0.997519
-0.844257	0.997654
-0.854475	0.997731
-0.864694	0.997895
-0.874912	0.998019
-0.885131	0.998082
-0.895349	0.998154
-0.905567	0.998235
-0.915786	0.998302
-0.926004	0.998488
-0.936223	0.99878
-0.946441	0.998885
-0.956660	0.998932
-0.966878	0.99907
-0.977097	0.999126
-0.987315	0.999175
-0.997534	0.999338
-1.007752	0.999413
-1.017971	0.999474
-1.028189	0.999491
-1.038407	0.999563
-1.048626	0.999579
-1.058844	0.999593
-1.069063	0.999647
-1.079281	0.99965
-1.089500	0.999672
-1.099718	0.999678
-1.109937	0.999689
-1.120155	0.999699
-1.130374	0.999728
-1.140592	0.999733
-1.150811	0.999749
-1.161029	0.99976
-1.171247	0.999766
-1.181466	0.999769
-1.191684	0.999781
-1.201903	0.999797
-1.212121	0.999831
-1.222340	0.999834
-1.232558	0.999842
-1.242777	0.999859
-1.252995	0.999869
-1.263214	0.999872
-1.273432	0.99988
-1.283651	0.999886
-1.293869	0.999891
-1.304088	0.999907
-1.314306	0.999909
-1.324524	0.999912
-1.334743	0.999915
-1.344961	0.999921
-1.355180	0.999925
-1.365398	0.999952
-1.375617	0.999957
-1.396054	0.999958
-1.406272	0.999967
-1.416491	0.99998
-1.426709	0.999984
-1.447146	0.999985
-1.457364	0.999986
-1.467583	0.999987
-1.477801	0.999991
-1.498238	0.999993
-1.508457	0.999995
-1.528894	0.999996
-1.549331	0.999997
-1.569768	0.999999
-1.600423	1
&
```
