## Supplementary material for "All-at-once RNA folding with 3D motif prediction framed by evolutionary information": RF03226_mir-8196.cacofold.helixcov

```
# RMs = 3 L = 65

# RM_HELIX NESTED 17-27 36-46, nbp = 10 nbp_cov = 0
# pvals: 0.949038,0.949038,0.949038,0.949038,0.949038,0.949038,0.949038,0.949038,0.949038,0.949038
# aggregated NONE
NESTED  ::::::::::::::::<<<<<-<<<<<________>>>>>->>>>>:::::::::::::::::::
        :::::::::::::::::::::::::::::::::::::::::::::::::::::::::::::::::

# RM_HELIX NESTED 12-14 49-51, nbp = 3 nbp_cov = 0
# pvals: 0.949038,0.949038,0.949038
# aggregated NONE
NESTED  :::::::::::<<<__________________________________>>>::::::::::::::
        :::::::::::::::::::::::::::::::::::::::::::::::::::::::::::::::::

# RM_HELIX NESTED 1-10 54-63, nbp = 9 nbp_cov = 0
# pvals: 0.949038,0.949038,0.949038,0.949038,0.949038,0.949038,0.949038,0.949038,0.949038
# aggregated NONE
NESTED  <<<<-<<<<<___________________________________________>>>>>->>>>::
        :::::::::::::::::::::::::::::::::::::::::::::::::::::::::::::::::
```
