## Supplementary material for "All-at-once RNA folding with 3D motif prediction framed by evolutionary information": RF03226_mir-8196.sorted.cacofold.cov

```
# The predicted CaCoFold structure
# BPAIRS observed to covary 0
#
#
# Method Target_E-val [cov_min,cov_max] [FP | TP True Found | Sen PPV F] 
# GTp    0.05         [-0.00,0.00]     [30 | 0 22 30 | 0.00 0.00 0.00] 
#
# in_fold in_given   left_pos       right_pos      score           E-value    pvalue       substitutions      power
#-----------------------------------------------------------------------------------------------------------------------
~	~	        33	        65	0.00024	0.00329808	1.60256e-06	1		0.00
 	 	        42	        65	0.00024	0.00329808	1.60256e-06	1		0.00
 	 	        42	        64	0.00024	0.00329808	1.60256e-06	1		0.00
~	~	        33	        64	0.00024	0.00329808	1.60256e-06	1		0.00
~	~	        33	        50	0.00024	0.00329808	1.60256e-06	1		0.00
 	 	        42	        50	0.00024	0.00329808	1.60256e-06	1		0.00
~	~	        33	        49	0.00024	0.00329808	1.60256e-06	1		0.00
 	 	        42	        49	0.00024	0.00329808	1.60256e-06	1		0.00
 	 	        42	        45	0.00024	0.00329808	1.60256e-06	1		0.00
~	~	        33	        45	0.00024	0.00329808	1.60256e-06	1		0.00
 	 	         4	        42	0.00024	0.00329808	1.60256e-06	1		0.00
 	 	        12	        42	0.00024	0.00329808	1.60256e-06	1		0.00
~	~	        34	        42	0.00024	0.00329808	1.60256e-06	1		0.00
 	 	        19	        42	0.00024	0.00329808	1.60256e-06	1		0.00
 	 	        10	        42	0.00024	0.00329808	1.60256e-06	1		0.00
 	 	         8	        42	0.00024	0.00329808	1.60256e-06	1		0.00
 	 	         6	        42	0.00024	0.00329808	1.60256e-06	1		0.00
 	 	        25	        42	0.00024	0.00329808	1.60256e-06	1		0.00
 	 	         9	        42	0.00024	0.00329808	1.60256e-06	1		0.00
 	 	        24	        42	0.00024	0.00329808	1.60256e-06	1		0.00
~	~	        33	        34	0.00024	0.00329808	1.60256e-06	1		0.00
 	 	         8	        33	0.00024	0.00329808	1.60256e-06	1		0.00
 	 	        25	        33	0.00024	0.00329808	1.60256e-06	1		0.00
 	 	         4	        33	0.00024	0.00329808	1.60256e-06	1		0.00
 	 	         6	        33	0.00024	0.00329808	1.60256e-06	1		0.00
 	 	        19	        33	0.00024	0.00329808	1.60256e-06	1		0.00
 	 	        10	        33	0.00024	0.00329808	1.60256e-06	1		0.00
 	 	         9	        33	0.00024	0.00329808	1.60256e-06	1		0.00
 	 	        24	        33	0.00024	0.00329808	1.60256e-06	1		0.00
 	 	        12	        33	0.00024	0.00329808	1.60256e-06	1		0.00
```
