## Supplementary material for "All-at-once RNA folding with 3D motif prediction framed by evolutionary information": RF03226_mir-8196.sorted.cov

```
#
# Method Target_E-val [cov_min,cov_max] [FP | TP True Found | Sen PPV F] 
# GTp    0.05         [-0.00,0.00]     [30 | 0 22 30 | 0.00 0.00 0.00] 
#
#       left_pos       right_pos        score          E-value           pvalue       substitutions      power
#--------------------------------------------------------------------------------------------------------------
~	      33	      65	0.00024	0.00329808	1.60256e-06	1		0.00
 	      42	      65	0.00024	0.00329808	1.60256e-06	1		0.00
 	      42	      64	0.00024	0.00329808	1.60256e-06	1		0.00
~	      33	      64	0.00024	0.00329808	1.60256e-06	1		0.00
~	      33	      50	0.00024	0.00329808	1.60256e-06	1		0.00
 	      42	      50	0.00024	0.00329808	1.60256e-06	1		0.00
~	      33	      49	0.00024	0.00329808	1.60256e-06	1		0.00
 	      42	      49	0.00024	0.00329808	1.60256e-06	1		0.00
 	      42	      45	0.00024	0.00329808	1.60256e-06	1		0.00
~	      33	      45	0.00024	0.00329808	1.60256e-06	1		0.00
 	       4	      42	0.00024	0.00329808	1.60256e-06	1		0.00
 	      12	      42	0.00024	0.00329808	1.60256e-06	1		0.00
~	      34	      42	0.00024	0.00329808	1.60256e-06	1		0.00
 	      19	      42	0.00024	0.00329808	1.60256e-06	1		0.00
 	      10	      42	0.00024	0.00329808	1.60256e-06	1		0.00
 	       8	      42	0.00024	0.00329808	1.60256e-06	1		0.00
 	       6	      42	0.00024	0.00329808	1.60256e-06	1		0.00
 	      25	      42	0.00024	0.00329808	1.60256e-06	1		0.00
 	       9	      42	0.00024	0.00329808	1.60256e-06	1		0.00
 	      24	      42	0.00024	0.00329808	1.60256e-06	1		0.00
~	      33	      34	0.00024	0.00329808	1.60256e-06	1		0.00
 	       8	      33	0.00024	0.00329808	1.60256e-06	1		0.00
 	      25	      33	0.00024	0.00329808	1.60256e-06	1		0.00
 	       4	      33	0.00024	0.00329808	1.60256e-06	1		0.00
 	       6	      33	0.00024	0.00329808	1.60256e-06	1		0.00
 	      19	      33	0.00024	0.00329808	1.60256e-06	1		0.00
 	      10	      33	0.00024	0.00329808	1.60256e-06	1		0.00
 	       9	      33	0.00024	0.00329808	1.60256e-06	1		0.00
 	      24	      33	0.00024	0.00329808	1.60256e-06	1		0.00
 	      12	      33	0.00024	0.00329808	1.60256e-06	1		0.00
```
