## Supplementary material for "All-at-once RNA folding with 3D motif prediction framed by evolutionary information": RF03226_mir-8196.surv

```
0.000000	0.0454545
-0.000001	1
&
0.000240	0.000485909
0.000235	0.0145773
-0.000001	0.948494
-0.000038	0.999514
-0.001865	1
&
0.000240	1.60256e-06
0.000235	0.0144231
-0.000001	0.949038
-0.000038	0.999519
-0.001865	1
&
```
