## Supplementary material for "All-at-once RNA folding with 3D motif prediction framed by evolutionary information": RF03227_mir-2528.cacofold.helixcov

```
# RMs = 5 L = 118

# RM_HELIX NESTED 1-4 21-24, nbp = 4 nbp_cov = 0
# pvals: 0.999437,0.999437,0.999437,0.999437
# aggregated NONE
NESTED  <<<<________________>>>>::::::::::::::::::::::::::::::::::::::::::::::::::::::::::::::::::::::::::::::::::::::::::::::
        ::::::::::::::::::::::::::::::::::::::::::::::::::::::::::::::::::::::::::::::::::::::::::::::::::::::::::::::::::::::

# RM_HELIX NESTED 45-55 62-72, nbp = 11 nbp_cov = 0
# pvals: 0.999437,0.999437,0.999437,0.999437,0.999437,0.999437,0.999437,0.999437,0.999437,0.999437,0.999437
# aggregated NONE
NESTED  ::::::::::::::::::::::::::::::::::::::::::::<<<<<<<<<<<______>>>>>>>>>>>::::::::::::::::::::::::::::::::::::::::::::::
        ::::::::::::::::::::::::::::::::::::::::::::::::::::::::::::::::::::::::::::::::::::::::::::::::::::::::::::::::::::::

# RM_HELIX NESTED 37-39 73-75, nbp = 3 nbp_cov = 0
# pvals: 0.999437,0.999437,0.999437
# aggregated NONE
NESTED  ::::::::::::::::::::::::::::::::::::<<<_________________________________>>>:::::::::::::::::::::::::::::::::::::::::::
        ::::::::::::::::::::::::::::::::::::::::::::::::::::::::::::::::::::::::::::::::::::::::::::::::::::::::::::::::::::::

# RM_HELIX NESTED 87-89 98-100, nbp = 3 nbp_cov = 0
# pvals: 0.999437,0.999437,0.999437
# aggregated NONE
NESTED  ::::::::::::::::::::::::::::::::::::::::::::::::::::::::::::::::::::::::::::::::::::::<<<________>>>::::::::::::::::::
        ::::::::::::::::::::::::::::::::::::::::::::::::::::::::::::::::::::::::::::::::::::::::::::::::::::::::::::::::::::::

# RM_HELIX NESTED 80-82 105-107, nbp = 3 nbp_cov = 1
# pvals: 0.999437,0.999437,4.82882e-07
# aggregated NONE
NESTED  :::::::::::::::::::::::::::::::::::::::::::::::::::::::::::::::::::::::::::::::<<<______________________>>>:::::::::::
        :::::::::::::::::::::::::::::::::::::::::::::::::::::::::::::::::::::::::::::::::<______________________>:::::::::::::
```
