## Supplementary material for "All-at-once RNA folding with 3D motif prediction framed by evolutionary information": RF03227_mir-2528.helixcov

```
# RMs = 5 L = 118

# RM_HELIX NESTED 27-56 61-93, nbp = 27 nbp_cov = 0
# pvals: 0.999437,0.999437,0.999437,0.999437,0.999437,0.999437,0.999437,0.999437,0.999437,0.999437,0.999437,0.999437,0.999437,0.999437,0.999437,0.999437,0.999437,0.999437,0.999437,0.999437,0.999437,0.999437,0.999437,0.999437,0.999437,0.999437,0.999437
# aggregated NONE
NESTED  ::::::::::::::::::::::::::<<<<-<<<<<<-<<<<<-<<<<<<<<<<<<____>>>>>>>>>>>>->>->>>->->>->>>->>>>:::::::::::::::::::::::::
        ::::::::::::::::::::::::::::::::::::::::::::::::::::::::::::::::::::::::::::::::::::::::::::::::::::::::::::::::::::::

# RM_HELIX NESTED 21-23 97-99, nbp = 3 nbp_cov = 0
# pvals: 0.999437,0.999437,0.999437
# aggregated NONE
NESTED  ::::::::::::::::::::<<<_________________________________________________________________________>>>:::::::::::::::::::
        ::::::::::::::::::::::::::::::::::::::::::::::::::::::::::::::::::::::::::::::::::::::::::::::::::::::::::::::::::::::

# RM_HELIX NESTED 16-19 102-105, nbp = 4 nbp_cov = 0
# pvals: 0.999437,0.999437,0.999437,0.999437
# aggregated NONE
NESTED  :::::::::::::::<<<<__________________________________________________________________________________>>>>:::::::::::::
        ::::::::::::::::::::::::::::::::::::::::::::::::::::::::::::::::::::::::::::::::::::::::::::::::::::::::::::::::::::::

# RM_HELIX NESTED 7-11 108-112, nbp = 5 nbp_cov = 0
# pvals: 0.999437,0.999437,0.999437,0.999437,0.999437
# aggregated NONE
NESTED  ::::::<<<<<________________________________________________________________________________________________>>>>>::::::
        ::::::::::::::::::::::::::::::::::::::::::::::::::::::::::::::::::::::::::::::::::::::::::::::::::::::::::::::::::::::

# RM_HELIX NESTED 1-4 115-118, nbp = 4 nbp_cov = 0
# pvals: 0.999437,0.999437,0.999437,0.999437
# aggregated NONE
NESTED  <<<<______________________________________________________________________________________________________________>>>>
        ::::::::::::::::::::::::::::::::::::::::::::::::::::::::::::::::::::::::::::::::::::::::::::::::::::::::::::::::::::::
```
