## Supplementary material for "All-at-once RNA folding with 3D motif prediction framed by evolutionary information": RF03228_mir-1471.helixcov

```
# RMs = 2 L = 57

# RM_HELIX NESTED 10-22 34-46, nbp = 12 nbp_cov = 0
# pvals: 1,1,1,1,1,1,1,1,1,1,1,1
# aggregated NONE
NESTED  :::::::::<<<<<<<<<-<<<___________>>>->>>>>>>>>:::::::::::
        :::::::::::::::::::::::::::::::::::::::::::::::::::::::::

# RM_HELIX NESTED 1-4 54-57, nbp = 4 nbp_cov = 0
# pvals: 1,1,1,1
# aggregated NONE
NESTED  <<<<_________________________________________________>>>>
        :::::::::::::::::::::::::::::::::::::::::::::::::::::::::
```
