## Supplementary material for "All-at-once RNA folding with 3D motif prediction framed by evolutionary information": RF03228_mir-1471.surv

```
0.000000	0.0625
-0.000017	1
&
0.282528	0.000632911
-0.000017	1
&
0.282545	2.08855e-06
0.282528	0.000624478
-0.000017	1
&
```
