## Supplementary material for "All-at-once RNA folding with 3D motif prediction framed by evolutionary information": RF03229_mir-1297.cacofold.helixcov

```
# RMs = 3 L = 77

# RM_HELIX NESTED 22-35 46-59, nbp = 13 nbp_cov = 0
# pvals: 0.902254,0.902254,0.902254,0.902254,0.902254,0.902254,0.902254,0.902254,0.902254,0.902254,0.902254,0.902254,0.902254
# aggregated NONE
NESTED  :::::::::::::::::::::<<<<-<<<<<<<<<__________>>>>>>>>>->>>>::::::::::::::::::
        :::::::::::::::::::::::::::::::::::::::::::::::::::::::::::::::::::::::::::::

# RM_HELIX NESTED 16-19 62-65, nbp = 4 nbp_cov = 0
# pvals: 0.902254,0.902254,0.902254,0.902254
# aggregated NONE
NESTED  :::::::::::::::<<<<__________________________________________>>>>::::::::::::
        :::::::::::::::::::::::::::::::::::::::::::::::::::::::::::::::::::::::::::::

# RM_HELIX NESTED 10-12 69-71, nbp = 3 nbp_cov = 1
# pvals: 0.000206107,0.902254,0.902254
# aggregated NONE
NESTED  :::::::::<<<________________________________________________________>>>::::::
        :::::::::<____________________________________________________________>::::::
```
