## Supplementary material for "All-at-once RNA folding with 3D motif prediction framed by evolutionary information": RF03229_mir-1297.power

```
# Power analysis of given structure 
#
# Powertype = SINGLE SUBSTITUTIONS
# covary  left_pos      right_pos    substitutions      power
#----------------------------------------------------------------
          7		74		0		0.00
          8		73		0		0.00
     *    10		71		2		0.00
          11		70		0		0.00
          12		69		0		0.00
          14		67		0		0.00
          16		65		0		0.00
          17		64		0		0.00
          18		63		0		0.00
          19		62		0		0.00
          22		59		0		0.00
          23		58		0		0.00
          24		57		0		0.00
          25		56		2		0.00
          27		54		0		0.00
          28		53		0		0.00
          29		52		0		0.00
          30		51		0		0.00
          31		50		0		0.00
          32		49		0		0.00
          33		48		0		0.00
          34		47		0		0.00
          35		46		0		0.00
#
# BPAIRS 23
# avg substitutions per BP  0.2
# BPAIRS expected to covary 0.0 +/- 0.0
# BPAIRS observed to covary 1
#
```
