## Supplementary material for "All-at-once RNA folding with 3D motif prediction framed by evolutionary information": RF03229_mir-1297.surv

```
1.581334	0.0434783
-0.000401	1
&
0.988729	0.000344471
0.985475	0.00103341
0.812134	0.00206683
0.665878	0.00310024
0.319196	0.00344471
0.292112	0.00378918
0.281278	0.00413365
0.145855	0.00447813
0.037517	0.0048226
0.010433	0.00516707
-0.000401	0.90527
-0.005818	0.993455
-0.016652	0.9938
-0.027486	0.994144
-0.059987	0.995177
-0.076238	0.996211
-0.081655	0.996555
-0.130407	0.997589
-0.152074	0.997933
-0.162908	0.998278
-0.238745	0.998622
-0.747933	1
&
2.400306	1.70882e-06
2.399286	6.83527e-06
2.220528	1.02529e-05
2.128441	1.36705e-05
2.085106	1.53794e-05
1.900931	9.05673e-05
1.884680	9.91114e-05
1.668004	0.000174299
1.646337	0.000182843
1.640920	0.000199932
1.624669	0.00020164
1.619252	0.000203349
1.608418	0.000211893
1.581334	0.000247779
1.543416	0.000264867
1.516331	0.000266576
1.500080	0.000269993
1.483830	0.000271702
1.478413	0.000273411
1.472996	0.000280246
1.451328	0.000290499
1.445911	0.00030417
1.440495	0.000305878
1.435078	0.000314422
1.424244	0.000319549
1.418827	0.000326384
1.407993	0.000331511
1.402576	0.000341763
1.391742	0.000343472
1.386326	0.000357143
1.370075	0.000363978
1.359241	0.000369105
1.353824	0.00037594
1.299655	0.000401572
1.288821	0.000411825
1.272571	0.000416951
1.256320	0.000420369
1.207568	0.000430622
1.202151	0.000439166
1.164233	0.000442584
1.153399	0.000444293
1.142565	0.000446001
1.120897	0.000456254
1.104647	0.000481887
1.099230	0.000485304
1.093813	0.000495557
1.088396	0.000594668
1.082979	0.000603213
1.077562	0.000604921
1.066728	0.000840738
1.061312	0.000943267
1.055895	0.000975735
1.050478	0.000979152
1.045061	0.000980861
1.039644	0.00103213
1.034227	0.00104409
1.028810	0.00105092
1.023393	0.00105263
0.996309	0.0010663
0.990892	0.00107143
0.985475	0.00113807
0.980058	0.0011432
0.974641	0.00114833
0.969224	0.00115516
0.963807	0.00115858
0.952973	0.00126452
0.947557	0.00126965
0.942140	0.00127307
0.936723	0.0012987
0.920472	0.0015499
0.915055	0.00157553
0.909638	0.00157724
0.904221	0.00159091
0.898804	0.00161654
0.893388	0.00162167
0.882554	0.0016866
0.877137	0.00169515
0.871720	0.00171565
0.866303	0.00172249
0.860886	0.00176692
0.855469	0.00179084
0.844635	0.00181135
0.839219	0.00181476
0.833802	0.00181647
0.828385	0.00181989
0.817551	0.00192925
0.812134	0.00199761
0.806717	0.00200615
0.790466	0.00203008
0.785050	0.00231716
0.779633	0.00232228
0.768799	0.00254785
0.763382	0.00257348
0.757965	0.00260766
0.752548	0.00261449
0.747131	0.00262303
0.741714	0.00291866
0.736297	0.00293233
0.730881	0.00323992
0.720047	0.00326042
0.714630	0.00327068
0.703796	0.0032946
0.692962	0.00330485
0.687545	0.00334416
0.682128	0.00335441
0.676712	0.00336124
0.671295	0.00336637
0.665878	0.00343301
0.660461	0.00343814
0.655044	0.00351333
0.649627	0.00352358
0.644210	0.003527
0.638793	0.00353383
0.633376	0.00354067
0.611709	0.00356118
0.606292	0.00360219
0.600875	0.0036039
0.595458	0.0036056
0.573790	0.00363124
0.568374	0.00366541
0.562957	0.00366712
0.557540	0.00367054
0.552123	0.00367225
0.546706	0.00367396
0.541289	0.00368421
0.535872	0.00370643
0.519621	0.00370813
0.487120	0.00370984
0.481703	0.00371155
0.400450	0.00371326
0.389616	0.00371668
0.373365	0.00371839
0.367948	0.0037201
0.362531	0.00373206
0.357114	0.00373718
0.319196	0.0037594
0.302945	0.00376111
0.297528	0.00378674
0.292112	0.00402939
0.286695	0.00404477
0.281278	0.00419344
0.275861	0.00443438
0.270444	0.00444122
0.265027	0.00444293
0.259610	0.00445318
0.254193	0.00453008
0.248776	0.00454204
0.243359	0.00454545
0.232526	0.004554
0.221692	0.00456938
0.210858	0.00464798
0.205441	0.00465653
0.200024	0.00467532
0.194607	0.00469925
0.189190	0.0047095
0.183774	0.00473342
0.178357	0.00473855
0.172940	0.00475735
0.162106	0.00476589
0.156689	0.00477444
0.151272	0.00478982
0.145855	0.00481887
0.140438	0.00483766
0.135021	0.00485133
0.129605	0.00486671
0.124188	0.00487184
0.113354	0.00487526
0.102520	0.00487697
0.097103	0.0048838
0.091686	0.00488722
0.075436	0.00489576
0.070019	0.00490943
0.064602	0.00491114
0.053768	0.00498633
0.048351	0.00517772
0.042934	0.00518968
0.037517	0.00521873
0.032100	0.00522556
0.026683	0.00530417
0.021267	0.00534347
0.015850	0.00535373
0.010433	0.00546651
0.005016	0.00579802
-0.000401	0.902254
-0.005818	0.9925
-0.011235	0.992676
-0.016652	0.992789
-0.022069	0.993026
-0.027486	0.993091
-0.032902	0.993199
-0.038319	0.993295
-0.043736	0.99339
-0.049153	0.993462
-0.054570	0.993742
-0.059987	0.993886
-0.065404	0.994311
-0.070821	0.994479
-0.076238	0.994583
-0.081655	0.994933
-0.087071	0.995036
-0.092488	0.995085
-0.097905	0.995114
-0.103322	0.995386
-0.108739	0.995497
-0.114156	0.996078
-0.119573	0.996147
-0.124990	0.996437
-0.130407	0.996523
-0.135824	0.996557
-0.141240	0.996576
-0.146657	0.996613
-0.152074	0.996685
-0.157491	0.996799
-0.162908	0.997037
-0.168325	0.997292
-0.173742	0.997302
-0.179159	0.997312
-0.184576	0.997346
-0.189993	0.997382
-0.195409	0.997396
-0.200826	0.997399
-0.206243	0.997502
-0.211660	0.997509
-0.217077	0.997517
-0.222494	0.997522
-0.227911	0.997597
-0.233328	0.997599
-0.238745	0.997621
-0.244162	0.997626
-0.265829	0.99763
-0.276663	0.997847
-0.282080	0.997869
-0.287497	0.997879
-0.292914	0.99816
-0.298331	0.998165
-0.303748	0.998279
-0.319998	0.998281
-0.325415	0.998334
-0.330832	0.998365
-0.336249	0.99838
-0.341666	0.998397
-0.352500	0.998409
-0.357917	0.998413
-0.363333	0.998423
-0.374167	0.998433
-0.379584	0.998438
-0.385001	0.998464
-0.390418	0.998467
-0.406669	0.998471
-0.417502	0.998472
-0.433753	0.998474
-0.444587	0.998495
-0.466255	0.998501
-0.471671	0.998503
-0.493339	0.998505
-0.498756	0.998508
-0.504173	0.998522
-0.509590	0.998532
-0.515007	0.998539
-0.525840	0.998548
-0.531257	0.998553
-0.536674	0.998566
-0.542091	0.998568
-0.563759	0.99858
-0.569176	0.998585
-0.574593	0.998604
-0.580009	0.998612
-0.590843	0.998688
-0.596260	0.998701
-0.601677	0.998703
-0.607094	0.998705
-0.623345	0.998717
-0.634178	0.998725
-0.639595	0.998729
-0.645012	0.999028
-0.650429	0.99912
-0.661263	0.99914
-0.666680	0.999161
-0.677514	0.999168
-0.688347	0.999171
-0.693764	0.999173
-0.699181	0.999176
-0.710015	0.99918
-0.715432	0.999286
-0.720849	0.999511
-0.726266	0.999542
-0.731683	0.999563
-0.742516	0.999583
-0.747933	0.999677
-0.764184	0.999682
-0.769601	0.999684
-0.775018	0.999686
-0.780435	0.999692
-0.796685	0.999694
-0.802102	0.999696
-0.807519	0.999703
-0.812936	0.999728
-0.818353	0.999807
-0.823770	0.999829
-0.834604	0.999836
-0.840021	0.999844
-0.845438	0.999846
-0.856271	0.999851
-0.877939	0.999855
-0.926691	0.999863
-0.980860	0.999865
-1.013362	0.999879
-1.045863	0.999886
-1.116283	0.999903
-1.127116	0.999909
-1.267956	0.999985
-1.289623	0.999993
-1.527967	1
&
14.847324	4.89781e-23
14.841907	4.98646e-23
14.836490	5.07672e-23
14.831073	5.16861e-23
14.825657	5.26216e-23
14.820240	5.3574e-23
14.814823	5.45437e-23
14.809406	5.55309e-23
14.803989	5.6536e-23
14.798572	5.75593e-23
14.793155	5.86011e-23
14.787738	5.96617e-23
14.782321	6.07415e-23
14.776904	6.18409e-23
14.771488	6.29602e-23
14.766071	6.40997e-23
14.760654	6.52598e-23
14.755237	6.64409e-23
14.749820	6.76434e-23
14.744403	6.88677e-23
14.738986	7.01141e-23
14.733569	7.1383e-23
14.728152	7.2675e-23
14.722735	7.39903e-23
14.717319	7.53293e-23
14.711902	7.66927e-23
14.706485	7.80807e-23
14.701068	7.94938e-23
14.695651	8.09324e-23
14.690234	8.23971e-23
14.684817	8.38883e-23
14.679400	8.54065e-23
14.673983	8.69522e-23
14.668566	8.85258e-23
14.663149	9.01279e-23
14.657733	9.17589e-23
14.652316	9.34195e-23
14.646899	9.51102e-23
14.641482	9.68314e-23
14.636065	9.85837e-23
14.630648	1.00368e-22
14.625231	1.02184e-22
14.619814	1.04033e-22
14.614397	1.05916e-22
14.608980	1.07833e-22
14.603564	1.09784e-22
14.598147	1.11771e-22
14.592730	1.13793e-22
14.587313	1.15853e-22
14.581896	1.17949e-22
14.576479	1.20084e-22
14.571062	1.22257e-22
14.565645	1.24469e-22
14.560228	1.26721e-22
14.554811	1.29014e-22
14.549395	1.31349e-22
14.543978	1.33726e-22
14.538561	1.36146e-22
14.533144	1.38609e-22
14.527727	1.41118e-22
14.522310	1.43671e-22
14.516893	1.46271e-22
14.511476	1.48918e-22
14.506059	1.51612e-22
14.500642	1.54356e-22
14.495226	1.57149e-22
14.489809	1.59992e-22
14.484392	1.62887e-22
14.478975	1.65835e-22
14.473558	1.68835e-22
14.468141	1.7189e-22
14.462724	1.75001e-22
14.457307	1.78167e-22
14.451890	1.81391e-22
14.446473	1.84673e-22
14.441057	1.88014e-22
14.435640	1.91416e-22
14.430223	1.9488e-22
14.424806	1.98406e-22
14.419389	2.01996e-22
14.413972	2.05651e-22
14.408555	2.09372e-22
14.403138	2.1316e-22
14.397721	2.17017e-22
14.392304	2.20943e-22
14.386888	2.24941e-22
14.381471	2.29011e-22
14.376054	2.33154e-22
14.370637	2.37372e-22
14.365220	2.41667e-22
14.359803	2.4604e-22
14.354386	2.50491e-22
14.348969	2.55023e-22
14.343552	2.59637e-22
14.338135	2.64335e-22
14.332719	2.69117e-22
14.327302	2.73986e-22
14.321885	2.78943e-22
14.316468	2.8399e-22
14.311051	2.89128e-22
14.305634	2.94358e-22
14.300217	2.99684e-22
14.294800	3.05106e-22
14.289383	3.10625e-22
14.283966	3.16245e-22
14.278550	3.21966e-22
14.273133	3.27791e-22
14.267716	3.33721e-22
14.262299	3.39759e-22
14.256882	3.45905e-22
14.251465	3.52163e-22
14.246048	3.58534e-22
14.240631	3.6502e-22
14.235214	3.71624e-22
14.229797	3.78347e-22
14.224381	3.85191e-22
14.218964	3.9216e-22
14.213547	3.99254e-22
14.208130	4.06476e-22
14.202713	4.1383e-22
14.197296	4.21316e-22
14.191879	4.28938e-22
14.186462	4.36697e-22
14.181045	4.44597e-22
14.175628	4.52639e-22
14.170212	4.60828e-22
14.164795	4.69164e-22
14.159378	4.77651e-22
14.153961	4.86291e-22
14.148544	4.95088e-22
14.143127	5.04044e-22
14.137710	5.13161e-22
14.132293	5.22444e-22
14.126876	5.31894e-22
14.121459	5.41516e-22
14.116043	5.51311e-22
14.110626	5.61284e-22
14.105209	5.71436e-22
14.099792	5.81773e-22
14.094375	5.92296e-22
14.088958	6.0301e-22
14.083541	6.13917e-22
14.078124	6.25022e-22
14.072707	6.36327e-22
14.067290	6.47837e-22
14.061874	6.59555e-22
14.056457	6.71485e-22
14.051040	6.83631e-22
14.045623	6.95996e-22
14.040206	7.08585e-22
14.034789	7.21401e-22
14.029372	7.3445e-22
14.023955	7.47734e-22
14.018538	7.61258e-22
14.013121	7.75027e-22
14.007704	7.89045e-22
14.002288	8.03316e-22
13.996871	8.17846e-22
13.991454	8.32638e-22
13.986037	8.47698e-22
13.980620	8.6303e-22
13.975203	8.78639e-22
13.969786	8.9453e-22
13.964369	9.10709e-22
13.958952	9.2718e-22
13.953535	9.43949e-22
13.948119	9.61021e-22
13.942702	9.78402e-22
13.937285	9.96098e-22
13.931868	1.01411e-21
13.926451	1.03245e-21
13.921034	1.05113e-21
13.915617	1.07014e-21
13.910200	1.08949e-21
13.904783	1.10919e-21
13.899366	1.12925e-21
13.893950	1.14968e-21
13.888533	1.17047e-21
13.883116	1.19164e-21
13.877699	1.21319e-21
13.872282	1.23513e-21
13.866865	1.25746e-21
13.861448	1.2802e-21
13.856031	1.30336e-21
13.850614	1.32693e-21
13.845197	1.35092e-21
13.839781	1.37535e-21
13.834364	1.40022e-21
13.828947	1.42555e-21
13.823530	1.45133e-21
13.818113	1.47757e-21
13.812696	1.50429e-21
13.807279	1.53149e-21
13.801862	1.55919e-21
13.796445	1.58738e-21
13.791028	1.61609e-21
13.785612	1.64531e-21
13.780195	1.67507e-21
13.774778	1.70536e-21
13.769361	1.73619e-21
13.763944	1.76759e-21
13.758527	1.79955e-21
13.753110	1.83209e-21
13.747693	1.86522e-21
13.742276	1.89895e-21
13.736859	1.93329e-21
13.731443	1.96825e-21
13.726026	2.00384e-21
13.720609	2.04007e-21
13.715192	2.07696e-21
13.709775	2.11451e-21
13.704358	2.15275e-21
13.698941	2.19167e-21
13.693524	2.2313e-21
13.688107	2.27165e-21
13.682690	2.31272e-21
13.677274	2.35454e-21
13.671857	2.39711e-21
13.666440	2.44046e-21
13.661023	2.48458e-21
13.655606	2.52951e-21
13.650189	2.57524e-21
13.644772	2.6218e-21
13.639355	2.66921e-21
13.633938	2.71747e-21
13.628521	2.7666e-21
13.623105	2.81662e-21
13.617688	2.86755e-21
13.612271	2.91939e-21
13.606854	2.97218e-21
13.601437	3.02591e-21
13.596020	3.08062e-21
13.590603	3.13632e-21
13.585186	3.19302e-21
13.579769	3.25075e-21
13.574352	3.30952e-21
13.568936	3.36936e-21
13.563519	3.43027e-21
13.558102	3.49229e-21
13.552685	3.55543e-21
13.547268	3.61971e-21
13.541851	3.68515e-21
13.536434	3.75177e-21
13.531017	3.8196e-21
13.525600	3.88865e-21
13.520183	3.95895e-21
13.514767	4.03052e-21
13.509350	4.10339e-21
13.503933	4.17757e-21
13.498516	4.25309e-21
13.493099	4.32998e-21
13.487682	4.40826e-21
13.482265	4.48795e-21
13.476848	4.56908e-21
13.471431	4.65168e-21
13.466014	4.73577e-21
13.460598	4.82138e-21
13.455181	4.90854e-21
13.449764	4.99727e-21
13.444347	5.08761e-21
13.438930	5.17958e-21
13.433513	5.27321e-21
13.428096	5.36854e-21
13.422679	5.46558e-21
13.417262	5.56438e-21
13.411845	5.66497e-21
13.406429	5.76737e-21
13.401012	5.87162e-21
13.395595	5.97776e-21
13.390178	6.08581e-21
13.384761	6.19582e-21
13.379344	6.30782e-21
13.373927	6.42184e-21
13.368510	6.53792e-21
13.363093	6.65609e-21
13.357676	6.77641e-21
13.352259	6.89889e-21
13.346843	7.02359e-21
13.341426	7.15055e-21
13.336009	7.2798e-21
13.330592	7.41138e-21
13.325175	7.54534e-21
13.319758	7.68172e-21
13.314341	7.82057e-21
13.308924	7.96192e-21
13.303507	8.10583e-21
13.298090	8.25234e-21
13.292674	8.40149e-21
13.287257	8.55334e-21
13.281840	8.70794e-21
13.276423	8.86533e-21
13.271006	9.02556e-21
13.265589	9.18869e-21
13.260172	9.35476e-21
13.254755	9.52384e-21
13.249338	9.69597e-21
13.243921	9.8712e-21
13.238505	1.00496e-20
13.233088	1.02312e-20
13.227671	1.04162e-20
13.222254	1.06044e-20
13.216837	1.07961e-20
13.211420	1.09912e-20
13.206003	1.11898e-20
13.200586	1.1392e-20
13.195169	1.15979e-20
13.189752	1.18075e-20
13.184336	1.20209e-20
13.178919	1.22382e-20
13.173502	1.24593e-20
13.168085	1.26845e-20
13.162668	1.29137e-20
13.157251	1.31471e-20
13.151834	1.33847e-20
13.146417	1.36266e-20
13.141000	1.38728e-20
13.135583	1.41235e-20
13.130167	1.43788e-20
13.124750	1.46386e-20
13.119333	1.49031e-20
13.113916	1.51725e-20
13.108499	1.54466e-20
13.103082	1.57258e-20
13.097665	1.601e-20
13.092248	1.62993e-20
13.086831	1.65938e-20
13.081414	1.68937e-20
13.075998	1.71989e-20
13.070581	1.75097e-20
13.065164	1.78261e-20
13.059747	1.81482e-20
13.054330	1.84762e-20
13.048913	1.881e-20
13.043496	1.91499e-20
13.038079	1.9496e-20
13.032662	1.98482e-20
13.027245	2.02069e-20
13.021829	2.0572e-20
13.016412	2.09437e-20
13.010995	2.13221e-20
13.005578	2.17074e-20
13.000161	2.20996e-20
12.994744	2.2499e-20
12.989327	2.29055e-20
12.983910	2.33193e-20
12.978493	2.37407e-20
12.973076	2.41696e-20
12.967660	2.46063e-20
12.962243	2.50509e-20
12.956826	2.55036e-20
12.951409	2.59643e-20
12.945992	2.64335e-20
12.940575	2.69111e-20
12.935158	2.73973e-20
12.929741	2.78923e-20
12.924324	2.83962e-20
12.918907	2.89093e-20
12.913491	2.94316e-20
12.908074	2.99633e-20
12.902657	3.05046e-20
12.897240	3.10558e-20
12.891823	3.16168e-20
12.886406	3.2188e-20
12.880989	3.27696e-20
12.875572	3.33616e-20
12.870155	3.39643e-20
12.864738	3.45779e-20
12.859322	3.52026e-20
12.853905	3.58386e-20
12.848488	3.6486e-20
12.843071	3.71452e-20
12.837654	3.78162e-20
12.832237	3.84994e-20
12.826820	3.91949e-20
12.821403	3.9903e-20
12.815986	4.06238e-20
12.810569	4.13577e-20
12.805153	4.21048e-20
12.799736	4.28654e-20
12.794319	4.36398e-20
12.788902	4.44281e-20
12.783485	4.52307e-20
12.778068	4.60477e-20
12.772651	4.68796e-20
12.767234	4.77264e-20
12.761817	4.85885e-20
12.756400	4.94662e-20
12.750984	5.03598e-20
12.745567	5.12695e-20
12.740150	5.21956e-20
12.734733	5.31384e-20
12.729316	5.40983e-20
12.723899	5.50755e-20
12.718482	5.60703e-20
12.713065	5.70831e-20
12.707648	5.81142e-20
12.702231	5.91639e-20
12.696814	6.02326e-20
12.691398	6.13205e-20
12.685981	6.24281e-20
12.680564	6.35557e-20
12.675147	6.47037e-20
12.669730	6.58724e-20
12.664313	6.70622e-20
12.658896	6.82735e-20
12.653479	6.95066e-20
12.648062	7.0762e-20
12.642645	7.20401e-20
12.637229	7.33412e-20
12.631812	7.46659e-20
12.626395	7.60144e-20
12.620978	7.73874e-20
12.615561	7.87851e-20
12.610144	8.0208e-20
12.604727	8.16566e-20
12.599310	8.31314e-20
12.593893	8.46328e-20
12.588476	8.61613e-20
12.583060	8.77174e-20
12.577643	8.93016e-20
12.572226	9.09144e-20
12.566809	9.25563e-20
12.561392	9.42279e-20
12.555975	9.59296e-20
12.550558	9.76621e-20
12.545141	9.94258e-20
12.539724	1.01221e-19
12.534307	1.03049e-19
12.528891	1.0491e-19
12.523474	1.06805e-19
12.518057	1.08734e-19
12.512640	1.10697e-19
12.507223	1.12696e-19
12.501806	1.14732e-19
12.496389	1.16803e-19
12.490972	1.18913e-19
12.485555	1.2106e-19
12.480138	1.23246e-19
12.474722	1.25472e-19
12.469305	1.27738e-19
12.463888	1.30044e-19
12.458471	1.32393e-19
12.453054	1.34783e-19
12.447637	1.37217e-19
12.442220	1.39695e-19
12.436803	1.42217e-19
12.431386	1.44785e-19
12.425969	1.474e-19
12.420553	1.50061e-19
12.415136	1.52771e-19
12.409719	1.5553e-19
12.404302	1.58338e-19
12.398885	1.61197e-19
12.393468	1.64108e-19
12.388051	1.67071e-19
12.382634	1.70087e-19
12.377217	1.73158e-19
12.371800	1.76285e-19
12.366384	1.79468e-19
12.360967	1.82708e-19
12.355550	1.86007e-19
12.350133	1.89366e-19
12.344716	1.92785e-19
12.339299	1.96265e-19
12.333882	1.99809e-19
12.328465	2.03417e-19
12.323048	2.07089e-19
12.317631	2.10828e-19
12.312215	2.14635e-19
12.306798	2.1851e-19
12.301381	2.22455e-19
12.295964	2.26471e-19
12.290547	2.3056e-19
12.285130	2.34722e-19
12.279713	2.3896e-19
12.274296	2.43274e-19
12.268879	2.47666e-19
12.263462	2.52137e-19
12.258046	2.56689e-19
12.252629	2.61323e-19
12.247212	2.66041e-19
12.241795	2.70844e-19
12.236378	2.75733e-19
12.230961	2.80711e-19
12.225544	2.85779e-19
12.220127	2.90938e-19
12.214710	2.9619e-19
12.209293	3.01537e-19
12.203877	3.0698e-19
12.198460	3.12522e-19
12.193043	3.18163e-19
12.187626	3.23907e-19
12.182209	3.29754e-19
12.176792	3.35706e-19
12.171375	3.41766e-19
12.165958	3.47936e-19
12.160541	3.54216e-19
12.155124	3.6061e-19
12.149708	3.6712e-19
12.144291	3.73746e-19
12.138874	3.80493e-19
12.133457	3.87361e-19
12.128040	3.94353e-19
12.122623	4.01471e-19
12.117206	4.08718e-19
12.111789	4.16095e-19
12.106372	4.23606e-19
12.100955	4.31252e-19
12.095538	4.39036e-19
12.090122	4.4696e-19
12.084705	4.55028e-19
12.079288	4.63241e-19
12.073871	4.71602e-19
12.068454	4.80114e-19
12.063037	4.88779e-19
12.057620	4.97601e-19
12.052203	5.06582e-19
12.046786	5.15725e-19
12.041369	5.25033e-19
12.035953	5.34509e-19
12.030536	5.44156e-19
12.025119	5.53977e-19
12.019702	5.63975e-19
12.014285	5.74154e-19
12.008868	5.84516e-19
12.003451	5.95065e-19
11.998034	6.05805e-19
11.992617	6.16738e-19
11.987200	6.27868e-19
11.981784	6.39199e-19
11.976367	6.50735e-19
11.970950	6.62479e-19
11.965533	6.74434e-19
11.960116	6.86606e-19
11.954699	6.98996e-19
11.949282	7.11611e-19
11.943865	7.24453e-19
11.938448	7.37526e-19
11.933031	7.50836e-19
11.927615	7.64385e-19
11.922198	7.78179e-19
11.916781	7.92222e-19
11.911364	8.06518e-19
11.905947	8.21071e-19
11.900530	8.35888e-19
11.895113	8.50971e-19
11.889696	8.66327e-19
11.884279	8.8196e-19
11.878862	8.97875e-19
11.873446	9.14076e-19
11.868029	9.3057e-19
11.862612	9.47362e-19
11.857195	9.64456e-19
11.851778	9.81859e-19
11.846361	9.99575e-19
11.840944	1.01761e-18
11.835527	1.03597e-18
11.830110	1.05467e-18
11.824693	1.0737e-18
11.819277	1.09307e-18
11.813860	1.11279e-18
11.808443	1.13287e-18
11.803026	1.15331e-18
11.797609	1.17412e-18
11.792192	1.1953e-18
11.786775	1.21687e-18
11.781358	1.23882e-18
11.775941	1.26117e-18
11.770524	1.28393e-18
11.765108	1.30709e-18
11.759691	1.33068e-18
11.754274	1.35468e-18
11.748857	1.37912e-18
11.743440	1.40401e-18
11.738023	1.42934e-18
11.732606	1.45512e-18
11.727189	1.48137e-18
11.721772	1.5081e-18
11.716355	1.53531e-18
11.710939	1.563e-18
11.705522	1.5912e-18
11.700105	1.61991e-18
11.694688	1.64913e-18
11.689271	1.67888e-18
11.683854	1.70917e-18
11.678437	1.74e-18
11.673020	1.77139e-18
11.667603	1.80335e-18
11.662186	1.83588e-18
11.656770	1.869e-18
11.651353	1.90271e-18
11.645936	1.93703e-18
11.640519	1.97198e-18
11.635102	2.00755e-18
11.629685	2.04376e-18
11.624268	2.08063e-18
11.618851	2.11816e-18
11.613434	2.15637e-18
11.608017	2.19526e-18
11.602601	2.23486e-18
11.597184	2.27517e-18
11.591767	2.31621e-18
11.586350	2.35799e-18
11.580933	2.40052e-18
11.575516	2.44382e-18
11.570099	2.4879e-18
11.564682	2.53278e-18
11.559265	2.57846e-18
11.553848	2.62497e-18
11.548432	2.67231e-18
11.543015	2.72051e-18
11.537598	2.76958e-18
11.532181	2.81953e-18
11.526764	2.87039e-18
11.521347	2.92216e-18
11.515930	2.97486e-18
11.510513	3.02851e-18
11.505096	3.08313e-18
11.499679	3.13874e-18
11.494263	3.19535e-18
11.488846	3.25298e-18
11.483429	3.31164e-18
11.478012	3.37137e-18
11.472595	3.43217e-18
11.467178	3.49407e-18
11.461761	3.55708e-18
11.456344	3.62123e-18
11.450927	3.68654e-18
11.445510	3.75302e-18
11.440093	3.8207e-18
11.434677	3.8896e-18
11.429260	3.95975e-18
11.423843	4.03115e-18
11.418426	4.10385e-18
11.413009	4.17785e-18
11.407592	4.25319e-18
11.402175	4.32989e-18
11.396758	4.40797e-18
11.391341	4.48746e-18
11.385924	4.56838e-18
11.380508	4.65076e-18
11.375091	4.73462e-18
11.369674	4.81999e-18
11.364257	4.90691e-18
11.358840	4.99539e-18
11.353423	5.08546e-18
11.348006	5.17716e-18
11.342589	5.27051e-18
11.337172	5.36555e-18
11.331755	5.46229e-18
11.326339	5.56078e-18
11.320922	5.66105e-18
11.315505	5.76312e-18
11.310088	5.86703e-18
11.304671	5.97282e-18
11.299254	6.08051e-18
11.293837	6.19014e-18
11.288420	6.30175e-18
11.283003	6.41537e-18
11.277586	6.53103e-18
11.272170	6.64878e-18
11.266753	6.76866e-18
11.261336	6.89069e-18
11.255919	7.01492e-18
11.250502	7.14139e-18
11.245085	7.27014e-18
11.239668	7.40122e-18
11.234251	7.53465e-18
11.228834	7.67049e-18
11.223417	7.80877e-18
11.218001	7.94955e-18
11.212584	8.09286e-18
11.207167	8.23876e-18
11.201750	8.38728e-18
11.196333	8.53848e-18
11.190916	8.69241e-18
11.185499	8.84911e-18
11.180082	9.00863e-18
11.174665	9.17103e-18
11.169248	9.33635e-18
11.163832	9.50465e-18
11.158415	9.67599e-18
11.152998	9.85041e-18
11.147581	1.0028e-17
11.142164	1.02087e-17
11.136747	1.03928e-17
11.131330	1.05801e-17
11.125913	1.07708e-17
11.120496	1.0965e-17
11.115079	1.11626e-17
11.109663	1.13638e-17
11.104246	1.15686e-17
11.098829	1.17772e-17
11.093412	1.19894e-17
11.087995	1.22056e-17
11.082578	1.24255e-17
11.077161	1.26495e-17
11.071744	1.28775e-17
11.066327	1.31096e-17
11.060910	1.33459e-17
11.055494	1.35864e-17
11.050077	1.38313e-17
11.044660	1.40806e-17
11.039243	1.43344e-17
11.033826	1.45927e-17
11.028409	1.48557e-17
11.022992	1.51235e-17
11.017575	1.5396e-17
11.012158	1.56735e-17
11.006741	1.5956e-17
11.001325	1.62435e-17
10.995908	1.65363e-17
10.990491	1.68343e-17
10.985074	1.71377e-17
10.979657	1.74465e-17
10.974240	1.77609e-17
10.968823	1.8081e-17
10.963406	1.84068e-17
10.957989	1.87385e-17
10.952572	1.90762e-17
10.947156	1.942e-17
10.941739	1.97699e-17
10.936322	2.01262e-17
10.930905	2.04889e-17
10.925488	2.08581e-17
10.920071	2.12339e-17
10.914654	2.16166e-17
10.909237	2.20061e-17
10.903820	2.24026e-17
10.898403	2.28063e-17
10.892987	2.32173e-17
10.887570	2.36356e-17
10.882153	2.40615e-17
10.876736	2.4495e-17
10.871319	2.49364e-17
10.865902	2.53857e-17
10.860485	2.58431e-17
10.855068	2.63088e-17
10.849651	2.67828e-17
10.844234	2.72654e-17
10.838818	2.77566e-17
10.833401	2.82567e-17
10.827984	2.87658e-17
10.822567	2.92841e-17
10.817150	2.98117e-17
10.811733	3.03488e-17
10.806316	3.08956e-17
10.800899	3.14522e-17
10.795482	3.20189e-17
10.790065	3.25957e-17
10.784648	3.3183e-17
10.779232	3.37808e-17
10.773815	3.43894e-17
10.768398	3.50089e-17
10.762981	3.56396e-17
10.757564	3.62816e-17
10.752147	3.69353e-17
10.746730	3.76006e-17
10.741313	3.8278e-17
10.735896	3.89676e-17
10.730479	3.96695e-17
10.725063	4.03841e-17
10.719646	4.11116e-17
10.714229	4.18522e-17
10.708812	4.26061e-17
10.703395	4.33736e-17
10.697978	4.41549e-17
10.692561	4.49503e-17
10.687144	4.576e-17
10.681727	4.65842e-17
10.676310	4.74234e-17
10.670894	4.82776e-17
10.665477	4.91472e-17
10.660060	5.00324e-17
10.654643	5.09336e-17
10.649226	5.1851e-17
10.643809	5.27849e-17
10.638392	5.37357e-17
10.632975	5.47035e-17
10.627558	5.56888e-17
10.622141	5.66918e-17
10.616725	5.77129e-17
10.611308	5.87524e-17
10.605891	5.98105e-17
10.600474	6.08877e-17
10.595057	6.19844e-17
10.589640	6.31007e-17
10.584223	6.42371e-17
10.578806	6.5394e-17
10.573389	6.65718e-17
10.567972	6.77707e-17
10.562556	6.89912e-17
10.557139	7.02337e-17
10.551722	7.14985e-17
10.546305	7.27861e-17
10.540888	7.40969e-17
10.535471	7.54312e-17
10.530054	7.67896e-17
10.524637	7.81725e-17
10.519220	7.95802e-17
10.513803	8.10133e-17
10.508387	8.24721e-17
10.502970	8.39572e-17
10.497553	8.54691e-17
10.492136	8.70081e-17
10.486719	8.85749e-17
10.481302	9.01698e-17
10.475885	9.17935e-17
10.470468	9.34464e-17
10.465051	9.5129e-17
10.459634	9.68419e-17
10.454218	9.85856e-17
10.448801	1.00361e-16
10.443384	1.02168e-16
10.437967	1.04007e-16
10.432550	1.0588e-16
10.427133	1.07786e-16
10.421716	1.09727e-16
10.416299	1.11703e-16
10.410882	1.13714e-16
10.405465	1.15761e-16
10.400049	1.17845e-16
10.394632	1.19967e-16
10.389215	1.22127e-16
10.383798	1.24326e-16
10.378381	1.26564e-16
10.372964	1.28843e-16
10.367547	1.31162e-16
10.362130	1.33524e-16
10.356713	1.35927e-16
10.351296	1.38374e-16
10.345880	1.40866e-16
10.340463	1.43401e-16
10.335046	1.45983e-16
10.329629	1.48611e-16
10.324212	1.51286e-16
10.318795	1.5401e-16
10.313378	1.56782e-16
10.307961	1.59604e-16
10.302544	1.62477e-16
10.297127	1.65402e-16
10.291711	1.6838e-16
10.286294	1.7141e-16
10.280877	1.74496e-16
10.275460	1.77637e-16
10.270043	1.80834e-16
10.264626	1.84089e-16
10.259209	1.87403e-16
10.253792	1.90776e-16
10.248375	1.9421e-16
10.242958	1.97706e-16
10.237542	2.01264e-16
10.232125	2.04887e-16
10.226708	2.08574e-16
10.221291	2.12328e-16
10.215874	2.1615e-16
10.210457	2.2004e-16
10.205040	2.24e-16
10.199623	2.28032e-16
10.194206	2.32136e-16
10.188789	2.36314e-16
10.183373	2.40567e-16
10.177956	2.44896e-16
10.172539	2.49304e-16
10.167122	2.5379e-16
10.161705	2.58358e-16
10.156288	2.63007e-16
10.150871	2.6774e-16
10.145454	2.72559e-16
10.140037	2.77464e-16
10.134620	2.82457e-16
10.129203	2.8754e-16
10.123787	2.92714e-16
10.118370	2.97981e-16
10.112953	3.03344e-16
10.107536	3.08802e-16
10.102119	3.14359e-16
10.096702	3.20016e-16
10.091285	3.25774e-16
10.085868	3.31636e-16
10.080451	3.37603e-16
10.075034	3.43678e-16
10.069618	3.49862e-16
10.064201	3.56157e-16
10.058784	3.62566e-16
10.053367	3.69089e-16
10.047950	3.7573e-16
10.042533	3.82491e-16
10.037116	3.89372e-16
10.031699	3.96378e-16
10.026282	4.0351e-16
10.020865	4.1077e-16
10.015449	4.1816e-16
10.010032	4.25683e-16
10.004615	4.33342e-16
9.999198	4.41138e-16
9.993781	4.49075e-16
9.988364	4.57154e-16
9.982947	4.65378e-16
9.977530	4.73751e-16
9.972113	4.82273e-16
9.966696	4.90949e-16
9.961280	4.99781e-16
9.955863	5.08772e-16
9.950446	5.17925e-16
9.945029	5.27242e-16
9.939612	5.36726e-16
9.934195	5.46382e-16
9.928778	5.5621e-16
9.923361	5.66216e-16
9.917944	5.76401e-16
9.912527	5.86769e-16
9.907111	5.97324e-16
9.901694	6.08068e-16
9.896277	6.19006e-16
9.890860	6.3014e-16
9.885443	6.41475e-16
9.880026	6.53013e-16
9.874609	6.64758e-16
9.869192	6.76715e-16
9.863775	6.88887e-16
9.858358	7.01277e-16
9.852942	7.1389e-16
9.847525	7.2673e-16
9.842108	7.39801e-16
9.836691	7.53106e-16
9.831274	7.66651e-16
9.825857	7.80439e-16
9.820440	7.94475e-16
9.815023	8.08764e-16
9.809606	8.23309e-16
9.804189	8.38115e-16
9.798773	8.53188e-16
9.793356	8.68531e-16
9.787939	8.84151e-16
9.782522	9.00051e-16
9.777105	9.16237e-16
9.771688	9.32713e-16
9.766271	9.49486e-16
9.760854	9.66561e-16
9.755437	9.83942e-16
9.750020	1.00164e-15
9.744604	1.01965e-15
9.739187	1.03798e-15
9.733770	1.05665e-15
9.728353	1.07565e-15
9.722936	1.09499e-15
9.717519	1.11468e-15
9.712102	1.13472e-15
9.706685	1.15512e-15
9.701268	1.17589e-15
9.695851	1.19704e-15
9.690435	1.21856e-15
9.685018	1.24047e-15
9.679601	1.26277e-15
9.674184	1.28548e-15
9.668767	1.30859e-15
9.663350	1.33211e-15
9.657933	1.35606e-15
9.652516	1.38044e-15
9.647099	1.40526e-15
9.641682	1.43053e-15
9.636266	1.45625e-15
9.630849	1.48243e-15
9.625432	1.50908e-15
9.620015	1.53621e-15
9.614598	1.56382e-15
9.609181	1.59194e-15
9.603764	1.62055e-15
9.598347	1.64969e-15
9.592930	1.67934e-15
9.587513	1.70953e-15
9.582097	1.74026e-15
9.576680	1.77154e-15
9.571263	1.80339e-15
9.565846	1.8358e-15
9.560429	1.8688e-15
9.555012	1.90239e-15
9.549595	1.93659e-15
9.544178	1.9714e-15
9.538761	2.00683e-15
9.533344	2.0429e-15
9.527928	2.07962e-15
9.522511	2.117e-15
9.517094	2.15505e-15
9.511677	2.19379e-15
9.506260	2.23322e-15
9.500843	2.27335e-15
9.495426	2.31421e-15
9.490009	2.3558e-15
9.484592	2.39814e-15
9.479175	2.44124e-15
9.473758	2.48512e-15
9.468342	2.52978e-15
9.462925	2.57524e-15
9.457508	2.62152e-15
9.452091	2.66863e-15
9.446674	2.71659e-15
9.441257	2.76541e-15
9.435840	2.81511e-15
9.430423	2.86569e-15
9.425006	2.91719e-15
9.419589	2.96961e-15
9.414173	3.02298e-15
9.408756	3.0773e-15
9.403339	3.13259e-15
9.397922	3.18888e-15
9.392505	3.24618e-15
9.387088	3.30451e-15
9.381671	3.36389e-15
9.376254	3.42433e-15
9.370837	3.48586e-15
9.365420	3.54849e-15
9.360004	3.61225e-15
9.354587	3.67715e-15
9.349170	3.74322e-15
9.343753	3.81047e-15
9.338336	3.87893e-15
9.332919	3.94862e-15
9.327502	4.01957e-15
9.322085	4.09178e-15
9.316668	4.16529e-15
9.311251	4.24013e-15
9.305835	4.3163e-15
9.300418	4.39384e-15
9.295001	4.47278e-15
9.289584	4.55313e-15
9.284167	4.63492e-15
9.278750	4.71819e-15
9.273333	4.80294e-15
9.267916	4.88922e-15
9.262499	4.97705e-15
9.257082	5.06646e-15
9.251666	5.15747e-15
9.246249	5.25011e-15
9.240832	5.34441e-15
9.235415	5.44041e-15
9.229998	5.53813e-15
9.224581	5.63761e-15
9.219164	5.73887e-15
9.213747	5.84195e-15
9.208330	5.94688e-15
9.202913	6.05369e-15
9.197497	6.16242e-15
9.192080	6.2731e-15
9.186663	6.38577e-15
9.181246	6.50046e-15
9.175829	6.61721e-15
9.170412	6.73605e-15
9.164995	6.85703e-15
9.159578	6.98018e-15
9.154161	7.10554e-15
9.148744	7.23314e-15
9.143328	7.36304e-15
9.137911	7.49527e-15
9.132494	7.62987e-15
9.127077	7.76689e-15
9.121660	7.90636e-15
9.116243	8.04834e-15
9.110826	8.19287e-15
9.105409	8.33999e-15
9.099992	8.48975e-15
9.094575	8.64219e-15
9.089159	8.79738e-15
9.083742	8.95534e-15
9.078325	9.11615e-15
9.072908	9.27983e-15
9.067491	9.44646e-15
9.062074	9.61607e-15
9.056657	9.78873e-15
9.051240	9.96448e-15
9.045823	1.01434e-14
9.040406	1.03255e-14
9.034990	1.05109e-14
9.029573	1.06996e-14
9.024156	1.08917e-14
9.018739	1.10872e-14
9.013322	1.12863e-14
9.007905	1.14889e-14
9.002488	1.16952e-14
8.997071	1.19051e-14
8.991654	1.21188e-14
8.986237	1.23364e-14
8.980821	1.25579e-14
8.975404	1.27833e-14
8.969987	1.30128e-14
8.964570	1.32464e-14
8.959153	1.34841e-14
8.953736	1.37262e-14
8.948319	1.39726e-14
8.942902	1.42234e-14
8.937485	1.44787e-14
8.932068	1.47386e-14
8.926652	1.50031e-14
8.921235	1.52724e-14
8.915818	1.55466e-14
8.910401	1.58256e-14
8.904984	1.61096e-14
8.899567	1.63988e-14
8.894150	1.66931e-14
8.888733	1.69927e-14
8.883316	1.72977e-14
8.877899	1.76081e-14
8.872483	1.79241e-14
8.867066	1.82458e-14
8.861649	1.85733e-14
8.856232	1.89066e-14
8.850815	1.92459e-14
8.845398	1.95913e-14
8.839981	1.99428e-14
8.834564	2.03007e-14
8.829147	2.0665e-14
8.823730	2.10358e-14
8.818313	2.14133e-14
8.812897	2.17976e-14
8.807480	2.21887e-14
8.802063	2.25869e-14
8.796646	2.29921e-14
8.791229	2.34047e-14
8.785812	2.38246e-14
8.780395	2.42521e-14
8.774978	2.46873e-14
8.769561	2.51302e-14
8.764144	2.55811e-14
8.758728	2.60401e-14
8.753311	2.65073e-14
8.747894	2.69829e-14
8.742477	2.7467e-14
8.737060	2.79597e-14
8.731643	2.84613e-14
8.726226	2.8972e-14
8.720809	2.94917e-14
8.715392	3.00208e-14
8.709975	3.05593e-14
8.704559	3.11076e-14
8.699142	3.16656e-14
8.693725	3.22336e-14
8.688308	3.28119e-14
8.682891	3.34005e-14
8.677474	3.39996e-14
8.672057	3.46095e-14
8.666640	3.52303e-14
8.661223	3.58622e-14
8.655806	3.65055e-14
8.650390	3.71603e-14
8.644973	3.78268e-14
8.639556	3.85053e-14
8.634139	3.91959e-14
8.628722	3.98989e-14
8.623305	4.06145e-14
8.617888	4.13429e-14
8.612471	4.20844e-14
8.607054	4.28392e-14
8.601637	4.36075e-14
8.596221	4.43896e-14
8.590804	4.51856e-14
8.585387	4.5996e-14
8.579970	4.68209e-14
8.574553	4.76605e-14
8.569136	4.85152e-14
8.563719	4.93852e-14
8.558302	5.02708e-14
8.552885	5.11723e-14
8.547468	5.20899e-14
8.542052	5.30239e-14
8.536635	5.39747e-14
8.531218	5.49425e-14
8.525801	5.59277e-14
8.520384	5.69305e-14
8.514967	5.79513e-14
8.509550	5.89904e-14
8.504133	6.0048e-14
8.498716	6.11247e-14
8.493299	6.22206e-14
8.487883	6.33361e-14
8.482466	6.44717e-14
8.477049	6.56275e-14
8.471632	6.68041e-14
8.466215	6.80018e-14
8.460798	6.92209e-14
8.455381	7.04618e-14
8.449964	7.1725e-14
8.444547	7.30108e-14
8.439130	7.43196e-14
8.433714	7.56519e-14
8.428297	7.7008e-14
8.422880	7.83885e-14
8.417463	7.97936e-14
8.412046	8.12239e-14
8.406629	8.26799e-14
8.401212	8.41619e-14
8.395795	8.56704e-14
8.390378	8.7206e-14
8.384961	8.87691e-14
8.379545	9.03601e-14
8.374128	9.19797e-14
8.368711	9.36282e-14
8.363294	9.53063e-14
8.357877	9.70144e-14
8.352460	9.87531e-14
8.347043	1.00523e-13
8.341626	1.02324e-13
8.336209	1.04158e-13
8.330792	1.06025e-13
8.325376	1.07925e-13
8.319959	1.09859e-13
8.314542	1.11828e-13
8.309125	1.13832e-13
8.303708	1.15871e-13
8.298291	1.17948e-13
8.292874	1.20061e-13
8.287457	1.22213e-13
8.282040	1.24403e-13
8.276623	1.26632e-13
8.271207	1.28901e-13
8.265790	1.3121e-13
8.260373	1.33561e-13
8.254956	1.35954e-13
8.249539	1.3839e-13
8.244122	1.4087e-13
8.238705	1.43393e-13
8.233288	1.45962e-13
8.227871	1.48578e-13
8.222454	1.51239e-13
8.217038	1.53949e-13
8.211621	1.56707e-13
8.206204	1.59514e-13
8.200787	1.62372e-13
8.195370	1.6528e-13
8.189953	1.68241e-13
8.184536	1.71255e-13
8.179119	1.74323e-13
8.173702	1.77445e-13
8.168285	1.80624e-13
8.162868	1.83859e-13
8.157452	1.87152e-13
8.152035	1.90505e-13
8.146618	1.93917e-13
8.141201	1.9739e-13
8.135784	2.00926e-13
8.130367	2.04524e-13
8.124950	2.08187e-13
8.119533	2.11916e-13
8.114116	2.15711e-13
8.108699	2.19575e-13
8.103283	2.23507e-13
8.097866	2.2751e-13
8.092449	2.31584e-13
8.087032	2.35731e-13
8.081615	2.39953e-13
8.076198	2.4425e-13
8.070781	2.48623e-13
8.065364	2.53076e-13
8.059947	2.57607e-13
8.054530	2.6222e-13
8.049114	2.66915e-13
8.043697	2.71695e-13
8.038280	2.7656e-13
8.032863	2.81511e-13
8.027446	2.86552e-13
8.022029	2.91682e-13
8.016612	2.96905e-13
8.011195	3.02221e-13
8.005778	3.07631e-13
8.000361	3.13139e-13
7.994945	3.18745e-13
7.989528	3.24452e-13
7.984111	3.3026e-13
7.978694	3.36172e-13
7.973277	3.42191e-13
7.967860	3.48316e-13
7.962443	3.54552e-13
7.957026	3.60898e-13
7.951609	3.67359e-13
7.946192	3.73934e-13
7.940776	3.80628e-13
7.935359	3.87441e-13
7.929942	3.94376e-13
7.924525	4.01435e-13
7.919108	4.0862e-13
7.913691	4.15934e-13
7.908274	4.23378e-13
7.902857	4.30956e-13
7.897440	4.38669e-13
7.892023	4.4652e-13
7.886607	4.54511e-13
7.881190	4.62645e-13
7.875773	4.70925e-13
7.870356	4.79352e-13
7.864939	4.87931e-13
7.859522	4.96662e-13
7.854105	5.0555e-13
7.848688	5.14597e-13
7.843271	5.23805e-13
7.837854	5.33178e-13
7.832438	5.42719e-13
7.827021	5.5243e-13
7.821604	5.62314e-13
7.816187	5.72376e-13
7.810770	5.82617e-13
7.805353	5.93041e-13
7.799936	6.03652e-13
7.794519	6.14452e-13
7.789102	6.25445e-13
7.783685	6.36635e-13
7.778269	6.48025e-13
7.772852	6.59618e-13
7.767435	6.71418e-13
7.762018	6.8343e-13
7.756601	6.95656e-13
7.751184	7.081e-13
7.745767	7.20767e-13
7.740350	7.33661e-13
7.734933	7.46784e-13
7.729516	7.60142e-13
7.724100	7.73739e-13
7.718683	7.87579e-13
7.713266	8.01666e-13
7.707849	8.16005e-13
7.702432	8.306e-13
7.697015	8.45456e-13
7.691598	8.60577e-13
7.686181	8.75968e-13
7.680764	8.91635e-13
7.675347	9.07581e-13
7.669931	9.23812e-13
7.664514	9.40333e-13
7.659097	9.57149e-13
7.653680	9.74266e-13
7.648263	9.91688e-13
7.642846	1.00942e-12
7.637429	1.02747e-12
7.632012	1.04585e-12
7.626595	1.06455e-12
7.621178	1.08358e-12
7.615762	1.10296e-12
7.610345	1.12268e-12
7.604928	1.14275e-12
7.599511	1.16318e-12
7.594094	1.18398e-12
7.588677	1.20515e-12
7.583260	1.22669e-12
7.577843	1.24863e-12
7.572426	1.27095e-12
7.567009	1.29367e-12
7.561593	1.3168e-12
7.556176	1.34034e-12
7.550759	1.3643e-12
7.545342	1.38869e-12
7.539925	1.41351e-12
7.534508	1.43878e-12
7.529091	1.46449e-12
7.523674	1.49067e-12
7.518257	1.51732e-12
7.512840	1.54444e-12
7.507423	1.57204e-12
7.502007	1.60014e-12
7.496590	1.62874e-12
7.491173	1.65785e-12
7.485756	1.68748e-12
7.480339	1.71764e-12
7.474922	1.74833e-12
7.469505	1.77958e-12
7.464088	1.81138e-12
7.458671	1.84375e-12
7.453254	1.8767e-12
7.447838	1.91024e-12
7.442421	1.94437e-12
7.437004	1.97912e-12
7.431587	2.01448e-12
7.426170	2.05047e-12
7.420753	2.08711e-12
7.415336	2.1244e-12
7.409919	2.16236e-12
7.404502	2.201e-12
7.399085	2.24032e-12
7.393669	2.28035e-12
7.388252	2.32109e-12
7.382835	2.36255e-12
7.377418	2.40476e-12
7.372001	2.44772e-12
7.366584	2.49145e-12
7.361167	2.53596e-12
7.355750	2.58126e-12
7.350333	2.62737e-12
7.344916	2.6743e-12
7.339500	2.72207e-12
7.334083	2.77069e-12
7.328666	2.82018e-12
7.323249	2.87056e-12
7.317832	2.92183e-12
7.312415	2.97401e-12
7.306998	3.02713e-12
7.301581	3.08119e-12
7.296164	3.13622e-12
7.290747	3.19223e-12
7.285331	3.24924e-12
7.279914	3.30727e-12
7.274497	3.36633e-12
7.269080	3.42645e-12
7.263663	3.48763e-12
7.258246	3.54991e-12
7.252829	3.6133e-12
7.247412	3.67782e-12
7.241995	3.74349e-12
7.236578	3.81033e-12
7.231162	3.87837e-12
7.225745	3.94761e-12
7.220328	4.0181e-12
7.214911	4.08983e-12
7.209494	4.16285e-12
7.204077	4.23717e-12
7.198660	4.31282e-12
7.193243	4.38981e-12
7.187826	4.46818e-12
7.182409	4.54794e-12
7.176993	4.62913e-12
7.171576	4.71176e-12
7.166159	4.79587e-12
7.160742	4.88148e-12
7.155325	4.96861e-12
7.149908	5.0573e-12
7.144491	5.14756e-12
7.139074	5.23944e-12
7.133657	5.33295e-12
7.128240	5.42814e-12
7.122824	5.52501e-12
7.117407	5.62362e-12
7.111990	5.72398e-12
7.106573	5.82613e-12
7.101156	5.9301e-12
7.095739	6.03593e-12
7.090322	6.14364e-12
7.084905	6.25327e-12
7.079488	6.36485e-12
7.074071	6.47843e-12
7.068655	6.59402e-12
7.063238	6.71168e-12
7.057821	6.83143e-12
7.052404	6.95332e-12
7.046987	7.07738e-12
7.041570	7.20365e-12
7.036153	7.33217e-12
7.030736	7.46298e-12
7.025319	7.59612e-12
7.019902	7.73163e-12
7.014486	7.86956e-12
7.009069	8.00995e-12
7.003652	8.15283e-12
6.998235	8.29826e-12
6.992818	8.44628e-12
6.987401	8.59694e-12
6.981984	8.75029e-12
6.976567	8.90636e-12
6.971150	9.06521e-12
6.965733	9.2269e-12
6.960317	9.39146e-12
6.954900	9.55896e-12
6.949483	9.72943e-12
6.944066	9.90295e-12
6.938649	1.00796e-11
6.933232	1.02593e-11
6.927815	1.04423e-11
6.922398	1.06285e-11
6.916981	1.0818e-11
6.911564	1.10109e-11
6.906148	1.12072e-11
6.900731	1.14071e-11
6.895314	1.16104e-11
6.889897	1.18175e-11
6.884480	1.20282e-11
6.879063	1.22426e-11
6.873646	1.24609e-11
6.868229	1.2683e-11
6.862812	1.29091e-11
6.857395	1.31393e-11
6.851978	1.33735e-11
6.846562	1.36119e-11
6.841145	1.38545e-11
6.835728	1.41015e-11
6.830311	1.43529e-11
6.824894	1.46087e-11
6.819477	1.48691e-11
6.814060	1.51341e-11
6.808643	1.54039e-11
6.803226	1.56784e-11
6.797809	1.59578e-11
6.792393	1.62422e-11
6.786976	1.65317e-11
6.781559	1.68263e-11
6.776142	1.71262e-11
6.770725	1.74313e-11
6.765308	1.7742e-11
6.759891	1.80581e-11
6.754474	1.83799e-11
6.749057	1.87074e-11
6.743640	1.90407e-11
6.738224	1.938e-11
6.732807	1.97253e-11
6.727390	2.00767e-11
6.721973	2.04344e-11
6.716556	2.07985e-11
6.711139	2.1169e-11
6.705722	2.15461e-11
6.700305	2.193e-11
6.694888	2.23206e-11
6.689471	2.27182e-11
6.684055	2.31229e-11
6.678638	2.35348e-11
6.673221	2.3954e-11
6.667804	2.43806e-11
6.662387	2.48149e-11
6.656970	2.52569e-11
6.651553	2.57067e-11
6.646136	2.61645e-11
6.640719	2.66305e-11
6.635302	2.71048e-11
6.629886	2.75875e-11
6.624469	2.80787e-11
6.619052	2.85788e-11
6.613635	2.90877e-11
6.608218	2.96056e-11
6.602801	3.01328e-11
6.597384	3.06693e-11
6.591967	3.12154e-11
6.586550	3.17712e-11
6.581133	3.23368e-11
6.575717	3.29125e-11
6.570300	3.34985e-11
6.564883	3.40949e-11
6.559466	3.47018e-11
6.554049	3.53196e-11
6.548632	3.59483e-11
6.543215	3.65883e-11
6.537798	3.72395e-11
6.532381	3.79024e-11
6.526964	3.85771e-11
6.521548	3.92637e-11
6.516131	3.99625e-11
6.510714	4.06738e-11
6.505297	4.13977e-11
6.499880	4.21344e-11
6.494463	4.28843e-11
6.489046	4.36475e-11
6.483629	4.44242e-11
6.478212	4.52147e-11
6.472795	4.60193e-11
6.467379	4.68382e-11
6.461962	4.76716e-11
6.456545	4.85198e-11
6.451128	4.93831e-11
6.445711	5.02618e-11
6.440294	5.1156e-11
6.434877	5.20662e-11
6.429460	5.29924e-11
6.424043	5.39352e-11
6.418626	5.48947e-11
6.413210	5.58712e-11
6.407793	5.68651e-11
6.402376	5.78766e-11
6.396959	5.89061e-11
6.391542	5.99539e-11
6.386125	6.10203e-11
6.380708	6.21056e-11
6.375291	6.32102e-11
6.369874	6.43344e-11
6.364457	6.54786e-11
6.359041	6.66431e-11
6.353624	6.78282e-11
6.348207	6.90344e-11
6.342790	7.0262e-11
6.337373	7.15114e-11
6.331956	7.2783e-11
6.326539	7.40772e-11
6.321122	7.53943e-11
6.315705	7.67349e-11
6.310288	7.80992e-11
6.304872	7.94877e-11
6.299455	8.09009e-11
6.294038	8.23391e-11
6.288621	8.38029e-11
6.283204	8.52927e-11
6.277787	8.68089e-11
6.272370	8.8352e-11
6.266953	8.99225e-11
6.261536	9.15208e-11
6.256119	9.31476e-11
6.250703	9.48031e-11
6.245286	9.64881e-11
6.239869	9.8203e-11
6.234452	9.99482e-11
6.229035	1.01724e-10
6.223618	1.03532e-10
6.218201	1.05372e-10
6.212784	1.07245e-10
6.207367	1.0915e-10
6.201950	1.1109e-10
6.196533	1.13064e-10
6.191117	1.15073e-10
6.185700	1.17117e-10
6.180283	1.19198e-10
6.174866	1.21316e-10
6.169449	1.23471e-10
6.164032	1.25664e-10
6.158615	1.27897e-10
6.153198	1.30169e-10
6.147781	1.32481e-10
6.142364	1.34834e-10
6.136948	1.37229e-10
6.131531	1.39667e-10
6.126114	1.42147e-10
6.120697	1.44672e-10
6.115280	1.47241e-10
6.109863	1.49856e-10
6.104446	1.52518e-10
6.099029	1.55226e-10
6.093612	1.57983e-10
6.088195	1.60788e-10
6.082779	1.63643e-10
6.077362	1.66549e-10
6.071945	1.69506e-10
6.066528	1.72516e-10
6.061111	1.75579e-10
6.055694	1.78696e-10
6.050277	1.81868e-10
6.044860	1.85097e-10
6.039443	1.88383e-10
6.034026	1.91727e-10
6.028610	1.9513e-10
6.023193	1.98594e-10
6.017776	2.02119e-10
6.012359	2.05706e-10
6.006942	2.09358e-10
6.001525	2.13073e-10
5.996108	2.16855e-10
5.990691	2.20703e-10
5.985274	2.2462e-10
5.979857	2.28606e-10
5.974441	2.32663e-10
5.969024	2.36791e-10
5.963607	2.40993e-10
5.958190	2.45269e-10
5.952773	2.49621e-10
5.947356	2.5405e-10
5.941939	2.58557e-10
5.936522	2.63144e-10
5.931105	2.67813e-10
5.925688	2.72564e-10
5.920272	2.77399e-10
5.914855	2.82319e-10
5.909438	2.87327e-10
5.904021	2.92424e-10
5.898604	2.97611e-10
5.893187	3.02889e-10
5.887770	3.08261e-10
5.882353	3.13728e-10
5.876936	3.19292e-10
5.871519	3.24954e-10
5.866103	3.30717e-10
5.860686	3.36581e-10
5.855269	3.4255e-10
5.849852	3.48623e-10
5.844435	3.54805e-10
5.839018	3.61096e-10
5.833601	3.67498e-10
5.828184	3.74013e-10
5.822767	3.80644e-10
5.817350	3.87392e-10
5.811934	3.94259e-10
5.806517	4.01248e-10
5.801100	4.0836e-10
5.795683	4.15599e-10
5.790266	4.22965e-10
5.784849	4.30462e-10
5.779432	4.38091e-10
5.774015	4.45855e-10
5.768598	4.53757e-10
5.763181	4.61798e-10
5.757765	4.69981e-10
5.752348	4.78309e-10
5.746931	4.86785e-10
5.741514	4.9541e-10
5.736097	5.04188e-10
5.730680	5.13121e-10
5.725263	5.22212e-10
5.719846	5.31463e-10
5.714429	5.40879e-10
5.709012	5.5046e-10
5.703596	5.60211e-10
5.698179	5.70135e-10
5.692762	5.80233e-10
5.687345	5.90511e-10
5.681928	6.0097e-10
5.676511	6.11614e-10
5.671094	6.22445e-10
5.665677	6.33469e-10
5.660260	6.44687e-10
5.654843	6.56103e-10
5.649427	6.67721e-10
5.644010	6.79545e-10
5.638593	6.91577e-10
5.633176	7.03822e-10
5.627759	7.16283e-10
5.622342	7.28964e-10
5.616925	7.4187e-10
5.611508	7.55003e-10
5.606091	7.68368e-10
5.600674	7.8197e-10
5.595257	7.95811e-10
5.589841	8.09897e-10
5.584424	8.24232e-10
5.579007	8.3882e-10
5.573590	8.53666e-10
5.568173	8.68773e-10
5.562756	8.84148e-10
5.557339	8.99794e-10
5.551922	9.15716e-10
5.546505	9.31919e-10
5.541088	9.48409e-10
5.535672	9.65189e-10
5.530255	9.82266e-10
5.524838	9.99644e-10
5.519421	1.01733e-09
5.514004	1.03533e-09
5.508587	1.05364e-09
5.503170	1.07228e-09
5.497753	1.09125e-09
5.492336	1.11055e-09
5.486919	1.13019e-09
5.481503	1.15018e-09
5.476086	1.17052e-09
5.470669	1.19122e-09
5.465252	1.21229e-09
5.459835	1.23372e-09
5.454418	1.25554e-09
5.449001	1.27774e-09
5.443584	1.30033e-09
5.438167	1.32332e-09
5.432750	1.34672e-09
5.427334	1.37053e-09
5.421917	1.39475e-09
5.416500	1.41941e-09
5.411083	1.4445e-09
5.405666	1.47003e-09
5.400249	1.49602e-09
5.394832	1.52246e-09
5.389415	1.54937e-09
5.383998	1.57675e-09
5.378581	1.60461e-09
5.373165	1.63297e-09
5.367748	1.66182e-09
5.362331	1.69119e-09
5.356914	1.72107e-09
5.351497	1.75148e-09
5.346080	1.78242e-09
5.340663	1.81391e-09
5.335246	1.84596e-09
5.329829	1.87857e-09
5.324412	1.91175e-09
5.318996	1.94552e-09
5.313579	1.97989e-09
5.308162	2.01485e-09
5.302745	2.05044e-09
5.297328	2.08665e-09
5.291911	2.1235e-09
5.286494	2.161e-09
5.281077	2.19916e-09
5.275660	2.23799e-09
5.270243	2.27751e-09
5.264827	2.31772e-09
5.259410	2.35864e-09
5.253993	2.40028e-09
5.248576	2.44266e-09
5.243159	2.48578e-09
5.237742	2.52966e-09
5.232325	2.57431e-09
5.226908	2.61975e-09
5.221491	2.66598e-09
5.216074	2.71304e-09
5.210658	2.76091e-09
5.205241	2.80964e-09
5.199824	2.85922e-09
5.194407	2.90967e-09
5.188990	2.96101e-09
5.183573	3.01326e-09
5.178156	3.06642e-09
5.172739	3.12052e-09
5.167322	3.17557e-09
5.161905	3.23159e-09
5.156489	3.28859e-09
5.151072	3.3466e-09
5.145655	3.40563e-09
5.140238	3.4657e-09
5.134821	3.52682e-09
5.129404	3.58902e-09
5.123987	3.65231e-09
5.118570	3.71671e-09
5.113153	3.78225e-09
5.107736	3.84894e-09
5.102320	3.9168e-09
5.096903	3.98586e-09
5.091486	4.05613e-09
5.086069	4.12763e-09
5.080652	4.2004e-09
5.075235	4.27444e-09
5.069818	4.34978e-09
5.064401	4.42645e-09
5.058984	4.50446e-09
5.053567	4.58385e-09
5.048151	4.66463e-09
5.042734	4.74683e-09
5.037317	4.83047e-09
5.031900	4.91559e-09
5.026483	5.0022e-09
5.021066	5.09033e-09
5.015649	5.18001e-09
5.010232	5.27126e-09
5.004815	5.36412e-09
4.999398	5.45861e-09
4.993982	5.55476e-09
4.988565	5.65259e-09
4.983148	5.75215e-09
4.977731	5.85345e-09
4.972314	5.95653e-09
4.966897	6.06143e-09
4.961480	6.16816e-09
4.956063	6.27677e-09
4.950646	6.38728e-09
4.945229	6.49973e-09
4.939812	6.61416e-09
4.934396	6.7306e-09
4.928979	6.84908e-09
4.923562	6.96964e-09
4.918145	7.09231e-09
4.912728	7.21714e-09
4.907311	7.34416e-09
4.901894	7.4734e-09
4.896477	7.60492e-09
4.891060	7.73874e-09
4.885643	7.8749e-09
4.880227	8.01346e-09
4.874810	8.15445e-09
4.869393	8.29791e-09
4.863976	8.44388e-09
4.858559	8.59242e-09
4.853142	8.74356e-09
4.847725	8.89735e-09
4.842308	9.05384e-09
4.836891	9.21307e-09
4.831474	9.37509e-09
4.826058	9.53995e-09
4.820641	9.7077e-09
4.815224	9.8784e-09
4.809807	1.00521e-08
4.804390	1.02288e-08
4.798973	1.04086e-08
4.793556	1.05916e-08
4.788139	1.07778e-08
4.782722	1.09672e-08
4.777305	1.116e-08
4.771889	1.13561e-08
4.766472	1.15557e-08
4.761055	1.17588e-08
4.755638	1.19654e-08
4.750221	1.21757e-08
4.744804	1.23896e-08
4.739387	1.26073e-08
4.733970	1.28288e-08
4.728553	1.30541e-08
4.723136	1.32834e-08
4.717720	1.35168e-08
4.712303	1.37542e-08
4.706886	1.39957e-08
4.701469	1.42415e-08
4.696052	1.44916e-08
4.690635	1.47461e-08
4.685218	1.5005e-08
4.679801	1.52685e-08
4.674384	1.55366e-08
4.668967	1.58093e-08
4.663551	1.60868e-08
4.658134	1.63692e-08
4.652717	1.66565e-08
4.647300	1.69489e-08
4.641883	1.72464e-08
4.636466	1.7549e-08
4.631049	1.7857e-08
4.625632	1.81703e-08
4.620215	1.84891e-08
4.614798	1.88135e-08
4.609382	1.91436e-08
4.603965	1.94794e-08
4.598548	1.98211e-08
4.593131	2.01688e-08
4.587714	2.05226e-08
4.582297	2.08825e-08
4.576880	2.12487e-08
4.571463	2.16214e-08
4.566046	2.20005e-08
4.560629	2.23863e-08
4.555213	2.27788e-08
4.549796	2.31781e-08
4.544379	2.35845e-08
4.538962	2.39979e-08
4.533545	2.44185e-08
4.528128	2.48465e-08
4.522711	2.5282e-08
4.517294	2.57251e-08
4.511877	2.61759e-08
4.506460	2.66345e-08
4.501044	2.71012e-08
4.495627	2.75761e-08
4.490210	2.80592e-08
4.484793	2.85507e-08
4.479376	2.90508e-08
4.473959	2.95597e-08
4.468542	3.00774e-08
4.463125	3.06042e-08
4.457708	3.11401e-08
4.452291	3.16855e-08
4.446875	3.22403e-08
4.441458	3.28048e-08
4.436041	3.33791e-08
4.430624	3.39634e-08
4.425207	3.4558e-08
4.419790	3.51629e-08
4.414373	3.57783e-08
4.408956	3.64045e-08
4.403539	3.70416e-08
4.398122	3.76898e-08
4.392706	3.83493e-08
4.387289	3.90203e-08
4.381872	3.9703e-08
4.376455	4.03976e-08
4.371038	4.11042e-08
4.365621	4.18232e-08
4.360204	4.25548e-08
4.354787	4.3299e-08
4.349370	4.40562e-08
4.343953	4.48266e-08
4.338537	4.56105e-08
4.333120	4.64079e-08
4.327703	4.72193e-08
4.322286	4.80448e-08
4.316869	4.88846e-08
4.311452	4.97391e-08
4.306035	5.06084e-08
4.300618	5.14929e-08
4.295201	5.23928e-08
4.289784	5.33083e-08
4.284367	5.42397e-08
4.278951	5.51874e-08
4.273534	5.61515e-08
4.268117	5.71324e-08
4.262700	5.81304e-08
4.257283	5.91457e-08
4.251866	6.01787e-08
4.246449	6.12296e-08
4.241032	6.22988e-08
4.235615	6.33866e-08
4.230198	6.44934e-08
4.224782	6.56193e-08
4.219365	6.67648e-08
4.213948	6.79302e-08
4.208531	6.91159e-08
4.203114	7.03222e-08
4.197697	7.15494e-08
4.192280	7.2798e-08
4.186863	7.40682e-08
4.181446	7.53605e-08
4.176029	7.66753e-08
4.170613	7.80128e-08
4.165196	7.93736e-08
4.159779	8.07581e-08
4.154362	8.21665e-08
4.148945	8.35994e-08
4.143528	8.50572e-08
4.138111	8.65403e-08
4.132694	8.80491e-08
4.127277	8.95841e-08
4.121860	9.11457e-08
4.116444	9.27345e-08
4.111027	9.43507e-08
4.105610	9.59951e-08
4.100193	9.76679e-08
4.094776	9.93697e-08
4.089359	1.01101e-07
4.083942	1.02862e-07
4.078525	1.04654e-07
4.073108	1.06477e-07
4.067691	1.08332e-07
4.062275	1.10219e-07
4.056858	1.12138e-07
4.051441	1.14091e-07
4.046024	1.16077e-07
4.040607	1.18098e-07
4.035190	1.20154e-07
4.029773	1.22246e-07
4.024356	1.24373e-07
4.018939	1.26538e-07
4.013522	1.2874e-07
4.008106	1.3098e-07
4.002689	1.33259e-07
3.997272	1.35578e-07
3.991855	1.37936e-07
3.986438	1.40335e-07
3.981021	1.42776e-07
3.975604	1.45259e-07
3.970187	1.47786e-07
3.964770	1.50355e-07
3.959353	1.5297e-07
3.953937	1.55629e-07
3.948520	1.58334e-07
3.943103	1.61087e-07
3.937686	1.63886e-07
3.932269	1.66735e-07
3.926852	1.69632e-07
3.921435	1.72579e-07
3.916018	1.75578e-07
3.910601	1.78628e-07
3.905184	1.81731e-07
3.899768	1.84888e-07
3.894351	1.88099e-07
3.888934	1.91365e-07
3.883517	1.94688e-07
3.878100	1.98068e-07
3.872683	2.01507e-07
3.867266	2.05005e-07
3.861849	2.08563e-07
3.856432	2.12183e-07
3.851015	2.15866e-07
3.845599	2.19611e-07
3.840182	2.23422e-07
3.834765	2.27298e-07
3.829348	2.31241e-07
3.823931	2.35252e-07
3.818514	2.39332e-07
3.813097	2.43483e-07
3.807680	2.47705e-07
3.802263	2.52e-07
3.796846	2.56369e-07
3.791430	2.60813e-07
3.786013	2.65334e-07
3.780596	2.69932e-07
3.775179	2.7461e-07
3.769762	2.79369e-07
3.764345	2.84209e-07
3.758928	2.89133e-07
3.753511	2.94141e-07
3.748094	2.99236e-07
3.742677	3.04419e-07
3.737261	3.0969e-07
3.731844	3.15053e-07
3.726427	3.20508e-07
3.721010	3.26056e-07
3.715593	3.317e-07
3.710176	3.37441e-07
3.704759	3.43281e-07
3.699342	3.49221e-07
3.693925	3.55264e-07
3.688508	3.6141e-07
3.683092	3.67662e-07
3.677675	3.74021e-07
3.672258	3.8049e-07
3.666841	3.8707e-07
3.661424	3.93762e-07
3.656007	4.0057e-07
3.650590	4.07495e-07
3.645173	4.14538e-07
3.639756	4.21703e-07
3.634339	4.28991e-07
3.628922	4.36403e-07
3.623506	4.43943e-07
3.618089	4.51612e-07
3.612672	4.59413e-07
3.607255	4.67348e-07
3.601838	4.75419e-07
3.596421	4.83628e-07
3.591004	4.91978e-07
3.585587	5.00471e-07
3.580170	5.0911e-07
3.574753	5.17897e-07
3.569337	5.26834e-07
3.563920	5.35924e-07
3.558503	5.45171e-07
3.553086	5.54575e-07
3.547669	5.64141e-07
3.542252	5.73871e-07
3.536835	5.83767e-07
3.531418	5.93833e-07
3.526001	6.04071e-07
3.520584	6.14484e-07
3.515168	6.25075e-07
3.509751	6.35847e-07
3.504334	6.46804e-07
3.498917	6.57948e-07
3.493500	6.69283e-07
3.488083	6.80812e-07
3.482666	6.92538e-07
3.477249	7.04464e-07
3.471832	7.16594e-07
3.466415	7.28931e-07
3.460999	7.41479e-07
3.455582	7.54241e-07
3.450165	7.67222e-07
3.444748	7.80424e-07
3.439331	7.93851e-07
3.433914	8.07508e-07
3.428497	8.21397e-07
3.423080	8.35524e-07
3.417663	8.49892e-07
3.412246	8.64505e-07
3.406830	8.79367e-07
3.401413	8.94482e-07
3.395996	9.09856e-07
3.390579	9.25491e-07
3.385162	9.41393e-07
3.379745	9.57566e-07
3.374328	9.74014e-07
3.368911	9.90743e-07
3.363494	1.00776e-06
3.358077	1.02506e-06
3.352661	1.04266e-06
3.347244	1.06056e-06
3.341827	1.07876e-06
3.336410	1.09727e-06
3.330993	1.1161e-06
3.325576	1.13524e-06
3.320159	1.15472e-06
3.314742	1.17452e-06
3.309325	1.19466e-06
3.303908	1.21514e-06
3.298492	1.23598e-06
3.293075	1.25716e-06
3.287658	1.27871e-06
3.282241	1.30062e-06
3.276824	1.3229e-06
3.271407	1.34556e-06
3.265990	1.36861e-06
3.260573	1.39204e-06
3.255156	1.41588e-06
3.249739	1.44012e-06
3.244323	1.46477e-06
3.238906	1.48984e-06
3.233489	1.51533e-06
3.228072	1.54126e-06
3.222655	1.56762e-06
3.217238	1.59444e-06
3.211821	1.6217e-06
3.206404	1.64943e-06
3.200987	1.67763e-06
3.195570	1.7063e-06
3.190154	1.73546e-06
3.184737	1.76512e-06
3.179320	1.79527e-06
3.173903	1.82594e-06
3.168486	1.85712e-06
3.163069	1.88884e-06
3.157652	1.92109e-06
3.152235	1.95388e-06
3.146818	1.98723e-06
3.141401	2.02114e-06
3.135985	2.05562e-06
3.130568	2.09069e-06
3.125151	2.12635e-06
3.119734	2.16261e-06
3.114317	2.19948e-06
3.108900	2.23697e-06
3.103483	2.2751e-06
3.098066	2.31387e-06
3.092649	2.35329e-06
3.087232	2.39338e-06
3.081816	2.43415e-06
3.076399	2.4756e-06
3.070982	2.51775e-06
3.065565	2.56061e-06
3.060148	2.60419e-06
3.054731	2.6485e-06
3.049314	2.69356e-06
3.043897	2.73938e-06
3.038480	2.78597e-06
3.033063	2.83334e-06
3.027647	2.88151e-06
3.022230	2.93049e-06
3.016813	2.98029e-06
3.011396	3.03093e-06
3.005979	3.08242e-06
3.000562	3.13477e-06
2.995145	3.188e-06
2.989728	3.24213e-06
2.984311	3.29716e-06
2.978894	3.35312e-06
2.973477	3.41002e-06
2.968061	3.46787e-06
2.962644	3.52669e-06
2.957227	3.58649e-06
2.951810	3.6473e-06
2.946393	3.70912e-06
2.940976	3.77198e-06
2.935559	3.8359e-06
2.930142	3.90088e-06
2.924725	3.96695e-06
2.919308	4.03412e-06
2.913892	4.10242e-06
2.908475	4.17186e-06
2.903058	4.24246e-06
2.897641	4.31424e-06
2.892224	4.38722e-06
2.886807	4.46142e-06
2.881390	4.53685e-06
2.875973	4.61355e-06
2.870556	4.69152e-06
2.865139	4.7708e-06
2.859723	4.85139e-06
2.854306	4.93333e-06
2.848889	5.01664e-06
2.843472	5.10133e-06
2.838055	5.18743e-06
2.832638	5.27497e-06
2.827221	5.36396e-06
2.821804	5.45444e-06
2.816387	5.54641e-06
2.810970	5.63992e-06
2.805554	5.73498e-06
2.800137	5.83163e-06
2.794720	5.92987e-06
2.789303	6.02975e-06
2.783886	6.13129e-06
2.778469	6.23451e-06
2.773052	6.33944e-06
2.767635	6.44612e-06
2.762218	6.55456e-06
2.756801	6.6648e-06
2.751385	6.77687e-06
2.745968	6.89079e-06
2.740551	7.0066e-06
2.735134	7.12432e-06
2.729717	7.24399e-06
2.724300	7.36564e-06
2.718883	7.48931e-06
2.713466	7.61501e-06
2.708049	7.7428e-06
2.702632	7.87269e-06
2.697216	8.00473e-06
2.691799	8.13895e-06
2.686382	8.27538e-06
2.680965	8.41406e-06
2.675548	8.55502e-06
2.670131	8.69831e-06
2.664714	8.84396e-06
2.659297	8.99201e-06
2.653880	9.1425e-06
2.648463	9.29546e-06
2.643047	9.45094e-06
2.637630	9.60897e-06
2.632213	9.7696e-06
2.626796	9.93287e-06
2.621379	1.00988e-05
2.615962	1.02675e-05
2.610545	1.04389e-05
2.605128	1.06132e-05
2.599711	1.07903e-05
2.594294	1.09703e-05
2.588878	1.11533e-05
2.583461	1.13392e-05
2.578044	1.15282e-05
2.572627	1.17203e-05
2.567210	1.19156e-05
2.561793	1.2114e-05
2.556376	1.23156e-05
2.550959	1.25206e-05
2.545542	1.27289e-05
2.540125	1.29406e-05
2.534709	1.31558e-05
2.529292	1.33744e-05
2.523875	1.35967e-05
2.518458	1.38225e-05
2.513041	1.4052e-05
2.507624	1.42853e-05
2.502207	1.45223e-05
2.496790	1.47632e-05
2.491373	1.5008e-05
2.485956	1.52568e-05
2.480540	1.55097e-05
2.475123	1.57666e-05
2.469706	1.60277e-05
2.464289	1.6293e-05
2.458872	1.65627e-05
2.453455	1.68367e-05
2.448038	1.71151e-05
2.442621	1.7398e-05
2.437204	1.76855e-05
2.431787	1.79777e-05
2.426371	1.82745e-05
2.420954	1.85762e-05
2.415537	1.88827e-05
2.410120	1.91942e-05
2.404703	1.95107e-05
2.399286	1.98323e-05
2.393869	2.0159e-05
2.388452	2.0491e-05
2.383035	2.08284e-05
2.377618	2.11712e-05
2.372202	2.15194e-05
2.366785	2.18733e-05
2.361368	2.22328e-05
2.355951	2.25981e-05
2.350534	2.29693e-05
2.345117	2.33464e-05
2.339700	2.37295e-05
2.334283	2.41188e-05
2.328866	2.45143e-05
2.323449	2.49161e-05
2.318032	2.53243e-05
2.312616	2.5739e-05
2.307199	2.61603e-05
2.301782	2.65884e-05
2.296365	2.70232e-05
2.290948	2.7465e-05
2.285531	2.79138e-05
2.280114	2.83697e-05
2.274697	2.88329e-05
2.269280	2.93034e-05
2.263863	2.97813e-05
2.258447	3.02669e-05
2.253030	3.07601e-05
2.247613	3.12611e-05
2.242196	3.17701e-05
2.236779	3.22871e-05
2.231362	3.28122e-05
2.225945	3.33456e-05
2.220528	3.38875e-05
2.215111	3.44378e-05
2.209694	3.49969e-05
2.204278	3.55647e-05
2.198861	3.61414e-05
2.193444	3.67272e-05
2.188027	3.73222e-05
2.182610	3.79265e-05
2.177193	3.85403e-05
2.171776	3.91636e-05
2.166359	3.97968e-05
2.160942	4.04398e-05
2.155525	4.10928e-05
2.150109	4.1756e-05
2.144692	4.24296e-05
2.139275	4.31136e-05
2.133858	4.38083e-05
2.128441	4.45138e-05
2.123024	4.52302e-05
2.117607	4.59577e-05
2.112190	4.66965e-05
2.106773	4.74468e-05
2.101356	4.82086e-05
2.095940	4.89822e-05
2.090523	4.97678e-05
2.085106	5.05654e-05
2.079689	5.13754e-05
2.074272	5.21978e-05
2.068855	5.30329e-05
2.063438	5.38807e-05
2.058021	5.47416e-05
2.052604	5.56157e-05
2.047187	5.65031e-05
2.041771	5.74041e-05
2.036354	5.83189e-05
2.030937	5.92476e-05
2.025520	6.01905e-05
2.020103	6.11477e-05
2.014686	6.21195e-05
2.009269	6.3106e-05
2.003852	6.41075e-05
1.998435	6.51242e-05
1.993018	6.61562e-05
1.987602	6.72039e-05
1.982185	6.82673e-05
1.976768	6.93468e-05
1.971351	7.04425e-05
1.965934	7.15547e-05
1.960517	7.26835e-05
1.955100	7.38293e-05
1.949683	7.49923e-05
1.944266	7.61726e-05
1.938849	7.73706e-05
1.933433	7.85864e-05
1.928016	7.98203e-05
1.922599	8.10726e-05
1.917182	8.23434e-05
1.911765	8.36331e-05
1.906348	8.49418e-05
1.900931	8.62699e-05
1.895514	8.76176e-05
1.890097	8.89851e-05
1.884680	9.03727e-05
1.879264	9.17807e-05
1.873847	9.32093e-05
1.868430	9.46588e-05
1.863013	9.61295e-05
1.857596	9.76216e-05
1.852179	9.91355e-05
1.846762	0.000100671
1.841345	0.000102229
1.835928	0.00010381
1.830511	0.000105413
1.825095	0.00010704
1.819678	0.00010869
1.814261	0.000110364
1.808844	0.000112061
1.803427	0.000113783
1.798010	0.00011553
1.792593	0.000117301
1.787176	0.000119098
1.781759	0.00012092
1.776342	0.000122767
1.770926	0.000124641
1.765509	0.000126541
1.760092	0.000128468
1.754675	0.000130422
1.749258	0.000132403
1.743841	0.000134412
1.738424	0.000136449
1.733007	0.000138514
1.727590	0.000140608
1.722173	0.00014273
1.716757	0.000144882
1.711340	0.000147063
1.705923	0.000149274
1.700506	0.000151515
1.695089	0.000153787
1.689672	0.000156089
1.684255	0.000158422
1.678838	0.000160787
1.673421	0.000163184
1.668004	0.000165613
1.662587	0.000168074
1.657171	0.000170568
1.651754	0.000173095
1.646337	0.000175655
1.640920	0.000178249
1.635503	0.000180877
1.630086	0.000183539
1.624669	0.000186236
1.619252	0.000188967
1.613835	0.000191734
1.608418	0.000194536
1.603002	0.000197375
1.597585	0.000200249
1.592168	0.000203159
1.586751	0.000206107
1.581334	0.000209091
1.575917	0.000212112
1.570500	0.000215171
1.565083	0.000218268
1.559666	0.000221403
1.554249	0.000224576
1.548833	0.000227787
1.543416	0.000231037
1.537999	0.000234326
1.532582	0.000237655
1.527165	0.000241023
1.521748	0.00024443
1.516331	0.000247878
1.510914	0.000251365
1.505497	0.000254892
1.500080	0.00025846
1.494664	0.000262068
1.489247	0.000265717
1.483830	0.000269407
1.478413	0.000273137
1.472996	0.000276908
1.467579	0.00028072
1.462162	0.000284574
1.456745	0.000288468
1.451328	0.000292403
1.445911	0.000296379
1.440495	0.000300397
1.435078	0.000304455
1.429661	0.000308554
1.424244	0.000312693
1.418827	0.000316874
1.413410	0.000321094
1.407993	0.000325355
1.402576	0.000329656
1.397159	0.000333996
1.391742	0.000338376
1.386326	0.000342795
1.380909	0.000347252
1.375492	0.000351748
1.370075	0.000356281
1.364658	0.000360852
1.359241	0.000365459
1.353824	0.000370102
1.348407	0.000374781
1.342990	0.000379493
1.337573	0.00038424
1.332157	0.00038902
1.326740	0.000393831
1.321323	0.000398673
1.315906	0.000403545
1.310489	0.000408446
1.305072	0.000413374
1.299655	0.000418328
1.294238	0.000423306
1.288821	0.000428307
1.283404	0.000433329
1.277988	0.000438371
1.272571	0.000443431
1.267154	0.000448505
1.261737	0.000453593
1.256320	0.000458692
1.250903	0.000463799
1.245486	0.000468911
1.240069	0.000474026
1.234652	0.000479141
1.229235	0.000484252
1.223819	0.000489355
1.218402	0.000494448
1.212985	0.000499525
1.207568	0.000504582
1.202151	0.000509615
1.196734	0.000514619
1.191317	0.000519587
1.185900	0.000524514
1.180483	0.000529394
1.175066	0.00053422
1.169650	0.000538983
1.164233	0.000543675
1.158816	0.000548288
1.153399	0.000552811
1.147982	0.000557234
1.142565	0.000561543
1.137148	0.000565725
1.131731	0.000569764
1.126314	0.000573642
1.120897	0.000577338
1.115481	0.000580827
1.110064	0.000584079
1.104647	0.000587057
1.099230	0.000589712
1.093813	0.000591972
1.088396	0.000593724
&
```
