## Supplementary material for "All-at-once RNA folding with 3D motif prediction framed by evolutionary information": RF03230_mir-967.surv

```
0.568742	0.03125
-0.000159	1
&
0.000000	0.000251699
-0.000159	1
&
0.568900	8.32293e-07
0.568742	0.000249688
-0.000159	1
&
```
