## Supplementary material for "All-at-once RNA folding with 3D motif prediction framed by evolutionary information": RF03232_mir-6526.cacofold.power

```
# Power analysis of CaCoFold structure 
#
# Powertype = SINGLE SUBSTITUTIONS
# covary  left_pos      right_pos    substitutions      power
#----------------------------------------------------------------
          3		55		0		0.00
          4		54		0		0.00
          5		53		0		0.00
          6		52		0		0.00
          7		51		0		0.00
          8		50		0		0.00
          9		47		0		0.00
          10		46		0		0.00
          11		45		0		0.00
          12		44		0		0.00
          18		36		0		0.00
     *    19		35		2		0.00
          20		34		0		0.00
          62		79		0		0.00
          63		78		0		0.00
          64		77		0		0.00
          65		76		0		0.00
          66		75		0		0.00
#
# BPAIRS 18
# avg substitutions per BP  0.1
# BPAIRS expected to covary 0.0 +/- 0.0
# BPAIRS observed to covary 1
#
```
