## Supplementary material for "All-at-once RNA folding with 3D motif prediction framed by evolutionary information": RF03233_hvt-mir-H16.cacofold.helixcov

```
# RMs = 2 L = 64

# RM_HELIX NESTED 6-29 35-59, nbp = 22 nbp_cov = 0
# pvals: -1,-1,-1,-1,-1,-1,-1,-1,-1,-1,-1,-1,-1,-1,-1,-1,-1,-1,-1,-1,-1,-1
# aggregated NONE
NESTED  :::::<<<-<<<<<<<-<<<<<<<<<<<<_____>>>->>>>>>>>>->>>>>>>->>>:::::
        ::::::::::::::::::::::::::::::::::::::::::::::::::::::::::::::::

# RM_HELIX NESTED 1-3 62-64, nbp = 3 nbp_cov = 0
# pvals: -1,-1,-1
# aggregated NONE
NESTED  <<<__________________________________________________________>>>
        ::::::::::::::::::::::::::::::::::::::::::::::::::::::::::::::::
```
