## Supplementary material for "All-at-once RNA folding with 3D motif prediction framed by evolutionary information": RF03235_mir-2543.cacofold.helixcov

```
# RMs = 5 L = 116

# RM_HELIX NESTED 26-47 60-81, nbp = 21 nbp_cov = 0
# pvals: 0.999258,0.999258,0.999258,0.999258,0.999258,0.999258,0.999258,0.999258,0.999258,0.999258,0.999258,0.999258,0.999258,0.999258,0.999258,0.999258,0.999258,0.999258,0.999258,0.999258,0.999258
# aggregated NONE
NESTED  :::::::::::::::::::::::::<<<<<<<<<<<<<<<<-<<<<<____________>>>>>->>>>>>>>>>>>>>>>:::::::::::::::::::::::::::::::::::
        ::::::::::::::::::::::::::::::::::::::::::::::::::::::::::::::::::::::::::::::::::::::::::::::::::::::::::::::::::::

# RM_HELIX NESTED 82-83 92-93, nbp = 2 nbp_cov = 0
# pvals: 0.999258,0.999258
# aggregated NONE
NESTED  :::::::::::::::::::::::::::::::::::::::::::::::::::::::::::::::::::::::::::::::::<<________>>:::::::::::::::::::::::
        ::::::::::::::::::::::::::::::::::::::::::::::::::::::::::::::::::::::::::::::::::::::::::::::::::::::::::::::::::::

# RM_HELIX NESTED 13-18 97-102, nbp = 6 nbp_cov = 0
# pvals: 0.999258,0.999258,0.999258,0.999258,0.999258,0.999258
# aggregated NONE
NESTED  ::::::::::::<<<<<<______________________________________________________________________________>>>>>>::::::::::::::
        ::::::::::::::::::::::::::::::::::::::::::::::::::::::::::::::::::::::::::::::::::::::::::::::::::::::::::::::::::::

# RM_HELIX NESTED 9-10 105-106, nbp = 2 nbp_cov = 0
# pvals: 0.999258,0.999258
# aggregated NONE
NESTED  ::::::::<<______________________________________________________________________________________________>>::::::::::
        ::::::::::::::::::::::::::::::::::::::::::::::::::::::::::::::::::::::::::::::::::::::::::::::::::::::::::::::::::::

# RM_HELIX NESTED 1-5 111-115, nbp = 5 nbp_cov = 0
# pvals: 0.999258,0.999258,0.999258,0.999258,0.999258
# aggregated NONE
NESTED  <<<<<_________________________________________________________________________________________________________>>>>>:
        ::::::::::::::::::::::::::::::::::::::::::::::::::::::::::::::::::::::::::::::::::::::::::::::::::::::::::::::::::::
```
