## Supplementary material for "All-at-once RNA folding with 3D motif prediction framed by evolutionary information": RF03235_mir-2543.cacofold.power

```
# Power analysis of CaCoFold structure 
#
# Powertype = SINGLE SUBSTITUTIONS
# covary  left_pos      right_pos    substitutions      power
#----------------------------------------------------------------
          1		115		0		0.00
          2		114		0		0.00
          3		113		0		0.00
          4		112		0		0.00
          5		111		0		0.00
          9		106		0		0.00
          10		105		0		0.00
          13		102		0		0.00
          14		101		0		0.00
          15		100		0		0.00
          16		99		0		0.00
          17		98		0		0.00
          18		97		0		0.00
          26		81		0		0.00
          27		80		0		0.00
          28		79		0		0.00
          29		78		0		0.00
          30		77		0		0.00
          31		76		0		0.00
          32		75		1		0.00
          33		74		1		0.00
          34		73		0		0.00
          35		72		0		0.00
          36		71		0		0.00
          37		70		0		0.00
          38		69		0		0.00
          39		68		1		0.00
          40		67		0		0.00
          41		66		1		0.00
          43		64		0		0.00
          44		63		0		0.00
          45		62		0		0.00
          46		61		0		0.00
          47		60		1		0.00
          82		93		0		0.00
          83		92		0		0.00
#
# BPAIRS 36
# avg substitutions per BP  0.1
# BPAIRS expected to covary 0.0 +/- 0.0
# BPAIRS observed to covary 0
#
```
