## Supplementary material for "All-at-once RNA folding with 3D motif prediction framed by evolutionary information": RF03235_mir-2543.surv

```
0.000000	0.025
-0.003660	1
&
0.900140	0.00015083
0.681981	0.000301659
0.502780	0.000452489
0.269038	0.000754148
-0.003660	0.999246
-0.019243	0.999397
-0.027034	0.999548
-0.030930	0.999698
-0.358168	0.999849
-0.658136	1
&
1.967177	4.9975e-07
1.963663	2.49875e-06
0.900140	0.000148426
0.845600	0.000151424
0.681981	0.000297351
0.502780	0.000443278
0.440449	0.000445777
0.389805	0.000447276
0.354743	0.000449775
0.269038	0.000741629
-0.003660	0.999258
-0.019243	0.999404
-0.027034	0.99955
-0.030930	0.999696
-0.065991	0.999699
-0.163383	0.999702
-0.221819	0.999704
-0.330898	0.999707
-0.350376	0.999708
-0.358168	0.999854
-0.658136	1
&
```
