## Supplementary material for "All-at-once RNA folding with 3D motif prediction framed by evolutionary information": RF03237_MIR6425.cacofold.helixcov

```
# RMs = 2 L = 125

# RM_HELIX NESTED 44-59 66-79, nbp = 14 nbp_cov = 0
# pvals: 0.999375,0.999375,0.999375,0.999375,0.999375,0.999375,0.999375,0.999375,0.999375,0.999375,0.999375,0.999375,0.999375,0.999375
# aggregated NONE
NESTED  :::::::::::::::::::::::::::::::::::::::::::<<<<<<<<--<<<<<<______>>>>>>>>>>>>>>::::::::::::::::::::::::::::::::::::::::::::::
        :::::::::::::::::::::::::::::::::::::::::::::::::::::::::::::::::::::::::::::::::::::::::::::::::::::::::::::::::::::::::::::

# RM_HELIX NESTED 3-42 83-123, nbp = 37 nbp_cov = 0
# pvals: 0.999375,0.999375,0.999375,0.999375,0.999375,0.999375,0.999375,0.999375,0.999375,0.999375,0.999375,0.999375,0.999375,0.999375,0.999375,0.999375,0.999375,0.999375,0.999375,0.999375,0.999375,0.999375,0.999375,0.999375,0.999375,0.999375,0.999375,0.999375,0.999375,0.999375,0.999375,0.999375,0.999375,0.999375,0.999375,0.999375,0.999375
# aggregated NONE
NESTED  ::<<<<<<-<<-<<<<<<<<<<<<<<<<<<<-<<<<<<<<<<________________________________________>>>>-->>>>>>>>>>>>>>>>>>>>>>>>>->>->>>>>>::
        :::::::::::::::::::::::::::::::::::::::::::::::::::::::::::::::::::::::::::::::::::::::::::::::::::::::::::::::::::::::::::::
```
