## Supplementary material for "All-at-once RNA folding with 3D motif prediction framed by evolutionary information": RF03237_MIR6425.cacofold.power

```
# Power analysis of CaCoFold structure
#
# Powertype = SINGLE SUBSTITUTIONS
# covary left_pos right_pos substitutions power
#----------------------------------------------------------------
3		123		0		0.00
4		122		0		0.00
5		121		0		0.00
6		120		0		0.00
7		119		0		0.00
8		118		0		0.00
10		116		0		0.00
11		115		0		0.00
13		113		1		0.00
14		112		0		0.00
15		111		0		0.00
16		110		0		0.00
17		109		0		0.00
18		108		0		0.00
19		107		0		0.00
20		106		0		0.00
21		105		0		0.00
22		104		0		0.00
23		103		0		0.00
24		102		0		0.00
25		101		1		0.00
26		100		0		0.00
27		99		0		0.00
28		98		0		0.00
29		97		0		0.00
30		96		0		0.00
31		95		0		0.00
33		94		0		0.00
34		93		0		0.00
35		92		0		0.00
36		91		0		0.00
37		90		0		0.00
38		89		0		0.00
39		86		0		0.00
40		85		0		0.00
41		84		0		0.00
42		83		0		0.00
44		79		1		0.00
45		78		1		0.00
46		77		0		0.00
47		76		0		0.00
48		75		0		0.00
49		74		0		0.00
50		73		0		0.00
51		72		0		0.00
54		71		0		0.00
55		70		0		0.00
56		69		0		0.00
57		68		0		0.00
58		67		0		0.00
59		66		0		0.00
#
# BPAIRS 51
# avg substitutions per BP 0.1
# BPAIRS expected to covary 0.0 +/- 0.0
# BPAIRS observed to covary 0
#
```
