## Supplementary material for "All-at-once RNA folding with 3D motif prediction framed by evolutionary information": RF03237_MIR6425.helixcov

```
# RMs = 2 L = 125

# RM_HELIX NESTED 45-59 66-78, nbp = 13 nbp_cov = 0
# pvals: 0.999375,0.999375,0.999375,0.999375,0.999375,0.999375,0.999375,0.999375,0.999375,0.999375,0.999375,0.999375,0.999375
# aggregated NONE
NESTED  ::::::::::::::::::::::::::::::::::::::::::::<<<<<<<<--<<<<<______>>>>>>>>>>>>>:::::::::::::::::::::::::::::::::::::::::::::::
        :::::::::::::::::::::::::::::::::::::::::::::::::::::::::::::::::::::::::::::::::::::::::::::::::::::::::::::::::::::::::::::

# RM_HELIX NESTED 2-43 81-124, nbp = 39 nbp_cov = 0
# pvals: 0.999375,0.999375,0.999375,0.999375,0.999375,0.999375,0.999375,0.999375,0.999375,0.999375,0.999375,0.999375,0.999375,0.999375,0.999375,0.999375,0.999375,0.999375,0.999375,0.999375,0.999375,0.999375,0.999375,0.999375,0.999375,0.999375,0.999375,0.999375,0.999375,0.999375,0.999375,0.999375,0.999375,0.999375,0.999375,0.999375,0.999375,0.999375,0.999375
# aggregated NONE
NESTED  :<<<<<<<-<<-<<<<<<<<<<<<<<<<<<<<-<<<<<<<<<<_____________________________________>->>>>-->>>>>>>>>>>>>>>>>>>>>>>>>->>->>>>>>>:
        :::::::::::::::::::::::::::::::::::::::::::::::::::::::::::::::::::::::::::::::::::::::::::::::::::::::::::::::::::::::::::::
```
