## Supplementary material for "All-at-once RNA folding with 3D motif prediction framed by evolutionary information": RF03237_MIR6425.surv

```
0.000000	0.0192308
-0.000408	1
&
1.928045	0.000129904
0.317220	0.000259808
0.181094	0.000389712
0.175422	0.000519615
0.096015	0.000649519
-0.000408	0.99935
-0.023095	0.99948
-0.079814	0.99961
-0.091158	0.99974
-0.108174	0.99987
-0.340723	1
&
2.021631	4.30108e-07
2.018795	3.01075e-06
1.928045	0.000124301
1.888341	0.000128602
1.859982	0.000129032
0.424986	0.000129462
0.317220	0.000250753
0.271845	0.000253763
0.181094	0.000375054
0.175422	0.000496344
0.164078	0.000499785
0.107359	0.000504086
0.096015	0.000629677
0.084671	0.000633978
0.073327	0.000634409
-0.000408	0.999375
-0.023095	0.999501
-0.074142	0.999505
-0.079814	0.999629
-0.091158	0.999754
-0.108174	0.999875
-0.295347	0.999876
-0.340723	0.999997
-0.369082	1
&
```
