## Supplementary material for "All-at-once RNA folding with 3D motif prediction framed by evolutionary information": RF03238_mir-1542.cacofold.helixcov

```
# RMs = 3 L = 72

# RM_HELIX NESTED 7-10 16-19, nbp = 4 nbp_cov = 0
# pvals: 0.994482,0.994482,0.994482,0.994482
# aggregated NONE
NESTED  ::::::<<<<_____>>>>:::::::::::::::::::::::::::::::::::::::::::::::::::::
        ::::::::::::::::::::::::::::::::::::::::::::::::::::::::::::::::::::::::

# RM_HELIX NESTED 43-43 70-70, nbp = 1 nbp_cov = 1
# pvals: 1.30412e-06
# aggregated NONE
NESTED  ::::::::::::::::::::::::::::::::::::::::::<__________________________>::
        ::::::::::::::::::::::::::::::::::::::::::<__________________________>::

# RM_HL U6-loop 11-15, nbp = 0 nbp_cov = 0 nhl_b_cov 0/1
# aggregated NONE
RM_HL   ::::::::::xxxxx::::::::::::::::::::::::::::::::::::::::::::::::::::::::: U6-loop
```
