## Supplementary material for "All-at-once RNA folding with 3D motif prediction framed by evolutionary information": RF03238_mir-1542.helixcov

```
# RMs = 4 L = 72

# RM_HELIX NESTED 24-35 40-52, nbp = 11 nbp_cov = 0
# pvals: 0.994482,0.994482,0.994482,0.994482,0.994482,0.994482,0.994482,0.994482,0.994482,0.994482,0.994482
# aggregated NONE
NESTED  :::::::::::::::::::::::<<<<<<<<<-<<____>>->>>>>>->>>::::::::::::::::::::
        ::::::::::::::::::::::::::::::::::::::::::::::::::::::::::::::::::::::::

# RM_HELIX NESTED 18-21 54-57, nbp = 4 nbp_cov = 0
# pvals: 0.994482,0.994482,0.994482,0.994482
# aggregated NONE
NESTED  :::::::::::::::::<<<<________________________________>>>>:::::::::::::::
        ::::::::::::::::::::::::::::::::::::::::::::::::::::::::::::::::::::::::

# RM_HELIX NESTED 10-13 60-63, nbp = 4 nbp_cov = 0
# pvals: 0.994482,0.994482,0.994482,0.994482
# aggregated NONE
NESTED  :::::::::<<<<______________________________________________>>>>:::::::::
        ::::::::::::::::::::::::::::::::::::::::::::::::::::::::::::::::::::::::

# RM_HELIX NESTED 2-7 66-71, nbp = 6 nbp_cov = 0
# pvals: 0.994482,0.996309,0.994482,0.994482,0.994482,0.994482
# aggregated NONE
NESTED  :<<<<<<__________________________________________________________>>>>>>:
        ::::::::::::::::::::::::::::::::::::::::::::::::::::::::::::::::::::::::
```
