## Supplementary material for "All-at-once RNA folding with 3D motif prediction framed by evolutionary information": RF03238_mir-1542.surv

```
0.000000	0.04
-0.004032	0.96
-0.258001	1
&
1.689096	0.000395101
1.226742	0.000790202
1.122550	0.0015804
0.966261	0.0019755
0.862068	0.0023706
0.666707	0.00276571
0.588563	0.00316081
0.490883	0.00355591
0.432274	0.00395101
0.334594	0.00434611
0.289010	0.00474121
0.041552	0.00513631
-0.004032	0.994469
-0.023568	0.995259
-0.127760	0.995654
-0.258001	0.996049
-0.394754	0.996444
-0.440338	0.997234
-0.518482	0.998024
-0.564067	0.99842
-0.609651	0.99921
-0.785476	0.999605
-0.915716	1
&
1.691396	1.30412e-06
1.689096	0.000329943
1.676072	0.000340376
1.604440	0.000344288
1.539320	0.000354721
1.493735	0.000362546
1.402567	0.00037037
1.363495	0.000376891
1.317911	0.000384716
1.252790	0.00039254
1.246278	0.00040819
1.239766	0.000409494
1.226742	0.000739437
1.187670	0.000755086
1.168134	0.000758998
1.135574	0.000762911
1.122550	0.0014228
1.057429	0.00142671
1.044405	0.00143975
1.018357	0.00144105
1.005333	0.0014567
0.998821	0.00146453
0.985797	0.00147366
0.979285	0.00147757
0.966261	0.00180751
0.959749	0.00181534
0.953237	0.00181925
0.946725	0.00182707
0.901141	0.00182968
0.894628	0.00185055
0.888116	0.0018675
0.881604	0.00187533
0.862068	0.00220527
0.796948	0.00220918
0.790436	0.0022157
0.777412	0.00222353
0.770900	0.00223918
0.764388	0.00227047
0.699268	0.002277
0.686243	0.00229264
0.673219	0.00230047
0.666707	0.00263824
0.660195	0.00264476
0.634147	0.00265258
0.627635	0.00266041
0.601587	0.00266823
0.588563	0.00299817
0.582051	0.00301122
0.523443	0.00301904
0.516931	0.00302686
0.510419	0.00307381
0.503907	0.00307903
0.497395	0.00308294
0.490883	0.00341288
0.484371	0.0034168
0.471346	0.00342071
0.451810	0.00342853
0.438786	0.00342984
0.432274	0.00375978
0.367154	0.003765
0.360642	0.00377152
0.354130	0.00378717
0.334594	0.00411711
0.328082	0.00412493
0.289010	0.00445488
0.282498	0.00447966
0.256449	0.00451095
0.249937	0.00451617
0.217377	0.00452269
0.178305	0.00453704
0.171793	0.00455269
0.145745	0.00456834
0.139233	0.00458399
0.126209	0.00459051
0.119697	0.00460094
0.087137	0.00462311
0.041552	0.00495305
-0.004032	0.994482
-0.017056	0.99449
-0.023568	0.99515
-0.101712	0.995158
-0.108224	0.995166
-0.114736	0.995173
-0.121248	0.995185
-0.127760	0.995515
-0.134272	0.995523
-0.140785	0.995527
-0.160321	0.995536
-0.166833	0.995543
-0.212417	0.99555
-0.218929	0.995557
-0.225441	0.995565
-0.231953	0.995567
-0.238465	0.995603
-0.244977	0.995639
-0.258001	0.996309
-0.264513	0.996317
-0.277537	0.996321
-0.284049	0.996322
-0.290561	0.996329
-0.297073	0.996356
-0.303585	0.996364
-0.368706	0.996371
-0.375218	0.996378
-0.381730	0.996394
-0.394754	0.996724
-0.420802	0.99674
-0.427314	0.996745
-0.440338	0.99742
-0.446850	0.997431
-0.459874	0.997449
-0.479410	0.997465
-0.485922	0.997471
-0.498946	0.997482
-0.518482	0.998149
-0.557555	0.998157
-0.564067	0.998487
-0.570579	0.998498
-0.583603	0.998505
-0.596627	0.998521
-0.603139	0.998537
-0.609651	0.999212
-0.622675	0.999223
-0.642211	0.999229
-0.655235	0.999253
-0.661747	0.999261
-0.726867	0.999276
-0.733379	0.999284
-0.739891	0.999292
-0.752915	0.9993
-0.785476	0.99963
-0.798500	0.999636
-0.844084	0.99964
-0.850596	0.999648
-0.857108	0.999652
-0.915716	0.999982
-0.941764	0.99999
-0.974325	0.999996
-1.124101	1
&
```
