## Supplementary material for "All-at-once RNA folding with 3D motif prediction framed by evolutionary information": RF03239_mir-963.cacofold.helixcov

```
# RMs = 2 L = 82

# RM_HELIX NESTED 15-36 49-68, nbp = 19 nbp_cov = 0
# pvals: 0.999704,0.999704,0.999704,0.999704,0.999704,0.999704,0.999704,0.999704,0.999704,0.999704,0.999704,0.999704,0.999704,0.999704,0.999704,0.999704,0.999704,0.999704,0.999704
# aggregated NONE
NESTED  ::::::::::::::<<<<<<-<<<-<<<<<-<<<<<____________>>>>>>>>>>>>>->>>>>>::::::::::::::
        ::::::::::::::::::::::::::::::::::::::::::::::::::::::::::::::::::::::::::::::::::

# RM_HELIX NESTED 1-8 75-82, nbp = 8 nbp_cov = 0
# pvals: 0.999704,0.999704,0.999704,0.999704,0.999704,0.999704,0.999704,0.999704
# aggregated NONE
NESTED  <<<<<<<<__________________________________________________________________>>>>>>>>
        ::::::::::::::::::::::::::::::::::::::::::::::::::::::::::::::::::::::::::::::::::
```
