## Supplementary material for "All-at-once RNA folding with 3D motif prediction framed by evolutionary information": RF03239_mir-963.surv

```
0.000000	0.0333333
-0.001927	1
&
0.568261	0.000303859
0.567488	0.000607718
-0.001927	0.999696
-0.292007	1
&
1.369180	1.00371e-06
1.368967	3.01114e-06
0.567488	0.00059721
-0.001927	0.999704
-0.292007	1
&
```
