## Supplementary material for "All-at-once RNA folding with 3D motif prediction framed by evolutionary information": RF03240_MIR5534.cacofold.helixcov

```
# RMs = 2 L = 102

# RM_HELIX NESTED 44-49 55-60, nbp = 5 nbp_cov = 0
# pvals: 0.967353,0.967353,0.967353,0.967353,0.967353
# aggregated NONE
NESTED  :::::::::::::::::::::::::::::::::::::::::::<<<-<<_____>>->>>::::::::::::::::::::::::::::::::::::::::::
        ::::::::::::::::::::::::::::::::::::::::::::::::::::::::::::::::::::::::::::::::::::::::::::::::::::::

# RM_HELIX NESTED 2-38 66-102, nbp = 36 nbp_cov = 0
# pvals: 0.967353,0.967353,0.967353,0.967353,0.967353,0.967353,0.967353,0.967353,0.967353,0.00222675,0.967353,0.967353,0.967353,0.967353,0.967353,0.967353,0.967353,0.967353,0.967353,0.967353,0.967353,0.967353,0.967353,0.967353,0.967353,0.967353,0.967353,0.967353,0.967353,0.967353,0.967353,0.967353,0.967353,0.967353,0.967353,0.967353
# aggregated NONE
NESTED  :<<<<<<<<<<<<<<<<<<<<<<<<<<<<<<<<<<-<<___________________________>>->>>>>>>>>>>>>>>>>>>>>>>>>>>>>>>>>>
        ::::::::::::::::::::::::::::::::::::::::::::::::::::::::::::::::::::::::::::::::::::::::::::::::::::::
```
