## Supplementary material for "All-at-once RNA folding with 3D motif prediction framed by evolutionary information": RF03240_MIR5534.surv

```
0.585518	0.0227273
-0.000822	1
&
0.751570	0.00019581
0.747808	0.000587429
0.690221	0.00137067
0.669280	0.00215391
0.585518	0.00234972
0.135293	0.00352457
0.124822	0.00391619
-0.000822	0.966125
-0.006057	0.995301
-0.115995	0.995888
-0.163112	0.997063
-0.210229	0.998238
-0.231169	0.998434
-0.293991	0.999217
-0.377754	0.999413
-1.005975	0.999608
-1.178735	1
&
0.957215	6.47124e-07
0.951980	1.29425e-06
0.899628	1.94137e-05
0.873452	2.20022e-05
0.868217	2.32964e-05
0.852511	2.45907e-05
0.831571	4.78871e-05
0.826335	6.34181e-05
0.821100	6.40652e-05
0.794924	7.95962e-05
0.789689	8.21847e-05
0.773984	8.41261e-05
0.758278	8.67146e-05
0.753043	8.73617e-05
0.747808	0.000502815
0.742573	0.000551996
0.737338	0.000552643
0.732102	0.00057594
0.716397	0.000576587
0.705927	0.000611532
0.700691	0.000634828
0.690221	0.00128778
0.679751	0.00129942
0.674515	0.00130201
0.669280	0.00190772
0.648340	0.00192325
0.611693	0.00192455
0.601223	0.00194784
0.590753	0.00194978
0.585518	0.00222675
0.580282	0.00227593
0.569812	0.00227658
0.564577	0.00228823
0.559342	0.00229082
0.554107	0.00229211
0.512225	0.00229341
0.506990	0.00230505
0.444168	0.00230635
0.213820	0.00232576
0.208585	0.00232835
0.171939	0.00233353
0.156233	0.00240342
0.135293	0.00333269
0.124822	0.00360966
0.119587	0.00363425
0.098647	0.00364978
0.088176	0.00365042
0.072471	0.00365237
0.067236	0.00365366
0.062000	0.00366531
0.051530	0.0036666
0.004413	0.0036899
-0.000822	0.967353
-0.006057	0.99569
-0.011292	0.995818
-0.026998	0.995838
-0.032233	0.99584
-0.037468	0.995842
-0.053173	0.995877
-0.058409	0.995911
-0.068879	0.995914
-0.074114	0.995919
-0.079349	0.995921
-0.089820	0.995923
-0.115995	0.996344
-0.121231	0.996368
-0.131701	0.996374
-0.157877	0.996398
-0.163112	0.997232
-0.168347	0.997239
-0.173582	0.997276
-0.194523	0.997323
-0.204993	0.997354
-0.210229	0.998185
-0.220699	0.998257
-0.231169	0.998396
-0.236404	0.998442
-0.241640	0.998444
-0.246875	0.998479
-0.252110	0.998486
-0.267815	0.998488
-0.273051	0.998493
-0.278286	0.998592
-0.283521	0.998594
-0.293991	0.99915
-0.304462	0.999152
-0.314932	0.999189
-0.325402	0.999192
-0.335873	0.999194
-0.356813	0.999198
-0.377754	0.999336
-0.393460	0.999385
-0.398695	0.999386
-0.419635	0.999401
-0.445811	0.999413
-0.456282	0.999414
-0.466752	0.999415
-0.498163	0.999416
-0.508633	0.999443
-0.513869	0.999445
-0.519104	0.999446
-0.555750	0.999447
-0.581926	0.999458
-0.655218	0.99946
-0.702335	0.99946
-0.738981	0.999461
-0.749451	0.999486
-0.775627	0.999487
-0.807038	0.99951
-0.890801	0.999559
-0.943153	0.999561
-0.974564	0.999561
-1.005975	0.9997
-1.021680	0.999708
-1.168265	0.999715
-1.178735	0.999992
-1.194441	1
&
```
