## Supplementary material for "All-at-once RNA folding with 3D motif prediction framed by evolutionary information": RF03241_mir-1789.cacofold.helixcov

```
# RMs = 1 L = 63

# RM_HELIX NESTED 1-27 37-63, nbp = 23 nbp_cov = 0
# pvals: 0.998085,0.998085,0.998085,0.998085,0.998085,0.998085,0.998085,0.998085,0.998085,0.998085,0.998085,0.998085,0.998085,0.998085,0.998085,0.998085,0.998085,0.998085,0.998085,0.998085,0.998085,0.998085,0.998085
# aggregated NONE
NESTED  <<<<-<<-<<<<<<<-<<<-<<<<<<<_________>>>>>>>->>>->>>>>>>->>->>>>
        :::::::::::::::::::::::::::::::::::::::::::::::::::::::::::::::
```
