## Supplementary material for "All-at-once RNA folding with 3D motif prediction framed by evolutionary information": RF03241_mir-1789.surv

```
0.000000	0.0454545
-0.001714	1
&
0.468643	0.000517866
0.468263	0.00207147
0.232202	0.0031072
-0.001714	0.997929
-0.044634	0.998446
-0.197001	0.999482
-0.390143	1
&
0.566084	1.70678e-06
0.564834	1.02407e-05
0.468263	0.001915
0.369547	0.00199181
0.281560	0.00200205
0.232202	0.00295443
-0.001714	0.998085
-0.044634	0.998561
-0.197001	0.999514
-0.390143	0.999995
-0.439501	1
&
```
