## Supplementary material for "All-at-once RNA folding with 3D motif prediction framed by evolutionary information": RF03242_mir-1397.surv

```
0.000000	0.03125
-0.004238	1
&
1.320769	0.000289519
0.838444	0.000579039
0.500263	0.00115808
0.489175	0.0014476
0.483631	0.00173712
0.345032	0.00231616
0.322856	0.00289519
0.289592	0.00318471
0.223065	0.00376375
0.184257	0.00405327
0.173169	0.00434279
0.162081	0.00463231
0.134361	0.00492183
0.128817	0.00550087
0.084466	0.00579039
0.029026	0.00607991
-0.004238	0.990156
-0.009782	0.990446
-0.031957	0.990735
-0.043045	0.991025
-0.048589	0.991604
-0.098485	0.991893
-0.104029	0.992183
-0.115117	0.993341
-0.120661	0.993631
-0.131749	0.99421
-0.142837	0.995078
-0.153925	0.995368
-0.159469	0.996236
-0.165013	0.996526
-0.170557	0.996815
-0.176100	0.997105
-0.187188	0.997394
-0.192732	0.997684
-0.231540	0.997973
-0.242628	0.998263
-0.281436	0.998552
-0.309156	0.999131
-0.320243	0.999421
-0.386771	0.99971
-0.481018	1
&
2.216351	1.43431e-06
2.213347	2.86862e-06
2.191171	4.30293e-06
2.146819	5.73723e-06
2.091380	7.17154e-06
1.631231	1.00402e-05
1.625687	1.14745e-05
1.614599	3.7292e-05
1.609055	4.30293e-05
1.603511	7.8887e-05
1.592423	9.89673e-05
1.586879	0.000311245
1.575791	0.000312679
1.570247	0.00033276
1.564703	0.000355709
1.559159	0.000381526
1.553615	0.000387263
1.542528	0.000401606
1.525896	0.000404475
1.520352	0.000502008
1.514808	0.000506311
1.509264	0.00050918
1.503720	0.000536431
1.498176	0.000555077
1.487088	0.000557946
1.481544	0.000567986
1.476000	0.000588067
1.470456	0.000590935
1.464912	0.000605278
1.459368	0.000613884
1.448280	0.000633964
1.442736	0.000636833
1.431648	0.000662651
1.426104	0.000666954
1.420560	0.000675559
1.403929	0.000676994
1.398385	0.000678428
1.387297	0.000679862
1.376209	0.000692771
1.370665	0.000694205
1.365121	0.000707114
1.354033	0.000800344
1.348489	0.000823293
1.342945	0.000846242
1.337401	0.000879231
1.331857	0.000883534
1.326313	0.000887837
1.320769	0.000890706
1.315225	0.00089214
1.309681	0.00090218
1.298593	0.000903614
1.259786	0.000905049
1.121186	0.000920826
1.104555	0.00092226
1.054659	0.000923695
1.026939	0.000926563
1.021395	0.000940906
1.015851	0.000942341
1.004763	0.00104131
0.993675	0.00106569
0.982587	0.00106999
0.977043	0.00108864
0.971500	0.00109007
0.965956	0.00109725
0.960412	0.00111446
0.949324	0.00111589
0.943780	0.00111733
0.938236	0.00112737
0.927148	0.0011288
0.916060	0.00113024
0.904972	0.00113167
0.888340	0.0011331
0.877252	0.00113454
0.871708	0.00113741
0.866164	0.00114028
0.838444	0.00114171
0.816269	0.00114314
0.805181	0.00114458
0.799637	0.00116036
0.794093	0.00116179
0.783005	0.00116322
0.771917	0.00116466
0.766373	0.00116753
0.722021	0.00118044
0.710933	0.00119621
0.705389	0.00119908
0.699845	0.00120195
0.688757	0.00123207
0.683214	0.00123351
0.677670	0.00123781
0.672126	0.00124498
0.666582	0.00124641
0.655494	0.00124928
0.649950	0.00125215
0.644406	0.00125645
0.638862	0.00126219
0.633318	0.00126363
0.622230	0.00126793
0.616686	0.00126936
0.605598	0.0012794
0.600054	0.00128084
0.588966	0.00128227
0.577878	0.00128514
0.572334	0.00129231
0.566790	0.00129518
0.561246	0.00130092
0.555702	0.00130952
0.550158	0.00131096
0.544614	0.00131383
0.539071	0.00132387
0.533527	0.00133534
0.527983	0.0013669
0.522439	0.00137263
0.516895	0.00139415
0.511351	0.00140706
0.505807	0.00141423
0.500263	0.00146156
0.494719	0.00150172
0.489175	0.00150602
0.483631	0.0015132
0.478087	0.0015175
0.472543	0.001572
0.466999	0.0016222
0.461455	0.00163081
0.455911	0.00208405
0.450367	0.00211704
0.444823	0.00212995
0.439279	0.00223178
0.433735	0.00223752
0.428191	0.00226908
0.422647	0.00227481
0.417103	0.00228342
0.411559	0.00239099
0.406015	0.00239386
0.400471	0.00244263
0.394928	0.00247705
0.389384	0.00248996
0.383840	0.00250143
0.378296	0.00253155
0.372752	0.00254877
0.367208	0.00260757
0.361664	0.0026463
0.356120	0.00265204
0.350576	0.00266495
0.345032	0.00275531
0.339488	0.00278112
0.333944	0.0028012
0.328400	0.00285141
0.322856	0.00298049
0.317312	0.00305508
0.311768	0.00346959
0.306224	0.00356139
0.300680	0.00363741
0.295136	0.00407057
0.289592	0.00413798
0.284048	0.00425129
0.278504	0.00432157
0.272960	0.00435886
0.267416	0.00439616
0.261872	0.00443058
0.256329	0.00450803
0.250785	0.00453959
0.245241	0.00477338
0.239697	0.00482358
0.234153	0.00491107
0.228609	0.00500717
0.223065	0.00507315
0.217521	0.00521945
0.211977	0.00529116
0.206433	0.00532989
0.200889	0.00537292
0.195345	0.00545611
0.189801	0.0055809
0.184257	0.00578744
0.178713	0.00583046
0.173169	0.00588067
0.167625	0.00589644
0.162081	0.00592943
0.156537	0.00604705
0.150993	0.00611015
0.145449	0.00614171
0.139905	0.00634251
0.134361	0.00638985
0.128817	0.00644005
0.123273	0.0064673
0.117729	0.00650172
0.112186	0.00654475
0.106642	0.00657631
0.101098	0.0066222
0.095554	0.00665089
0.090010	0.00666236
0.084466	0.00667527
0.078922	0.00671687
0.073378	0.00673838
0.067834	0.00676563
0.062290	0.00679719
0.056746	0.0068689
0.051202	0.00688755
0.045658	0.00691767
0.040114	0.00697074
0.034570	0.00700229
0.029026	0.00701664
0.023482	0.00703528
0.017938	0.00704532
0.012394	0.00710987
0.006850	0.00714286
0.001306	0.007358
-0.004238	0.985185
-0.009782	0.985251
-0.015326	0.98531
-0.020870	0.985433
-0.026414	0.985512
-0.031957	0.985601
-0.037501	0.985635
-0.043045	0.98577
-0.048589	0.985862
-0.054133	0.98606
-0.059677	0.986195
-0.065221	0.986244
-0.070765	0.986423
-0.076309	0.986856
-0.081853	0.98715
-0.087397	0.987414
-0.092941	0.988067
-0.098485	0.988689
-0.104029	0.988997
-0.109573	0.989775
-0.115117	0.990092
-0.120661	0.990904
-0.126205	0.991258
-0.131749	0.991701
-0.137293	0.992111
-0.142837	0.992536
-0.148381	0.993378
-0.153925	0.993736
-0.159469	0.993941
-0.165013	0.994172
-0.170557	0.994281
-0.176100	0.994476
-0.181644	0.994802
-0.187188	0.995023
-0.192732	0.995112
-0.198276	0.995185
-0.203820	0.995459
-0.209364	0.995539
-0.214908	0.995645
-0.220452	0.995919
-0.225996	0.996059
-0.231540	0.996173
-0.237084	0.996406
-0.242628	0.996568
-0.248172	0.99682
-0.253716	0.996919
-0.259260	0.997068
-0.264804	0.997232
-0.270348	0.997295
-0.275892	0.997365
-0.281436	0.997506
-0.286980	0.997534
-0.292524	0.997608
-0.298068	0.997818
-0.303612	0.997906
-0.309156	0.997993
-0.314700	0.998029
-0.320243	0.998158
-0.325787	0.99818
-0.331331	0.998214
-0.336875	0.998223
-0.342419	0.99845
-0.347963	0.998474
-0.353507	0.998515
-0.359051	0.998541
-0.364595	0.998577
-0.370139	0.998596
-0.375683	0.998612
-0.381227	0.998616
-0.386771	0.998635
-0.392315	0.998645
-0.397859	0.998683
-0.403403	0.998798
-0.408947	0.998815
-0.414491	0.998847
-0.420035	0.998851
-0.425579	0.998853
-0.431123	0.998878
-0.436667	0.999056
-0.442211	0.999082
-0.447755	0.999083
-0.453299	0.999102
-0.458843	0.999112
-0.464386	0.999135
-0.469930	0.999139
-0.475474	0.999167
-0.481018	0.999168
-0.486562	0.99918
-0.492106	0.999198
-0.497650	0.999203
-0.503194	0.999225
-0.508738	0.999234
-0.514282	0.999258
-0.519826	0.999296
-0.530914	0.999299
-0.542002	0.999301
-0.547546	0.999316
-0.553090	0.999317
-0.558634	0.99932
-0.564178	0.999324
-0.569722	0.999342
-0.580810	0.999355
-0.586354	0.999369
-0.591898	0.99937
-0.597442	0.999388
-0.602986	0.999392
-0.608529	0.999403
-0.614073	0.999435
-0.619617	0.999442
-0.625161	0.999443
-0.630705	0.999446
-0.636249	0.999452
-0.641793	0.999465
-0.652881	0.999466
-0.658425	0.999468
-0.663969	0.999633
-0.669513	0.999649
-0.680601	0.99966
-0.691689	0.999682
-0.702777	0.999699
-0.708321	0.999703
-0.713865	0.999706
-0.724953	0.999727
-0.730497	0.999748
-0.736041	0.999749
-0.741585	0.99975
-0.747129	0.999763
-0.752672	0.999765
-0.769304	0.999771
-0.780392	0.999799
-0.791480	0.999829
-0.797024	0.999832
-0.802568	0.999917
-0.808112	0.999934
-0.813656	0.999935
-0.819200	0.999937
-0.824744	0.99996
-0.830288	0.99997
-0.841376	0.999973
-0.846920	0.999981
-0.852464	0.999983
-0.863552	0.999984
-0.885728	0.999986
-0.907903	0.999993
-0.941167	0.999994
-0.979975	0.999997
-0.991063	0.999999
-1.013239	1
&
14.476589	1.28299e-252
14.471045	1.64754e-252
14.465501	2.11567e-252
14.459957	2.71682e-252
14.454414	3.48878e-252
14.448870	4.48008e-252
14.443326	5.75305e-252
14.437782	7.38772e-252
14.432238	9.48685e-252
14.426694	1.21824e-251
14.421150	1.56439e-251
14.415606	2.00889e-251
14.410062	2.57969e-251
14.404518	3.31267e-251
14.398974	4.25391e-251
14.393430	5.4626e-251
14.387886	7.0147e-251
14.382342	9.00781e-251
14.376798	1.15672e-250
14.371254	1.48538e-250
14.365710	1.90743e-250
14.360166	2.44938e-250
14.354622	3.14533e-250
14.349078	4.03901e-250
14.343534	5.18661e-250
14.337990	6.66027e-250
14.332446	8.55263e-250
14.326902	1.09827e-249
14.321358	1.41031e-249
14.315814	1.81102e-249
14.310271	2.32557e-249
14.304727	2.98633e-249
14.299183	3.83481e-249
14.293639	4.92437e-249
14.288095	6.3235e-249
14.282551	8.12015e-249
14.277007	1.04273e-248
14.271463	1.33899e-248
14.265919	1.71942e-248
14.260375	2.20794e-248
14.254831	2.83526e-248
14.249287	3.64081e-248
14.243743	4.67522e-248
14.238199	6.00353e-248
14.232655	7.70924e-248
14.227111	9.89956e-248
14.221567	1.27122e-247
14.216023	1.63239e-247
14.210479	2.09617e-247
14.204935	2.69172e-247
14.199391	3.45648e-247
14.193847	4.43851e-247
14.188303	5.69954e-247
14.182759	7.31884e-247
14.177215	9.3982e-247
14.171672	1.20683e-246
14.166128	1.5497e-246
14.160584	1.98999e-246
14.155040	2.55536e-246
14.149496	3.28136e-246
14.143952	4.21361e-246
14.138408	5.41072e-246
14.132864	6.94794e-246
14.127320	8.92188e-246
14.121776	1.14566e-245
14.116232	1.47115e-245
14.110688	1.88911e-245
14.105144	2.42581e-245
14.099600	3.11498e-245
14.094056	3.99996e-245
14.088512	5.13634e-245
14.082968	6.59558e-245
14.077424	8.46938e-245
14.071880	1.08755e-244
14.066336	1.39652e-244
14.060792	1.79327e-244
14.055248	2.30273e-244
14.049704	2.95693e-244
14.044160	3.79698e-244
14.038616	4.87569e-244
14.033072	6.26084e-244
14.027529	8.03951e-244
14.021985	1.03235e-243
14.016441	1.32563e-243
14.010897	1.70223e-243
14.005353	2.18582e-243
13.999809	2.80679e-243
13.994265	3.60417e-243
13.988721	4.62807e-243
13.983177	5.94285e-243
13.977633	7.63115e-243
13.972089	9.79906e-243
13.966545	1.25828e-242
13.961001	1.61575e-242
13.955457	2.07475e-242
13.949913	2.66416e-242
13.944369	3.42101e-242
13.938825	4.39286e-242
13.933281	5.64079e-242
13.927737	7.24324e-242
13.922193	9.30091e-242
13.916649	1.19431e-241
13.911105	1.53359e-241
13.905561	1.96926e-241
13.900017	2.52868e-241
13.894473	3.24702e-241
13.888929	4.16943e-241
13.883386	5.35387e-241
13.877842	6.87477e-241
13.872298	8.82773e-241
13.866754	1.13355e-240
13.861210	1.45556e-240
13.855666	1.86904e-240
13.850122	2.39999e-240
13.844578	3.08176e-240
13.839034	3.9572e-240
13.833490	5.08133e-240
13.827946	6.52478e-240
13.822402	8.37828e-240
13.816858	1.07583e-239
13.811314	1.38144e-239
13.805770	1.77386e-239
13.800226	2.27776e-239
13.794682	2.92479e-239
13.789138	3.75562e-239
13.783594	4.82247e-239
13.778050	6.19236e-239
13.772506	7.95138e-239
13.766962	1.02101e-238
13.761418	1.31104e-238
13.755874	1.68345e-238
13.750330	2.16166e-238
13.744786	2.7757e-238
13.739243	3.56417e-238
13.733699	4.5766e-238
13.728155	5.87662e-238
13.722611	7.54593e-238
13.717067	9.6894e-238
13.711523	1.24417e-237
13.705979	1.59759e-237
13.700435	2.05139e-237
13.694891	2.6341e-237
13.689347	3.38233e-237
13.683803	4.34309e-237
13.678259	5.57676e-237
13.672715	7.16084e-237
13.667171	9.19489e-237
13.661627	1.18067e-236
13.656083	1.51604e-236
13.650539	1.94667e-236
13.644995	2.49962e-236
13.639451	3.20963e-236
13.633907	4.12132e-236
13.628363	5.29197e-236
13.622819	6.79513e-236
13.617275	8.72525e-236
13.611731	1.12036e-235
13.606187	1.43859e-235
13.600643	1.84722e-235
13.595100	2.3719e-235
13.589556	3.04562e-235
13.584012	3.91071e-235
13.578468	5.02151e-235
13.572924	6.44781e-235
13.567380	8.27925e-235
13.561836	1.06309e-234
13.556292	1.36504e-234
13.550748	1.75277e-234
13.545204	2.25062e-234
13.539660	2.88987e-234
13.534116	3.7107e-234
13.528572	4.76466e-234
13.523028	6.11799e-234
13.517484	7.8557e-234
13.511940	1.0087e-233
13.506396	1.2952e-233
13.500852	1.66308e-233
13.495308	2.13544e-233
13.489764	2.74197e-233
13.484220	3.52077e-233
13.478676	4.52076e-233
13.473132	5.80479e-233
13.467588	7.4535e-233
13.462044	9.57049e-233
13.456500	1.22888e-232
13.450957	1.57791e-232
13.445413	2.02607e-232
13.439869	2.60152e-232
13.434325	3.34041e-232
13.428781	4.28916e-232
13.423237	5.50738e-232
13.417693	7.07158e-232
13.412149	9.08005e-232
13.406605	1.1659e-231
13.401061	1.49703e-231
13.395517	1.92222e-231
13.389973	2.46816e-231
13.384429	3.16916e-231
13.378885	4.06925e-231
13.373341	5.22497e-231
13.367797	6.70894e-231
13.362253	8.61437e-231
13.356709	1.1061e-230
13.351165	1.42024e-230
13.345621	1.82361e-230
13.340077	2.34153e-230
13.334533	3.00655e-230
13.328989	3.86044e-230
13.323445	4.95683e-230
13.317901	6.36461e-230
13.312357	8.17221e-230
13.306814	1.04932e-229
13.301270	1.34733e-229
13.295726	1.72998e-229
13.290182	2.2213e-229
13.284638	2.85216e-229
13.279094	3.66218e-229
13.273550	4.70224e-229
13.268006	6.03769e-229
13.262462	7.7524e-229
13.256918	9.95408e-229
13.251374	1.2781e-228
13.245830	1.64108e-228
13.240286	2.10715e-228
13.234742	2.70557e-228
13.229198	3.47394e-228
13.223654	4.46053e-228
13.218110	5.7273e-228
13.212566	7.35381e-228
13.207022	9.44225e-228
13.201478	1.21238e-227
13.195934	1.55668e-227
13.190390	1.99877e-227
13.184846	2.5664e-227
13.179302	3.29523e-227
13.173758	4.23104e-227
13.168214	5.43261e-227
13.162671	6.97541e-227
13.157127	8.95633e-227
13.151583	1.14998e-226
13.146039	1.47656e-226
13.140495	1.89588e-226
13.134951	2.43428e-226
13.129407	3.12557e-226
13.123863	4.01318e-226
13.118319	5.15286e-226
13.112775	6.61617e-226
13.107231	8.49503e-226
13.101687	1.09075e-225
13.096143	1.40049e-225
13.090599	1.7982e-225
13.085055	2.30885e-225
13.079511	2.96451e-225
13.073967	3.80637e-225
13.068423	4.88728e-225
13.062879	6.27514e-225
13.057335	8.05712e-225
13.051791	1.03451e-224
13.046247	1.32829e-224
13.040703	1.70548e-224
13.035159	2.18979e-224
13.029615	2.81162e-224
13.024072	3.61004e-224
13.018528	4.63517e-224
13.012984	5.95141e-224
13.007440	7.64142e-224
13.001896	9.81133e-224
12.996352	1.25974e-223
12.990808	1.61746e-223
12.985264	2.07676e-223
12.979720	2.66649e-223
12.974176	3.42367e-223
12.968632	4.39586e-223
12.963088	5.64412e-223
12.957544	7.24683e-223
12.952000	9.30463e-223
12.946456	1.19468e-222
12.940912	1.53391e-222
12.935368	1.96948e-222
12.929824	2.52873e-222
12.924280	3.24678e-222
12.918736	4.16871e-222
12.913192	5.35244e-222
12.907648	6.87228e-222
12.902104	8.82369e-222
12.896560	1.13292e-221
12.891016	1.45461e-221
12.885472	1.86765e-221
12.879929	2.39797e-221
12.874385	3.07887e-221
12.868841	3.95311e-221
12.863297	5.07559e-221
12.857753	6.51678e-221
12.852209	8.3672e-221
12.846665	1.0743e-220
12.841121	1.37934e-220
12.835577	1.771e-220
12.830033	2.27386e-220
12.824489	2.91951e-220
12.818945	3.74848e-220
12.813401	4.81282e-220
12.807857	6.17937e-220
12.802313	7.93394e-220
12.796769	1.01867e-219
12.791225	1.30791e-219
12.785681	1.67927e-219
12.780137	2.15607e-219
12.774593	2.76826e-219
12.769049	3.55426e-219
12.763505	4.56344e-219
12.757961	5.85915e-219
12.752417	7.52275e-219
12.746873	9.65869e-219
12.741329	1.24011e-218
12.735786	1.59221e-218
12.730242	2.04429e-218
12.724698	2.62472e-218
12.719154	3.36995e-218
12.713610	4.32676e-218
12.708066	5.55524e-218
12.702522	7.13251e-218
12.696978	9.1576e-218
12.691434	1.17577e-217
12.685890	1.50959e-217
12.680346	1.9382e-217
12.674802	2.48849e-217
12.669258	3.19503e-217
12.663714	4.10216e-217
12.658170	5.26684e-217
12.652626	6.76219e-217
12.647082	8.68208e-217
12.641538	1.11471e-216
12.635994	1.43119e-216
12.630450	1.83752e-216
12.624906	2.35922e-216
12.619362	3.02904e-216
12.613818	3.88902e-216
12.608274	4.99315e-216
12.602730	6.41076e-216
12.597186	8.23084e-216
12.591643	1.05677e-215
12.586099	1.35679e-215
12.580555	1.74199e-215
12.575011	2.23655e-215
12.569467	2.87153e-215
12.563923	3.68677e-215
12.558379	4.73345e-215
12.552835	6.0773e-215
12.547291	7.80266e-215
12.541747	1.00178e-214
12.536203	1.28619e-214
12.530659	1.65134e-214
12.525115	2.12016e-214
12.519571	2.72207e-214
12.514027	3.49485e-214
12.508483	4.48703e-214
12.502939	5.76088e-214
12.497395	7.39637e-214
12.491851	9.49615e-214
12.486307	1.2192e-213
12.480763	1.56533e-213
12.475219	2.00971e-213
12.469675	2.58025e-213
12.464131	3.31276e-213
12.458587	4.25322e-213
12.453043	5.46066e-213
12.447500	7.01087e-213
12.441956	9.00116e-213
12.436412	1.15565e-212
12.430868	1.48372e-212
12.425324	1.90492e-212
12.419780	2.4457e-212
12.414236	3.13999e-212
12.408692	4.03138e-212
12.403148	5.17581e-212
12.397604	6.64512e-212
12.392060	8.53153e-212
12.386516	1.09535e-211
12.380972	1.40629e-211
12.375428	1.8055e-211
12.369884	2.31804e-211
12.364340	2.97608e-211
12.358796	3.82091e-211
12.353252	4.90556e-211
12.347708	6.29812e-211
12.342164	8.08598e-211
12.336620	1.03814e-210
12.331076	1.33283e-210
12.325532	1.71118e-210
12.319988	2.19693e-210
12.314444	2.82057e-210
12.308900	3.62123e-210
12.303357	4.64918e-210
12.297813	5.96892e-210
12.292269	7.66328e-210
12.286725	9.83861e-210
12.281181	1.26314e-209
12.275637	1.6217e-209
12.270093	2.08204e-209
12.264549	2.67304e-209
12.259005	3.43181e-209
12.253461	4.40596e-209
12.247917	5.65662e-209
12.242373	7.26229e-209
12.236829	9.32374e-209
12.231285	1.19703e-208
12.225741	1.53682e-208
12.220197	1.97304e-208
12.214653	2.5331e-208
12.209109	3.25212e-208
12.203565	4.17524e-208
12.198021	5.36038e-208
12.192477	6.88192e-208
12.186933	8.83533e-208
12.181389	1.13432e-207
12.175845	1.45629e-207
12.170301	1.86966e-207
12.164757	2.40035e-207
12.159214	3.08167e-207
12.153670	3.95638e-207
12.148126	5.07937e-207
12.142582	6.5211e-207
12.137038	8.37205e-207
12.131494	1.07484e-206
12.125950	1.37992e-206
12.120406	1.77159e-206
12.114862	2.27443e-206
12.109318	2.92e-206
12.103774	3.74879e-206
12.098230	4.81283e-206
12.092686	6.17887e-206
12.087142	7.93263e-206
12.081598	1.01842e-205
12.076054	1.30747e-205
12.070510	1.67857e-205
12.064966	2.155e-205
12.059422	2.76665e-205
12.053878	3.5519e-205
12.048334	4.56002e-205
12.042790	5.85427e-205
12.037246	7.51585e-205
12.031702	9.64902e-205
12.026158	1.23876e-204
12.020614	1.59035e-204
12.015071	2.04172e-204
12.009527	2.62121e-204
12.003983	3.36515e-204
11.998439	4.32025e-204
11.992895	5.54641e-204
11.987351	7.12056e-204
11.981807	9.14149e-204
11.976263	1.1736e-203
11.970719	1.50668e-203
11.965175	1.9343e-203
11.959631	2.48327e-203
11.954087	3.18805e-203
11.948543	4.09285e-203
11.942999	5.25444e-203
11.937455	6.74569e-203
11.931911	8.66016e-203
11.926367	1.1118e-202
11.920823	1.42733e-202
11.915279	1.83241e-202
11.909735	2.35246e-202
11.904191	3.02009e-202
11.898647	3.8772e-202
11.893103	4.97755e-202
11.887559	6.39018e-202
11.882015	8.2037e-202
11.876472	1.05319e-201
11.870928	1.35208e-201
11.865384	1.7358e-201
11.859840	2.22841e-201
11.854296	2.86082e-201
11.848752	3.6727e-201
11.843208	4.71498e-201
11.837664	6.05306e-201
11.832120	7.77086e-201
11.826576	9.97614e-201
11.821032	1.28073e-200
11.815488	1.64418e-200
11.809944	2.11078e-200
11.804400	2.70979e-200
11.798856	3.47878e-200
11.793312	4.46601e-200
11.787768	5.73338e-200
11.782224	7.36041e-200
11.776680	9.44916e-200
11.771136	1.21306e-199
11.765592	1.55731e-199
11.760048	1.99924e-199
11.754504	2.56658e-199
11.748960	3.29491e-199
11.743416	4.22993e-199
11.737872	5.43027e-199
11.732329	6.97124e-199
11.726785	8.94949e-199
11.721241	1.14891e-198
11.715697	1.47494e-198
11.710153	1.89348e-198
11.704609	2.43079e-198
11.699065	3.12057e-198
11.693521	4.00609e-198
11.687977	5.14288e-198
11.682433	6.60225e-198
11.676889	8.47573e-198
11.671345	1.08808e-197
11.665801	1.39684e-197
11.660257	1.79321e-197
11.654713	2.30205e-197
11.649169	2.95528e-197
11.643625	3.79386e-197
11.638081	4.8704e-197
11.632537	6.25241e-197
11.626993	8.02657e-197
11.621449	1.03041e-196
11.615905	1.3228e-196
11.610361	1.69815e-196
11.604817	2.18e-196
11.599273	2.79857e-196
11.593729	3.59267e-196
11.588186	4.61208e-196
11.582642	5.92075e-196
11.577098	7.60074e-196
11.571554	9.75742e-196
11.566010	1.2526e-195
11.560466	1.60802e-195
11.554922	2.06429e-195
11.549378	2.65001e-195
11.543834	3.40193e-195
11.538290	4.36719e-195
11.532746	5.60634e-195
11.527202	7.19707e-195
11.521658	9.23914e-195
11.516114	1.18606e-194
11.510570	1.52259e-194
11.505026	1.9546e-194
11.499482	2.50918e-194
11.493938	3.22112e-194
11.488394	4.13505e-194
11.482850	5.30829e-194
11.477306	6.81441e-194
11.471762	8.74784e-194
11.466218	1.12298e-193
11.460674	1.4416e-193
11.455130	1.85062e-193
11.449586	2.37569e-193
11.444043	3.04973e-193
11.438499	3.915e-193
11.432955	5.02577e-193
11.427411	6.45169e-193
11.421867	8.28215e-193
11.416323	1.06319e-192
11.410779	1.36484e-192
11.405235	1.75207e-192
11.399691	2.24916e-192
11.394147	2.88727e-192
11.388603	3.70643e-192
11.383059	4.75799e-192
11.377515	6.10789e-192
11.371971	7.84075e-192
11.366427	1.00652e-191
11.360883	1.29208e-191
11.355339	1.65866e-191
11.349795	2.12923e-191
11.344251	2.7333e-191
11.338707	3.50875e-191
11.333163	4.50419e-191
11.327619	5.78204e-191
11.322075	7.4224e-191
11.316531	9.52814e-191
11.310987	1.22313e-190
11.305443	1.57012e-190
11.299900	2.01556e-190
11.294356	2.58737e-190
11.288812	3.32139e-190
11.283268	4.26365e-190
11.277724	5.47322e-190
11.272180	7.02592e-190
11.266636	9.01911e-190
11.261092	1.15777e-189
11.255548	1.48622e-189
11.250004	1.90784e-189
11.244460	2.44907e-189
11.238916	3.14384e-189
11.233372	4.03569e-189
11.227828	5.18055e-189
11.222284	6.65018e-189
11.216740	8.53671e-189
11.211196	1.09584e-188
11.205652	1.40671e-188
11.200108	1.80576e-188
11.194564	2.31801e-188
11.189020	2.97558e-188
11.183476	3.81967e-188
11.177932	4.90321e-188
11.172388	6.29412e-188
11.166844	8.07958e-188
11.161300	1.03715e-187
11.155757	1.33136e-187
11.150213	1.70903e-187
11.144669	2.19382e-187
11.139125	2.81613e-187
11.133581	3.61497e-187
11.128037	4.64041e-187
11.122493	5.95672e-187
11.116949	7.64642e-187
11.111405	9.81541e-187
11.105861	1.25996e-186
11.100317	1.61736e-186
11.094773	2.07614e-186
11.089229	2.66505e-186
11.083685	3.42101e-186
11.078141	4.3914e-186
11.072597	5.63703e-186
11.067053	7.23599e-186
11.061509	9.28849e-186
11.055965	1.19232e-185
11.050421	1.53052e-185
11.044877	1.96464e-185
11.039333	2.52191e-185
11.033789	3.23724e-185
11.028245	4.15546e-185
11.022701	5.33413e-185
11.017157	6.84712e-185
11.011614	8.78925e-185
11.006070	1.12822e-184
11.000526	1.44823e-184
10.994982	1.85901e-184
10.989438	2.38629e-184
10.983894	3.06313e-184
10.978350	3.93194e-184
10.972806	5.04716e-184
10.967262	6.47871e-184
10.961718	8.31627e-184
10.956174	1.0675e-183
10.950630	1.37028e-183
10.945086	1.75893e-183
10.939542	2.2578e-183
10.933998	2.89818e-183
10.928454	3.72017e-183
10.922910	4.7753e-183
10.917366	6.12969e-183
10.911822	7.8682e-183
10.906278	1.00998e-182
10.900734	1.29643e-182
10.895190	1.66412e-182
10.889646	2.13609e-182
10.884102	2.74192e-182
10.878558	3.51957e-182
10.873014	4.51776e-182
10.867471	5.79906e-182
10.861927	7.44374e-182
10.856383	9.55486e-182
10.850839	1.22647e-181
10.845295	1.57431e-181
10.839751	2.02079e-181
10.834207	2.5939e-181
10.828663	3.32954e-181
10.823119	4.27381e-181
10.817575	5.48588e-181
10.812031	7.04168e-181
10.806487	9.0387e-181
10.800943	1.16021e-180
10.795399	1.48924e-180
10.789855	1.91158e-180
10.784311	2.4537e-180
10.778767	3.14955e-180
10.773223	4.04274e-180
10.767679	5.18923e-180
10.762135	6.66085e-180
10.756591	8.5498e-180
10.751047	1.09744e-179
10.745503	1.40866e-179
10.739959	1.80814e-179
10.734415	2.3209e-179
10.728872	2.97907e-179
10.723328	3.82389e-179
10.717784	4.90827e-179
10.712240	6.30016e-179
10.706696	8.08676e-179
10.701152	1.038e-178
10.695608	1.33235e-178
10.690064	1.71017e-178
10.684520	2.19513e-178
10.678976	2.81762e-178
10.673432	3.61661e-178
10.667888	4.64218e-178
10.662344	5.95856e-178
10.656800	7.64823e-178
10.651256	9.81702e-178
10.645712	1.26008e-177
10.640168	1.61739e-177
10.634624	2.07603e-177
10.629080	2.66471e-177
10.623536	3.42032e-177
10.617992	4.39019e-177
10.612448	5.63507e-177
10.606904	7.23294e-177
10.601360	9.28389e-177
10.595816	1.19164e-176
10.590272	1.52953e-176
10.584729	1.96324e-176
10.579185	2.51992e-176
10.573641	3.23444e-176
10.568097	4.15157e-176
10.562553	5.32874e-176
10.557009	6.83969e-176
10.551465	8.77905e-176
10.545921	1.12683e-175
10.540377	1.44634e-175
10.534833	1.85643e-175
10.529289	2.38281e-175
10.523745	3.05843e-175
10.518201	3.92561e-175
10.512657	5.03867e-175
10.507113	6.46732e-175
10.501569	8.30103e-175
10.496025	1.06547e-174
10.490481	1.36756e-174
10.484937	1.75531e-174
10.479393	2.25299e-174
10.473849	2.89178e-174
10.468305	3.71168e-174
10.462761	4.76403e-174
10.457217	6.11476e-174
10.451673	7.84844e-174
10.446129	1.00736e-173
10.440586	1.29297e-173
10.435042	1.65956e-173
10.429498	2.13008e-173
10.423954	2.73399e-173
10.418410	3.50912e-173
10.412866	4.50401e-173
10.407322	5.78096e-173
10.401778	7.41994e-173
10.396234	9.52358e-173
10.390690	1.22236e-172
10.385146	1.56891e-172
10.379602	2.01371e-172
10.374058	2.58461e-172
10.368514	3.31736e-172
10.362970	4.25785e-172
10.357426	5.46496e-172
10.351882	7.01428e-172
10.346338	9.00283e-172
10.340794	1.15551e-171
10.335250	1.4831e-171
10.329706	1.90355e-171
10.324162	2.4432e-171
10.318618	3.13583e-171
10.313074	4.02482e-171
10.307530	5.16582e-171
10.301986	6.63028e-171
10.296443	8.50988e-171
10.290899	1.09223e-170
10.285355	1.40187e-170
10.279811	1.79927e-170
10.274267	2.30934e-170
10.268723	2.964e-170
10.263179	3.80423e-170
10.257635	4.88266e-170
10.252091	6.26679e-170
10.246547	8.04328e-170
10.241003	1.03234e-169
10.235459	1.32498e-169
10.229915	1.70057e-169
10.224371	2.18264e-169
10.218827	2.80135e-169
10.213283	3.59545e-169
10.207739	4.61464e-169
10.202195	5.92274e-169
10.196651	7.60163e-169
10.191107	9.75642e-169
10.185563	1.2522e-168
10.180019	1.60715e-168
10.174475	2.06272e-168
10.168931	2.64741e-168
10.163387	3.39784e-168
10.157843	4.36098e-168
10.152300	5.59712e-168
10.146756	7.18364e-168
10.141212	9.21987e-168
10.135668	1.18332e-167
10.130124	1.51874e-167
10.124580	1.94922e-167
10.119036	2.50172e-167
10.113492	3.21083e-167
10.107948	4.12092e-167
10.102404	5.28896e-167
10.096860	6.78807e-167
10.091316	8.71209e-167
10.085772	1.11814e-166
10.080228	1.43507e-166
10.074684	1.84182e-166
10.069140	2.36385e-166
10.063596	3.03385e-166
10.058052	3.89374e-166
10.052508	4.99735e-166
10.046964	6.41374e-166
10.041420	8.23158e-166
10.035876	1.05646e-165
10.030332	1.35589e-165
10.024788	1.74018e-165
10.019244	2.23339e-165
10.013700	2.86638e-165
10.008157	3.67877e-165
10.002613	4.72141e-165
9.997069	6.05953e-165
9.991525	7.7769e-165
9.985981	9.98099e-165
9.980437	1.28097e-164
9.974893	1.64402e-164
9.969349	2.10995e-164
9.963805	2.70793e-164
9.958261	3.47537e-164
9.952717	4.46032e-164
9.947173	5.72439e-164
9.941629	7.34671e-164
9.936085	9.42878e-164
9.930541	1.21009e-163
9.924997	1.55303e-163
9.919453	1.99315e-163
9.913909	2.55801e-163
9.908365	3.28293e-163
9.902821	4.2133e-163
9.897277	5.40731e-163
9.891733	6.9397e-163
9.886189	8.90634e-163
9.880645	1.14303e-162
9.875101	1.46695e-162
9.869557	1.88266e-162
9.864014	2.41617e-162
9.858470	3.10088e-162
9.852926	3.97961e-162
9.847382	5.10735e-162
9.841838	6.55466e-162
9.836294	8.41209e-162
9.830750	1.07959e-161
9.825206	1.38551e-161
9.819662	1.77813e-161
9.814118	2.282e-161
9.808574	2.92865e-161
9.803030	3.75854e-161
9.797486	4.82359e-161
9.791942	6.19042e-161
9.786398	7.94456e-161
9.780854	1.01958e-160
9.775310	1.30848e-160
9.769766	1.67926e-160
9.764222	2.15509e-160
9.758678	2.76574e-160
9.753134	3.54943e-160
9.747590	4.55518e-160
9.742046	5.8459e-160
9.736502	7.50234e-160
9.730958	9.62812e-160
9.725414	1.23562e-159
9.719871	1.58573e-159
9.714327	2.03504e-159
9.708783	2.61166e-159
9.703239	3.35165e-159
9.697695	4.30131e-159
9.692151	5.52004e-159
9.686607	7.08407e-159
9.681063	9.09125e-159
9.675519	1.16671e-158
9.669975	1.49728e-158
9.664431	1.92151e-158
9.658887	2.46593e-158
9.653343	3.1646e-158
9.647799	4.06121e-158
9.642255	5.21186e-158
9.636711	6.6885e-158
9.631167	8.58351e-158
9.625623	1.10154e-157
9.620079	1.41363e-157
9.614535	1.81414e-157
9.608991	2.32811e-157
9.603447	2.9877e-157
9.597903	3.83416e-157
9.592359	4.92042e-157
9.586815	6.31443e-157
9.581272	8.10336e-157
9.575728	1.03991e-156
9.570184	1.33452e-156
9.564640	1.7126e-156
9.559096	2.19779e-156
9.553552	2.82042e-156
9.548008	3.61945e-156
9.542464	4.64483e-156
9.536920	5.9607e-156
9.531376	7.64934e-156
9.525832	9.81636e-156
9.520288	1.25973e-155
9.514744	1.61659e-155
9.509200	2.07456e-155
9.503656	2.66226e-155
9.498112	3.41644e-155
9.492568	4.38426e-155
9.487024	5.62625e-155
9.481480	7.22006e-155
9.475936	9.26536e-155
9.470392	1.189e-154
9.464848	1.52582e-154
9.459304	1.95805e-154
9.453760	2.51271e-154
9.448216	3.2245e-154
9.442672	4.1379e-154
9.437129	5.31004e-154
9.431585	6.8142e-154
9.426041	8.74444e-154
9.420497	1.12214e-153
9.414953	1.44e-153
9.409409	1.8479e-153
9.403865	2.37134e-153
9.398321	3.04304e-153
9.392777	3.905e-153
9.387233	5.01111e-153
9.381689	6.43052e-153
9.376145	8.25198e-153
9.370601	1.05894e-152
9.365057	1.35888e-152
9.359513	1.74377e-152
9.353969	2.23769e-152
9.348425	2.8715e-152
9.342881	3.68483e-152
9.337337	4.72853e-152
9.331793	6.06783e-152
9.326249	7.78647e-152
9.320705	9.99187e-152
9.315161	1.28219e-151
9.309617	1.64535e-151
9.304073	2.11136e-151
9.298529	2.70936e-151
9.292986	3.47673e-151
9.287442	4.46143e-151
9.281898	5.72502e-151
9.276354	7.34647e-151
9.270810	9.42714e-151
9.265266	1.20971e-150
9.259722	1.55232e-150
9.254178	1.99196e-150
9.248634	2.55612e-150
9.243090	3.28004e-150
9.237546	4.20898e-150
9.232002	5.40101e-150
9.226458	6.93062e-150
9.220914	8.89341e-150
9.215370	1.14121e-149
9.209826	1.4644e-149
9.204282	1.87912e-149
9.198738	2.41129e-149
9.193194	3.09416e-149
9.187650	3.97041e-149
9.182106	5.09481e-149
9.176562	6.53762e-149
9.171018	8.38902e-149
9.165474	1.07647e-148
9.159930	1.38131e-148
9.154386	1.77248e-148
9.148843	2.27442e-148
9.143299	2.9185e-148
9.137755	3.74496e-148
9.132211	4.80546e-148
9.126667	6.16626e-148
9.121123	7.91239e-148
9.115579	1.0153e-147
9.110035	1.3028e-147
9.104491	1.67172e-147
9.098947	2.1451e-147
9.093403	2.75252e-147
9.087859	3.53194e-147
9.082315	4.53205e-147
9.076771	5.81536e-147
9.071227	7.46204e-147
9.065683	9.57499e-147
9.060139	1.22862e-146
9.054595	1.57651e-146
9.049051	2.02291e-146
9.043507	2.5957e-146
9.037963	3.33067e-146
9.032419	4.27374e-146
9.026875	5.48384e-146
9.021331	7.03656e-146
9.015787	9.02891e-146
9.010243	1.15854e-145
9.004700	1.48656e-145
8.999156	1.90747e-145
8.993612	2.44754e-145
8.988068	3.14052e-145
8.982524	4.02971e-145
8.976980	5.17064e-145
8.971436	6.6346e-145
8.965892	8.51304e-145
8.960348	1.09233e-144
8.954804	1.40159e-144
8.949260	1.79842e-144
8.943716	2.30758e-144
8.938172	2.9609e-144
8.932628	3.79919e-144
8.927084	4.87479e-144
8.921540	6.25491e-144
8.915996	8.02574e-144
8.910452	1.02979e-143
8.904908	1.32133e-143
8.899364	1.69541e-143
8.893820	2.17539e-143
8.888276	2.79124e-143
8.882732	3.58144e-143
8.877188	4.59535e-143
8.871644	5.89627e-143
8.866100	7.56548e-143
8.860557	9.70721e-143
8.855013	1.24552e-142
8.849469	1.59812e-142
8.843925	2.05053e-142
8.838381	2.631e-142
8.832837	3.3758e-142
8.827293	4.33142e-142
8.821749	5.55756e-142
8.816205	7.13079e-142
8.810661	9.14935e-142
8.805117	1.17393e-141
8.799573	1.50624e-141
8.794029	1.93261e-141
8.788485	2.47967e-141
8.782941	3.18159e-141
8.777397	4.08218e-141
8.771853	5.2377e-141
8.766309	6.72029e-141
8.760765	8.62254e-141
8.755221	1.10632e-140
8.749677	1.41947e-140
8.744133	1.82126e-140
8.738589	2.33677e-140
8.733045	2.9982e-140
8.727501	3.84683e-140
8.721957	4.93566e-140
8.716414	6.33268e-140
8.710870	8.1251e-140
8.705326	1.04248e-139
8.699782	1.33755e-139
8.694238	1.71612e-139
8.688694	2.20184e-139
8.683150	2.82504e-139
8.677606	3.62461e-139
8.672062	4.65049e-139
8.666518	5.9667e-139
8.660974	7.65543e-139
8.655430	9.8221e-139
8.649886	1.2602e-138
8.644342	1.61686e-138
8.638798	2.07446e-138
8.633254	2.66156e-138
8.627710	3.41482e-138
8.622166	4.38125e-138
8.616622	5.62119e-138
8.611078	7.21204e-138
8.605534	9.25309e-138
8.599990	1.18718e-137
8.594446	1.52315e-137
8.588902	1.9542e-137
8.583358	2.50723e-137
8.577814	3.21677e-137
8.572271	4.1271e-137
8.566727	5.29504e-137
8.561183	6.79349e-137
8.555639	8.71596e-137
8.550095	1.11825e-136
8.544551	1.43469e-136
8.539007	1.84069e-136
8.533463	2.36156e-136
8.527919	3.02983e-136
8.522375	3.88721e-136
8.516831	4.98719e-136
8.511287	6.39842e-136
8.505743	8.20899e-136
8.500199	1.05319e-135
8.494655	1.3512e-135
8.489111	1.73355e-135
8.483567	2.22407e-135
8.478023	2.8534e-135
8.472479	3.66079e-135
8.466935	4.69663e-135
8.461391	6.02557e-135
8.455847	7.73051e-135
8.450303	9.91786e-135
8.444759	1.27241e-134
8.439215	1.63243e-134
8.433672	2.09432e-134
8.428128	2.68689e-134
8.422584	3.44712e-134
8.417040	4.42244e-134
8.411496	5.67371e-134
8.405952	7.27899e-134
8.400408	9.33845e-134
8.394864	1.19806e-133
8.389320	1.53702e-133
8.383776	1.97188e-133
8.378232	2.52977e-133
8.372688	3.2455e-133
8.367144	4.16371e-133
8.361600	5.3417e-133
8.356056	6.85294e-133
8.350512	8.79173e-133
8.344968	1.1279e-132
8.339424	1.44699e-132
8.333880	1.85636e-132
8.328336	2.38153e-132
8.322792	3.05527e-132
8.317248	3.9196e-132
8.311704	5.02845e-132
8.306160	6.45097e-132
8.300616	8.27591e-132
8.295072	1.06171e-131
8.289529	1.36206e-131
8.283985	1.74736e-131
8.278441	2.24167e-131
8.272897	2.8758e-131
8.267353	3.6893e-131
8.261809	4.73293e-131
8.256265	6.07176e-131
8.250721	7.78931e-131
8.245177	9.99269e-131
8.239633	1.28193e-130
8.234089	1.64455e-130
8.228545	2.10973e-130
8.223001	2.7065e-130
8.217457	3.47207e-130
8.211913	4.45417e-130
8.206369	5.71406e-130
8.200825	7.33031e-130
8.195281	9.40371e-130
8.189737	1.20635e-129
8.184193	1.54757e-129
8.178649	1.98529e-129
8.173105	2.54682e-129
8.167561	3.26717e-129
8.162017	4.19125e-129
8.156473	5.37669e-129
8.150929	6.8974e-129
8.145386	8.84821e-129
8.139842	1.13508e-128
8.134298	1.45611e-128
8.128754	1.86793e-128
8.123210	2.39622e-128
8.117666	3.07393e-128
8.112122	3.94329e-128
8.106578	5.05852e-128
8.101034	6.48914e-128
8.095490	8.32435e-128
8.089946	1.06786e-127
8.084402	1.36985e-127
8.078858	1.75726e-127
8.073314	2.25421e-127
8.067770	2.89171e-127
8.062226	3.70947e-127
8.056682	4.7585e-127
8.051138	6.10417e-127
8.045594	7.83038e-127
8.040050	1.00447e-126
8.034506	1.28852e-126
8.028962	1.6529e-126
8.023418	2.12031e-126
8.017874	2.71989e-126
8.012330	3.48902e-126
8.006786	4.47562e-126
8.001243	5.74121e-126
7.995699	7.36465e-126
7.990155	9.44714e-126
7.984611	1.21185e-125
7.979067	1.55451e-125
7.973523	1.99407e-125
7.967979	2.55791e-125
7.962435	3.28118e-125
7.956891	4.20894e-125
7.951347	5.39903e-125
7.945803	6.9256e-125
7.940259	8.88379e-125
7.934715	1.13956e-124
7.929171	1.46177e-124
7.923627	1.87506e-124
7.918083	2.40522e-124
7.912539	3.08525e-124
7.906995	3.95756e-124
7.901451	5.07648e-124
7.895907	6.51174e-124
7.890363	8.35277e-124
7.884819	1.07143e-123
7.879275	1.37434e-123
7.873731	1.7629e-123
7.868187	2.26129e-123
7.862643	2.90059e-123
7.857100	3.72062e-123
7.851556	4.77247e-123
7.846012	6.12167e-123
7.840468	7.85229e-123
7.834924	1.00721e-122
7.829380	1.29195e-122
7.823836	1.65718e-122
7.818292	2.12566e-122
7.812748	2.72656e-122
7.807204	3.49733e-122
7.801660	4.48597e-122
7.796116	5.75408e-122
7.790572	7.38066e-122
7.785028	9.46701e-122
7.779484	1.21431e-121
7.773940	1.55756e-121
7.768396	1.99784e-121
7.762852	2.56257e-121
7.757308	3.28692e-121
7.751764	4.21601e-121
7.746220	5.40772e-121
7.740676	6.93625e-121
7.735132	8.89682e-121
7.729588	1.14115e-120
7.724044	1.4637e-120
7.718500	1.87742e-120
7.712957	2.40806e-120
7.707413	3.08868e-120
7.701869	3.96167e-120
7.696325	5.08138e-120
7.690781	6.51756e-120
7.685237	8.35964e-120
7.679693	1.07223e-119
7.674149	1.37527e-119
7.668605	1.76396e-119
7.663061	2.2625e-119
7.657517	2.90192e-119
7.651973	3.72206e-119
7.646429	4.77397e-119
7.640885	6.12315e-119
7.635341	7.8536e-119
7.629797	1.00731e-118
7.624253	1.29198e-118
7.618709	1.65709e-118
7.613165	2.12539e-118
7.607621	2.72601e-118
7.602077	3.49637e-118
7.596533	4.48441e-118
7.590989	5.75165e-118
7.585445	7.37698e-118
7.579901	9.46159e-118
7.574357	1.21352e-117
7.568814	1.55644e-117
7.563270	1.99625e-117
7.557726	2.56033e-117
7.552182	3.28381e-117
7.546638	4.2117e-117
7.541094	5.40178e-117
7.535550	6.92811e-117
7.530006	8.88571e-117
7.524462	1.13964e-116
7.518918	1.46165e-116
7.513374	1.87464e-116
7.507830	2.40432e-116
7.502286	3.08365e-116
7.496742	3.95491e-116
7.491198	5.07232e-116
7.485654	6.50544e-116
7.480110	8.34345e-116
7.474566	1.07007e-115
7.469022	1.3724e-115
7.463478	1.76014e-115
7.457934	2.25742e-115
7.452390	2.89518e-115
7.446846	3.71312e-115
7.441302	4.76213e-115
7.435758	6.10749e-115
7.430214	7.83291e-115
7.424671	1.00458e-114
7.419127	1.28837e-114
7.413583	1.65234e-114
7.408039	2.11912e-114
7.402495	2.71776e-114
7.396951	3.4855e-114
7.391407	4.47012e-114
7.385863	5.73287e-114
7.380319	7.35231e-114
7.374775	9.42919e-114
7.369231	1.20927e-113
7.363687	1.55086e-113
7.358143	1.98894e-113
7.352599	2.55075e-113
7.347055	3.27125e-113
7.341511	4.19526e-113
7.335967	5.38025e-113
7.330423	6.89995e-113
7.324879	8.84887e-113
7.319335	1.13482e-112
7.313791	1.45535e-112
7.308247	1.86641e-112
7.302703	2.39357e-112
7.297159	3.06961e-112
7.291615	3.93658e-112
7.286072	5.0484e-112
7.280528	6.47423e-112
7.274984	8.30273e-112
7.269440	1.06476e-111
7.263896	1.36548e-111
7.258352	1.75111e-111
7.252808	2.24566e-111
7.247264	2.87986e-111
7.241720	3.69316e-111
7.236176	4.73614e-111
7.230632	6.07364e-111
7.225088	7.78885e-111
7.219544	9.98841e-111
7.214000	1.28091e-110
7.208456	1.64263e-110
7.202912	2.10649e-110
7.197368	2.70133e-110
7.191824	3.46414e-110
7.186280	4.44234e-110
7.180736	5.69676e-110
7.175192	7.30538e-110
7.169648	9.3682e-110
7.164104	1.20135e-109
7.158560	1.54057e-109
7.153016	1.97556e-109
7.147472	2.53338e-109
7.141929	3.24869e-109
7.136385	4.16597e-109
7.130841	5.34223e-109
7.125297	6.85059e-109
7.119753	8.7848e-109
7.114209	1.12651e-108
7.108665	1.44457e-108
7.103121	1.85241e-108
7.097577	2.37541e-108
7.092033	3.04605e-108
7.086489	3.90602e-108
7.080945	5.00877e-108
7.075401	6.42284e-108
7.069857	8.2361e-108
7.064313	1.05612e-107
7.058769	1.35428e-107
7.053225	1.7366e-107
7.047681	2.22684e-107
7.042137	2.85548e-107
7.036593	3.66156e-107
7.031049	4.69519e-107
7.025505	6.02059e-107
7.019961	7.72012e-107
7.014417	9.89938e-107
7.008873	1.26938e-106
7.003329	1.62769e-106
6.997786	2.08714e-106
6.992242	2.67628e-106
6.986698	3.4317e-106
6.981154	4.40035e-106
6.975610	5.64239e-106
6.970066	7.23498e-106
6.964522	9.27708e-106
6.958978	1.18955e-105
6.953434	1.5253e-105
6.947890	1.95581e-105
6.942346	2.50781e-105
6.936802	3.21561e-105
6.931258	4.12316e-105
6.925714	5.28683e-105
6.920170	6.77892e-105
6.914626	8.69208e-105
6.909082	1.11452e-104
6.903538	1.42905e-104
6.897994	1.83235e-104
6.892450	2.34945e-104
6.886906	3.01248e-104
6.881362	3.86261e-104
6.875818	4.95264e-104
6.870274	6.35025e-104
6.864730	8.14224e-104
6.859186	1.04399e-103
6.853643	1.33859e-103
6.848099	1.71631e-103
6.842555	2.20062e-103
6.837011	2.82158e-103
6.831467	3.61775e-103
6.825923	4.63856e-103
6.820379	5.9474e-103
6.814835	7.62553e-103
6.809291	9.77713e-103
6.803747	1.25358e-102
6.798203	1.60728e-102
6.792659	2.06077e-102
6.787115	2.6422e-102
6.781571	3.38767e-102
6.776027	4.34345e-102
6.770483	5.56888e-102
6.764939	7.14003e-102
6.759395	9.15442e-102
6.753851	1.17371e-101
6.748307	1.50483e-101
6.742763	1.92937e-101
6.737219	2.47367e-101
6.731675	3.17151e-101
6.726131	4.0662e-101
6.720587	5.21328e-101
6.715043	6.68393e-101
6.709500	8.56943e-101
6.703956	1.09868e-100
6.698412	1.4086e-100
6.692868	1.80594e-100
6.687324	2.31536e-100
6.681780	2.96846e-100
6.676236	3.80578e-100
6.670692	4.87927e-100
6.665148	6.25554e-100
6.659604	8.01998e-100
6.654060	1.02821e-99
6.648516	1.31822e-99
6.642972	1.69002e-99
6.637428	2.16668e-99
6.631884	2.77777e-99
6.626340	3.56121e-99
6.620796	4.56559e-99
6.615252	5.85323e-99
6.609708	7.504e-99
6.604164	9.62029e-99
6.598620	1.23334e-98
6.593076	1.58116e-98
6.587532	2.02707e-98
6.581988	2.59871e-98
6.576444	3.33156e-98
6.570900	4.27106e-98
6.565357	5.47549e-98
6.559813	7.01953e-98
6.554269	8.99896e-98
6.548725	1.15365e-97
6.543181	1.47896e-97
6.537637	1.89599e-97
6.532093	2.43061e-97
6.526549	3.11597e-97
6.521005	3.99456e-97
6.515461	5.12088e-97
6.509917	6.56475e-97
6.504373	8.4157e-97
6.498829	1.07885e-96
6.493285	1.38303e-96
6.487741	1.77296e-96
6.482197	2.27282e-96
6.476653	2.91361e-96
6.471109	3.73504e-96
6.465565	4.78804e-96
6.460021	6.1379e-96
6.454477	7.86828e-96
6.448933	1.00865e-95
6.443389	1.29299e-95
6.437845	1.65749e-95
6.432301	2.12474e-95
6.426757	2.7237e-95
6.421214	3.4915e-95
6.415670	4.47571e-95
6.410126	5.73735e-95
6.404582	7.3546e-95
6.399038	9.42769e-95
6.393494	1.20851e-94
6.387950	1.54915e-94
6.382406	1.9858e-94
6.376862	2.54552e-94
6.371318	3.26299e-94
6.365774	4.18267e-94
6.360230	5.36155e-94
6.354686	6.87267e-94
6.349142	8.80966e-94
6.343598	1.12925e-93
6.338054	1.44751e-93
6.332510	1.85546e-93
6.326966	2.37837e-93
6.321422	3.04864e-93
6.315878	3.90779e-93
6.310334	5.00904e-93
6.304790	6.42062e-93
6.299246	8.22996e-93
6.293702	1.05491e-92
6.288158	1.35218e-92
6.282614	1.73321e-92
6.277071	2.2216e-92
6.271527	2.8476e-92
6.265983	3.64999e-92
6.260439	4.67845e-92
6.254895	5.99668e-92
6.249351	7.68632e-92
6.243807	9.852e-92
6.238263	1.26278e-91
6.232719	1.61857e-91
6.227175	2.0746e-91
6.221631	2.6591e-91
6.216087	3.40826e-91
6.210543	4.36847e-91
6.204999	5.59919e-91
6.199455	7.17661e-91
6.193911	9.19839e-91
6.188367	1.17897e-90
6.182823	1.5111e-90
6.177279	1.93678e-90
6.171735	2.48237e-90
6.166191	3.18164e-90
6.160647	4.07789e-90
6.155103	5.22657e-90
6.149559	6.6988e-90
6.144015	8.58571e-90
6.138471	1.10041e-89
6.132928	1.41036e-89
6.127384	1.8076e-89
6.121840	2.31673e-89
6.116296	2.96925e-89
6.110752	3.80554e-89
6.105208	4.87735e-89
6.099664	6.25101e-89
6.094120	8.01151e-89
6.088576	1.02678e-88
6.083032	1.31595e-88
6.077488	1.68655e-88
6.071944	2.16151e-88
6.066400	2.77022e-88
6.060856	3.55033e-88
6.055312	4.55012e-88
6.049768	5.83142e-88
6.044224	7.47351e-88
6.038680	9.57797e-88
6.033136	1.2275e-87
6.027592	1.57313e-87
6.022048	2.01609e-87
6.016504	2.58376e-87
6.010960	3.31125e-87
6.005416	4.24357e-87
5.999872	5.43836e-87
5.994329	6.96953e-87
5.988785	8.93177e-87
5.983241	1.14464e-86
5.977697	1.4669e-86
5.972153	1.87988e-86
5.966609	2.40911e-86
5.961065	3.08732e-86
5.955521	3.95645e-86
5.949977	5.07023e-86
5.944433	6.49753e-86
5.938889	8.32659e-86
5.933345	1.06705e-85
5.927801	1.36741e-85
5.922257	1.75232e-85
5.916713	2.24556e-85
5.911169	2.87763e-85
5.905625	3.6876e-85
5.900081	4.72553e-85
5.894537	6.05558e-85
5.888993	7.75996e-85
5.883449	9.944e-85
5.877905	1.27427e-84
5.872361	1.6329e-84
5.866817	2.09245e-84
5.861273	2.68133e-84
5.855729	3.43592e-84
5.850186	4.40285e-84
5.844642	5.64187e-84
5.839098	7.22954e-84
5.833554	9.26396e-84
5.828010	1.18708e-83
5.822466	1.52112e-83
5.816922	1.94914e-83
5.811378	2.49759e-83
5.805834	3.20036e-83
5.800290	4.10085e-83
5.794746	5.25469e-83
5.789202	6.73315e-83
5.783658	8.62756e-83
5.778114	1.10549e-82
5.772570	1.41652e-82
5.767026	1.81504e-82
5.761482	2.32567e-82
5.755938	2.97995e-82
5.750394	3.81827e-82
5.744850	4.89242e-82
5.739306	6.26872e-82
5.733762	8.03215e-82
5.728218	1.02916e-81
5.722674	1.31866e-81
5.717130	1.68958e-81
5.711586	2.16484e-81
5.706043	2.77376e-81
5.700499	3.55394e-81
5.694955	4.55355e-81
5.689411	5.83429e-81
5.683867	7.47522e-81
5.678323	9.57764e-81
5.672779	1.22713e-80
5.667235	1.57225e-80
5.661691	2.01442e-80
5.656147	2.58093e-80
5.650603	3.30674e-80
5.645059	4.23665e-80
5.639515	5.42804e-80
5.633971	6.95444e-80
5.628427	8.91002e-80
5.622883	1.14155e-79
5.617339	1.46253e-79
5.611795	1.87377e-79
5.606251	2.40063e-79
5.600707	3.07562e-79
5.595163	3.94038e-79
5.589619	5.04825e-79
5.584075	6.46757e-79
5.578531	8.28591e-79
5.572987	1.06154e-78
5.567443	1.35998e-78
5.561900	1.74231e-78
5.556356	2.23211e-78
5.550812	2.85959e-78
5.545268	3.66346e-78
5.539724	4.69327e-78
5.534180	6.01254e-78
5.528636	7.70263e-78
5.523092	9.86773e-78
5.517548	1.26414e-77
5.512004	1.61945e-77
5.506460	2.07463e-77
5.500916	2.65773e-77
5.495372	3.4047e-77
5.489828	4.36159e-77
5.484284	5.58739e-77
5.478740	7.15765e-77
5.473196	9.16917e-77
5.467652	1.17459e-76
5.462108	1.50468e-76
5.456564	1.92751e-76
5.451020	2.46915e-76
5.445476	3.16298e-76
5.439932	4.05176e-76
5.434388	5.19025e-76
5.428844	6.64861e-76
5.423300	8.5167e-76
5.417757	1.09096e-75
5.412213	1.39748e-75
5.406669	1.79011e-75
5.401125	2.29304e-75
5.395581	2.93725e-75
5.390037	3.76243e-75
5.384493	4.8194e-75
5.378949	6.17328e-75
5.373405	7.90746e-75
5.367861	1.01287e-74
5.362317	1.29739e-74
5.356773	1.66183e-74
5.351229	2.12861e-74
5.345685	2.72651e-74
5.340141	3.49232e-74
5.334597	4.4732e-74
5.329053	5.72956e-74
5.323509	7.33874e-74
5.317965	9.39982e-74
5.312421	1.20397e-73
5.306877	1.54209e-73
5.301333	1.97515e-73
5.295789	2.52982e-73
5.290245	3.24023e-73
5.284701	4.15011e-73
5.279157	5.31547e-73
5.273614	6.80803e-73
5.268070	8.71964e-73
5.262526	1.11679e-72
5.256982	1.43036e-72
5.251438	1.83196e-72
5.245894	2.3463e-72
5.240350	3.00503e-72
5.234806	3.84868e-72
5.229262	4.92915e-72
5.223718	6.31292e-72
5.218174	8.08512e-72
5.212630	1.03548e-71
5.207086	1.32614e-71
5.201542	1.6984e-71
5.195998	2.17513e-71
5.190454	2.78566e-71
5.184910	3.56755e-71
5.179366	4.56887e-71
5.173822	5.8512e-71
5.168278	7.49339e-71
5.162734	9.59643e-71
5.157190	1.22896e-70
5.151646	1.57385e-70
5.146102	2.01553e-70
5.140558	2.58113e-70
5.135014	3.30543e-70
5.129471	4.23296e-70
5.123927	5.42073e-70
5.118383	6.94175e-70
5.112839	8.88951e-70
5.107295	1.13837e-69
5.101751	1.45776e-69
5.096207	1.86676e-69
5.090663	2.39049e-69
5.085119	3.06113e-69
5.079575	3.9199e-69
5.074031	5.01956e-69
5.068487	6.42767e-69
5.062943	8.23073e-69
5.057399	1.05395e-68
5.051855	1.34959e-68
5.046311	1.72814e-68
5.040767	2.21285e-68
5.035223	2.83351e-68
5.029679	3.62822e-68
5.024135	4.6458e-68
5.018591	5.94874e-68
5.013047	7.61703e-68
5.007503	9.75314e-68
5.001959	1.24882e-67
4.996415	1.59902e-67
4.990871	2.0474e-67
4.985328	2.62151e-67
4.979784	3.35657e-67
4.974240	4.29772e-67
4.968696	5.50272e-67
4.963152	7.04553e-67
4.957608	9.02086e-67
4.952064	1.15499e-66
4.946520	1.47879e-66
4.940976	1.89336e-66
4.935432	2.42412e-66
4.929888	3.10366e-66
4.924344	3.97366e-66
4.918800	5.08751e-66
4.913256	6.51353e-66
4.907712	8.3392e-66
4.902168	1.06765e-65
4.896624	1.36689e-65
4.891080	1.74998e-65
4.885536	2.24042e-65
4.879992	2.86829e-65
4.874448	3.67209e-65
4.868904	4.70112e-65
4.863360	6.01847e-65
4.857816	7.70492e-65
4.852272	9.86387e-65
4.846729	1.26277e-64
4.841185	1.61658e-64
4.835641	2.06951e-64
4.830097	2.64932e-64
4.824553	3.39155e-64
4.819009	4.34169e-64
4.813465	5.55798e-64
4.807921	7.11495e-64
4.802377	9.10802e-64
4.796833	1.16593e-63
4.791289	1.49251e-63
4.785745	1.91056e-63
4.780201	2.44569e-63
4.774657	3.13067e-63
4.769113	4.00748e-63
4.763569	5.12981e-63
4.758025	6.56642e-63
4.752481	8.40528e-63
4.746937	1.0759e-62
4.741393	1.37718e-62
4.735849	1.76281e-62
4.730305	2.2564e-62
4.724761	2.88818e-62
4.719217	3.69683e-62
4.713673	4.73185e-62
4.708129	6.05661e-62
4.702586	7.7522e-62
4.697042	9.9224e-62
4.691498	1.27001e-61
4.685954	1.62551e-61
4.680410	2.08052e-61
4.674866	2.66288e-61
4.669322	3.40822e-61
4.663778	4.36214e-61
4.658234	5.58301e-61
4.652690	7.14552e-61
4.647146	9.14525e-61
4.641602	1.17045e-60
4.636058	1.49799e-60
4.630514	1.91717e-60
4.624970	2.45364e-60
4.619426	3.14019e-60
4.613882	4.01881e-60
4.608338	5.14322e-60
4.602794	6.58218e-60
4.597250	8.42367e-60
4.591706	1.07803e-59
4.586162	1.3796e-59
4.580618	1.76553e-59
4.575074	2.25939e-59
4.569530	2.89138e-59
4.563986	3.70012e-59
4.558443	4.73503e-59
4.552899	6.05934e-59
4.547355	7.75398e-59
4.541811	9.92249e-59
4.536267	1.26974e-58
4.530723	1.62481e-58
4.525179	2.07916e-58
4.519635	2.66053e-58
4.514091	3.40444e-58
4.508547	4.35632e-58
4.503003	5.5743e-58
4.497459	7.13275e-58
4.491915	9.12683e-58
4.486371	1.16783e-57
4.480827	1.49429e-57
4.475283	1.91199e-57
4.469739	2.44644e-57
4.464195	3.13025e-57
4.458651	4.00515e-57
4.453107	5.12455e-57
4.447563	6.55675e-57
4.442019	8.38914e-57
4.436475	1.07335e-56
4.430931	1.37329e-56
4.425387	1.75704e-56
4.419843	2.24799e-56
4.414300	2.8761e-56
4.408756	3.67967e-56
4.403212	4.70772e-56
4.397668	6.02294e-56
4.392124	7.70552e-56
4.386580	9.85806e-56
4.381036	1.26118e-55
4.375492	1.61346e-55
4.369948	2.06413e-55
4.364404	2.64064e-55
4.358860	3.37815e-55
4.353316	4.3216e-55
4.347772	5.52848e-55
4.342228	7.07234e-55
4.336684	9.04724e-55
4.331140	1.15735e-54
4.325596	1.4805e-54
4.320052	1.89387e-54
4.314508	2.42263e-54
4.308964	3.09898e-54
4.303420	3.96412e-54
4.297876	5.07073e-54
4.292332	6.48619e-54
4.286788	8.29668e-54
4.281244	1.06124e-53
4.275700	1.35744e-53
4.270157	1.7363e-53
4.264613	2.22086e-53
4.259069	2.84063e-53
4.253525	3.63332e-53
4.247981	4.64717e-53
4.242437	5.94387e-53
4.236893	7.6023e-53
4.231349	9.72335e-53
4.225805	1.24361e-52
4.220261	1.59054e-52
4.214717	2.03424e-52
4.209173	2.6017e-52
4.203629	3.3274e-52
4.198085	4.25549e-52
4.192541	5.44238e-52
4.186997	6.96024e-52
4.181453	8.90132e-52
4.175909	1.13836e-51
4.170365	1.4558e-51
4.164821	1.86173e-51
4.159277	2.38084e-51
4.153733	3.04464e-51
4.148189	3.89349e-51
4.142645	4.97893e-51
4.137101	6.36691e-51
4.131557	8.14173e-51
4.126014	1.04112e-50
4.120470	1.33131e-50
4.114926	1.70236e-50
4.109382	2.17681e-50
4.103838	2.78345e-50
4.098294	3.55912e-50
4.092750	4.55089e-50
4.087206	5.81895e-50
4.081662	7.44027e-50
4.076118	9.51322e-50
4.070574	1.21636e-49
4.065030	1.55521e-49
4.059486	1.98845e-49
4.053942	2.54233e-49
4.048398	3.25047e-49
4.042854	4.15579e-49
4.037310	5.31321e-49
4.031766	6.7929e-49
4.026222	8.68456e-49
4.020678	1.11029e-48
4.015134	1.41944e-48
4.009590	1.81466e-48
4.004046	2.31988e-48
3.998502	2.96574e-48
3.992958	3.79135e-48
3.987414	4.84674e-48
3.981871	6.19583e-48
3.976327	7.92036e-48
3.970783	1.01247e-47
3.965239	1.29425e-47
3.959695	1.65442e-47
3.954151	2.1148e-47
3.948607	2.70325e-47
3.943063	3.4554e-47
3.937519	4.41677e-47
3.931975	5.64554e-47
3.926431	7.21607e-47
3.920887	9.22338e-47
3.915343	1.17889e-46
3.909799	1.50679e-46
3.904255	1.92586e-46
3.898711	2.46145e-46
3.893167	3.14594e-46
3.887623	4.02074e-46
3.882079	5.13872e-46
3.876535	6.56747e-46
3.870991	8.39335e-46
3.865447	1.07267e-45
3.859903	1.37086e-45
3.854359	1.75191e-45
3.848815	2.23885e-45
3.843271	2.86109e-45
3.837728	3.65622e-45
3.832184	4.67227e-45
3.826640	5.97058e-45
3.821096	7.62956e-45
3.815552	9.74936e-45
3.810008	1.24579e-44
3.804464	1.59188e-44
3.798920	2.03408e-44
3.793376	2.59908e-44
3.787832	3.32097e-44
3.782288	4.2433e-44
3.776744	5.42171e-44
3.771200	6.92728e-44
3.765656	8.85079e-44
3.760112	1.13082e-43
3.754568	1.44478e-43
3.749024	1.84587e-43
3.743480	2.35828e-43
3.737936	3.01288e-43
3.732392	3.84912e-43
3.726848	4.9174e-43
3.721304	6.28206e-43
3.715760	8.02531e-43
3.710216	1.02522e-42
3.704672	1.30967e-42
3.699129	1.67302e-42
3.693585	2.13714e-42
3.688041	2.72998e-42
3.682497	3.48721e-42
3.676953	4.4544e-42
3.671409	5.68976e-42
3.665865	7.26761e-42
3.660321	9.28287e-42
3.654777	1.18567e-41
3.649233	1.5144e-41
3.643689	1.93424e-41
3.638145	2.47043e-41
3.632601	3.1552e-41
3.627057	4.02971e-41
3.621513	5.14652e-41
3.615969	6.57273e-41
3.610425	8.39404e-41
3.604881	1.07198e-40
3.599337	1.36898e-40
3.593793	1.74824e-40
3.588249	2.23252e-40
3.582705	2.8509e-40
3.577161	3.6405e-40
3.571617	4.64872e-40
3.566073	5.93605e-40
3.560529	7.57972e-40
3.554986	9.67836e-40
3.549442	1.23578e-39
3.543898	1.57788e-39
3.538354	2.01465e-39
3.532810	2.57226e-39
3.527266	3.28416e-39
3.521722	4.19299e-39
3.516178	5.35323e-39
3.510634	6.8344e-39
3.505090	8.72521e-39
3.499546	1.11389e-38
3.494002	1.42201e-38
3.488458	1.81532e-38
3.482914	2.31737e-38
3.477370	2.95821e-38
3.471826	3.7762e-38
3.466282	4.82027e-38
3.460738	6.15289e-38
3.455194	7.85378e-38
3.449650	1.00247e-37
3.444106	1.27953e-37
3.438562	1.63315e-37
3.433018	2.08444e-37
3.427474	2.66039e-37
3.421930	3.3954e-37
3.416386	4.3334e-37
3.410843	5.5304e-37
3.405299	7.05791e-37
3.399755	9.00713e-37
3.394211	1.14944e-36
3.388667	1.46683e-36
3.383123	1.87181e-36
3.377579	2.38855e-36
3.372035	3.04788e-36
3.366491	3.88912e-36
3.360947	4.96244e-36
3.355403	6.33185e-36
3.349859	8.07896e-36
3.344315	1.03079e-35
3.338771	1.31515e-35
3.333227	1.67792e-35
3.327683	2.14071e-35
3.322139	2.73108e-35
3.316595	3.48417e-35
3.311051	4.44483e-35
3.305507	5.67024e-35
3.299963	7.2333e-35
3.294419	9.22703e-35
3.288875	1.177e-34
3.283331	1.50135e-34
3.277787	1.91503e-34
3.272243	2.44263e-34
3.266700	3.11553e-34
3.261156	3.97369e-34
3.255612	5.0681e-34
3.250068	6.46377e-34
3.244524	8.24357e-34
3.238980	1.05132e-33
3.233436	1.34073e-33
3.227892	1.70978e-33
3.222348	2.18034e-33
3.216804	2.78035e-33
3.211260	3.54538e-33
3.205716	4.52079e-33
3.200172	5.76441e-33
3.194628	7.34994e-33
3.189084	9.37132e-33
3.183540	1.19483e-32
3.177996	1.52335e-32
3.172452	1.94215e-32
3.166908	2.47601e-32
3.161364	3.15654e-32
3.155820	4.02399e-32
3.150276	5.12969e-32
3.144732	6.53903e-32
3.139188	8.33533e-32
3.133644	1.06248e-31
3.128100	1.35427e-31
3.122557	1.72614e-31
3.117013	2.20007e-31
3.111469	2.80404e-31
3.105925	3.5737e-31
3.100381	4.55448e-31
3.094837	5.80426e-31
3.089293	7.39677e-31
3.083749	9.42593e-31
3.078205	1.20114e-30
3.072661	1.53055e-30
3.067117	1.95025e-30
3.061573	2.48496e-30
3.056029	3.16617e-30
3.050485	4.03399e-30
3.044941	5.13951e-30
3.039397	6.5478e-30
3.033853	8.34171e-30
3.028309	1.06267e-29
3.022765	1.35373e-29
3.017221	1.72444e-29
3.011677	2.1966e-29
3.006133	2.79794e-29
3.000589	3.56378e-29
2.995045	4.53909e-29
2.989501	5.78113e-29
2.983957	7.36277e-29
2.978414	9.3768e-29
2.972870	1.19413e-28
2.967326	1.52067e-28
2.961782	1.93644e-28
2.956238	2.46579e-28
2.950694	3.13973e-28
2.945150	3.99772e-28
2.939606	5.08999e-28
2.934062	6.48046e-28
2.928518	8.25046e-28
2.922974	1.05035e-27
2.917430	1.33713e-27
2.911886	1.70215e-27
2.906342	2.16673e-27
2.900798	2.758e-27
2.895254	3.51048e-27
2.889710	4.4681e-27
2.884166	5.68672e-27
2.878622	7.23741e-27
2.873078	9.21059e-27
2.867534	1.17212e-26
2.861990	1.49157e-26
2.856446	1.89799e-26
2.850902	2.41505e-26
2.845358	3.07284e-26
2.839814	3.90964e-26
2.834271	4.9741e-26
2.828727	6.3281e-26
2.823183	8.05034e-26
2.817639	1.02408e-25
2.812095	1.30268e-25
2.806551	1.65699e-25
2.801007	2.10758e-25
2.795463	2.68058e-25
2.789919	3.4092e-25
2.784375	4.33568e-25
2.778831	5.51368e-25
2.773287	7.01142e-25
2.767743	8.91558e-25
2.762199	1.13363e-24
2.756655	1.44137e-24
2.751111	1.83255e-24
2.745567	2.32979e-24
2.740023	2.96179e-24
2.734479	3.76506e-24
2.728935	4.78594e-24
2.723391	6.08332e-24
2.717847	7.732e-24
2.712303	9.827e-24
2.706759	1.2489e-23
2.701215	1.58713e-23
2.695671	2.01684e-23
2.690128	2.56277e-23
2.684584	3.2563e-23
2.679040	4.13728e-23
2.673496	5.25632e-23
2.667952	6.67766e-23
2.662408	8.48287e-23
2.656864	1.07755e-22
2.651320	1.36869e-22
2.645776	1.7384e-22
2.640232	2.20785e-22
2.634688	2.80391e-22
2.629144	3.56067e-22
2.623600	4.52141e-22
2.618056	5.74103e-22
2.612512	7.28919e-22
2.606968	9.25426e-22
2.601424	1.17484e-21
2.595880	1.49137e-21
2.590336	1.89307e-21
2.584792	2.40281e-21
2.579248	3.04961e-21
2.573704	3.87027e-21
2.568160	4.91145e-21
2.562616	6.2323e-21
2.557072	7.90785e-21
2.551529	1.00332e-20
2.545985	1.27288e-20
2.540441	1.61476e-20
2.534897	2.04832e-20
2.529353	2.59811e-20
2.523809	3.29522e-20
2.518265	4.17908e-20
2.512721	5.29963e-20
2.507177	6.72012e-20
2.501633	8.52073e-20
2.496089	1.0803e-19
2.490545	1.36955e-19
2.485001	1.73611e-19
2.479457	2.2006e-19
2.473913	2.78916e-19
2.468369	3.53484e-19
2.462825	4.47952e-19
2.457281	5.67619e-19
2.451737	7.19195e-19
2.446193	9.11171e-19
2.440649	1.15429e-18
2.435105	1.46216e-18
2.429561	1.85198e-18
2.424017	2.34553e-18
2.418473	2.97033e-18
2.412929	3.76124e-18
2.407386	4.76231e-18
2.401842	6.02925e-18
2.396298	7.63254e-18
2.390754	9.66126e-18
2.385210	1.2228e-17
2.379666	1.54753e-17
2.374122	1.95829e-17
2.368578	2.47783e-17
2.363034	3.1349e-17
2.357490	3.96581e-17
2.351946	5.01643e-17
2.346402	6.34472e-17
2.340858	8.02388e-17
2.335314	1.01463e-16
2.329770	1.28288e-16
2.324226	1.62188e-16
2.318682	2.05022e-16
2.313138	2.59139e-16
2.307594	3.27503e-16
2.302050	4.13855e-16
2.296506	5.22914e-16
2.290962	6.60633e-16
2.285418	8.34522e-16
2.279874	1.05405e-15
2.274330	1.33117e-15
2.268786	1.68092e-15
2.263243	2.12231e-15
2.257699	2.67924e-15
2.252155	3.38188e-15
2.246611	4.26822e-15
2.241067	5.38612e-15
2.235523	6.79589e-15
2.229979	8.57345e-15
2.224435	1.08144e-14
2.218891	1.36392e-14
2.213347	1.71993e-14
2.207803	2.16855e-14
2.202259	2.73377e-14
2.196715	3.44578e-14
2.191171	4.34256e-14
2.185627	5.47188e-14
2.180083	6.89377e-14
2.174539	8.68374e-14
2.168995	1.09367e-13
2.163451	1.37718e-13
2.157907	1.73389e-13
2.152363	2.18261e-13
2.146819	2.74697e-13
2.141275	3.45664e-13
2.135731	4.34886e-13
2.130187	5.47036e-13
2.124643	6.87977e-13
2.119100	8.65065e-13
2.113556	1.08752e-12
2.108012	1.36691e-12
2.102468	1.71773e-12
2.096924	2.15815e-12
2.091380	2.71091e-12
2.085836	3.40452e-12
2.080292	4.27466e-12
2.074748	5.366e-12
2.069204	6.73444e-12
2.063660	8.4499e-12
2.058116	1.05999e-11
2.052572	1.32936e-11
2.047028	1.66679e-11
2.041484	2.08935e-11
2.035940	2.61836e-11
2.030396	3.28046e-11
2.024852	4.1089e-11
2.019308	5.14515e-11
2.013764	6.44097e-11
2.008220	8.06086e-11
2.002676	1.00852e-10
1.997132	1.26143e-10
1.991588	1.57728e-10
1.986044	1.97161e-10
1.980500	2.46376e-10
1.974957	3.07775e-10
1.969413	3.8435e-10
1.963869	4.79815e-10
1.958325	5.98786e-10
1.952781	7.46991e-10
1.947237	9.31542e-10
1.941693	1.16126e-09
1.936149	1.44707e-09
1.930605	1.80254e-09
1.925061	2.24442e-09
1.919517	2.79349e-09
1.913973	3.47542e-09
1.908429	4.32196e-09
1.902885	5.37233e-09
1.897341	6.67495e-09
1.891797	8.28956e-09
1.886253	1.02898e-08
1.880709	1.27664e-08
1.875165	1.58311e-08
1.869621	1.96212e-08
1.864077	2.43058e-08
1.858533	3.00922e-08
1.852989	3.72351e-08
1.847445	4.60464e-08
1.841901	5.69085e-08
1.836357	7.02891e-08
1.830814	8.67602e-08
1.825270	1.0702e-07
1.819726	1.31921e-07
1.814182	1.625e-07
1.808638	2.00021e-07
1.803094	2.46019e-07
1.797550	3.02358e-07
1.792006	3.71298e-07
1.786462	4.55573e-07
1.780918	5.5849e-07
1.775374	6.84036e-07
1.769830	8.37017e-07
1.764286	1.02321e-06
1.758742	1.24955e-06
1.753198	1.52435e-06
1.747654	1.85754e-06
1.742110	2.26096e-06
1.736566	2.7487e-06
1.731022	3.33747e-06
1.725478	4.04708e-06
1.719934	4.90085e-06
1.714390	5.92624e-06
1.708846	7.15543e-06
1.703302	8.62598e-06
1.697758	1.03816e-05
1.692214	1.24727e-05
1.686671	1.49577e-05
1.681127	1.79031e-05
1.675583	2.1385e-05
1.670039	2.54889e-05
1.664495	3.03112e-05
1.658951	3.59588e-05
1.653407	4.25491e-05
1.647863	5.02098e-05
1.642319	5.90775e-05
1.636775	6.92956e-05
1.631231	8.10113e-05
1.625687	9.43711e-05
1.620143	0.000109515
1.614599	0.000126566
1.609055	0.000145626
1.603511	0.000166756
1.597967	0.000189964
1.592423	0.000215189
1.586879	0.000242279
1.581335	0.000270972
1.575791	0.000300874
1.570247	0.000331449
1.564703	0.000362002
1.559159	0.00039169
1.553615	0.000419544
1.548071	0.000444526
1.542528	0.000465626
1.536984	0.000482011
1.531440	0.000493227
1.525896	0.000499453
1.520352	0.000501737
&
```
