## Supplementary material for "All-at-once RNA folding with 3D motif prediction framed by evolutionary information": RF03244_mir-4798.cacofold.helixcov

```
# RMs = 2 L = 75

# RM_HELIX NESTED 28-34 41-48, nbp = 7 nbp_cov = 0
# pvals: 0.99927,0.99927,0.99927,0.99927,0.99927,0.99927,0.99927
# aggregated NONE
NESTED  :::::::::::::::::::::::::::<<<<<<<______>>>->>>>:::::::::::::::::::::::::::
        :::::::::::::::::::::::::::::::::::::::::::::::::::::::::::::::::::::::::::

# RM_HELIX NESTED 1-25 51-75, nbp = 24 nbp_cov = 0
# pvals: 0.99927,0.99927,0.99927,0.99927,0.99927,0.99927,0.99927,0.99927,0.99927,0.99927,0.99927,0.99927,0.99927,0.99927,0.99927,0.99927,0.99927,0.99927,0.99927,0.99927,0.99927,0.99927,0.99927,0.99927
# aggregated NONE
NESTED  <<<<<<-<<<<<<<<<<<<<<<<<<_________________________>>>>>>>>>>>>>>>>>>->>>>>>
        :::::::::::::::::::::::::::::::::::::::::::::::::::::::::::::::::::::::::::
```
