## Supplementary material for "All-at-once RNA folding with 3D motif prediction framed by evolutionary information": RF03244_mir-4798.helixcov

```
# RMs = 1 L = 75

# RM_HELIX NESTED 1-35 40-75, nbp = 33 nbp_cov = 0
# pvals: 0.99927,0.99927,0.99927,0.99927,0.99927,0.99927,0.99927,0.99927,0.99927,0.99927,0.99927,0.99927,0.99927,0.99927,0.99927,0.99927,0.99927,0.99927,0.99927,0.99927,0.99927,0.99927,0.99927,0.99927,0.99927,0.99927,0.99927,0.99927,0.99927,0.99927,0.99927,0.99927,0.99927
# aggregated NONE
NESTED  <<<<<<-<<<<<<<<<<<<<<<<<<<-<<<<<<<<____>>>>->>>>->>>>>>>>>>>>>>>>>>>->>>>>>
        :::::::::::::::::::::::::::::::::::::::::::::::::::::::::::::::::::::::::::
```
