## Supplementary material for "All-at-once RNA folding with 3D motif prediction framed by evolutionary information": RF03244_mir-4798.surv

```
0.000000	0.030303
-0.001843	1
&
0.450961	0.000364697
0.450013	0.000729395
0.225232	0.00218818
0.048618	0.00291758
-0.001843	0.999271
-0.263322	0.999635
-0.467460	1
&
1.367561	1.2012e-06
1.367485	4.8048e-06
0.566990	9.60961e-06
0.525704	3.36336e-05
0.450013	0.000711111
0.282574	0.00073033
0.225232	0.00208529
0.200001	0.00210931
0.048618	0.00278679
-0.001843	0.99927
-0.043129	0.999274
-0.050010	0.999286
-0.072947	0.999291
-0.146345	0.999301
-0.208274	0.999311
-0.263322	0.999649
-0.375713	0.999661
-0.467460	1
&
```
