## Supplementary material for "All-at-once RNA folding with 3D motif prediction framed by evolutionary information": RF03246_MIR1515.cacofold.power

```
# Power analysis of CaCoFold structure 
#
# Powertype = SINGLE SUBSTITUTIONS
# covary  left_pos      right_pos    substitutions      power
#----------------------------------------------------------------
          5		133		0		0.00
          6		132		0		0.00
          7		131		0		0.00
          8		130		0		0.00
          9		129		0		0.00
          10		128		0		0.00
          11		127		0		0.00
          12		126		0		0.00
          13		125		0		0.00
          14		124		0		0.00
          15		123		0		0.00
          16		122		0		0.00
          17		121		0		0.00
          18		120		0		0.00
          20		119		0		0.00
          21		118		1		0.00
          22		117		0		0.00
          23		116		0		0.00
          24		115		0		0.00
          25		114		0		0.00
          26		113		0		0.00
          28		111		0		0.00
          29		110		0		0.00
          30		109		0		0.00
          32		107		0		0.00
          33		106		1		0.00
          34		105		0		0.00
          35		104		0		0.00
          36		103		0		0.00
          37		102		0		0.00
          38		101		1		0.00
          42		94		0		0.00
          43		93		1		0.00
          44		65		0		0.00
          45		64		0		0.00
          46		63		0		0.00
          47		62		2		0.00
          48		61		0		0.00
          50		59		0		0.00
          51		58		0		0.00
#
# BPAIRS 40
# avg substitutions per BP  0.1
# BPAIRS expected to covary 0.0 +/- 0.0
# BPAIRS observed to covary 0
#
```
