## Supplementary material for "All-at-once RNA folding with 3D motif prediction framed by evolutionary information": RF03246_MIR1515.power

```
# Power analysis of given structure
#
# Powertype = SINGLE SUBSTITUTIONS
# covary left_pos right_pos substitutions power
#----------------------------------------------------------------
1		136		0		0.00
2		135		0		0.00
5		133		0		0.00
6		132		0		0.00
7		131		0		0.00
8		130		0		0.00
9		129		0		0.00
10		128		0		0.00
11		127		0		0.00
12		126		0		0.00
13		125		0		0.00
14		124		0		0.00
15		123		0		0.00
16		122		0		0.00
17		121		0		0.00
18		120		0		0.00
20		119		0		0.00
21		118		1		0.00
22		117		0		0.00
23		116		0		0.00
24		115		0		0.00
25		114		0		0.00
26		113		0		0.00
28		111		0		0.00
29		110		0		0.00
30		109		0		0.00
32		107		0		0.00
33		106		1		0.00
34		105		0		0.00
35		104		0		0.00
36		103		0		0.00
41		102		0		0.00
42		101		0		0.00
43		100		0		0.00
48		95		0		0.00
49		94		0		0.00
50		93		1		0.00
57		87		1		0.00
58		86		0		0.00
59		85		0		0.00
62		84		1		0.00
63		83		0		0.00
64		82		0		0.00
65		81		1		0.00
66		80		0		0.00
68		78		0		0.00
69		77		0		0.00
70		76		0		0.00
71		75		1		0.00
#
# BPAIRS 49
# avg substitutions per BP 0.1
# BPAIRS expected to covary 0.0 +/- 0.0
# BPAIRS observed to covary 0
#
```
