## Supplementary material for "All-at-once RNA folding with 3D motif prediction framed by evolutionary information": RF03246_MIR1515.surv

```
0.000000	0.0204082
-0.002069	1
&
1.772964	0.00010791
1.537719	0.000323729
0.987031	0.000539549
0.949605	0.000755369
0.676935	0.000863278
0.591391	0.00172656
0.377531	0.00258983
0.062089	0.00302147
0.019317	0.00323729
-0.002069	0.996115
-0.151771	0.997194
-0.264047	0.997302
-0.296126	0.997734
-0.387016	0.998813
-0.477907	0.999353
-0.632955	0.999568
-0.745231	1
&
2.104486	3.57807e-07
2.104447	1.07342e-06
2.018903	1.43123e-06
1.815736	3.22027e-06
1.772964	8.69472e-05
1.714153	8.7305e-05
1.612570	8.94518e-05
1.564451	9.48189e-05
1.537719	0.000262273
1.494947	0.000280163
1.430789	0.000280879
1.286434	0.000291613
1.227623	0.000293044
1.222276	0.000293402
1.200890	0.000302347
1.179504	0.000303063
1.142079	0.000304136
1.088614	0.000305925
1.040496	0.000306641
1.029803	0.000307357
1.024456	0.000307714
1.019110	0.000310935
0.997724	0.000328825
0.987031	0.000496279
0.981684	0.000498068
0.949605	0.000665522
0.938912	0.0006691
0.906834	0.000679834
0.890794	0.000681265
0.885448	0.000682696
0.874755	0.000688064
0.864062	0.000688779
0.858715	0.00072456
0.848022	0.000725991
0.815943	0.000739946
0.762478	0.000743166
0.751785	0.000746028
0.719706	0.000748175
0.698321	0.000752469
0.676935	0.000836196
0.671588	0.000840489
0.623470	0.000841205
0.618123	0.000842994
0.602084	0.000844068
0.591391	0.00151388
0.570005	0.00154609
0.553965	0.00159976
0.537926	0.00160691
0.521886	0.00163912
0.516540	0.00164305
0.511193	0.00164448
0.484461	0.00166023
0.479115	0.00166345
0.468422	0.00166488
0.463075	0.00166702
0.457729	0.00167275
0.441689	0.00168169
0.425650	0.0017139
0.420303	0.00176757
0.398917	0.00176864
0.377531	0.00243846
0.340106	0.00244561
0.334759	0.00245026
0.318720	0.00245456
0.297334	0.00246744
0.270602	0.00247316
0.265255	0.00247531
0.238523	0.00250751
0.190404	0.00252934
0.174365	0.00254902
0.136939	0.00255081
0.120900	0.00255117
0.115553	0.00255296
0.104860	0.00255403
0.099514	0.00255761
0.094167	0.00255904
0.083475	0.00255975
0.072782	0.00256011
0.062089	0.00289502
0.030010	0.00290182
0.024663	0.0029054
0.019317	0.00307285
-0.002069	0.99634
-0.023455	0.996358
-0.050188	0.996371
-0.055534	0.996372
-0.066227	0.996373
-0.071574	0.996373
-0.092960	0.996376
-0.098306	0.996379
-0.119692	0.99638
-0.125038	0.996388
-0.146424	0.996389
-0.151771	0.997233
-0.157117	0.997296
-0.162464	0.997297
-0.173157	0.997301
-0.178503	0.997324
-0.189196	0.997324
-0.194543	0.997325
-0.199889	0.997326
-0.205236	0.997327
-0.210582	0.997338
-0.226622	0.997405
-0.242661	0.997409
-0.248008	0.997411
-0.264047	0.997495
-0.280087	0.997496
-0.285433	0.997497
-0.296126	0.997832
-0.301473	0.997843
-0.317512	0.997846
-0.338898	0.997848
-0.344244	0.997856
-0.349591	0.997864
-0.360284	0.997885
-0.381670	0.997886
-0.387016	0.998724
-0.392363	0.998725
-0.397709	0.998761
-0.403056	0.99878
-0.408402	0.998781
-0.429788	0.998783
-0.445828	0.998795
-0.461867	0.998828
-0.477907	0.999259
-0.483253	0.999283
-0.488600	0.999284
-0.493946	0.999392
-0.504639	0.999395
-0.509986	0.999398
-0.536718	0.999399
-0.547411	0.999399
-0.563450	0.999401
-0.568797	0.999408
-0.574143	0.999424
-0.590183	0.999425
-0.595529	0.999464
-0.632955	0.999631
-0.648994	0.999633
-0.659687	0.999634
-0.670380	0.999635
-0.691766	0.999638
-0.718499	0.999641
-0.723845	0.999644
-0.745231	0.999979
-0.761270	0.999983
-0.830775	0.999986
-0.937704	0.999999
-0.964437	1
&
```
