## Supplementary material for "All-at-once RNA folding with 3D motif prediction framed by evolutionary information": RF03247_mir-1324.cacofold.helixcov

```
# RMs = 2 L = 95

# RM_HELIX NESTED 21-42 48-68, nbp = 18 nbp_cov = 0
# pvals: 0.967781,0.967781,0.967781,0.0515304,0.967781,0.967781,0.967781,0.967781,0.967781,0.967781,0.0515304,0.0177021,0.0515304,0.967781,0.967781,0.967781,0.967781,0.967781
# aggregated NONE
NESTED  ::::::::::::::::::::<<<-<<<-<<-<<<<<-<<<<<_____>>>>>->>>>>->>->>>>>>:::::::::::::::::::::::::::
        :::::::::::::::::::::::::::::::::::::::::::::::::::::::::::::::::::::::::::::::::::::::::::::::

# RM_HELIX NESTED 1-18 71-88, nbp = 16 nbp_cov = 0
# pvals: 0.967781,0.967781,0.967781,0.0515304,0.967781,0.967781,0.967781,0.967781,0.967781,0.967781,0.967781,0.967781,0.00469877,0.967781,0.967781,0.967781
# aggregated NONE
NESTED  <<-<<<<<<<-<<<<<<<____________________________________________________>>>->>>>>>>>>>>->>:::::::
        :::::::::::::::::::::::::::::::::::::::::::::::::::::::::::::::::::::::::::::::::::::::::::::::
```
