## Supplementary material for "All-at-once RNA folding with 3D motif prediction framed by evolutionary information": RF03247_mir-1324.helixcov

```
# RMs = 5 L = 95

# RM_HELIX NESTED 38-42 48-52, nbp = 5 nbp_cov = 0
# pvals: 0.967781,0.967781,0.967781,0.967781,0.967781
# aggregated NONE
NESTED  :::::::::::::::::::::::::::::::::::::<<<<<_____>>>>>:::::::::::::::::::::::::::::::::::::::::::
        :::::::::::::::::::::::::::::::::::::::::::::::::::::::::::::::::::::::::::::::::::::::::::::::

# RM_HELIX NESTED 29-32 56-59, nbp = 4 nbp_cov = 0
# pvals: 0.967781,0.967781,0.967781,0.0515304
# aggregated NONE
NESTED  ::::::::::::::::::::::::::::<<<<_______________________>>>>::::::::::::::::::::::::::::::::::::
        :::::::::::::::::::::::::::::::::::::::::::::::::::::::::::::::::::::::::::::::::::::::::::::::

# RM_HELIX NESTED 21-25 60-64, nbp = 5 nbp_cov = 0
# pvals: 0.967781,0.967781,0.967781,0.967781,0.00469877
# aggregated NONE
NESTED  ::::::::::::::::::::<<<<<__________________________________>>>>>:::::::::::::::::::::::::::::::
        :::::::::::::::::::::::::::::::::::::::::::::::::::::::::::::::::::::::::::::::::::::::::::::::

# RM_HELIX NESTED 7-18 71-83, nbp = 12 nbp_cov = 0
# pvals: 0.967781,0.967781,0.967781,0.967781,0.967781,0.967781,0.967781,0.967781,0.00469877,0.967781,0.967781,0.967781
# aggregated NONE
NESTED  ::::::<<<<<<<<<<<<____________________________________________________>>>->>>>>>>>>::::::::::::
        :::::::::::::::::::::::::::::::::::::::::::::::::::::::::::::::::::::::::::::::::::::::::::::::

# RM_HELIX NESTED 1-3 89-91, nbp = 3 nbp_cov = 0
# pvals: 0.967781,0.967781,0.967781
# aggregated NONE
NESTED  <<<_____________________________________________________________________________________>>>::::
        :::::::::::::::::::::::::::::::::::::::::::::::::::::::::::::::::::::::::::::::::::::::::::::::
```
