## Supplementary material for "All-at-once RNA folding with 3D motif prediction framed by evolutionary information": RF03247_mir-1324.surv

```
1.103341	0.0344828
1.101509	0.0689655
0.001831	0.103448
-0.008642	1
&
2.169767	0.000225428
1.394756	0.00112714
1.384283	0.00202885
1.227186	0.00338142
1.101509	0.00495942
1.059617	0.00563571
0.787315	0.00608656
0.588326	0.00676285
0.504541	0.00743913
0.462649	0.00834085
0.399810	0.0087917
0.378864	0.0108206
0.336971	0.011046
0.190347	0.0112714
0.179874	0.0133003
0.158928	0.0139766
0.085616	0.0144274
0.075143	0.0164563
0.012304	0.0207394
0.001831	0.0689811
-0.008642	0.975428
-0.050534	0.976105
-0.061007	0.977683
-0.092427	0.978133
-0.102900	0.978359
-0.155266	0.978584
-0.165739	0.97881
-0.207631	0.979486
-0.239051	0.982191
-0.249524	0.984671
-0.280943	0.986023
-0.291416	0.989179
-0.312362	0.989856
-0.354255	0.990081
-0.396147	0.990757
-0.406621	0.990983
-0.458986	0.991659
-0.469459	0.992335
-0.490405	0.993012
-0.542771	0.994364
-0.553244	0.995041
-0.584664	0.996393
-0.595137	0.997069
-0.825545	0.997746
-1.024535	0.997971
-1.045481	0.998197
-1.108320	0.998873
-1.118793	0.999549
-1.150212	1
&
2.897143	7.46547e-07
2.892413	2.98619e-06
2.881940	5.97238e-06
2.871467	8.21202e-06
2.860993	1.49309e-05
2.850520	5.15118e-05
2.840047	5.52445e-05
2.829574	7.0922e-05
2.819101	7.39082e-05
2.808628	8.7346e-05
2.798155	9.5558e-05
2.787682	9.77977e-05
2.777208	0.00010153
2.766735	0.00010377
2.756262	0.00010601
2.745789	0.000108996
2.735316	0.000126913
2.724843	0.000132139
2.714370	0.000135872
2.703897	0.000141844
2.693424	0.000143337
2.682950	0.000146323
2.672477	0.000150056
2.662004	0.000155282
2.651531	0.000158268
2.641058	0.000159761
2.630585	0.000162747
2.620112	0.00016424
2.609639	0.000169466
2.578219	0.000170959
2.546800	0.000171706
2.536327	0.000173199
2.525854	0.000173946
2.515380	0.000174692
2.494434	0.000175439
2.473488	0.000176185
2.442069	0.000176932
2.421122	0.000177678
2.400176	0.000179171
2.389703	0.000180664
2.368757	0.000183651
2.358284	0.000185144
2.347811	0.00018813
2.305918	0.000188876
2.295445	0.00019037
2.222133	0.000191116
2.180241	0.000192609
2.159294	0.000193356
2.127875	0.000194102
2.106929	0.000197088
2.096456	0.000199328
2.085982	0.000201568
2.075509	0.000204554
2.065036	0.0002053
2.054563	0.000206794
2.044090	0.00020978
2.033617	0.000211273
2.023144	0.000215006
2.012671	0.000216499
2.002197	0.000218738
1.991724	0.000220978
1.981251	0.000222471
1.970778	0.000223218
1.960305	0.00022695
1.949832	0.000230683
1.928886	0.00023143
1.918413	0.000232923
1.907939	0.000237402
1.897466	0.000238895
1.886993	0.000240388
1.876520	0.000241881
1.866047	0.000244867
1.855574	0.000246361
1.845101	0.0002486
1.834628	0.000249347
1.824154	0.000254573
1.813681	0.000259052
1.803208	0.000267264
1.792735	0.000271743
1.782262	0.000274729
1.771789	0.000276222
1.761316	0.000276969
1.750843	0.000278462
1.740369	0.000279955
1.729896	0.000282941
1.719423	0.000284434
1.708950	0.000285928
1.698477	0.000288914
1.677531	0.000295633
1.667058	0.000310564
1.656584	0.000331467
1.646111	0.000347144
1.635638	0.000357596
1.625165	0.000367301
1.614692	0.000375513
1.604219	0.000382232
1.593746	0.000389698
1.583273	0.00039791
1.572799	0.000404629
1.562326	0.000406868
1.551853	0.000412094
1.541380	0.000415827
1.530907	0.000421053
1.520434	0.000430011
1.509961	0.000431504
1.499488	0.000441956
1.489015	0.000462113
1.478541	0.000473311
1.468068	0.000491975
1.457595	0.000496454
1.447122	0.000510638
1.436649	0.000528555
1.426176	0.000539754
1.415703	0.000552445
1.405230	0.000562897
1.394756	0.0005838
1.384283	0.000596491
1.373810	0.000624113
1.363337	0.000652482
1.352864	0.000714446
1.342391	0.000762971
1.331918	0.000819709
1.321445	0.000922732
1.310971	0.00106234
1.300498	0.00117954
1.290025	0.0012863
1.279552	0.00141844
1.269079	0.00156252
1.258606	0.00173348
1.248133	0.00197387
1.237660	0.00222172
1.227186	0.00261889
1.216713	0.00299365
1.206240	0.0031885
1.195767	0.00361553
1.185294	0.00372602
1.174821	0.00386637
1.164348	0.00395969
1.153875	0.0040754
1.143402	0.00419933
1.132928	0.00432325
1.122455	0.00446585
1.111982	0.00454871
1.101509	0.00469877
1.091036	0.00481822
1.080563	0.00489511
1.070090	0.0049735
1.059617	0.0050601
1.049143	0.0052639
1.038670	0.00542217
1.028197	0.00565883
1.017724	0.00578723
1.007251	0.0060224
0.996778	0.00608585
0.986305	0.00640985
0.975832	0.00647331
0.965358	0.00653005
0.954885	0.00656812
0.944412	0.00663979
0.933939	0.00670026
0.923466	0.0067458
0.912993	0.00676222
0.902520	0.00681598
0.892047	0.00683987
0.881573	0.00685778
0.871100	0.0068757
0.860627	0.00688317
0.850154	0.00689212
0.839681	0.00690332
0.829208	0.00691377
0.818735	0.00692199
0.808262	0.00692647
0.797788	0.00693393
0.787315	0.00695035
0.776842	0.00696753
0.766369	0.0069735
0.755896	0.00698694
0.745423	0.00701381
0.734950	0.00701829
0.724477	0.007028
0.714004	0.00703546
0.703530	0.00705935
0.693057	0.00707055
0.682584	0.00708175
0.661638	0.00709295
0.651165	0.00711012
0.640692	0.00712131
0.630219	0.00713027
0.619745	0.00714072
0.609272	0.00715342
0.598799	0.00716163
0.588326	0.00717954
0.577853	0.00719373
0.567380	0.00721613
0.556907	0.00722807
0.546434	0.00725644
0.535960	0.00729377
0.525487	0.00732587
0.515014	0.00738858
0.504541	0.00750056
0.494068	0.00756551
0.483595	0.00760657
0.473122	0.0076424
0.462649	0.00769242
0.452175	0.00772676
0.441702	0.00774916
0.431229	0.0078477
0.420756	0.00789772
0.410283	0.00794326
0.399810	0.00798656
0.389337	0.00802538
0.378864	0.00805226
0.368390	0.00810825
0.357917	0.00814259
0.347444	0.0082053
0.336971	0.00824337
0.326498	0.00829414
0.316025	0.00836133
0.305552	0.00842777
0.295079	0.00853005
0.284606	0.0085726
0.274132	0.00865024
0.263659	0.00870922
0.253186	0.00875103
0.242713	0.00884509
0.232240	0.00891303
0.221767	0.00904741
0.211294	0.00936991
0.200821	0.00972452
0.190347	0.0104345
0.179874	0.0112953
0.169401	0.0120829
0.158928	0.0125636
0.148455	0.0129153
0.137982	0.01352
0.127509	0.0138216
0.117036	0.0143053
0.106562	0.0147115
0.096089	0.0151751
0.085616	0.0154983
0.075143	0.0157805
0.064670	0.0159791
0.054197	0.0161082
0.043724	0.016218
0.033251	0.0164158
0.022777	0.017234
0.012304	0.0177021
0.001831	0.0515304
-0.008642	0.967781
-0.019115	0.968636
-0.029588	0.969022
-0.040061	0.970505
-0.050534	0.97358
-0.061007	0.976374
-0.071481	0.977174
-0.081954	0.977754
-0.092427	0.978384
-0.102900	0.979329
-0.113373	0.980075
-0.123846	0.980468
-0.134319	0.980711
-0.144792	0.980911
-0.155266	0.981041
-0.165739	0.981178
-0.176212	0.981383
-0.186685	0.981579
-0.197158	0.981987
-0.207631	0.982329
-0.218104	0.982717
-0.228577	0.983161
-0.239051	0.983706
-0.249524	0.98518
-0.259997	0.985937
-0.270470	0.986495
-0.280943	0.987125
-0.291416	0.987659
-0.301889	0.98829
-0.312362	0.989807
-0.322836	0.990354
-0.333309	0.991085
-0.343782	0.991568
-0.354255	0.991925
-0.364728	0.992234
-0.375201	0.992491
-0.385674	0.992688
-0.396147	0.99281
-0.406621	0.992961
-0.417094	0.993101
-0.427567	0.993233
-0.438040	0.993363
-0.448513	0.993516
-0.458986	0.993593
-0.469459	0.993773
-0.479932	0.993866
-0.490405	0.99413
-0.500879	0.994254
-0.511352	0.994362
-0.521825	0.994529
-0.532298	0.994648
-0.542771	0.994756
-0.553244	0.994893
-0.563717	0.995103
-0.574190	0.995217
-0.584664	0.995426
-0.595137	0.995722
-0.605610	0.995912
-0.616083	0.99616
-0.626556	0.996362
-0.637029	0.996561
-0.647502	0.99678
-0.657975	0.997013
-0.668449	0.99719
-0.678922	0.9974
-0.689395	0.997557
-0.699868	0.997781
-0.710341	0.997933
-0.720814	0.998019
-0.731287	0.998088
-0.741760	0.998137
-0.752234	0.998195
-0.762707	0.998241
-0.773180	0.99827
-0.783653	0.998344
-0.794126	0.998361
-0.804599	0.99843
-0.815072	0.998461
-0.825545	0.998477
-0.836018	0.998487
-0.846492	0.998511
-0.856965	0.998531
-0.867438	0.998549
-0.877911	0.998567
-0.888384	0.998592
-0.898857	0.998618
-0.909330	0.998638
-0.919803	0.998655
-0.930277	0.998679
-0.940750	0.998694
-0.951223	0.998703
-0.961696	0.998721
-0.972169	0.998741
-0.982642	0.998778
-0.993115	0.998788
-1.003588	0.998794
-1.014062	0.998821
-1.024535	0.998833
-1.035008	0.998846
-1.045481	0.998873
-1.055954	0.998894
-1.066427	0.998913
-1.076900	0.99893
-1.087373	0.998946
-1.097847	0.99896
-1.108320	0.998971
-1.118793	0.99898
-1.129266	0.999001
-1.139739	0.999017
-1.150212	0.999035
-1.160685	0.999082
-1.171158	0.999109
-1.181632	0.999138
-1.192105	0.999158
-1.202578	0.99918
-1.213051	0.999207
-1.223524	0.999227
-1.233997	0.999235
-1.244470	0.999253
-1.254943	0.99927
-1.265416	0.999318
-1.275890	0.999343
-1.286363	0.999386
-1.296836	0.999402
-1.307309	0.999425
-1.317782	0.999442
-1.328255	0.99947
-1.338728	0.999489
-1.349201	0.999496
-1.359675	0.999509
-1.370148	0.999525
-1.380621	0.999542
-1.391094	0.999555
-1.401567	0.999561
-1.412040	0.999566
-1.422513	0.999574
-1.432986	0.999582
-1.443460	0.999624
-1.453933	0.999666
-1.464406	0.999683
-1.474879	0.999697
-1.485352	0.999708
-1.495825	0.99972
-1.506298	0.999725
-1.516771	0.999737
-1.527245	0.999743
-1.537718	0.999775
-1.548191	0.999778
-1.558664	0.999783
-1.569137	0.999792
-1.579610	0.9998
-1.590083	0.999812
-1.600556	0.999816
-1.611030	0.999825
-1.621503	0.999831
-1.631976	0.999834
-1.642449	0.999907
-1.652922	0.99991
-1.663395	0.999913
-1.673868	0.999914
-1.684341	0.999929
-1.694814	0.999931
-1.705288	0.999934
-1.715761	0.999941
-1.726234	0.999943
-1.736707	0.999946
-1.747180	0.99995
-1.757653	0.999952
-1.768126	0.999961
-1.778599	0.999968
-1.789073	0.999975
-1.820492	0.999976
-1.830965	0.999978
-1.841438	0.999981
-1.862384	0.999981
-1.883331	0.999982
-1.914750	0.999983
-1.946169	0.999986
-1.967116	0.999999
-2.187051	1
&
```
