## Supplementary material for "All-at-once RNA folding with 3D motif prediction framed by evolutionary information": RF03248_MIR9772.surv

```
-0.000000	0.0322581
-0.007183	1
&
2.849148	0.000240674
1.243005	0.000722022
0.739457	0.000962696
0.418228	0.00144404
0.140409	0.00192539
0.123045	0.00216606
-0.007183	0.997112
-0.094001	0.997353
-0.111365	0.997593
-0.206866	0.997834
-0.232911	0.998315
-0.458639	0.998556
-0.510731	0.998797
-0.528094	0.999037
-0.580185	0.999278
-0.623595	0.999759
-0.814596	1
&
2.875194	7.96305e-07
2.849148	1.35372e-05
2.779693	0.000210225
2.692875	0.000211021
2.623420	0.000216595
2.215372	0.000226947
2.128554	0.000232521
2.102508	0.000234114
1.303777	0.000235706
1.277732	0.000237299
1.243005	0.000273929
1.173550	0.000667304
1.164868	0.000670489
1.104095	0.000691193
0.973867	0.000692785
0.921776	0.000693582
0.878367	0.000699156
0.861003	0.000708712
0.774184	0.000718267
0.739457	0.000731008
0.722093	0.00074136
0.687366	0.000938047
0.444274	0.00133142
0.418228	0.0013569
0.392183	0.00137761
0.357455	0.00138876
0.192500	0.00139353
0.183818	0.00140468
0.166454	0.00162367
0.157772	0.00163402
0.149091	0.00202739
0.140409	0.00205765
0.123045	0.00226788
0.105681	0.00227823
0.096999	0.00248447
0.088318	0.00248925
0.079636	0.0025004
0.062272	0.00251712
0.044908	0.00252031
0.036226	0.0025219
0.027545	0.00252747
-0.007183	0.996187
-0.015865	0.996389
-0.024547	0.99639
-0.033228	0.996395
-0.041910	0.996406
-0.050592	0.996408
-0.059274	0.996632
-0.067956	0.997035
-0.076638	0.997232
-0.085320	0.997254
-0.094001	0.997468
-0.102683	0.997477
-0.111365	0.997688
-0.120047	0.997697
-0.137411	0.997708
-0.146093	0.997723
-0.172138	0.997724
-0.206866	0.997738
-0.215547	0.997935
-0.224229	0.997956
-0.232911	0.997981
-0.250275	0.997987
-0.258957	0.99838
-0.276320	0.998381
-0.302366	0.998382
-0.319730	0.998387
-0.328412	0.998393
-0.345775	0.998405
-0.363139	0.998417
-0.380503	0.998419
-0.389185	0.998615
-0.397866	0.998618
-0.423912	0.998629
-0.449958	0.998649
-0.458639	0.998668
-0.467321	0.998865
-0.484685	0.998868
-0.510731	0.998881
-0.519412	0.999091
-0.528094	0.999124
-0.536776	0.99913
-0.545458	0.999132
-0.554140	0.99933
-0.580185	0.999343
-0.588867	0.999748
-0.623595	0.999774
-0.693050	0.999971
-0.762504	0.999976
-0.814596	0.999989
-0.901414	0.999994
-0.918778	0.999998
-0.962187	0.999999
-1.057688	1
&
```
