## Supplementary material for "All-at-once RNA folding with 3D motif prediction framed by evolutionary information": RF03249_mir-2114.cacofold.helixcov

```
# RMs = 4 L = 85

# RM_HELIX NESTED 34-37 49-52, nbp = 4 nbp_cov = 0
# pvals: 0.99515,0.97645,0.97645,0.97645
# aggregated NONE
NESTED  :::::::::::::::::::::::::::::::::<<<<___________>>>>:::::::::::::::::::::::::::::::::
        :::::::::::::::::::::::::::::::::::::::::::::::::::::::::::::::::::::::::::::::::::::

# RM_HELIX NESTED 16-32 55-71, nbp = 15 nbp_cov = 0
# pvals: 0.97645,0.97645,0.97645,0.97645,0.97645,0.97645,0.97645,0.97645,0.97645,0.97645,0.97645,0.97645,0.97645,0.97645,0.97645
# aggregated NONE
NESTED  :::::::::::::::<<<<<<<<-<<<<<-<<______________________>>->>>>>->>>>>>>>::::::::::::::
        :::::::::::::::::::::::::::::::::::::::::::::::::::::::::::::::::::::::::::::::::::::

# RM_HELIX NESTED 9-10 73-74, nbp = 2 nbp_cov = 1
# pvals: 1.14501e-05,0.97645
# aggregated NONE
NESTED  ::::::::<<______________________________________________________________>>:::::::::::
        ::::::::<________________________________________________________________>:::::::::::

# RM_HELIX NESTED 1-8 78-85, nbp = 7 nbp_cov = 0
# pvals: 0.982231,0.97645,0.97645,0.97645,0.97645,0.97645,0.97645
# aggregated NONE
NESTED  <<<<-<<<_____________________________________________________________________>>>->>>>
        :::::::::::::::::::::::::::::::::::::::::::::::::::::::::::::::::::::::::::::::::::::
```
