## Supplementary material for "All-at-once RNA folding with 3D motif prediction framed by evolutionary information": RF03249_mir-2114.cacofold.power

```
# Power analysis of CaCoFold structure 
#
# Powertype = SINGLE SUBSTITUTIONS
# covary  left_pos      right_pos    substitutions      power
#----------------------------------------------------------------
          1		85		1		0.00
          2		84		0		0.00
          3		83		0		0.00
          4		82		0		0.00
          6		80		1		0.00
          7		79		0		0.00
          8		78		0		0.00
     *    9		74		3		0.02
          10		73		1		0.00
          16		71		0		0.00
          17		70		0		0.00
          18		69		0		0.00
          19		68		0		0.00
          20		67		0		0.00
          21		66		0		0.00
          22		65		0		0.00
          23		64		0		0.00
          25		62		0		0.00
          26		61		0		0.00
          27		60		0		0.00
          28		59		0		0.00
          29		58		0		0.00
          31		56		0		0.00
          32		55		0		0.00
          34		52		2		0.00
          35		51		1		0.00
          36		50		0		0.00
          37		49		1		0.00
#
# BPAIRS 28
# avg substitutions per BP  0.4
# BPAIRS expected to covary 0.0 +/- 0.1
# BPAIRS observed to covary 1
#
```
