## Supplementary material for "All-at-once RNA folding with 3D motif prediction framed by evolutionary information": RF03249_mir-2114.sorted.cov

```
#
# Method Target_E-val [cov_min,cov_max] [FP | TP True Found | Sen PPV F] 
# GTp    0.05         [-2.43,4.03]     [1 | 0 27 1 | 0.00 0.00 0.00] 
#
#       left_pos       right_pos        score          E-value           pvalue       substitutions      power
#--------------------------------------------------------------------------------------------------------------
~	       9	      74	4.02629	0.0405678	1.14501e-05	3		0.02
```
