## Supplementary material for "All-at-once RNA folding with 3D motif prediction framed by evolutionary information": RF03249_mir-2114.surv

```
0.000154	0.037037
-0.007209	1
&
4.011973	0.000282247
3.586413	0.000564493
3.413036	0.00084674
2.656484	0.00112899
2.262447	0.00169348
2.136355	0.00197573
1.884171	0.00225797
1.742317	0.00254022
1.663510	0.00310471
1.553179	0.00338696
1.316757	0.00366921
1.064573	0.00395145
0.970004	0.0042337
0.891196	0.00479819
0.859673	0.00508044
0.828150	0.00536269
0.512920	0.00564493
0.465636	0.00592718
0.434113	0.00620943
0.308021	0.00649167
0.229213	0.00677392
0.181929	0.00705617
0.134644	0.00733841
0.118883	0.00790291
0.103121	0.00818515
0.087360	0.0084674
0.071598	0.00903189
0.055837	0.00931414
0.040075	0.00959639
0.024314	0.00987863
0.008552	0.0129833
-0.007209	0.980525
-0.022971	0.985041
-0.038732	0.985323
-0.054494	0.985605
-0.070255	0.986452
-0.086017	0.987017
-0.101778	0.987581
-0.117540	0.987863
-0.133301	0.988428
-0.164824	0.989275
-0.227870	0.989557
-0.243632	0.989839
-0.259393	0.990404
-0.306678	0.990686
-0.385485	0.990968
-0.401247	0.99125
-0.417008	0.991533
-0.432770	0.992379
-0.511577	0.992944
-0.527339	0.993508
-0.558862	0.993791
-0.574623	0.994073
-0.606146	0.995484
-0.637669	0.996049
-0.732238	0.996331
-0.842569	0.996613
-0.905615	0.996895
-1.015945	0.997178
-1.236606	0.99746
-1.252368	0.997742
-1.441506	0.998024
-1.473029	0.998871
-1.567598	0.999153
-1.740974	0.999436
-2.103489	0.999718
-2.434480	1
&
4.201111	1.40056e-06
4.169588	4.20168e-06
4.138065	8.40336e-06
4.106542	9.80392e-06
4.090780	1.12045e-05
4.011973	1.68067e-05
3.980450	1.82073e-05
3.948927	2.38095e-05
3.933165	3.36134e-05
3.901642	3.64146e-05
3.870119	3.78151e-05
3.854358	4.34174e-05
3.838596	4.48179e-05
3.822835	5.32213e-05
3.807073	5.60224e-05
3.791312	6.02241e-05
3.759789	6.58263e-05
3.744027	7.84314e-05
3.728266	0.000159664
3.712504	0.00017507
3.696743	0.000191877
3.680981	0.000201681
3.665220	0.000210084
3.649458	0.000218487
3.633697	0.000226891
3.617935	0.000247899
3.602174	0.000263305
3.586413	0.000309524
3.570651	0.000340336
3.554890	0.000378151
3.539128	0.000386555
3.523367	0.000404762
3.507605	0.000420168
3.491844	0.000434174
3.476082	0.000439776
3.460321	0.000452381
3.444559	0.000466387
3.428798	0.000515406
3.413036	0.000529412
3.397275	0.000578431
3.381513	0.000593838
3.365752	0.000609244
3.349990	0.000616246
3.334229	0.00062465
3.318467	0.000638655
3.302706	0.000647059
3.286944	0.000651261
3.271183	0.000654062
3.255421	0.000658263
3.239660	0.000668067
3.223898	0.000676471
3.208137	0.000690476
3.192375	0.000697479
3.176614	0.000707283
3.145091	0.000708683
3.129329	0.000718487
3.113568	0.000721289
3.097806	0.00072409
3.082045	0.00072549
3.066283	0.000732493
3.050522	0.000736695
3.034760	0.000742297
3.003237	0.000745098
2.987476	0.000746499
2.955953	0.000747899
2.940191	0.0007493
2.877145	0.0007507
2.845622	0.000753501
2.782576	0.000754902
2.766815	0.000757703
2.751053	0.000759104
2.735292	0.000760504
2.719530	0.000763305
2.703769	0.000764706
2.688007	0.000766106
2.656484	0.000767507
2.609200	0.000768908
2.593438	0.00077451
2.577677	0.00077591
2.561915	0.000778711
2.546154	0.000780112
2.530392	0.000782913
2.498869	0.000785714
2.483108	0.000791317
2.467346	0.000795518
2.451585	0.00080112
2.435823	0.000815126
2.420062	0.000878151
2.404300	0.00095098
2.388539	0.001
2.372777	0.00105462
2.357016	0.00107563
2.341254	0.00110784
2.325493	0.00112465
2.309731	0.00117367
2.293970	0.00133894
2.278208	0.00142997
2.262447	0.00148179
2.246685	0.00153501
2.230924	0.00157843
2.215162	0.00161765
2.199401	0.00165126
2.183639	0.00173109
2.167878	0.00177031
2.152116	0.00179832
2.136355	0.00181092
2.120593	0.00182213
2.104832	0.00183193
2.089070	0.00189916
2.073309	0.00191737
2.057547	0.00196499
2.041786	0.0020042
2.026024	0.00202101
2.010263	0.00204622
1.994501	0.00205602
1.978740	0.00207283
1.962978	0.00209944
1.947217	0.00217507
1.931455	0.00222689
1.915694	0.0022577
1.899932	0.00226611
1.884171	0.00227871
1.868409	0.00229272
1.852648	0.00231092
1.836886	0.00234734
1.821125	0.00236415
1.805363	0.00238936
1.789602	0.00241317
1.773840	0.00246078
1.758079	0.00248319
1.742317	0.0025084
1.726556	0.00253361
1.710794	0.00258263
1.695033	0.00261905
1.679271	0.00271148
1.663510	0.00278151
1.647748	0.00279832
1.631987	0.00283894
1.616225	0.00295658
1.600464	0.00302241
1.584702	0.00307283
1.568941	0.00314426
1.553179	0.00317367
1.537418	0.00322409
1.521656	0.00326471
1.505895	0.00329272
1.490133	0.00330112
1.474372	0.00333193
1.458610	0.00335294
1.442849	0.00341737
1.427087	0.00352101
1.411326	0.00357703
1.395564	0.00360084
1.379803	0.00362465
1.364041	0.00364426
1.348280	0.00364986
1.332518	0.00367087
1.316757	0.00368487
1.300995	0.00370168
1.285234	0.00372269
1.269472	0.00373529
1.253711	0.0037437
1.237949	0.0037535
1.222188	0.00376891
1.206426	0.00379552
1.190665	0.00381373
1.174903	0.00383193
1.159142	0.00384034
1.143380	0.00385994
1.127619	0.00387255
1.111857	0.00390756
1.096096	0.00401541
1.080334	0.00411625
1.064573	0.00417507
1.048811	0.00421849
1.033050	0.0042549
1.017288	0.00431373
1.001527	0.00434874
0.985765	0.00442857
0.970004	0.0044972
0.954242	0.00454482
0.938481	0.00458123
0.922719	0.00465266
0.906958	0.00468207
0.891196	0.00470728
0.875435	0.0047381
0.859673	0.00484734
0.843912	0.00487115
0.828150	0.00492997
0.812389	0.0049944
0.796627	0.00510084
0.780866	0.00521148
0.765104	0.00532073
0.749343	0.00537255
0.733581	0.00540196
0.717820	0.00546779
0.702058	0.00551541
0.686297	0.00554622
0.670535	0.00555602
0.654774	0.00558964
0.639012	0.00564006
0.623251	0.00566807
0.607489	0.00568768
0.591728	0.00571289
0.575966	0.00572409
0.560205	0.0057479
0.544443	0.00576751
0.528682	0.00585574
0.512920	0.00602941
0.497159	0.00609244
0.481397	0.00614006
0.465636	0.00619328
0.449874	0.00632073
0.434113	0.00643557
0.418351	0.0064972
0.402590	0.00658263
0.386828	0.00669468
0.371067	0.0067535
0.355305	0.00681793
0.339544	0.00692157
0.323782	0.0070028
0.308021	0.00711625
0.292259	0.00721569
0.276498	0.00737955
0.260736	0.00746499
0.244975	0.00752521
0.229213	0.00763445
0.213452	0.00772969
0.197690	0.00785854
0.181929	0.00803221
0.166167	0.0082465
0.150406	0.00835714
0.134644	0.0087507
0.118883	0.00898739
0.103121	0.00934314
0.087360	0.00952381
0.071598	0.00985854
0.055837	0.0109426
0.040075	0.0114804
0.024314	0.0118515
0.008552	0.0139258
-0.007209	0.97645
-0.022971	0.982231
-0.038732	0.982975
-0.054494	0.983461
-0.070255	0.983877
-0.086017	0.984616
-0.101778	0.985363
-0.117540	0.985919
-0.133301	0.98651
-0.149063	0.987062
-0.164824	0.987563
-0.180586	0.98798
-0.196347	0.988478
-0.212109	0.988829
-0.227870	0.989074
-0.243632	0.989471
-0.259393	0.989854
-0.275155	0.990335
-0.290916	0.990616
-0.306678	0.990786
-0.322439	0.991041
-0.338201	0.991289
-0.353962	0.991501
-0.369724	0.991866
-0.385485	0.992063
-0.401247	0.992356
-0.417008	0.992487
-0.432770	0.992606
-0.448531	0.992822
-0.464293	0.992978
-0.480054	0.993098
-0.495816	0.993216
-0.511577	0.993326
-0.527339	0.993581
-0.543100	0.993716
-0.558862	0.993993
-0.574623	0.994406
-0.590385	0.994633
-0.606146	0.994873
-0.621908	0.995027
-0.637669	0.99515
-0.653431	0.995254
-0.669192	0.995342
-0.684954	0.995451
-0.700715	0.995524
-0.716477	0.995654
-0.732238	0.995804
-0.748000	0.995964
-0.763761	0.996146
-0.779523	0.996213
-0.795284	0.996242
-0.811046	0.996298
-0.826807	0.996338
-0.842569	0.996384
-0.858330	0.996416
-0.874092	0.996447
-0.889853	0.996486
-0.905615	0.996536
-0.921376	0.996574
-0.937138	0.996681
-0.952899	0.996749
-0.968661	0.996822
-0.984422	0.996892
-1.000184	0.996934
-1.015945	0.996964
-1.031707	0.997001
-1.047468	0.997115
-1.063230	0.997195
-1.078991	0.997242
-1.094753	0.997279
-1.110514	0.997349
-1.126276	0.997417
-1.142037	0.997557
-1.157799	0.997592
-1.173560	0.997623
-1.189322	0.997644
-1.205083	0.997704
-1.220845	0.99777
-1.236606	0.997796
-1.252368	0.997824
-1.268129	0.997852
-1.283891	0.997863
-1.299652	0.997895
-1.315414	0.997926
-1.331175	0.998021
-1.346937	0.998062
-1.362698	0.998111
-1.378460	0.99814
-1.394221	0.998213
-1.409983	0.998272
-1.425744	0.998328
-1.441506	0.998378
-1.457267	0.99842
-1.473029	0.998499
-1.488790	0.998606
-1.504552	0.998634
-1.520313	0.998685
-1.536075	0.99879
-1.551836	0.998894
-1.567598	0.99898
-1.583359	0.999008
-1.599121	0.999034
-1.614882	0.999045
-1.630644	0.999104
-1.646405	0.99913
-1.662167	0.99916
-1.677928	0.999182
-1.693690	0.999202
-1.709451	0.999223
-1.725213	0.999234
-1.740974	0.999246
-1.756736	0.999259
-1.772497	0.99928
-1.788259	0.999307
-1.804020	0.999345
-1.819782	0.999367
-1.835543	0.999373
-1.851305	0.999388
-1.867066	0.999398
-1.882828	0.999422
-1.898589	0.999489
-1.914351	0.999504
-1.930112	0.999525
-1.945874	0.999534
-1.961635	0.999539
-1.977397	0.999543
-1.993158	0.99955
-2.008920	0.999556
-2.024681	0.99957
-2.040443	0.999602
-2.056204	0.999632
-2.071966	0.999648
-2.087727	0.999655
-2.103489	0.99966
-2.119250	0.999664
-2.135012	0.999668
-2.150773	0.999672
-2.166535	0.999681
-2.182296	0.999689
-2.198058	0.999696
-2.213819	0.999709
-2.229581	0.999748
-2.245342	0.999758
-2.261104	0.999773
-2.276865	0.999775
-2.292627	0.999783
-2.308388	0.999787
-2.324150	0.999796
-2.339911	0.999798
-2.402957	0.999814
-2.418719	0.999815
-2.434480	0.999822
-2.450242	0.999826
-2.466003	0.999831
-2.481765	0.999842
-2.497526	0.999847
-2.513288	0.999853
-2.529049	0.999887
-2.544811	0.999913
-2.560572	0.999929
-2.576334	0.99994
-2.592095	0.99995
-2.607857	0.999961
-2.623618	0.999966
-2.655141	0.999972
-2.670903	0.999975
-2.686664	0.999978
-2.733949	0.99998
-2.749710	0.99999
-2.765472	0.999992
-2.796995	0.999993
-2.828518	0.999994
-2.938848	0.999996
-3.064940	0.999997
-3.112225	0.999999
-3.159509	1
&
18.544075	6.29828e-72
18.528314	7.45964e-72
18.512552	8.83512e-72
18.496791	1.04642e-71
18.481029	1.23937e-71
18.465268	1.46789e-71
18.449506	1.73854e-71
18.433745	2.0591e-71
18.417983	2.43875e-71
18.402222	2.8884e-71
18.386460	3.42095e-71
18.370699	4.05169e-71
18.354937	4.7987e-71
18.339176	5.68343e-71
18.323414	6.73127e-71
18.307653	7.97227e-71
18.291891	9.44207e-71
18.276130	1.11828e-70
18.260368	1.32445e-70
18.244607	1.56862e-70
18.228845	1.8578e-70
18.213084	2.20029e-70
18.197322	2.60591e-70
18.181561	3.08631e-70
18.165799	3.65526e-70
18.150038	4.32908e-70
18.134276	5.12712e-70
18.118515	6.07225e-70
18.102753	7.19159e-70
18.086992	8.51726e-70
18.071230	1.00873e-69
18.055469	1.19467e-69
18.039707	1.41488e-69
18.023946	1.67568e-69
18.008184	1.98455e-69
17.992423	2.35035e-69
17.976661	2.78357e-69
17.960900	3.29664e-69
17.945138	3.90426e-69
17.929377	4.62387e-69
17.913615	5.47611e-69
17.897854	6.48542e-69
17.882092	7.68073e-69
17.866331	9.09634e-69
17.850569	1.07728e-68
17.834808	1.27583e-68
17.819046	1.51096e-68
17.803285	1.78943e-68
17.787523	2.11921e-68
17.771762	2.50977e-68
17.756000	2.97229e-68
17.740239	3.52005e-68
17.724477	4.16875e-68
17.708716	4.93698e-68
17.692954	5.84678e-68
17.677193	6.92422e-68
17.661431	8.2002e-68
17.645670	9.71129e-68
17.629908	1.15008e-67
17.614147	1.36201e-67
17.598385	1.61298e-67
17.582624	1.9102e-67
17.566862	2.26218e-67
17.551101	2.67902e-67
17.535339	3.17265e-67
17.519578	3.75724e-67
17.503816	4.44952e-67
17.488055	5.26936e-67
17.472293	6.24024e-67
17.456532	7.38999e-67
17.440770	8.75157e-67
17.425009	1.0364e-66
17.409247	1.22735e-66
17.393486	1.45347e-66
17.377724	1.72125e-66
17.361963	2.03837e-66
17.346201	2.4139e-66
17.330440	2.85861e-66
17.314678	3.38524e-66
17.298917	4.00889e-66
17.283155	4.74742e-66
17.267394	5.62199e-66
17.251632	6.65766e-66
17.235871	7.8841e-66
17.220109	9.33645e-66
17.204348	1.10563e-65
17.188587	1.3093e-65
17.172825	1.55048e-65
17.157064	1.83608e-65
17.141302	2.17429e-65
17.125541	2.57479e-65
17.109779	3.04906e-65
17.094018	3.61068e-65
17.078256	4.27574e-65
17.062495	5.06328e-65
17.046733	5.99587e-65
17.030972	7.10021e-65
17.015210	8.40794e-65
16.999449	9.95651e-65
16.983687	1.17903e-64
16.967926	1.39617e-64
16.952164	1.65331e-64
16.936403	1.9578e-64
16.920641	2.31836e-64
16.904880	2.74532e-64
16.889118	3.2509e-64
16.873357	3.84959e-64
16.857595	4.55852e-64
16.841834	5.39799e-64
16.826072	6.39204e-64
16.810311	7.56913e-64
16.794549	8.96296e-64
16.778788	1.06134e-63
16.763026	1.25678e-63
16.747265	1.4882e-63
16.731503	1.76224e-63
16.715742	2.08673e-63
16.699980	2.47096e-63
16.684219	2.92593e-63
16.668457	3.46468e-63
16.652696	4.10261e-63
16.636934	4.85798e-63
16.621173	5.75243e-63
16.605411	6.81155e-63
16.589650	8.06565e-63
16.573888	9.55062e-63
16.558127	1.1309e-62
16.542365	1.3391e-62
16.526604	1.58563e-62
16.510842	1.87755e-62
16.495081	2.2232e-62
16.479319	2.63248e-62
16.463558	3.11711e-62
16.447796	3.69093e-62
16.432035	4.37039e-62
16.416273	5.17491e-62
16.400512	6.12752e-62
16.384750	7.25546e-62
16.368989	8.59103e-62
16.353227	1.01724e-61
16.337466	1.20449e-61
16.321704	1.42619e-61
16.305943	1.68871e-61
16.290181	1.99954e-61
16.274420	2.36757e-61
16.258658	2.80334e-61
16.242897	3.31931e-61
16.227135	3.93023e-61
16.211374	4.65359e-61
16.195612	5.51007e-61
16.179851	6.52416e-61
16.164089	7.72487e-61
16.148328	9.14655e-61
16.132566	1.08298e-60
16.116805	1.28229e-60
16.101043	1.51827e-60
16.085282	1.79767e-60
16.069520	2.12848e-60
16.053759	2.52017e-60
16.037997	2.98393e-60
16.022236	3.53302e-60
16.006474	4.18314e-60
15.990713	4.95288e-60
15.974951	5.86424e-60
15.959190	6.94329e-60
15.943428	8.22087e-60
15.927667	9.73349e-60
15.911905	1.15244e-59
15.896144	1.36448e-59
15.880382	1.61553e-59
15.864621	1.91277e-59
15.848859	2.26469e-59
15.833098	2.68135e-59
15.817336	3.17466e-59
15.801575	3.75872e-59
15.785813	4.45022e-59
15.770052	5.26892e-59
15.754290	6.23823e-59
15.738529	7.38583e-59
15.722767	8.74453e-59
15.707006	1.03532e-58
15.691244	1.22577e-58
15.675483	1.45125e-58
15.659721	1.7182e-58
15.643960	2.03426e-58
15.628198	2.40845e-58
15.612437	2.85145e-58
15.596675	3.37594e-58
15.580914	3.99689e-58
15.565152	4.73204e-58
15.549391	5.60239e-58
15.533629	6.6328e-58
15.517868	7.85271e-58
15.502106	9.29697e-58
15.486345	1.10068e-57
15.470583	1.30311e-57
15.454822	1.54276e-57
15.439060	1.82649e-57
15.423299	2.16238e-57
15.407537	2.56004e-57
15.391776	3.03082e-57
15.376014	3.58817e-57
15.360253	4.248e-57
15.344491	5.02915e-57
15.328730	5.95393e-57
15.312968	7.04874e-57
15.297207	8.34484e-57
15.281445	9.87924e-57
15.265684	1.16957e-56
15.249922	1.38462e-56
15.234161	1.6392e-56
15.218399	1.94059e-56
15.202638	2.29738e-56
15.186876	2.71977e-56
15.171115	3.2198e-56
15.155353	3.81175e-56
15.139592	4.51253e-56
15.123830	5.34212e-56
15.108069	6.3242e-56
15.092307	7.48681e-56
15.076546	8.86312e-56
15.060784	1.04924e-55
15.045023	1.24212e-55
15.029261	1.47045e-55
15.013500	1.74074e-55
14.997738	2.06072e-55
14.981977	2.4395e-55
14.966215	2.8879e-55
14.950454	3.41871e-55
14.934692	4.04707e-55
14.918931	4.79092e-55
14.903169	5.67146e-55
14.887408	6.71383e-55
14.871646	7.94775e-55
14.855885	9.40842e-55
14.840123	1.11375e-54
14.824362	1.31843e-54
14.808600	1.56073e-54
14.792839	1.84754e-54
14.777077	2.18706e-54
14.761316	2.58896e-54
14.745554	3.06471e-54
14.729793	3.62787e-54
14.714031	4.2945e-54
14.698270	5.08361e-54
14.682508	6.0177e-54
14.666747	7.12341e-54
14.650985	8.43226e-54
14.635224	9.98156e-54
14.619462	1.18155e-53
14.603701	1.39863e-53
14.587939	1.6556e-53
14.572178	1.95976e-53
14.556416	2.31981e-53
14.540655	2.74599e-53
14.524893	3.25045e-53
14.509132	3.84758e-53
14.493370	4.55439e-53
14.477609	5.39102e-53
14.461847	6.38133e-53
14.446086	7.55353e-53
14.430324	8.94102e-53
14.414563	1.05833e-52
14.398801	1.25273e-52
14.383040	1.48283e-52
14.367278	1.75518e-52
14.351517	2.07755e-52
14.335755	2.45913e-52
14.319994	2.91078e-52
14.304232	3.44536e-52
14.288471	4.07812e-52
14.272709	4.82706e-52
14.256948	5.71354e-52
14.241186	6.76279e-52
14.225425	8.0047e-52
14.209663	9.47464e-52
14.193902	1.12145e-51
14.178140	1.32738e-51
14.162379	1.57111e-51
14.146617	1.8596e-51
14.130856	2.20105e-51
14.115094	2.60519e-51
14.099333	3.08352e-51
14.083571	3.64967e-51
14.067810	4.31974e-51
14.052048	5.11283e-51
14.036287	6.0515e-51
14.020525	7.16248e-51
14.004764	8.4774e-51
13.989002	1.00337e-50
13.973241	1.18756e-50
13.957479	1.40556e-50
13.941718	1.66358e-50
13.925956	1.96895e-50
13.910195	2.33037e-50
13.894433	2.75812e-50
13.878672	3.26438e-50
13.862910	3.86355e-50
13.847149	4.57268e-50
13.831387	5.41194e-50
13.815626	6.40522e-50
13.799864	7.58077e-50
13.784103	8.97204e-50
13.768341	1.06186e-49
13.752580	1.25673e-49
13.736818	1.48736e-49
13.721057	1.7603e-49
13.705295	2.08333e-49
13.689534	2.46562e-49
13.673772	2.91805e-49
13.658011	3.4535e-49
13.642249	4.08717e-49
13.626488	4.8371e-49
13.610726	5.72461e-49
13.594965	6.77493e-49
13.579203	8.01794e-49
13.563442	9.48896e-49
13.547680	1.12298e-48
13.531919	1.329e-48
13.516157	1.57281e-48
13.500396	1.86134e-48
13.484634	2.2028e-48
13.468873	2.60688e-48
13.453111	3.08507e-48
13.437350	3.65097e-48
13.421588	4.32065e-48
13.405827	5.11316e-48
13.390065	6.051e-48
13.374304	7.16084e-48
13.358542	8.4742e-48
13.342781	1.00284e-47
13.327019	1.18676e-47
13.311258	1.40441e-47
13.295496	1.66196e-47
13.279735	1.96674e-47
13.263973	2.3274e-47
13.248212	2.75419e-47
13.232450	3.25924e-47
13.216689	3.85687e-47
13.200927	4.56408e-47
13.185166	5.40094e-47
13.169404	6.39122e-47
13.153643	7.56303e-47
13.137881	8.94967e-47
13.122120	1.05905e-46
13.106358	1.25321e-46
13.090597	1.48296e-46
13.074835	1.75482e-46
13.059074	2.07651e-46
13.043312	2.45717e-46
13.027551	2.90759e-46
13.011789	3.44057e-46
12.996028	4.07123e-46
12.980266	4.81747e-46
12.964505	5.70046e-46
12.948743	6.74527e-46
12.932982	7.98155e-46
12.917220	9.44437e-46
12.901459	1.11752e-45
12.885697	1.32233e-45
12.869936	1.56466e-45
12.854174	1.85139e-45
12.838413	2.19066e-45
12.822651	2.59209e-45
12.806890	3.06706e-45
12.791128	3.62906e-45
12.775367	4.29401e-45
12.759605	5.08078e-45
12.743844	6.01168e-45
12.728082	7.11311e-45
12.712321	8.4163e-45
12.696559	9.9582e-45
12.680798	1.17825e-44
12.665036	1.3941e-44
12.649275	1.64949e-44
12.633513	1.95164e-44
12.617752	2.30914e-44
12.601990	2.73212e-44
12.586229	3.23255e-44
12.570467	3.82463e-44
12.554706	4.52514e-44
12.538944	5.35392e-44
12.523183	6.33447e-44
12.507421	7.49457e-44
12.491660	8.86709e-44
12.475898	1.04909e-43
12.460137	1.24121e-43
12.444375	1.46849e-43
12.428614	1.7374e-43
12.412852	2.05553e-43
12.397091	2.4319e-43
12.381329	2.87717e-43
12.365568	3.40395e-43
12.349806	4.02717e-43
12.334045	4.76446e-43
12.318283	5.63671e-43
12.302522	6.66861e-43
12.286760	7.88939e-43
12.270999	9.3336e-43
12.255237	1.10421e-42
12.239476	1.30633e-42
12.223714	1.54545e-42
12.207953	1.82831e-42
12.192191	2.16295e-42
12.176430	2.55882e-42
12.160668	3.02712e-42
12.144907	3.58112e-42
12.129145	4.23648e-42
12.113384	5.01175e-42
12.097622	5.92887e-42
12.081861	7.01377e-42
12.066099	8.29716e-42
12.050338	9.81533e-42
12.034576	1.16112e-41
12.018815	1.37357e-41
12.003053	1.62487e-41
11.987292	1.92214e-41
11.971530	2.27379e-41
11.955769	2.68975e-41
11.940007	3.18179e-41
11.924246	3.76383e-41
11.908484	4.45231e-41
11.892723	5.2667e-41
11.876961	6.23002e-41
11.861200	7.3695e-41
11.845438	8.71734e-41
11.829677	1.03116e-40
11.813915	1.21975e-40
11.798154	1.44281e-40
11.782392	1.70666e-40
11.766631	2.01874e-40
11.750869	2.38788e-40
11.735108	2.82451e-40
11.719346	3.34095e-40
11.703585	3.9518e-40
11.687823	4.67432e-40
11.672062	5.5289e-40
11.656300	6.53968e-40
11.640539	7.7352e-40
11.624777	9.14924e-40
11.609016	1.08217e-39
11.593254	1.27998e-39
11.577493	1.51394e-39
11.561731	1.79066e-39
11.545970	2.11794e-39
11.530208	2.50502e-39
11.514447	2.96283e-39
11.498685	3.5043e-39
11.482924	4.14468e-39
11.467162	4.90207e-39
11.451401	5.79783e-39
11.435639	6.85723e-39
11.419878	8.11015e-39
11.404116	9.59196e-39
11.388355	1.13444e-38
11.372593	1.3417e-38
11.356832	1.58681e-38
11.341070	1.87669e-38
11.325309	2.21952e-38
11.309547	2.62495e-38
11.293786	3.10442e-38
11.278024	3.67145e-38
11.262263	4.34203e-38
11.246501	5.13504e-38
11.230740	6.07286e-38
11.214978	7.18191e-38
11.199217	8.49344e-38
11.183455	1.00444e-37
11.167694	1.18785e-37
11.151932	1.40475e-37
11.136171	1.66124e-37
11.120409	1.96454e-37
11.104648	2.32321e-37
11.088886	2.74735e-37
11.073125	3.24889e-37
11.057363	3.84197e-37
11.041602	4.54329e-37
11.025840	5.37259e-37
11.010079	6.35322e-37
10.994317	7.5128e-37
10.978556	8.88396e-37
10.962794	1.05053e-36
10.947033	1.24225e-36
10.931271	1.46894e-36
10.915510	1.73699e-36
10.899748	2.05394e-36
10.883987	2.4287e-36
10.868225	2.87183e-36
10.852464	3.39579e-36
10.836702	4.01531e-36
10.820941	4.74782e-36
10.805179	5.61393e-36
10.789418	6.63799e-36
10.773656	7.8488e-36
10.757895	9.2804e-36
10.742133	1.0973e-35
10.726372	1.29743e-35
10.710610	1.53405e-35
10.694849	1.8138e-35
10.679087	2.14456e-35
10.663326	2.53562e-35
10.647564	2.99796e-35
10.631803	3.54458e-35
10.616041	4.19083e-35
10.600280	4.95487e-35
10.584518	5.85817e-35
10.568757	6.92609e-35
10.552995	8.18862e-35
10.537234	9.68123e-35
10.521472	1.14458e-34
10.505711	1.35319e-34
10.489949	1.59982e-34
10.474188	1.89137e-34
10.458426	2.23604e-34
10.442665	2.64351e-34
10.426903	3.1252e-34
10.411142	3.69463e-34
10.395380	4.36778e-34
10.379619	5.16354e-34
10.363857	6.10423e-34
10.348096	7.21624e-34
10.332334	8.53076e-34
10.316573	1.00846e-33
10.300811	1.19215e-33
10.285050	1.40928e-33
10.269288	1.66594e-33
10.253527	1.96933e-33
10.237765	2.32796e-33
10.222004	2.75186e-33
10.206242	3.25294e-33
10.190481	3.84522e-33
10.174719	4.5453e-33
10.158958	5.3728e-33
10.143196	6.3509e-33
10.127435	7.507e-33
10.111673	8.87347e-33
10.095912	1.04886e-32
10.080150	1.23976e-32
10.064389	1.46539e-32
10.048627	1.73207e-32
10.032866	2.04727e-32
10.017104	2.4198e-32
10.001343	2.8601e-32
9.985581	3.38048e-32
9.969820	3.99551e-32
9.954058	4.72239e-32
9.938297	5.58147e-32
9.922535	6.59676e-32
9.906774	7.79667e-32
9.891012	9.21475e-32
9.875251	1.08907e-31
9.859489	1.28713e-31
9.843728	1.52119e-31
9.827966	1.79781e-31
9.812205	2.1247e-31
9.796443	2.51101e-31
9.780682	2.96753e-31
9.764920	3.50702e-31
9.749159	4.14455e-31
9.733397	4.89792e-31
9.717636	5.78819e-31
9.701874	6.8402e-31
9.686113	8.08335e-31
9.670351	9.55234e-31
9.654590	1.12882e-30
9.638828	1.33393e-30
9.623067	1.5763e-30
9.607305	1.86269e-30
9.591544	2.20109e-30
9.575782	2.60094e-30
9.560021	3.0734e-30
9.544259	3.63165e-30
9.528498	4.29125e-30
9.512736	5.0706e-30
9.496975	5.99143e-30
9.481213	7.07941e-30
9.465452	8.36488e-30
9.449690	9.88365e-30
9.433929	1.16781e-29
9.418167	1.37981e-29
9.402406	1.63029e-29
9.386644	1.92621e-29
9.370883	2.27583e-29
9.355121	2.68887e-29
9.339360	3.17684e-29
9.323598	3.75333e-29
9.307837	4.43439e-29
9.292075	5.23897e-29
9.276314	6.18947e-29
9.260552	7.31233e-29
9.244791	8.63881e-29
9.229029	1.02058e-28
9.213268	1.20569e-28
9.197506	1.42435e-28
9.181745	1.68266e-28
9.165983	1.98779e-28
9.150222	2.34822e-28
9.134460	2.77398e-28
9.118699	3.27689e-28
9.102937	3.87093e-28
9.087176	4.57261e-28
9.071414	5.40141e-28
9.055653	6.38037e-28
9.039891	7.53667e-28
9.024130	8.90241e-28
9.008368	1.05155e-27
8.992607	1.24208e-27
8.976845	1.46711e-27
8.961084	1.73288e-27
8.945322	2.04678e-27
8.929561	2.41751e-27
8.913799	2.85535e-27
8.898038	3.37245e-27
8.882276	3.98314e-27
8.866515	4.70437e-27
8.850753	5.55611e-27
8.834992	6.56199e-27
8.819230	7.74986e-27
8.803469	9.15266e-27
8.787707	1.08092e-26
8.771946	1.27655e-26
8.756184	1.50755e-26
8.740423	1.78034e-26
8.724661	2.10246e-26
8.708900	2.48283e-26
8.693138	2.93198e-26
8.677377	3.46233e-26
8.661615	4.08856e-26
8.645854	4.82798e-26
8.630092	5.70106e-26
8.614331	6.73193e-26
8.598569	7.94909e-26
8.582808	9.38618e-26
8.567046	1.10829e-25
8.551285	1.30862e-25
8.535523	1.54514e-25
8.519762	1.82438e-25
8.504000	2.15405e-25
8.488239	2.54326e-25
8.472477	3.00275e-25
8.456716	3.54521e-25
8.440954	4.1856e-25
8.425193	4.94159e-25
8.409431	5.83404e-25
8.393670	6.88757e-25
8.377908	8.13122e-25
8.362147	9.59929e-25
8.346385	1.13322e-24
8.330624	1.33778e-24
8.314862	1.57924e-24
8.299101	1.86426e-24
8.283339	2.20067e-24
8.267578	2.59776e-24
8.251816	3.06644e-24
8.236055	3.61963e-24
8.220293	4.27254e-24
8.204532	5.04314e-24
8.188770	5.95264e-24
8.173009	7.02604e-24
8.157247	8.29286e-24
8.141486	9.78793e-24
8.125724	1.15524e-23
8.109963	1.36346e-23
8.094201	1.60919e-23
8.078440	1.89918e-23
8.062678	2.24138e-23
8.046917	2.64519e-23
8.031155	3.12171e-23
8.015394	3.684e-23
7.999632	4.3475e-23
7.983871	5.13041e-23
7.968109	6.0542e-23
7.952348	7.14419e-23
7.936586	8.43028e-23
7.920825	9.9477e-23
7.905063	1.1738e-22
7.889302	1.38503e-22
7.873540	1.63425e-22
7.857779	1.92826e-22
7.842017	2.27513e-22
7.826256	2.68435e-22
7.810494	3.16711e-22
7.794733	3.73662e-22
7.778971	4.40846e-22
7.763210	5.20098e-22
7.747448	6.13586e-22
7.731687	7.23865e-22
7.715925	8.53946e-22
7.700164	1.00738e-21
7.684402	1.18837e-21
7.668641	1.40184e-21
7.652879	1.65362e-21
7.637118	1.95058e-21
7.621356	2.30083e-21
7.605595	2.71391e-21
7.589833	3.20108e-21
7.574072	3.77563e-21
7.558310	4.4532e-21
7.542549	5.25226e-21
7.526787	6.19456e-21
7.511026	7.30576e-21
7.495264	8.6161e-21
7.479503	1.01612e-20
7.463741	1.19832e-20
7.447980	1.41315e-20
7.432218	1.66646e-20
7.416457	1.96513e-20
7.400695	2.31727e-20
7.384934	2.73246e-20
7.369172	3.22195e-20
7.353411	3.79905e-20
7.337649	4.47941e-20
7.321888	5.28148e-20
7.306126	6.22701e-20
7.290365	7.34165e-20
7.274603	8.65559e-20
7.258842	1.02044e-19
7.243080	1.20301e-19
7.227319	1.41821e-19
7.211557	1.67187e-19
7.195796	1.97083e-19
7.180034	2.3232e-19
7.164273	2.7385e-19
7.148511	3.22796e-19
7.132750	3.80479e-19
7.116988	4.48459e-19
7.101227	5.2857e-19
7.085465	6.22975e-19
7.069704	7.34222e-19
7.053942	8.6531e-19
7.038181	1.01977e-18
7.022419	1.20178e-18
7.006658	1.41622e-18
6.990896	1.66889e-18
6.975135	1.96658e-18
6.959373	2.31729e-18
6.943612	2.73048e-18
6.927850	3.21724e-18
6.912089	3.79067e-18
6.896327	4.46616e-18
6.880566	5.26187e-18
6.864804	6.19916e-18
6.849043	7.30318e-18
6.833281	8.60355e-18
6.817520	1.01351e-17
6.801758	1.1939e-17
6.785997	1.40635e-17
6.770235	1.65654e-17
6.754474	1.95119e-17
6.738712	2.29817e-17
6.722951	2.70676e-17
6.707189	3.18788e-17
6.691428	3.7544e-17
6.675666	4.42145e-17
6.659905	5.20683e-17
6.644143	6.1315e-17
6.628382	7.22013e-17
6.612620	8.50175e-17
6.596859	1.00105e-16
6.581097	1.17866e-16
6.565336	1.38773e-16
6.549574	1.63382e-16
6.533813	1.92348e-16
6.518051	2.26441e-16
6.502290	2.66567e-16
6.486528	3.13792e-16
6.470767	3.69368e-16
6.455005	4.34771e-16
6.439244	5.11734e-16
6.423482	6.02298e-16
6.407721	7.0886e-16
6.391959	8.34241e-16
6.376198	9.8176e-16
6.360436	1.15532e-15
6.344675	1.3595e-15
6.328913	1.5997e-15
6.313152	1.88225e-15
6.297390	2.21462e-15
6.281629	2.60557e-15
6.265867	3.0654e-15
6.250106	3.60621e-15
6.234344	4.24224e-15
6.218583	4.99023e-15
6.202821	5.86983e-15
6.187060	6.90415e-15
6.171298	8.12034e-15
6.155537	9.55032e-15
6.139775	1.12316e-14
6.124014	1.32082e-14
6.108252	1.55318e-14
6.092491	1.82634e-14
6.076729	2.14742e-14
6.060968	2.52483e-14
6.045206	2.96841e-14
6.029445	3.48974e-14
6.013683	4.10242e-14
5.997922	4.8224e-14
5.982160	5.66844e-14
5.966399	6.66254e-14
5.950637	7.83055e-14
5.934876	9.20281e-14
5.919114	1.08149e-13
5.903353	1.27087e-13
5.887591	1.49333e-13
5.871830	1.75462e-13
5.856068	2.06151e-13
5.840307	2.42193e-13
5.824545	2.84519e-13
5.808784	3.34221e-13
5.793022	3.92581e-13
5.777261	4.61103e-13
5.761499	5.41549e-13
5.745738	6.3599e-13
5.729976	7.4685e-13
5.714215	8.76977e-13
5.698453	1.02971e-12
5.682692	1.20895e-12
5.666930	1.4193e-12
5.651169	1.66613e-12
5.635407	1.95575e-12
5.619646	2.29555e-12
5.603884	2.69419e-12
5.588123	3.16182e-12
5.572361	3.71033e-12
5.556600	4.35368e-12
5.540838	5.10817e-12
5.525077	5.99296e-12
5.509315	7.03043e-12
5.493554	8.24685e-12
5.477792	9.67293e-12
5.462031	1.13447e-11
5.446269	1.33042e-11
5.430508	1.56009e-11
5.414746	1.82925e-11
5.398985	2.14466e-11
5.383223	2.51422e-11
5.367462	2.9472e-11
5.351700	3.45443e-11
5.335939	4.04858e-11
5.320177	4.74446e-11
5.304416	5.55941e-11
5.288654	6.51371e-11
5.272893	7.63106e-11
5.257131	8.93918e-11
5.241370	1.04704e-10
5.225608	1.22627e-10
5.209847	1.43603e-10
5.194085	1.68148e-10
5.178324	1.96867e-10
5.162562	2.30466e-10
5.146801	2.69768e-10
5.131039	3.15735e-10
5.115278	3.69492e-10
5.099516	4.32349e-10
5.083755	5.05838e-10
5.067993	5.91745e-10
5.052232	6.92154e-10
5.036470	8.09497e-10
5.020709	9.46609e-10
5.004947	1.1068e-09
4.989186	1.29392e-09
4.973424	1.51246e-09
4.957663	1.76767e-09
4.941901	2.06564e-09
4.926140	2.41349e-09
4.910378	2.8195e-09
4.894617	3.2933e-09
4.878855	3.84613e-09
4.863094	4.49103e-09
4.847332	5.24323e-09
4.831571	6.1204e-09
4.815809	7.14311e-09
4.800048	8.33528e-09
4.784286	9.7247e-09
4.768525	1.13437e-08
4.752763	1.32298e-08
4.737002	1.54266e-08
4.721240	1.79847e-08
4.705479	2.09629e-08
4.689717	2.44294e-08
4.673956	2.84633e-08
4.658194	3.31563e-08
4.642433	3.86148e-08
4.626671	4.4962e-08
4.610910	5.23407e-08
4.595148	6.09163e-08
4.579387	7.08801e-08
4.563625	8.24536e-08
4.547864	9.58931e-08
4.532102	1.11495e-07
4.516341	1.29601e-07
4.500579	1.50607e-07
4.484818	1.74969e-07
4.469056	2.03215e-07
4.453295	2.35951e-07
4.437533	2.7388e-07
4.421772	3.17808e-07
4.406010	3.68665e-07
4.390249	4.27521e-07
4.374487	4.95607e-07
4.358726	5.74339e-07
4.342964	6.65341e-07
4.327203	7.70481e-07
4.311441	8.91898e-07
4.295680	1.03205e-06
4.279918	1.19374e-06
4.264157	1.38019e-06
4.248395	1.59508e-06
4.232634	1.84261e-06
4.216872	2.12757e-06
4.201111	2.45544e-06
4.185349	2.83245e-06
4.169588	3.26567e-06
4.153826	3.76317e-06
4.138065	4.33409e-06
4.122303	4.98879e-06
4.106542	5.73899e-06
4.090780	6.59795e-06
4.075019	7.58063e-06
4.059257	8.70387e-06
4.043496	9.98662e-06
4.027734	1.14501e-05
4.011973	1.31182e-05
3.996211	1.50175e-05
3.980450	1.71775e-05
3.964688	1.96312e-05
3.948927	2.24152e-05
3.933165	2.55697e-05
3.917404	2.91391e-05
3.901642	3.31719e-05
3.885881	3.77211e-05
3.870119	4.28444e-05
3.854358	4.86037e-05
3.838596	5.50656e-05
3.822835	6.23008e-05
3.807073	7.03839e-05
3.791312	7.93926e-05
3.775550	8.94067e-05
3.759789	0.000100507
3.744027	0.000112774
3.728266	0.000126283
3.712504	0.000141106
3.696743	0.000157303
3.680981	0.000174922
3.665220	0.000193988
3.649458	0.000214505
3.633697	0.000236437
3.617935	0.000259708
3.602174	0.00028419
3.586413	0.000309689
3.570651	0.000335932
3.554890	0.000362561
3.539128	0.000389115
3.523367	0.000415023
3.507605	0.000439604
3.491844	0.000462069
3.476082	0.000481551
3.460321	0.000497163
3.444559	0.000508124
3.428798	0.000514013
&
```
