## Supplementary material for "All-at-once RNA folding with 3D motif prediction framed by evolutionary information": RF03251_mir-4446.cacofold.power

```
# Power analysis of CaCoFold structure 
#
# Powertype = SINGLE SUBSTITUTIONS
# covary  left_pos      right_pos    substitutions      power
#----------------------------------------------------------------
          2		81		0		0.00
          3		80		0		0.00
          4		79		0		0.00
          5		77		0		0.00
          6		76		0		0.00
          7		75		0		0.00
          9		73		0		0.00
          10		72		1		0.00
          11		71		0		0.00
          12		70		0		0.00
          13		69		0		0.00
          14		68		0		0.00
          15		67		0		0.00
          16		66		0		0.00
          17		65		1		0.00
          18		64		0		0.00
          19		63		0		0.00
          21		61		0		0.00
          22		60		0		0.00
          23		59		0		0.00
          24		58		0		0.00
          25		57		0		0.00
          26		56		0		0.00
          30		54		0		0.00
          31		53		0		0.00
          32		52		0		0.00
          33		51		0		0.00
          34		50		0		0.00
          35		49		0		0.00
#
# BPAIRS 29
# avg substitutions per BP  0.1
# BPAIRS expected to covary 0.0 +/- 0.0
# BPAIRS observed to covary 0
#
```
