## Supplementary material for "All-at-once RNA folding with 3D motif prediction framed by evolutionary information": RF03251_mir-4446.surv

```
0.032189	0.0344828
-0.001285	0.793103
-0.004632	0.827586
-0.061538	1
&
0.893604	0.000303767
0.892474	0.0036452
0.366930	0.00394897
0.102485	0.00425273
0.085748	0.00486027
0.032189	0.0209599
0.005410	0.0243013
-0.001285	0.765492
-0.004632	0.973269
-0.024717	0.976914
-0.034759	0.980559
-0.044801	0.981166
-0.061538	0.999696
-0.279120	1
&
0.938329	1.50557e-06
0.935990	0.00149051
0.909211	0.00184282
0.905863	0.00188196
0.892474	0.00265884
0.882432	0.00275369
0.875737	0.00295242
0.869042	0.00297952
0.802094	0.00364198
0.775314	0.00366004
0.771967	0.00377748
0.410447	0.00394309
0.403752	0.0039461
0.366930	0.00401084
0.202907	0.00412827
0.182823	0.00414634
0.179475	0.00480879
0.169433	0.00482686
0.102485	0.0048916
0.085748	0.00537338
0.048926	0.00541554
0.045579	0.00542457
0.032189	0.0173502
0.025494	0.0204968
0.022147	0.0212797
0.015452	0.0220626
0.012105	0.0252093
0.005410	0.0278591
0.002063	0.0281195
-0.001285	0.754812
-0.004632	0.971239
-0.021369	0.971334
-0.024717	0.973601
-0.028064	0.974463
-0.034759	0.975239
-0.038106	0.975277
-0.041454	0.975608
-0.044801	0.975759
-0.054843	0.981721
-0.058191	0.983482
-0.061538	0.987755
-0.064886	0.995924
-0.071580	0.996475
-0.074928	0.997587
-0.081623	0.997695
-0.084970	0.998074
-0.088318	0.999565
-0.105055	0.999604
-0.279120	0.999669
-0.292510	0.999834
-0.402974	1
&
```
