## Supplementary material for "All-at-once RNA folding with 3D motif prediction framed by evolutionary information": RF03252_mir-678.cacofold.helixcov

```
# RMs = 6 L = 78

# RM_HELIX NESTED 12-23 32-41, nbp = 10 nbp_cov = 0
# pvals: 0.00325896,0.994494,0.994494,0.994494,0.994494,0.994494,0.994494,0.994494,0.994494,0.994494
# aggregated NONE
NESTED  :::::::::::<<-<<<<<-<<<________>>>>>>>>>>:::::::::::::::::::::::::::::::::::::
        ::::::::::::::::::::::::::::::::::::::::::::::::::::::::::::::::::::::::::::::

# RM_HELIX NESTED 42-44 56-58, nbp = 3 nbp_cov = 1
# pvals: 1.11e-06,0.994494,0.994494
# aggregated NONE
NESTED  :::::::::::::::::::::::::::::::::::::::::<<<___________>>>::::::::::::::::::::
        :::::::::::::::::::::::::::::::::::::::::<_______________>::::::::::::::::::::

# RM_HELIX NESTED 60-61 67-68, nbp = 2 nbp_cov = 0
# pvals: 0.994494,0.994494
# aggregated NONE
NESTED  :::::::::::::::::::::::::::::::::::::::::::::::::::::::::::<<_____>>::::::::::
        ::::::::::::::::::::::::::::::::::::::::::::::::::::::::::::::::::::::::::::::

# RM_HELIX NESTED 1-9 70-78, nbp = 8 nbp_cov = 0
# pvals: 0.994494,0.994494,0.994494,0.994494,0.994494,0.994494,0.994494,0.994494
# aggregated NONE
NESTED  <<<<-<<<<____________________________________________________________>>>>->>>>
        ::::::::::::::::::::::::::::::::::::::::::::::::::::::::::::::::::::::::::::::

# RM_J4 J4_manA.rot-2S 10-11 42-41 59-59 69-69, nbp = 0 nbp_cov = 0 nhl_b_cov 1/4
# aggregated NONE
RM_J4   :::::::::xx:::::::::::::::::::::::::::::zz::::::::::::::::X:::::::::x::::::::: J4_manA.rot-2S

# RM_HL CsrA_binding 62-66, nbp = 0 nbp_cov = 0 nhl_b_cov 0/1
# aggregated NONE
RM_HL   :::::::::::::::::::::::::::::::::::::::::::::::::::::::::::::xxxxx:::::::::::: CsrA_binding
```
