## Supplementary material for "All-at-once RNA folding with 3D motif prediction framed by evolutionary information": RF03252_mir-678.cacofold.power

```
# Power analysis of CaCoFold structure 
#
# Powertype = SINGLE SUBSTITUTIONS
# covary  left_pos      right_pos    substitutions      power
#----------------------------------------------------------------
          1		78		0		0.00
          2		77		0		0.00
          3		76		0		0.00
          4		75		0		0.00
          6		73		1		0.00
          7		72		0		0.00
          8		71		0		0.00
          9		70		0		0.00
          12		41		2		0.00
          13		40		0		0.00
          15		39		0		0.00
          16		38		0		0.00
          17		37		1		0.00
          18		36		0		0.00
          19		35		0		0.00
          21		34		0		0.00
          22		33		0		0.00
          23		32		0		0.00
     *    42		58		2		0.00
          43		57		0		0.00
          44		56		0		0.00
          60		68		0		0.00
          61		67		0		0.00
#
# BPAIRS 23
# avg substitutions per BP  0.3
# BPAIRS expected to covary 0.0 +/- 0.0
# BPAIRS observed to covary 1
#
```
