## Supplementary material for "All-at-once RNA folding with 3D motif prediction framed by evolutionary information": RF03252_mir-678.surv

```
0.000000	0.0416667
-0.004731	1
&
1.914735	0.000335683
1.587021	0.000671366
0.775539	0.0020141
0.205942	0.00335683
0.166928	0.00369251
-0.004731	0.994293
-0.106167	0.996307
-0.270024	0.99765
-0.332445	0.998993
-0.387064	0.999329
-0.785002	0.999664
-1.206348	1
&
1.916038	1.11e-06
1.914735	0.0003108
1.665048	0.00032412
1.587021	0.000634921
1.204688	0.000661561
0.900383	0.000701521
0.775539	0.00194472
0.564866	0.00201576
0.205942	0.00325896
0.166928	0.00356976
0.081098	0.00360972
-0.004731	0.994494
-0.106167	0.996359
-0.113969	0.996399
-0.270024	0.997642
-0.293432	0.997696
-0.332445	0.998939
-0.348051	0.999019
-0.387064	0.99933
-0.566526	0.999343
-0.785002	0.999654
-0.808410	0.99968
-1.167335	0.999689
-1.206348	1
&
```
