## Supplementary material for "All-at-once RNA folding with 3D motif prediction framed by evolutionary information": RF03254_mir-9460.cacofold.power

```
# Power analysis of CaCoFold structure 
#
# Powertype = SINGLE SUBSTITUTIONS
# covary  left_pos      right_pos    substitutions      power
#----------------------------------------------------------------
          4		19		0		0.00
          5		18		1		0.00
          6		17		1		0.00
          7		16		0		0.00
          22		48		0		0.00
          23		47		0		0.00
          24		46		0		0.00
          25		45		0		0.00
          26		43		1		0.00
          27		42		0		0.00
          28		41		1		0.00
          29		40		0		0.00
          30		39		0		0.00
          49		61		0		0.00
          50		60		0		0.00
          51		59		0		0.00
          52		58		0		0.00
#
# BPAIRS 17
# avg substitutions per BP  0.2
# BPAIRS expected to covary 0.0 +/- 0.0
# BPAIRS observed to covary 0
#
```
