## Supplementary material for "All-at-once RNA folding with 3D motif prediction framed by evolutionary information": RF03254_mir-9460.helixcov

```
# RMs = 2 L = 68

# RM_HELIX NESTED 22-30 39-48, nbp = 9 nbp_cov = 0
# pvals: 0.997041,0.997041,0.997041,0.997041,0.997041,0.997041,0.997041,0.997041,0.997041
# aggregated NONE
NESTED  :::::::::::::::::::::<<<<<<<<<________>>>>->>>>>::::::::::::::::::::
        ::::::::::::::::::::::::::::::::::::::::::::::::::::::::::::::::::::

# RM_HELIX NESTED 9-20 51-62, nbp = 10 nbp_cov = 0
# pvals: 0.997041,0.997041,0.997041,0.997041,0.997041,0.997041,0.997041,0.997041,0.997041,0.997041
# aggregated NONE
NESTED  ::::::::<<<<<-<<-<<<______________________________>>>->>->>>>>::::::
        ::::::::::::::::::::::::::::::::::::::::::::::::::::::::::::::::::::
```
