## Supplementary material for "All-at-once RNA folding with 3D motif prediction framed by evolutionary information": RF03254_mir-9460.surv

```
0.000083	0.0526316
-0.001813	1
&
2.349635	0.000442674
0.505955	0.00132802
0.082815	0.00177069
0.064680	0.00221337
0.046546	0.00265604
0.016322	0.00309872
-0.001813	0.996901
-0.019947	0.997344
-0.025992	0.998229
-0.044127	0.999115
-0.068306	1
&
2.558067	2.19491e-06
2.555160	4.38982e-06
2.494711	3.95083e-05
2.428218	5.26778e-05
2.349635	0.000438982
1.007678	0.000443371
0.953274	0.00047849
0.505955	0.0012511
0.427372	0.00127744
0.312519	0.00129061
0.131174	0.001295
0.119084	0.00130817
0.082815	0.00169447
0.070725	0.00172959
0.064680	0.00211589
0.046546	0.00250219
0.016322	0.00295874
-0.001813	0.997041
-0.007858	0.997054
-0.013903	0.99709
-0.019947	0.997476
-0.025992	0.998284
-0.044127	0.999091
-0.056217	0.999126
-0.062261	0.999157
-0.068306	0.99993
-0.080396	0.999934
-0.158979	0.99996
-0.491446	0.999996
-0.666747	1
&
15.164724	9.57089e-28
15.158679	9.86464e-28
15.152634	1.01674e-27
15.146589	1.04794e-27
15.140544	1.0801e-27
15.134499	1.11324e-27
15.128454	1.1474e-27
15.122410	1.18261e-27
15.116365	1.21889e-27
15.110320	1.25629e-27
15.104275	1.29483e-27
15.098230	1.33455e-27
15.092185	1.37549e-27
15.086141	1.41768e-27
15.080096	1.46117e-27
15.074051	1.50598e-27
15.068006	1.55217e-27
15.061961	1.59977e-27
15.055916	1.64883e-27
15.049871	1.69939e-27
15.043827	1.7515e-27
15.037782	1.80521e-27
15.031737	1.86056e-27
15.025692	1.9176e-27
15.019647	1.97639e-27
15.013602	2.03698e-27
15.007557	2.09942e-27
15.001513	2.16377e-27
14.995468	2.23009e-27
14.989423	2.29844e-27
14.983378	2.36889e-27
14.977333	2.44149e-27
14.971288	2.51631e-27
14.965243	2.59342e-27
14.959199	2.67288e-27
14.953154	2.75478e-27
14.947109	2.83919e-27
14.941064	2.92617e-27
14.935019	3.01582e-27
14.928974	3.10821e-27
14.922929	3.20342e-27
14.916885	3.30154e-27
14.910840	3.40267e-27
14.904795	3.50689e-27
14.898750	3.61429e-27
14.892705	3.72498e-27
14.886660	3.83905e-27
14.880616	3.95661e-27
14.874571	4.07777e-27
14.868526	4.20262e-27
14.862481	4.3313e-27
14.856436	4.46391e-27
14.850391	4.60056e-27
14.844346	4.7414e-27
14.838302	4.88654e-27
14.832257	5.03612e-27
14.826212	5.19026e-27
14.820167	5.34912e-27
14.814122	5.51283e-27
14.808077	5.68154e-27
14.802032	5.8554e-27
14.795988	6.03458e-27
14.789943	6.21923e-27
14.783898	6.40952e-27
14.777853	6.60562e-27
14.771808	6.80772e-27
14.765763	7.01598e-27
14.759718	7.23061e-27
14.753674	7.45179e-27
14.747629	7.67972e-27
14.741584	7.91461e-27
14.735539	8.15668e-27
14.729494	8.40613e-27
14.723449	8.6632e-27
14.717404	8.92812e-27
14.711360	9.20113e-27
14.705315	9.48246e-27
14.699270	9.77239e-27
14.693225	1.00712e-26
14.687180	1.03791e-26
14.681135	1.06964e-26
14.675091	1.10233e-26
14.669046	1.13603e-26
14.663001	1.17075e-26
14.656956	1.20653e-26
14.650911	1.24341e-26
14.644866	1.28141e-26
14.638821	1.32057e-26
14.632777	1.36092e-26
14.626732	1.4025e-26
14.620687	1.44536e-26
14.614642	1.48951e-26
14.608597	1.53502e-26
14.602552	1.58191e-26
14.596507	1.63024e-26
14.590463	1.68004e-26
14.584418	1.73135e-26
14.578373	1.78423e-26
14.572328	1.83873e-26
14.566283	1.89488e-26
14.560238	1.95275e-26
14.554193	2.01238e-26
14.548149	2.07382e-26
14.542104	2.13714e-26
14.536059	2.20239e-26
14.530014	2.26963e-26
14.523969	2.33892e-26
14.517924	2.41032e-26
14.511879	2.4839e-26
14.505835	2.55971e-26
14.499790	2.63784e-26
14.493745	2.71835e-26
14.487700	2.80131e-26
14.481655	2.88679e-26
14.475610	2.97489e-26
14.469566	3.06566e-26
14.463521	3.1592e-26
14.457476	3.25559e-26
14.451431	3.35491e-26
14.445386	3.45726e-26
14.439341	3.56273e-26
14.433296	3.6714e-26
14.427252	3.78339e-26
14.421207	3.89878e-26
14.415162	4.01769e-26
14.409117	4.14022e-26
14.403072	4.26648e-26
14.397027	4.39658e-26
14.390982	4.53064e-26
14.384938	4.66878e-26
14.378893	4.81113e-26
14.372848	4.95781e-26
14.366803	5.10895e-26
14.360758	5.26469e-26
14.354713	5.42517e-26
14.348668	5.59053e-26
14.342624	5.76092e-26
14.336579	5.9365e-26
14.330534	6.11742e-26
14.324489	6.30384e-26
14.318444	6.49593e-26
14.312399	6.69386e-26
14.306354	6.89782e-26
14.300310	7.10797e-26
14.294265	7.32452e-26
14.288220	7.54765e-26
14.282175	7.77757e-26
14.276130	8.01448e-26
14.270085	8.25859e-26
14.264040	8.51012e-26
14.257996	8.7693e-26
14.251951	9.03636e-26
14.245906	9.31153e-26
14.239861	9.59507e-26
14.233816	9.88722e-26
14.227771	1.01883e-25
14.221727	1.04984e-25
14.215682	1.08181e-25
14.209637	1.11474e-25
14.203592	1.14867e-25
14.197547	1.18363e-25
14.191502	1.21966e-25
14.185457	1.25678e-25
14.179413	1.29503e-25
14.173368	1.33444e-25
14.167323	1.37504e-25
14.161278	1.41688e-25
14.155233	1.45999e-25
14.149188	1.50441e-25
14.143143	1.55018e-25
14.137099	1.59734e-25
14.131054	1.64593e-25
14.125009	1.696e-25
14.118964	1.74758e-25
14.112919	1.80073e-25
14.106874	1.8555e-25
14.100829	1.91193e-25
14.094785	1.97007e-25
14.088740	2.02997e-25
14.082695	2.09169e-25
14.076650	2.15529e-25
14.070605	2.22081e-25
14.064560	2.28833e-25
14.058515	2.35789e-25
14.052471	2.42956e-25
14.046426	2.50341e-25
14.040381	2.5795e-25
14.034336	2.65789e-25
14.028291	2.73867e-25
14.022246	2.82189e-25
14.016202	2.90764e-25
14.010157	2.99598e-25
14.004112	3.08701e-25
13.998067	3.1808e-25
13.992022	3.27743e-25
13.985977	3.37699e-25
13.979932	3.47957e-25
13.973888	3.58526e-25
13.967843	3.69415e-25
13.961798	3.80635e-25
13.955753	3.92194e-25
13.949708	4.04104e-25
13.943663	4.16375e-25
13.937618	4.29017e-25
13.931574	4.42043e-25
13.925529	4.55463e-25
13.919484	4.69291e-25
13.913439	4.83537e-25
13.907394	4.98214e-25
13.901349	5.13336e-25
13.895304	5.28917e-25
13.889260	5.44969e-25
13.883215	5.61508e-25
13.877170	5.78547e-25
13.871125	5.96103e-25
13.865080	6.1419e-25
13.859035	6.32824e-25
13.852990	6.52023e-25
13.846946	6.71804e-25
13.840901	6.92183e-25
13.834856	7.13179e-25
13.828811	7.34811e-25
13.822766	7.57097e-25
13.816721	7.80059e-25
13.810677	8.03715e-25
13.804632	8.28087e-25
13.798587	8.53196e-25
13.792542	8.79066e-25
13.786497	9.05718e-25
13.780452	9.33177e-25
13.774407	9.61466e-25
13.768363	9.90612e-25
13.762318	1.02064e-24
13.756273	1.05157e-24
13.750228	1.08344e-24
13.744183	1.11628e-24
13.738138	1.15011e-24
13.732093	1.18496e-24
13.726049	1.22086e-24
13.720004	1.25785e-24
13.713959	1.29596e-24
13.707914	1.33523e-24
13.701869	1.37567e-24
13.695824	1.41735e-24
13.689779	1.46028e-24
13.683735	1.5045e-24
13.677690	1.55007e-24
13.671645	1.59701e-24
13.665600	1.64537e-24
13.659555	1.6952e-24
13.653510	1.74652e-24
13.647465	1.7994e-24
13.641421	1.85388e-24
13.635376	1.91e-24
13.629331	1.96782e-24
13.623286	2.02739e-24
13.617241	2.08875e-24
13.611196	2.15197e-24
13.605152	2.21709e-24
13.599107	2.28419e-24
13.593062	2.35331e-24
13.587017	2.42451e-24
13.580972	2.49787e-24
13.574927	2.57344e-24
13.568882	2.6513e-24
13.562838	2.7315e-24
13.556793	2.81412e-24
13.550748	2.89924e-24
13.544703	2.98693e-24
13.538658	3.07726e-24
13.532613	3.17032e-24
13.526568	3.26619e-24
13.520524	3.36496e-24
13.514479	3.4667e-24
13.508434	3.57151e-24
13.502389	3.67948e-24
13.496344	3.79071e-24
13.490299	3.9053e-24
13.484254	4.02334e-24
13.478210	4.14494e-24
13.472165	4.27021e-24
13.466120	4.39926e-24
13.460075	4.5322e-24
13.454030	4.66915e-24
13.447985	4.81023e-24
13.441940	4.95556e-24
13.435896	5.10527e-24
13.429851	5.2595e-24
13.423806	5.41837e-24
13.417761	5.58204e-24
13.411716	5.75063e-24
13.405671	5.92431e-24
13.399626	6.10322e-24
13.393582	6.28752e-24
13.387537	6.47738e-24
13.381492	6.67296e-24
13.375447	6.87443e-24
13.369402	7.08197e-24
13.363357	7.29576e-24
13.357313	7.51599e-24
13.351268	7.74285e-24
13.345223	7.97655e-24
13.339178	8.21728e-24
13.333133	8.46526e-24
13.327088	8.72071e-24
13.321043	8.98386e-24
13.314999	9.25492e-24
13.308954	9.53415e-24
13.302909	9.82178e-24
13.296864	1.01181e-23
13.290819	1.04233e-23
13.284774	1.07377e-23
13.278729	1.10615e-23
13.272685	1.13951e-23
13.266640	1.17388e-23
13.260595	1.20928e-23
13.254550	1.24574e-23
13.248505	1.2833e-23
13.242460	1.32199e-23
13.236415	1.36184e-23
13.230371	1.4029e-23
13.224326	1.44518e-23
13.218281	1.48874e-23
13.212236	1.53361e-23
13.206191	1.57983e-23
13.200146	1.62744e-23
13.194101	1.67648e-23
13.188057	1.727e-23
13.182012	1.77903e-23
13.175967	1.83263e-23
13.169922	1.88784e-23
13.163877	1.9447e-23
13.157832	2.00328e-23
13.151788	2.06362e-23
13.145743	2.12577e-23
13.139698	2.18979e-23
13.133653	2.25573e-23
13.127608	2.32365e-23
13.121563	2.39362e-23
13.115518	2.46568e-23
13.109474	2.53991e-23
13.103429	2.61637e-23
13.097384	2.69513e-23
13.091339	2.77625e-23
13.085294	2.85981e-23
13.079249	2.94587e-23
13.073204	3.03452e-23
13.067160	3.12584e-23
13.061115	3.21989e-23
13.055070	3.31677e-23
13.049025	3.41656e-23
13.042980	3.51934e-23
13.036935	3.6252e-23
13.030890	3.73424e-23
13.024846	3.84656e-23
13.018801	3.96225e-23
13.012756	4.0814e-23
13.006711	4.20413e-23
13.000666	4.33055e-23
12.994621	4.46075e-23
12.988576	4.59487e-23
12.982532	4.733e-23
12.976487	4.87528e-23
12.970442	5.02182e-23
12.964397	5.17276e-23
12.958352	5.32823e-23
12.952307	5.48836e-23
12.946263	5.65328e-23
12.940218	5.82316e-23
12.934173	5.99812e-23
12.928128	6.17833e-23
12.922083	6.36394e-23
12.916038	6.55512e-23
12.909993	6.75202e-23
12.903949	6.95482e-23
12.897904	7.1637e-23
12.891859	7.37884e-23
12.885814	7.60043e-23
12.879769	7.82865e-23
12.873724	8.06371e-23
12.867679	8.30582e-23
12.861635	8.55517e-23
12.855590	8.81199e-23
12.849545	9.0765e-23
12.843500	9.34894e-23
12.837455	9.62953e-23
12.831410	9.91852e-23
12.825365	1.02162e-22
12.819321	1.05227e-22
12.813276	1.08385e-22
12.807231	1.11636e-22
12.801186	1.14986e-22
12.795141	1.18435e-22
12.789096	1.21988e-22
12.783051	1.25646e-22
12.777007	1.29415e-22
12.770962	1.33296e-22
12.764917	1.37293e-22
12.758872	1.4141e-22
12.752827	1.4565e-22
12.746782	1.50017e-22
12.740738	1.54514e-22
12.734693	1.59146e-22
12.728648	1.63917e-22
12.722603	1.6883e-22
12.716558	1.7389e-22
12.710513	1.79101e-22
12.704468	1.84468e-22
12.698424	1.89996e-22
12.692379	1.95688e-22
12.686334	2.01551e-22
12.680289	2.07589e-22
12.674244	2.13808e-22
12.668199	2.20212e-22
12.662154	2.26808e-22
12.656110	2.33601e-22
12.650065	2.40596e-22
12.644020	2.47801e-22
12.637975	2.55221e-22
12.631930	2.62862e-22
12.625885	2.70732e-22
12.619840	2.78837e-22
12.613796	2.87184e-22
12.607751	2.9578e-22
12.601706	3.04632e-22
12.595661	3.13749e-22
12.589616	3.23138e-22
12.583571	3.32808e-22
12.577526	3.42766e-22
12.571482	3.53021e-22
12.565437	3.63582e-22
12.559392	3.74459e-22
12.553347	3.8566e-22
12.547302	3.97195e-22
12.541257	4.09074e-22
12.535213	4.21308e-22
12.529168	4.33907e-22
12.523123	4.46881e-22
12.517078	4.60243e-22
12.511033	4.74003e-22
12.504988	4.88173e-22
12.498943	5.02766e-22
12.492899	5.17794e-22
12.486854	5.3327e-22
12.480809	5.49207e-22
12.474764	5.65619e-22
12.468719	5.82521e-22
12.462674	5.99926e-22
12.456629	6.1785e-22
12.450585	6.36309e-22
12.444540	6.55317e-22
12.438495	6.74892e-22
12.432450	6.95049e-22
12.426405	7.15808e-22
12.420360	7.37185e-22
12.414315	7.59198e-22
12.408271	7.81867e-22
12.402226	8.05211e-22
12.396181	8.29251e-22
12.390136	8.54006e-22
12.384091	8.79498e-22
12.378046	9.0575e-22
12.372001	9.32783e-22
12.365957	9.6062e-22
12.359912	9.89286e-22
12.353867	1.01881e-21
12.347822	1.0492e-21
12.341777	1.08051e-21
12.335732	1.11274e-21
12.329687	1.14593e-21
12.323643	1.18011e-21
12.317598	1.21531e-21
12.311553	1.25155e-21
12.305508	1.28888e-21
12.299463	1.32731e-21
12.293418	1.36689e-21
12.287374	1.40764e-21
12.281329	1.4496e-21
12.275284	1.49281e-21
12.269239	1.53731e-21
12.263194	1.58313e-21
12.257149	1.63031e-21
12.251104	1.67889e-21
12.245060	1.72892e-21
12.239015	1.78044e-21
12.232970	1.83348e-21
12.226925	1.8881e-21
12.220880	1.94435e-21
12.214835	2.00226e-21
12.208790	2.0619e-21
12.202746	2.1233e-21
12.196701	2.18653e-21
12.190656	2.25164e-21
12.184611	2.31868e-21
12.178566	2.38772e-21
12.172521	2.4588e-21
12.166476	2.53199e-21
12.160432	2.60736e-21
12.154387	2.68496e-21
12.148342	2.76487e-21
12.142297	2.84715e-21
12.136252	2.93187e-21
12.130207	3.0191e-21
12.124162	3.10892e-21
12.118118	3.20141e-21
12.112073	3.29664e-21
12.106028	3.3947e-21
12.099983	3.49566e-21
12.093938	3.59962e-21
12.087893	3.70666e-21
12.081849	3.81688e-21
12.075804	3.93037e-21
12.069759	4.04722e-21
12.063714	4.16753e-21
12.057669	4.29141e-21
12.051624	4.41896e-21
12.045579	4.5503e-21
12.039535	4.68553e-21
12.033490	4.82476e-21
12.027445	4.96812e-21
12.021400	5.11573e-21
12.015355	5.26771e-21
12.009310	5.42419e-21
12.003265	5.58531e-21
11.997221	5.7512e-21
11.991176	5.92201e-21
11.985131	6.09787e-21
11.979086	6.27894e-21
11.973041	6.46538e-21
11.966996	6.65733e-21
11.960951	6.85497e-21
11.954907	7.05845e-21
11.948862	7.26796e-21
11.942817	7.48367e-21
11.936772	7.70577e-21
11.930727	7.93444e-21
11.924682	8.16987e-21
11.918637	8.41227e-21
11.912593	8.66184e-21
11.906548	8.9188e-21
11.900503	9.18335e-21
11.894458	9.45573e-21
11.888413	9.73617e-21
11.882368	1.00249e-20
11.876324	1.03222e-20
11.870279	1.06282e-20
11.864234	1.09433e-20
11.858189	1.12677e-20
11.852144	1.16018e-20
11.846099	1.19456e-20
11.840054	1.22997e-20
11.834010	1.26642e-20
11.827965	1.30395e-20
11.821920	1.34258e-20
11.815875	1.38236e-20
11.809830	1.42332e-20
11.803785	1.46548e-20
11.797740	1.50889e-20
11.791696	1.55358e-20
11.785651	1.59959e-20
11.779606	1.64696e-20
11.773561	1.69573e-20
11.767516	1.74593e-20
11.761471	1.79762e-20
11.755426	1.85084e-20
11.749382	1.90563e-20
11.743337	1.96203e-20
11.737292	2.0201e-20
11.731247	2.07988e-20
11.725202	2.14142e-20
11.719157	2.20478e-20
11.713112	2.27001e-20
11.707068	2.33717e-20
11.701023	2.4063e-20
11.694978	2.47748e-20
11.688933	2.55075e-20
11.682888	2.62618e-20
11.676843	2.70384e-20
11.670799	2.78379e-20
11.664754	2.86609e-20
11.658709	2.95082e-20
11.652664	3.03805e-20
11.646619	3.12785e-20
11.640574	3.22029e-20
11.634529	3.31546e-20
11.628485	3.41343e-20
11.622440	3.51429e-20
11.616395	3.61812e-20
11.610350	3.72501e-20
11.604305	3.83505e-20
11.598260	3.94832e-20
11.592215	4.06494e-20
11.586171	4.18498e-20
11.580126	4.30856e-20
11.574081	4.43578e-20
11.568036	4.56674e-20
11.561991	4.70156e-20
11.555946	4.84035e-20
11.549901	4.98322e-20
11.543857	5.1303e-20
11.537812	5.2817e-20
11.531767	5.43755e-20
11.525722	5.598e-20
11.519677	5.76316e-20
11.513632	5.93318e-20
11.507587	6.1082e-20
11.501543	6.28836e-20
11.495498	6.47382e-20
11.489453	6.66474e-20
11.483408	6.86127e-20
11.477363	7.06358e-20
11.471318	7.27183e-20
11.465273	7.4862e-20
11.459229	7.70688e-20
11.453184	7.93403e-20
11.447139	8.16787e-20
11.441094	8.40857e-20
11.435049	8.65634e-20
11.429004	8.9114e-20
11.422960	9.17394e-20
11.416915	9.44419e-20
11.410870	9.72238e-20
11.404825	1.00087e-19
11.398780	1.03035e-19
11.392735	1.06069e-19
11.386690	1.09193e-19
11.380646	1.12407e-19
11.374601	1.15717e-19
11.368556	1.19123e-19
11.362511	1.2263e-19
11.356466	1.26239e-19
11.350421	1.29954e-19
11.344376	1.33778e-19
11.338332	1.37714e-19
11.332287	1.41766e-19
11.326242	1.45937e-19
11.320197	1.50229e-19
11.314152	1.54648e-19
11.308107	1.59196e-19
11.302062	1.63878e-19
11.296018	1.68697e-19
11.289973	1.73657e-19
11.283928	1.78763e-19
11.277883	1.84018e-19
11.271838	1.89427e-19
11.265793	1.94994e-19
11.259748	2.00725e-19
11.253704	2.06623e-19
11.247659	2.12695e-19
11.241614	2.18944e-19
11.235569	2.25376e-19
11.229524	2.31996e-19
11.223479	2.3881e-19
11.217435	2.45824e-19
11.211390	2.53043e-19
11.205345	2.60474e-19
11.199300	2.68121e-19
11.193255	2.75993e-19
11.187210	2.84095e-19
11.181165	2.92434e-19
11.175121	3.01017e-19
11.169076	3.09851e-19
11.163031	3.18944e-19
11.156986	3.28302e-19
11.150941	3.37934e-19
11.144896	3.47848e-19
11.138851	3.58051e-19
11.132807	3.68553e-19
11.126762	3.79362e-19
11.120717	3.90487e-19
11.114672	4.01937e-19
11.108627	4.13721e-19
11.102582	4.2585e-19
11.096537	4.38334e-19
11.090493	4.51182e-19
11.084448	4.64405e-19
11.078403	4.78015e-19
11.072358	4.92022e-19
11.066313	5.06438e-19
11.060268	5.21275e-19
11.054223	5.36545e-19
11.048179	5.52261e-19
11.042134	5.68436e-19
11.036089	5.85083e-19
11.030044	6.02215e-19
11.023999	6.19848e-19
11.017954	6.37996e-19
11.011910	6.56672e-19
11.005865	6.75894e-19
10.999820	6.95676e-19
10.993775	7.16035e-19
10.987730	7.36988e-19
10.981685	7.58553e-19
10.975640	7.80745e-19
10.969596	8.03585e-19
10.963551	8.27091e-19
10.957506	8.51282e-19
10.951461	8.76178e-19
10.945416	9.018e-19
10.939371	9.28168e-19
10.933326	9.55304e-19
10.927282	9.83231e-19
10.921237	1.01197e-18
10.915192	1.04155e-18
10.909147	1.07199e-18
10.903102	1.10331e-18
10.897057	1.13555e-18
10.891012	1.16873e-18
10.884968	1.20287e-18
10.878923	1.23801e-18
10.872878	1.27417e-18
10.866833	1.31138e-18
10.860788	1.34967e-18
10.854743	1.38908e-18
10.848698	1.42964e-18
10.842654	1.47137e-18
10.836609	1.51432e-18
10.830564	1.55852e-18
10.824519	1.604e-18
10.818474	1.65081e-18
10.812429	1.69898e-18
10.806385	1.74854e-18
10.800340	1.79955e-18
10.794295	1.85204e-18
10.788250	1.90606e-18
10.782205	1.96165e-18
10.776160	2.01885e-18
10.770115	2.07771e-18
10.764071	2.13828e-18
10.758026	2.20062e-18
10.751981	2.26476e-18
10.745936	2.33077e-18
10.739891	2.39869e-18
10.733846	2.46859e-18
10.727801	2.54051e-18
10.721757	2.61452e-18
10.715712	2.69068e-18
10.709667	2.76906e-18
10.703622	2.8497e-18
10.697577	2.93269e-18
10.691532	3.01808e-18
10.685487	3.10595e-18
10.679443	3.19637e-18
10.673398	3.28941e-18
10.667353	3.38515e-18
10.661308	3.48367e-18
10.655263	3.58504e-18
10.649218	3.68936e-18
10.643173	3.79669e-18
10.637129	3.90714e-18
10.631084	4.02079e-18
10.625039	4.13773e-18
10.618994	4.25806e-18
10.612949	4.38187e-18
10.606904	4.50928e-18
10.600859	4.64037e-18
10.594815	4.77526e-18
10.588770	4.91406e-18
10.582725	5.05687e-18
10.576680	5.20382e-18
10.570635	5.35503e-18
10.564590	5.51061e-18
10.558546	5.67069e-18
10.552501	5.83541e-18
10.546456	6.00489e-18
10.540411	6.17928e-18
10.534366	6.35871e-18
10.528321	6.54333e-18
10.522276	6.73329e-18
10.516232	6.92875e-18
10.510187	7.12985e-18
10.504142	7.33678e-18
10.498097	7.54968e-18
10.492052	7.76874e-18
10.486007	7.99413e-18
10.479962	8.22603e-18
10.473918	8.46464e-18
10.467873	8.71014e-18
10.461828	8.96273e-18
10.455783	9.22262e-18
10.449738	9.49002e-18
10.443693	9.76513e-18
10.437648	1.00482e-17
10.431604	1.03394e-17
10.425559	1.06391e-17
10.419514	1.09474e-17
10.413469	1.12646e-17
10.407424	1.15909e-17
10.401379	1.19267e-17
10.395334	1.22721e-17
10.389290	1.26275e-17
10.383245	1.29932e-17
10.377200	1.33694e-17
10.371155	1.37565e-17
10.365110	1.41547e-17
10.359065	1.45644e-17
10.353021	1.4986e-17
10.346976	1.54196e-17
10.340931	1.58658e-17
10.334886	1.63248e-17
10.328841	1.67971e-17
10.322796	1.7283e-17
10.316751	1.77828e-17
10.310707	1.82971e-17
10.304662	1.88262e-17
10.298617	1.93705e-17
10.292572	1.99305e-17
10.286527	2.05066e-17
10.280482	2.10993e-17
10.274437	2.17091e-17
10.268393	2.23364e-17
10.262348	2.29817e-17
10.256303	2.36457e-17
10.250258	2.43287e-17
10.244213	2.50314e-17
10.238168	2.57543e-17
10.232123	2.6498e-17
10.226079	2.72631e-17
10.220034	2.80501e-17
10.213989	2.88598e-17
10.207944	2.96928e-17
10.201899	3.05497e-17
10.195854	3.14313e-17
10.189809	3.23382e-17
10.183765	3.32711e-17
10.177720	3.42309e-17
10.171675	3.52182e-17
10.165630	3.62339e-17
10.159585	3.72787e-17
10.153540	3.83536e-17
10.147496	3.94593e-17
10.141451	4.05967e-17
10.135406	4.17669e-17
10.129361	4.29705e-17
10.123316	4.42088e-17
10.117271	4.54825e-17
10.111226	4.67929e-17
10.105182	4.81408e-17
10.099137	4.95273e-17
10.093092	5.09536e-17
10.087047	5.24209e-17
10.081002	5.39302e-17
10.074957	5.54828e-17
10.068912	5.70798e-17
10.062868	5.87227e-17
10.056823	6.04126e-17
10.050778	6.2151e-17
10.044733	6.39392e-17
10.038688	6.57786e-17
10.032643	6.76706e-17
10.026598	6.96169e-17
10.020554	7.16189e-17
10.014509	7.36783e-17
10.008464	7.57966e-17
10.002419	7.79755e-17
9.996374	8.02168e-17
9.990329	8.25222e-17
9.984284	8.48937e-17
9.978240	8.73329e-17
9.972195	8.9842e-17
9.966150	9.24228e-17
9.960105	9.50774e-17
9.954060	9.7808e-17
9.948015	1.00617e-16
9.941971	1.03505e-16
9.935926	1.06477e-16
9.929881	1.09533e-16
9.923836	1.12677e-16
9.917791	1.15911e-16
9.911746	1.19237e-16
9.905701	1.22658e-16
9.899657	1.26177e-16
9.893612	1.29796e-16
9.887567	1.33518e-16
9.881522	1.37347e-16
9.875477	1.41285e-16
9.869432	1.45336e-16
9.863387	1.49502e-16
9.857343	1.53787e-16
9.851298	1.58195e-16
9.845253	1.62728e-16
9.839208	1.6739e-16
9.833163	1.72185e-16
9.827118	1.77118e-16
9.821073	1.8219e-16
9.815029	1.87408e-16
9.808984	1.92774e-16
9.802939	1.98293e-16
9.796894	2.03969e-16
9.790849	2.09808e-16
9.784804	2.15812e-16
9.778759	2.21988e-16
9.772715	2.28339e-16
9.766670	2.34871e-16
9.760625	2.4159e-16
9.754580	2.48499e-16
9.748535	2.55606e-16
9.742490	2.62914e-16
9.736445	2.70431e-16
9.730401	2.78162e-16
9.724356	2.86112e-16
9.718311	2.94289e-16
9.712266	3.02698e-16
9.706221	3.11347e-16
9.700176	3.20241e-16
9.694132	3.29388e-16
9.688087	3.38796e-16
9.682042	3.4847e-16
9.675997	3.5842e-16
9.669952	3.68653e-16
9.663907	3.79176e-16
9.657862	3.89998e-16
9.651818	4.01128e-16
9.645773	4.12574e-16
9.639728	4.24345e-16
9.633683	4.3645e-16
9.627638	4.48899e-16
9.621593	4.61701e-16
9.615548	4.74866e-16
9.609504	4.88405e-16
9.603459	5.02329e-16
9.597414	5.16647e-16
9.591369	5.31372e-16
9.585324	5.46514e-16
9.579279	5.62085e-16
9.573234	5.78098e-16
9.567190	5.94565e-16
9.561145	6.11499e-16
9.555100	6.28913e-16
9.549055	6.46821e-16
9.543010	6.65235e-16
9.536965	6.84172e-16
9.530920	7.03645e-16
9.524876	7.23669e-16
9.518831	7.44261e-16
9.512786	7.65435e-16
9.506741	7.87209e-16
9.500696	8.09599e-16
9.494651	8.32624e-16
9.488607	8.56299e-16
9.482562	8.80645e-16
9.476517	9.05679e-16
9.470472	9.31421e-16
9.464427	9.57892e-16
9.458382	9.85111e-16
9.452337	1.0131e-15
9.446293	1.04188e-15
9.440248	1.07147e-15
9.434203	1.1019e-15
9.428158	1.13319e-15
9.422113	1.16537e-15
9.416068	1.19845e-15
9.410023	1.23246e-15
9.403979	1.26744e-15
9.397934	1.30341e-15
9.391889	1.34039e-15
9.385844	1.37841e-15
9.379799	1.41751e-15
9.373754	1.45771e-15
9.367709	1.49905e-15
9.361665	1.54155e-15
9.355620	1.58525e-15
9.349575	1.63018e-15
9.343530	1.67638e-15
9.337485	1.72389e-15
9.331440	1.77273e-15
9.325395	1.82295e-15
9.319351	1.87458e-15
9.313306	1.92767e-15
9.307261	1.98225e-15
9.301216	2.03838e-15
9.295171	2.09608e-15
9.289126	2.15541e-15
9.283082	2.21641e-15
9.277037	2.27912e-15
9.270992	2.3436e-15
9.264947	2.4099e-15
9.258902	2.47806e-15
9.252857	2.54814e-15
9.246812	2.62019e-15
9.240768	2.69427e-15
9.234723	2.77043e-15
9.228678	2.84873e-15
9.222633	2.92923e-15
9.216588	3.012e-15
9.210543	3.09709e-15
9.204498	3.18458e-15
9.198454	3.27452e-15
9.192409	3.36699e-15
9.186364	3.46205e-15
9.180319	3.55979e-15
9.174274	3.66027e-15
9.168229	3.76357e-15
9.162184	3.86977e-15
9.156140	3.97895e-15
9.150095	4.0912e-15
9.144050	4.20659e-15
9.138005	4.32522e-15
9.131960	4.44718e-15
9.125915	4.57256e-15
9.119870	4.70146e-15
9.113826	4.83397e-15
9.107781	4.97019e-15
9.101736	5.11023e-15
9.095691	5.2542e-15
9.089646	5.4022e-15
9.083601	5.55434e-15
9.077557	5.71075e-15
9.071512	5.87153e-15
9.065467	6.03682e-15
9.059422	6.20674e-15
9.053377	6.38141e-15
9.047332	6.56097e-15
9.041287	6.74555e-15
9.035243	6.9353e-15
9.029198	7.13036e-15
9.023153	7.33087e-15
9.017108	7.53699e-15
9.011063	7.74887e-15
9.005018	7.96668e-15
8.998973	8.19057e-15
8.992929	8.42072e-15
8.986884	8.6573e-15
8.980839	8.90049e-15
8.974794	9.15047e-15
8.968749	9.40743e-15
8.962704	9.67157e-15
8.956659	9.94308e-15
8.950615	1.02222e-14
8.944570	1.05091e-14
8.938525	1.08039e-14
8.932480	1.11071e-14
8.926435	1.14186e-14
8.920390	1.17389e-14
8.914345	1.20681e-14
8.908301	1.24064e-14
8.902256	1.27542e-14
8.896211	1.31117e-14
8.890166	1.34792e-14
8.884121	1.38569e-14
8.878076	1.42451e-14
8.872031	1.46441e-14
8.865987	1.50543e-14
8.859942	1.54758e-14
8.853897	1.59091e-14
8.847852	1.63545e-14
8.841807	1.68122e-14
8.835762	1.72827e-14
8.829718	1.77663e-14
8.823673	1.82633e-14
8.817628	1.87742e-14
8.811583	1.92992e-14
8.805538	1.98389e-14
8.799493	2.03935e-14
8.793448	2.09636e-14
8.787404	2.15495e-14
8.781359	2.21517e-14
8.775314	2.27706e-14
8.769269	2.34067e-14
8.763224	2.40605e-14
8.757179	2.47324e-14
8.751134	2.5423e-14
8.745090	2.61327e-14
8.739045	2.68621e-14
8.733000	2.76118e-14
8.726955	2.83822e-14
8.720910	2.9174e-14
8.714865	2.99878e-14
8.708820	3.08242e-14
8.702776	3.16837e-14
8.696731	3.2567e-14
8.690686	3.34749e-14
8.684641	3.44078e-14
8.678596	3.53666e-14
8.672551	3.6352e-14
8.666506	3.73647e-14
8.660462	3.84054e-14
8.654417	3.94748e-14
8.648372	4.05739e-14
8.642327	4.17034e-14
8.636282	4.28642e-14
8.630237	4.40571e-14
8.624193	4.52829e-14
8.618148	4.65426e-14
8.612103	4.78372e-14
8.606058	4.91676e-14
8.600013	5.05347e-14
8.593968	5.19396e-14
8.587923	5.33833e-14
8.581879	5.48668e-14
8.575834	5.63914e-14
8.569789	5.7958e-14
8.563744	5.95679e-14
8.557699	6.12222e-14
8.551654	6.29222e-14
8.545609	6.4669e-14
8.539565	6.64641e-14
8.533520	6.83086e-14
8.527475	7.0204e-14
8.521430	7.21517e-14
8.515385	7.41531e-14
8.509340	7.62096e-14
8.503295	7.83228e-14
8.497251	8.04942e-14
8.491206	8.27254e-14
8.485161	8.5018e-14
8.479116	8.73738e-14
8.473071	8.97944e-14
8.467026	9.22817e-14
8.460981	9.48373e-14
8.454937	9.74633e-14
8.448892	1.00162e-13
8.442847	1.02934e-13
8.436802	1.05783e-13
8.430757	1.0871e-13
8.424712	1.11717e-13
8.418668	1.14807e-13
8.412623	1.17982e-13
8.406578	1.21244e-13
8.400533	1.24596e-13
8.394488	1.2804e-13
8.388443	1.31579e-13
8.382398	1.35214e-13
8.376354	1.38949e-13
8.370309	1.42787e-13
8.364264	1.4673e-13
8.358219	1.50782e-13
8.352174	1.54944e-13
8.346129	1.5922e-13
8.340084	1.63614e-13
8.334040	1.68128e-13
8.327995	1.72766e-13
8.321950	1.77531e-13
8.315905	1.82426e-13
8.309860	1.87456e-13
8.303815	1.92623e-13
8.297770	1.97931e-13
8.291726	2.03385e-13
8.285681	2.08988e-13
8.279636	2.14745e-13
8.273591	2.20659e-13
8.267546	2.26734e-13
8.261501	2.32976e-13
8.255456	2.39389e-13
8.249412	2.45976e-13
8.243367	2.52744e-13
8.237322	2.59696e-13
8.231277	2.66839e-13
8.225232	2.74176e-13
8.219187	2.81714e-13
8.213143	2.89458e-13
8.207098	2.97413e-13
8.201053	3.05585e-13
8.195008	3.1398e-13
8.188963	3.22604e-13
8.182918	3.31463e-13
8.176873	3.40564e-13
8.170829	3.49912e-13
8.164784	3.59516e-13
8.158739	3.69381e-13
8.152694	3.79515e-13
8.146649	3.89925e-13
8.140604	4.00619e-13
8.134559	4.11603e-13
8.128515	4.22887e-13
8.122470	4.34478e-13
8.116425	4.46384e-13
8.110380	4.58614e-13
8.104335	4.71176e-13
8.098290	4.84081e-13
8.092245	4.97336e-13
8.086201	5.10951e-13
8.080156	5.24936e-13
8.074111	5.39302e-13
8.068066	5.54057e-13
8.062021	5.69213e-13
8.055976	5.84781e-13
8.049931	6.00771e-13
8.043887	6.17196e-13
8.037842	6.34066e-13
8.031797	6.51393e-13
8.025752	6.69191e-13
8.019707	6.87471e-13
8.013662	7.06247e-13
8.007618	7.25532e-13
8.001573	7.45339e-13
7.995528	7.65683e-13
7.989483	7.86579e-13
7.983438	8.0804e-13
7.977393	8.30082e-13
7.971348	8.5272e-13
7.965304	8.75972e-13
7.959259	8.99853e-13
7.953214	9.24379e-13
7.947169	9.49569e-13
7.941124	9.75441e-13
7.935079	1.00201e-12
7.929034	1.0293e-12
7.922990	1.05733e-12
7.916945	1.08611e-12
7.910900	1.11567e-12
7.904855	1.14603e-12
7.898810	1.17721e-12
7.892765	1.20923e-12
7.886720	1.24211e-12
7.880676	1.27589e-12
7.874631	1.31057e-12
7.868586	1.34619e-12
7.862541	1.38277e-12
7.856496	1.42033e-12
7.850451	1.45891e-12
7.844406	1.49852e-12
7.838362	1.53921e-12
7.832317	1.58099e-12
7.826272	1.62389e-12
7.820227	1.66795e-12
7.814182	1.7132e-12
7.808137	1.75966e-12
7.802092	1.80737e-12
7.796048	1.85637e-12
7.790003	1.90668e-12
7.783958	1.95835e-12
7.777913	2.0114e-12
7.771868	2.06588e-12
7.765823	2.12183e-12
7.759779	2.17927e-12
7.753734	2.23826e-12
7.747689	2.29884e-12
7.741644	2.36103e-12
7.735599	2.4249e-12
7.729554	2.49048e-12
7.723509	2.55782e-12
7.717465	2.62697e-12
7.711420	2.69797e-12
7.705375	2.77087e-12
7.699330	2.84572e-12
7.693285	2.92259e-12
7.687240	3.0015e-12
7.681195	3.08254e-12
7.675151	3.16574e-12
7.669106	3.25117e-12
7.663061	3.33888e-12
7.657016	3.42894e-12
7.650971	3.52141e-12
7.644926	3.61636e-12
7.638881	3.71384e-12
7.632837	3.81392e-12
7.626792	3.91668e-12
7.620747	4.02219e-12
7.614702	4.13051e-12
7.608657	4.24172e-12
7.602612	4.35591e-12
7.596567	4.47314e-12
7.590523	4.59349e-12
7.584478	4.71706e-12
7.578433	4.84392e-12
7.572388	4.97417e-12
7.566343	5.10789e-12
7.560298	5.24517e-12
7.554254	5.38611e-12
7.548209	5.5308e-12
7.542164	5.67934e-12
7.536119	5.83184e-12
7.530074	5.9884e-12
7.524029	6.14912e-12
7.517984	6.31412e-12
7.511940	6.4835e-12
7.505895	6.65739e-12
7.499850	6.8359e-12
7.493805	7.01916e-12
7.487760	7.20728e-12
7.481715	7.4004e-12
7.475670	7.59865e-12
7.469626	7.80216e-12
7.463581	8.01108e-12
7.457536	8.22553e-12
7.451491	8.44568e-12
7.445446	8.67166e-12
7.439401	8.90364e-12
7.433356	9.14176e-12
7.427312	9.38619e-12
7.421267	9.6371e-12
7.415222	9.89466e-12
7.409177	1.0159e-11
7.403132	1.04304e-11
7.397087	1.0709e-11
7.391042	1.09949e-11
7.384998	1.12884e-11
7.378953	1.15896e-11
7.372908	1.18988e-11
7.366863	1.22162e-11
7.360818	1.2542e-11
7.354773	1.28764e-11
7.348729	1.32196e-11
7.342684	1.35719e-11
7.336639	1.39334e-11
7.330594	1.43045e-11
7.324549	1.46854e-11
7.318504	1.50764e-11
7.312459	1.54776e-11
7.306415	1.58895e-11
7.300370	1.63122e-11
7.294325	1.6746e-11
7.288280	1.71912e-11
7.282235	1.76482e-11
7.276190	1.81172e-11
7.270145	1.85986e-11
7.264101	1.90926e-11
7.258056	1.95996e-11
7.252011	2.01199e-11
7.245966	2.06539e-11
7.239921	2.1202e-11
7.233876	2.17644e-11
7.227831	2.23417e-11
7.221787	2.2934e-11
7.215742	2.3542e-11
7.209697	2.41659e-11
7.203652	2.48061e-11
7.197607	2.54632e-11
7.191562	2.61375e-11
7.185517	2.68294e-11
7.179473	2.75395e-11
7.173428	2.82682e-11
7.167383	2.9016e-11
7.161338	2.97834e-11
7.155293	3.05708e-11
7.149248	3.13789e-11
7.143204	3.22081e-11
7.137159	3.3059e-11
7.131114	3.39322e-11
7.125069	3.48282e-11
7.119024	3.57476e-11
7.112979	3.6691e-11
7.106934	3.7659e-11
7.100890	3.86524e-11
7.094845	3.96716e-11
7.088800	4.07175e-11
7.082755	4.17907e-11
7.076710	4.28918e-11
7.070665	4.40217e-11
7.064620	4.5181e-11
7.058576	4.63705e-11
7.052531	4.7591e-11
7.046486	4.88433e-11
7.040441	5.01282e-11
7.034396	5.14465e-11
7.028351	5.27992e-11
7.022306	5.4187e-11
7.016262	5.56109e-11
7.010217	5.70719e-11
7.004172	5.85708e-11
6.998127	6.01086e-11
6.992082	6.16864e-11
6.986037	6.33052e-11
6.979992	6.4966e-11
6.973948	6.66699e-11
6.967903	6.8418e-11
6.961858	7.02114e-11
6.955813	7.20513e-11
6.949768	7.3939e-11
6.943723	7.58755e-11
6.937678	7.78622e-11
6.931634	7.99003e-11
6.925589	8.19912e-11
6.919544	8.41363e-11
6.913499	8.63368e-11
6.907454	8.85942e-11
6.901409	9.091e-11
6.895365	9.32857e-11
6.889320	9.57227e-11
6.883275	9.82227e-11
6.877230	1.00787e-10
6.871185	1.03418e-10
6.865140	1.06117e-10
6.859095	1.08885e-10
6.853051	1.11725e-10
6.847006	1.14638e-10
6.840961	1.17625e-10
6.834916	1.2069e-10
6.828871	1.23834e-10
6.822826	1.27059e-10
6.816781	1.30367e-10
6.810737	1.3376e-10
6.804692	1.3724e-10
6.798647	1.4081e-10
6.792602	1.44472e-10
6.786557	1.48227e-10
6.780512	1.5208e-10
6.774467	1.56031e-10
6.768423	1.60083e-10
6.762378	1.6424e-10
6.756333	1.68503e-10
6.750288	1.72876e-10
6.744243	1.77361e-10
6.738198	1.8196e-10
6.732153	1.86678e-10
6.726109	1.91516e-10
6.720064	1.96479e-10
6.714019	2.01568e-10
6.707974	2.06788e-10
6.701929	2.12141e-10
6.695884	2.17631e-10
6.689840	2.23261e-10
6.683795	2.29035e-10
6.677750	2.34957e-10
6.671705	2.4103e-10
6.665660	2.47259e-10
6.659615	2.53646e-10
6.653570	2.60196e-10
6.647526	2.66913e-10
6.641481	2.73801e-10
6.635436	2.80865e-10
6.629391	2.88109e-10
6.623346	2.95538e-10
6.617301	3.03155e-10
6.611256	3.10967e-10
6.605212	3.18977e-10
6.599167	3.27191e-10
6.593122	3.35614e-10
6.587077	3.44251e-10
6.581032	3.53108e-10
6.574987	3.62189e-10
6.568942	3.71501e-10
6.562898	3.81049e-10
6.556853	3.9084e-10
6.550808	4.00879e-10
6.544763	4.11173e-10
6.538718	4.21727e-10
6.532673	4.32549e-10
6.526628	4.43645e-10
6.520584	4.55022e-10
6.514539	4.66687e-10
6.508494	4.78647e-10
6.502449	4.9091e-10
6.496404	5.03482e-10
6.490359	5.16373e-10
6.484315	5.29589e-10
6.478270	5.43139e-10
6.472225	5.5703e-10
6.466180	5.71273e-10
6.460135	5.85875e-10
6.454090	6.00845e-10
6.448045	6.16193e-10
6.442001	6.31927e-10
6.435956	6.48058e-10
6.429911	6.64594e-10
6.423866	6.81548e-10
6.417821	6.98927e-10
6.411776	7.16744e-10
6.405731	7.35009e-10
6.399687	7.53733e-10
6.393642	7.72928e-10
6.387597	7.92604e-10
6.381552	8.12775e-10
6.375507	8.33452e-10
6.369462	8.54648e-10
6.363417	8.76375e-10
6.357373	8.98647e-10
6.351328	9.21477e-10
6.345283	9.44878e-10
6.339238	9.68866e-10
6.333193	9.93455e-10
6.327148	1.01866e-09
6.321103	1.04449e-09
6.315059	1.07097e-09
6.309014	1.09811e-09
6.302969	1.12593e-09
6.296924	1.15445e-09
6.290879	1.18367e-09
6.284834	1.21363e-09
6.278790	1.24433e-09
6.272745	1.2758e-09
6.266700	1.30805e-09
6.260655	1.34111e-09
6.254610	1.37499e-09
6.248565	1.40971e-09
6.242520	1.4453e-09
6.236476	1.48177e-09
6.230431	1.51915e-09
6.224386	1.55746e-09
6.218341	1.59672e-09
6.212296	1.63695e-09
6.206251	1.67818e-09
6.200206	1.72044e-09
6.194162	1.76374e-09
6.188117	1.80812e-09
6.182072	1.8536e-09
6.176027	1.90021e-09
6.169982	1.94796e-09
6.163937	1.9969e-09
6.157892	2.04706e-09
6.151848	2.09845e-09
6.145803	2.15111e-09
6.139758	2.20508e-09
6.133713	2.26037e-09
6.127668	2.31704e-09
6.121623	2.3751e-09
6.115578	2.43459e-09
6.109534	2.49555e-09
6.103489	2.55802e-09
6.097444	2.62202e-09
6.091399	2.6876e-09
6.085354	2.75479e-09
6.079309	2.82364e-09
6.073264	2.89418e-09
6.067220	2.96645e-09
6.061175	3.0405e-09
6.055130	3.11637e-09
6.049085	3.19411e-09
6.043040	3.27375e-09
6.036995	3.35534e-09
6.030951	3.43894e-09
6.024906	3.52458e-09
6.018861	3.61233e-09
6.012816	3.70222e-09
6.006771	3.79431e-09
6.000726	3.88866e-09
5.994681	3.98531e-09
5.988637	4.08433e-09
5.982592	4.18577e-09
5.976547	4.28968e-09
5.970502	4.39613e-09
5.964457	4.50518e-09
5.958412	4.61689e-09
5.952367	4.73132e-09
5.946323	4.84855e-09
5.940278	4.96862e-09
5.934233	5.09163e-09
5.928188	5.21762e-09
5.922143	5.34668e-09
5.916098	5.47888e-09
5.910053	5.61429e-09
5.904009	5.75299e-09
5.897964	5.89506e-09
5.891919	6.04058e-09
5.885874	6.18962e-09
5.879829	6.34228e-09
5.873784	6.49864e-09
5.867739	6.65879e-09
5.861695	6.82282e-09
5.855650	6.99082e-09
5.849605	7.16288e-09
5.843560	7.3391e-09
5.837515	7.51958e-09
5.831470	7.70442e-09
5.825426	7.89372e-09
5.819381	8.08759e-09
5.813336	8.28614e-09
5.807291	8.48948e-09
5.801246	8.69771e-09
5.795201	8.91097e-09
5.789156	9.12935e-09
5.783112	9.35299e-09
5.777067	9.58201e-09
5.771022	9.81654e-09
5.764977	1.00567e-08
5.758932	1.03026e-08
5.752887	1.05545e-08
5.746842	1.08123e-08
5.740798	1.10764e-08
5.734753	1.13468e-08
5.728708	1.16237e-08
5.722663	1.19071e-08
5.716618	1.21974e-08
5.710573	1.24947e-08
5.704528	1.2799e-08
5.698484	1.31106e-08
5.692439	1.34296e-08
5.686394	1.37563e-08
5.680349	1.40908e-08
5.674304	1.44332e-08
5.668259	1.47838e-08
5.662214	1.51427e-08
5.656170	1.55102e-08
5.650125	1.58865e-08
5.644080	1.62717e-08
5.638035	1.6666e-08
5.631990	1.70697e-08
5.625945	1.7483e-08
5.619901	1.79062e-08
5.613856	1.83393e-08
5.607811	1.87828e-08
5.601766	1.92367e-08
5.595721	1.97014e-08
5.589676	2.01771e-08
5.583631	2.0664e-08
5.577587	2.11625e-08
5.571542	2.16727e-08
5.565497	2.2195e-08
5.559452	2.27297e-08
5.553407	2.32769e-08
5.547362	2.38371e-08
5.541317	2.44104e-08
5.535273	2.49973e-08
5.529228	2.5598e-08
5.523183	2.62128e-08
5.517138	2.68421e-08
5.511093	2.74862e-08
5.505048	2.81454e-08
5.499003	2.88201e-08
5.492959	2.95106e-08
5.486914	3.02173e-08
5.480869	3.09406e-08
5.474824	3.16809e-08
5.468779	3.24384e-08
5.462734	3.32137e-08
5.456689	3.40071e-08
5.450645	3.48191e-08
5.444600	3.56501e-08
5.438555	3.65004e-08
5.432510	3.73706e-08
5.426465	3.82611e-08
5.420420	3.91724e-08
5.414376	4.01048e-08
5.408331	4.1059e-08
5.402286	4.20354e-08
5.396241	4.30345e-08
5.390196	4.40568e-08
5.384151	4.51029e-08
5.378106	4.61732e-08
5.372062	4.72684e-08
5.366017	4.8389e-08
5.359972	4.95355e-08
5.353927	5.07086e-08
5.347882	5.19088e-08
5.341837	5.31368e-08
5.335792	5.43932e-08
5.329748	5.56786e-08
5.323703	5.69937e-08
5.317658	5.83391e-08
5.311613	5.97156e-08
5.305568	6.11238e-08
5.299523	6.25644e-08
5.293478	6.40382e-08
5.287434	6.55458e-08
5.281389	6.70882e-08
5.275344	6.86659e-08
5.269299	7.02799e-08
5.263254	7.1931e-08
5.257209	7.36199e-08
5.251164	7.53475e-08
5.245120	7.71147e-08
5.239075	7.89223e-08
5.233030	8.07713e-08
5.226985	8.26625e-08
5.220940	8.45969e-08
5.214895	8.65755e-08
5.208850	8.85993e-08
5.202806	9.06692e-08
5.196761	9.27862e-08
5.190716	9.49515e-08
5.184671	9.7166e-08
5.178626	9.94309e-08
5.172581	1.01747e-07
5.166537	1.04116e-07
5.160492	1.06539e-07
5.154447	1.09017e-07
5.148402	1.11551e-07
5.142357	1.14142e-07
5.136312	1.16792e-07
5.130267	1.19501e-07
5.124223	1.22273e-07
5.118178	1.25106e-07
5.112133	1.28004e-07
5.106088	1.30967e-07
5.100043	1.33997e-07
5.093998	1.37095e-07
5.087953	1.40263e-07
5.081909	1.43502e-07
5.075864	1.46814e-07
5.069819	1.502e-07
5.063774	1.53662e-07
5.057729	1.57203e-07
5.051684	1.60822e-07
5.045639	1.64522e-07
5.039595	1.68306e-07
5.033550	1.72174e-07
5.027505	1.76128e-07
5.021460	1.80171e-07
5.015415	1.84304e-07
5.009370	1.88529e-07
5.003325	1.92849e-07
4.997281	1.97264e-07
4.991236	2.01778e-07
4.985191	2.06392e-07
4.979146	2.11109e-07
4.973101	2.15931e-07
4.967056	2.2086e-07
4.961012	2.25898e-07
4.954967	2.31047e-07
4.948922	2.36311e-07
4.942877	2.41691e-07
4.936832	2.4719e-07
4.930787	2.52811e-07
4.924742	2.58556e-07
4.918698	2.64427e-07
4.912653	2.70428e-07
4.906608	2.76561e-07
4.900563	2.82829e-07
4.894518	2.89235e-07
4.888473	2.95782e-07
4.882428	3.02472e-07
4.876384	3.09309e-07
4.870339	3.16297e-07
4.864294	3.23437e-07
4.858249	3.30734e-07
4.852204	3.3819e-07
4.846159	3.45809e-07
4.840114	3.53595e-07
4.834070	3.6155e-07
4.828025	3.69679e-07
4.821980	3.77985e-07
4.815935	3.86472e-07
4.809890	3.95144e-07
4.803845	4.04004e-07
4.797800	4.13057e-07
4.791756	4.22305e-07
4.785711	4.31755e-07
4.779666	4.41409e-07
4.773621	4.51272e-07
4.767576	4.61349e-07
4.761531	4.71643e-07
4.755487	4.8216e-07
4.749442	4.92903e-07
4.743397	5.03878e-07
4.737352	5.1509e-07
4.731307	5.26543e-07
4.725262	5.38242e-07
4.719217	5.50192e-07
4.713173	5.62399e-07
4.707128	5.74868e-07
4.701083	5.87603e-07
4.695038	6.00612e-07
4.688993	6.13899e-07
4.682948	6.2747e-07
4.676903	6.4133e-07
4.670859	6.55487e-07
4.664814	6.69945e-07
4.658769	6.84711e-07
4.652724	6.99791e-07
4.646679	7.15192e-07
4.640634	7.3092e-07
4.634589	7.46982e-07
4.628545	7.63385e-07
4.622500	7.80134e-07
4.616455	7.97239e-07
4.610410	8.14705e-07
4.604365	8.3254e-07
4.598320	8.50752e-07
4.592275	8.69347e-07
4.586231	8.88334e-07
4.580186	9.07721e-07
4.574141	9.27516e-07
4.568096	9.47727e-07
4.562051	9.68361e-07
4.556006	9.89429e-07
4.549962	1.01094e-06
4.543917	1.0329e-06
4.537872	1.05531e-06
4.531827	1.0782e-06
4.525782	1.10157e-06
4.519737	1.12542e-06
4.513692	1.14976e-06
4.507648	1.17462e-06
4.501603	1.19999e-06
4.495558	1.22589e-06
4.489513	1.25233e-06
4.483468	1.27931e-06
4.477423	1.30685e-06
4.471378	1.33496e-06
4.465334	1.36366e-06
4.459289	1.39294e-06
4.453244	1.42283e-06
4.447199	1.45334e-06
4.441154	1.48447e-06
4.435109	1.51624e-06
4.429064	1.54867e-06
4.423020	1.58176e-06
4.416975	1.61553e-06
4.410930	1.64999e-06
4.404885	1.68516e-06
4.398840	1.72104e-06
4.392795	1.75766e-06
4.386750	1.79502e-06
4.380706	1.83315e-06
4.374661	1.87205e-06
4.368616	1.91174e-06
4.362571	1.95224e-06
4.356526	1.99356e-06
4.350481	2.03571e-06
4.344436	2.07872e-06
4.338392	2.1226e-06
4.332347	2.16736e-06
4.326302	2.21303e-06
4.320257	2.25962e-06
4.314212	2.30714e-06
4.308167	2.35563e-06
4.302123	2.40508e-06
4.296078	2.45553e-06
4.290033	2.50698e-06
4.283988	2.55947e-06
4.277943	2.61301e-06
4.271898	2.66761e-06
4.265853	2.72331e-06
4.259809	2.78011e-06
4.253764	2.83805e-06
4.247719	2.89713e-06
4.241674	2.95739e-06
4.235629	3.01885e-06
4.229584	3.08152e-06
4.223539	3.14543e-06
4.217495	3.2106e-06
4.211450	3.27706e-06
4.205405	3.34483e-06
4.199360	3.41394e-06
4.193315	3.4844e-06
4.187270	3.55625e-06
4.181225	3.62951e-06
4.175181	3.7042e-06
4.169136	3.78036e-06
4.163091	3.858e-06
4.157046	3.93716e-06
4.151001	4.01786e-06
4.144956	4.10013e-06
4.138911	4.184e-06
4.132867	4.26951e-06
4.126822	4.35667e-06
4.120777	4.44552e-06
4.114732	4.53608e-06
4.108687	4.6284e-06
4.102642	4.7225e-06
4.096598	4.81842e-06
4.090553	4.91618e-06
4.084508	5.01581e-06
4.078463	5.11737e-06
4.072418	5.22086e-06
4.066373	5.32634e-06
4.060328	5.43384e-06
4.054284	5.54339e-06
4.048239	5.65503e-06
4.042194	5.76879e-06
4.036149	5.88472e-06
4.030104	6.00285e-06
4.024059	6.12322e-06
4.018014	6.24587e-06
4.011970	6.37084e-06
4.005925	6.49817e-06
3.999880	6.6279e-06
3.993835	6.76008e-06
3.987790	6.89474e-06
3.981745	7.03192e-06
3.975700	7.17169e-06
3.969656	7.31406e-06
3.963611	7.4591e-06
3.957566	7.60685e-06
3.951521	7.75736e-06
3.945476	7.91066e-06
3.939431	8.06682e-06
3.933386	8.22587e-06
3.927342	8.38787e-06
3.921297	8.55287e-06
3.915252	8.72092e-06
3.909207	8.89207e-06
3.903162	9.06638e-06
3.897117	9.24388e-06
3.891073	9.42465e-06
3.885028	9.60874e-06
3.878983	9.79619e-06
3.872938	9.98708e-06
3.866893	1.01814e-05
3.860848	1.03793e-05
3.854803	1.05809e-05
3.848759	1.0786e-05
3.842714	1.09949e-05
3.836669	1.12076e-05
3.830624	1.14241e-05
3.824579	1.16445e-05
3.818534	1.18689e-05
3.812489	1.20974e-05
3.806445	1.23299e-05
3.800400	1.25666e-05
3.794355	1.28076e-05
3.788310	1.30528e-05
3.782265	1.33024e-05
3.776220	1.35565e-05
3.770175	1.38151e-05
3.764131	1.40783e-05
3.758086	1.43461e-05
3.752041	1.46187e-05
3.745996	1.48961e-05
3.739951	1.51784e-05
3.733906	1.54656e-05
3.727861	1.57579e-05
3.721817	1.60554e-05
3.715772	1.6358e-05
3.709727	1.66659e-05
3.703682	1.69792e-05
3.697637	1.72979e-05
3.691592	1.76222e-05
3.685548	1.79521e-05
3.679503	1.82877e-05
3.673458	1.86292e-05
3.667413	1.89765e-05
3.661368	1.93297e-05
3.655323	1.96891e-05
3.649278	2.00546e-05
3.643234	2.04264e-05
3.637189	2.08045e-05
3.631144	2.11891e-05
3.625099	2.15802e-05
3.619054	2.1978e-05
3.613009	2.23825e-05
3.606964	2.27938e-05
3.600920	2.32121e-05
3.594875	2.36374e-05
3.588830	2.40699e-05
3.582785	2.45097e-05
3.576740	2.49568e-05
3.570695	2.54114e-05
3.564650	2.58735e-05
3.558606	2.63434e-05
3.552561	2.68211e-05
3.546516	2.73067e-05
3.540471	2.78003e-05
3.534426	2.8302e-05
3.528381	2.88121e-05
3.522336	2.93305e-05
3.516292	2.98574e-05
3.510247	3.03929e-05
3.504202	3.09372e-05
3.498157	3.14904e-05
3.492112	3.20525e-05
3.486067	3.26238e-05
3.480022	3.32042e-05
3.473978	3.37941e-05
3.467933	3.43935e-05
3.461888	3.50025e-05
3.455843	3.56213e-05
3.449798	3.62499e-05
3.443753	3.68887e-05
3.437709	3.75375e-05
3.431664	3.81967e-05
3.425619	3.88664e-05
3.419574	3.95466e-05
3.413529	4.02375e-05
3.407484	4.09393e-05
3.401439	4.16522e-05
3.395395	4.23762e-05
3.389350	4.31115e-05
3.383305	4.38582e-05
3.377260	4.46166e-05
3.371215	4.53867e-05
3.365170	4.61687e-05
3.359125	4.69628e-05
3.353081	4.77691e-05
3.347036	4.85878e-05
3.340991	4.9419e-05
3.334946	5.02629e-05
3.328901	5.11196e-05
3.322856	5.19894e-05
3.316811	5.28723e-05
3.310767	5.37685e-05
3.304722	5.46782e-05
3.298677	5.56016e-05
3.292632	5.65389e-05
3.286587	5.74901e-05
3.280542	5.84555e-05
3.274497	5.94352e-05
3.268453	6.04294e-05
3.262408	6.14383e-05
3.256363	6.24621e-05
3.250318	6.35009e-05
3.244273	6.45549e-05
3.238228	6.56243e-05
3.232184	6.67093e-05
3.226139	6.781e-05
3.220094	6.89266e-05
3.214049	7.00593e-05
3.208004	7.12083e-05
3.201959	7.23738e-05
3.195914	7.35559e-05
3.189870	7.47549e-05
3.183825	7.59708e-05
3.177780	7.7204e-05
3.171735	7.84546e-05
3.165690	7.97228e-05
3.159645	8.10088e-05
3.153600	8.23127e-05
3.147556	8.36348e-05
3.141511	8.49753e-05
3.135466	8.63342e-05
3.129421	8.7712e-05
3.123376	8.91086e-05
3.117331	9.05244e-05
3.111286	9.19595e-05
3.105242	9.34141e-05
3.099197	9.48884e-05
3.093152	9.63826e-05
3.087107	9.7897e-05
3.081062	9.94316e-05
3.075017	0.000100987
3.068972	0.000102563
3.062928	0.000104159
3.056883	0.000105777
3.050838	0.000107416
3.044793	0.000109077
3.038748	0.000110759
3.032703	0.000112463
3.026659	0.00011419
3.020614	0.000115938
3.014569	0.000117709
3.008524	0.000119503
3.002479	0.000121319
2.996434	0.000123159
2.990389	0.000125022
2.984345	0.000126908
2.978300	0.000128819
2.972255	0.000130752
2.966210	0.000132711
2.960165	0.000134693
2.954120	0.0001367
2.948075	0.000138731
2.942031	0.000140787
2.935986	0.000142868
2.929941	0.000144975
2.923896	0.000147107
2.917851	0.000149264
2.911806	0.000151448
2.905761	0.000153657
2.899717	0.000155892
2.893672	0.000158154
2.887627	0.000160442
2.881582	0.000162757
2.875537	0.000165099
2.869492	0.000167468
2.863447	0.000169865
2.857403	0.000172288
2.851358	0.000174739
2.845313	0.000177218
2.839268	0.000179725
2.833223	0.00018226
2.827178	0.000184824
2.821134	0.000187416
2.815089	0.000190036
2.809044	0.000192685
2.802999	0.000195363
2.796954	0.00019807
2.790909	0.000200806
2.784864	0.000203572
2.778820	0.000206367
2.772775	0.000209192
2.766730	0.000212046
2.760685	0.000214931
2.754640	0.000217845
2.748595	0.00022079
2.742550	0.000223765
2.736506	0.00022677
2.730461	0.000229806
2.724416	0.000232872
2.718371	0.000235969
2.712326	0.000239097
2.706281	0.000242257
2.700236	0.000245447
2.694192	0.000248668
2.688147	0.00025192
2.682102	0.000255204
2.676057	0.000258519
2.670012	0.000261866
2.663967	0.000265244
2.657922	0.000268654
2.651878	0.000272095
2.645833	0.000275569
2.639788	0.000279074
2.633743	0.00028261
2.627698	0.000286179
2.621653	0.00028978
2.615609	0.000293412
2.609564	0.000297076
2.603519	0.000300773
2.597474	0.000304501
2.591429	0.000308261
2.585384	0.000312054
2.579339	0.000315878
2.573295	0.000319734
2.567250	0.000323622
2.561205	0.000327542
2.555160	0.000331493
2.549115	0.000335477
2.543070	0.000339492
2.537025	0.000343539
2.530981	0.000347618
2.524936	0.000351728
2.518891	0.00035587
2.512846	0.000360043
2.506801	0.000364247
2.500756	0.000368483
2.494711	0.00037275
2.488667	0.000377047
2.482622	0.000381376
2.476577	0.000385735
2.470532	0.000390125
2.464487	0.000394545
2.458442	0.000398996
2.452397	0.000403477
2.446353	0.000407987
2.440308	0.000412528
2.434263	0.000417098
2.428218	0.000421697
2.422173	0.000426325
2.416128	0.000430983
2.410083	0.000435669
2.404039	0.000440384
2.397994	0.000445126
2.391949	0.000449897
2.385904	0.000454696
2.379859	0.000459522
2.373814	0.000464375
2.367770	0.000469255
2.361725	0.000474162
2.355680	0.000479094
2.349635	0.000484053
2.343590	0.000489038
2.337545	0.000494047
2.331500	0.000499082
2.325456	0.000504141
2.319411	0.000509224
2.313366	0.000514332
2.307321	0.000519462
2.301276	0.000524616
2.295231	0.000529792
2.289186	0.000534991
2.283142	0.000540211
2.277097	0.000545453
2.271052	0.000550715
2.265007	0.000555999
2.258962	0.000561302
2.252917	0.000566624
2.246872	0.000571966
2.240828	0.000577326
2.234783	0.000582704
2.228738	0.0005881
2.222693	0.000593513
2.216648	0.000598942
2.210603	0.000604388
2.204558	0.000609848
2.198514	0.000615324
2.192469	0.000620814
2.186424	0.000626317
2.180379	0.000631834
2.174334	0.000637363
2.168289	0.000642904
2.162245	0.000648456
2.156200	0.000654019
2.150155	0.000659592
2.144110	0.000665175
2.138065	0.000670766
2.132020	0.000676366
2.125975	0.000681972
2.119931	0.000687586
2.113886	0.000693206
2.107841	0.000698831
2.101796	0.000704461
2.095751	0.000710095
2.089706	0.000715733
2.083661	0.000721373
2.077617	0.000727015
2.071572	0.000732658
2.065527	0.000738302
2.059482	0.000743945
2.053437	0.000749587
2.047392	0.000755228
2.041347	0.000760866
2.035303	0.000766501
2.029258	0.000772132
2.023213	0.000777758
2.017168	0.000783379
2.011123	0.000788993
2.005078	0.0007946
1.999033	0.0008002
1.992989	0.00080579
1.986944	0.000811371
1.980899	0.000816942
1.974854	0.000822502
1.968809	0.00082805
1.962764	0.000833586
1.956720	0.000839108
1.950675	0.000844616
1.944630	0.000850109
1.938585	0.000855586
1.932540	0.000861047
1.926495	0.00086649
1.920450	0.000871915
1.914406	0.000877321
1.908361	0.000882708
1.902316	0.000888073
1.896271	0.000893418
1.890226	0.00089874
1.884181	0.000904039
1.878136	0.000909315
1.872092	0.000914566
1.866047	0.000919793
1.860002	0.000924993
1.853957	0.000930166
1.847912	0.000935312
1.841867	0.000940429
1.835822	0.000945518
1.829778	0.000950576
1.823733	0.000955604
1.817688	0.000960601
1.811643	0.000965567
1.805598	0.000970499
1.799553	0.000975398
1.793508	0.000980263
1.787464	0.000985093
1.781419	0.000989888
1.775374	0.000994647
1.769329	0.000999369
1.763284	0.00100405
1.757239	0.0010087
1.751195	0.00101331
1.745150	0.00101788
1.739105	0.00102241
1.733060	0.0010269
1.727015	0.00103134
1.720970	0.00103575
1.714925	0.00104011
1.708881	0.00104444
1.702836	0.00104871
1.696791	0.00105295
1.690746	0.00105714
1.684701	0.00106129
1.678656	0.00106539
1.672611	0.00106944
1.666567	0.00107345
1.660522	0.00107742
1.654477	0.00108133
1.648432	0.0010852
1.642387	0.00108902
1.636342	0.0010928
1.630297	0.00109652
1.624253	0.0011002
1.618208	0.00110383
1.612163	0.00110741
1.606118	0.00111094
1.600073	0.00111442
1.594028	0.00111786
1.587983	0.00112124
1.581939	0.00112457
1.575894	0.00112785
1.569849	0.00113108
1.563804	0.00113426
1.557759	0.0011374
1.551714	0.00114048
1.545669	0.00114351
1.539625	0.00114648
1.533580	0.00114941
1.527535	0.00115229
1.521490	0.00115512
1.515445	0.00115789
1.509400	0.00116062
1.503356	0.00116329
1.497311	0.00116592
1.491266	0.00116849
1.485221	0.00117102
1.479176	0.00117349
1.473131	0.00117592
1.467086	0.00117829
1.461042	0.00118062
1.454997	0.00118289
1.448952	0.00118512
1.442907	0.0011873
1.436862	0.00118943
1.430817	0.00119151
1.424772	0.00119355
1.418728	0.00119554
1.412683	0.00119748
1.406638	0.00119937
1.400593	0.00120122
1.394548	0.00120303
1.388503	0.00120478
1.382458	0.0012065
1.376414	0.00120817
1.370369	0.00120979
1.364324	0.00121137
1.358279	0.00121291
1.352234	0.00121441
1.346189	0.00121586
1.340144	0.00121727
1.334100	0.00121865
1.328055	0.00121998
1.322010	0.00122127
1.315965	0.00122252
1.309920	0.00122374
1.303875	0.00122492
1.297831	0.00122606
1.291786	0.00122716
1.285741	0.00122823
1.279696	0.00122926
1.273651	0.00123026
1.267606	0.00123122
1.261561	0.00123215
1.255517	0.00123305
1.249472	0.00123391
1.243427	0.00123475
1.237382	0.00123555
1.231337	0.00123632
1.225292	0.00123707
1.219247	0.00123778
1.213203	0.00123847
1.207158	0.00123913
1.201113	0.00123977
1.195068	0.00124037
1.189023	0.00124096
1.182978	0.00124151
1.176933	0.00124205
1.170889	0.00124256
1.164844	0.00124305
1.158799	0.00124351
1.152754	0.00124396
1.146709	0.00124438
1.140664	0.00124479
1.134619	0.00124517
1.128575	0.00124554
1.122530	0.00124589
1.116485	0.00124622
1.110440	0.00124653
1.104395	0.00124683
1.098350	0.00124711
1.092306	0.00124738
1.086261	0.00124763
1.080216	0.00124787
1.074171	0.0012481
1.068126	0.00124831
1.062081	0.00124851
1.056036	0.0012487
1.049992	0.00124888
1.043947	0.00124905
1.037902	0.0012492
1.031857	0.00124935
1.025812	0.00124949
1.019767	0.00124961
1.013722	0.00124973
1.007678	0.00124985
1.001633	0.00124995
0.995588	0.00125005
0.989543	0.00125014
0.983498	0.00125022
0.977453	0.0012503
0.971408	0.00125037
0.965364	0.00125044
0.959319	0.0012505
0.953274	0.00125056
0.947229	0.00125061
0.941184	0.00125066
0.935139	0.0012507
0.929094	0.00125074
0.923050	0.00125078
0.917005	0.00125081
0.910960	0.00125084
0.904915	0.00125087
0.898870	0.00125089
0.892825	0.00125092
0.886781	0.00125094
0.880736	0.00125096
0.874691	0.00125097
0.868646	0.00125099
0.862601	0.001251
0.856556	0.00125101
0.850511	0.00125102
0.844467	0.00125103
0.838422	0.00125104
0.832377	0.00125105
0.826332	0.00125106
0.820287	0.00125106
0.814242	0.00125107
0.808197	0.00125107
0.802153	0.00125108
0.796108	0.00125108
0.790063	0.00125108
0.784018	0.00125108
0.777973	0.00125109
0.771928	0.00125109
0.765883	0.00125109
0.759839	0.00125109
0.753794	0.00125109
0.747749	0.00125109
0.741704	0.00125109
0.735659	0.00125109
0.729614	0.0012511
0.723569	0.0012511
0.717525	0.0012511
0.711480	0.0012511
0.705435	0.0012511
0.699390	0.0012511
0.693345	0.0012511
0.687300	0.0012511
0.681255	0.0012511
0.675211	0.0012511
0.669166	0.0012511
0.663121	0.0012511
0.657076	0.0012511
0.651031	0.0012511
0.644986	0.0012511
0.638942	0.0012511
0.632897	0.0012511
0.626852	0.0012511
0.620807	0.0012511
0.614762	0.0012511
0.608717	0.0012511
0.602672	0.0012511
0.596628	0.0012511
0.590583	0.0012511
0.584538	0.0012511
0.578493	0.0012511
0.572448	0.0012511
0.566403	0.0012511
0.560358	0.0012511
0.554314	0.0012511
0.548269	0.0012511
0.542224	0.0012511
0.536179	0.0012511
0.530134	0.0012511
0.524089	0.0012511
0.518044	0.0012511
0.512000	0.0012511
0.505955	0.0012511
&
```
