## Supplementary material for "All-at-once RNA folding with 3D motif prediction framed by evolutionary information": RF03255_mir-2188.cacofold.helixcov

```
# RMs = 2 L = 79

# RM_HELIX NESTED 19-31 49-61, nbp = 13 nbp_cov = 0
# pvals: 0.734476,0.734476,0.734476,0.0878351,0.734476,0.734476,0.0368273,0.00359948,0.0249724,0.734476,0.0878351,0.734476,0.734476
# aggregated NONE
NESTED  ::::::::::::::::::<<<<<<<<<<<<<_________________>>>>>>>>>>>>>::::::::::::::::::
        :::::::::::::::::::::::::::::::::::::::::::::::::::::::::::::::::::::::::::::::

# RM_HELIX NESTED 1-16 64-79, nbp = 15 nbp_cov = 1
# pvals: 0.0106491,0.795706,0.977991,0.734476,0.734476,0.734476,0.734476,0.795706,0.0345975,0.00186465,0.734476,0.734476,0.734476,0.734476,0.734476
# aggregated NONE
NESTED  <<<<<<<<<<-<<<<<_______________________________________________>>>>>->>>>>>>>>>
        :::::::::<___________________________________________________________>:::::::::
```
