## Supplementary material for "All-at-once RNA folding with 3D motif prediction framed by evolutionary information": RF03255_mir-2188.helixcov

```
# RMs = 2 L = 79

# RM_HELIX NESTED 19-32 48-61, nbp = 12 nbp_cov = 0
# pvals: 0.734476,0.734476,0.734476,0.734476,0.734476,0.0368273,0.00359948,0.0249724,0.734476,0.734476,0.734476,0.734476
# aggregated NONE
NESTED  ::::::::::::::::::<<<-<<<<<<-<<<_______________>>>->>>>>>->>>::::::::::::::::::
        :::::::::::::::::::::::::::::::::::::::::::::::::::::::::::::::::::::::::::::::

# RM_HELIX NESTED 1-16 64-79, nbp = 14 nbp_cov = 1
# pvals: 0.0106491,0.795706,0.734476,0.734476,0.734476,0.734476,0.795706,0.0345975,0.00186465,0.734476,0.734476,0.734476,0.734476,0.734476
# aggregated NONE
NESTED  <<-<<<<<<<-<<<<<_______________________________________________>>>>>->>>>>>>->>
        :::::::::<___________________________________________________________>:::::::::
```
