## Supplementary material for "All-at-once RNA folding with 3D motif prediction framed by evolutionary information": RF03255_mir-2188.power

```
# Power analysis of given structure 
#
# Powertype = SINGLE SUBSTITUTIONS
# covary  left_pos      right_pos    substitutions      power
#----------------------------------------------------------------
          1		79		6		0.16
          2		78		1		0.00
          4		76		0		0.00
          5		75		0		0.00
          6		74		0		0.00
          7		73		0		0.00
          8		72		1		0.00
          9		71		2		0.00
     *    10		70		2		0.00
          12		68		0		0.00
          13		67		0		0.00
          14		66		0		0.00
          15		65		0		0.00
          16		64		0		0.00
          19		61		1		0.00
          20		60		0		0.00
          21		59		0		0.00
          23		57		0		0.00
          24		56		0		0.00
          25		55		4		0.07
          26		54		2		0.00
          27		53		2		0.00
          28		52		1		0.00
          30		50		0		0.00
          31		49		0		0.00
          32		48		1		0.00
#
# BPAIRS 26
# avg substitutions per BP  0.9
# BPAIRS expected to covary 0.2 +/- 0.4
# BPAIRS observed to covary 1
#
```
