## Supplementary material for "All-at-once RNA folding with 3D motif prediction framed by evolutionary information": RF03255_mir-2188.surv

```
5.401089	0.0384615
3.536981	0.0769231
2.272050	0.115385
1.095886	0.153846
0.718626	0.192308
0.652050	0.230769
-0.013703	0.923077
-0.035895	1
&
6.310952	0.000327332
5.911500	0.000654664
5.689582	0.000981997
5.445473	0.00130933
5.156980	0.00163666
4.579994	0.00196399
4.446843	0.00229133
4.136158	0.00261866
3.403830	0.00294599
3.315063	0.00360065
3.270679	0.00392799
2.915611	0.00425532
2.760269	0.00458265
2.738077	0.00490998
2.604926	0.00523732
2.582734	0.00556465
2.516159	0.00589198
2.360817	0.00654664
2.338625	0.00687398
2.183283	0.00720131
2.116707	0.00752864
2.094515	0.00785597
2.050132	0.00818331
1.894790	0.00851064
1.806022	0.00883797
1.739447	0.0091653
1.606296	0.00949264
1.561913	0.00981997
1.517529	0.0101473
1.450954	0.0111293
1.406571	0.0114566
1.339995	0.011784
1.295612	0.0121113
1.273420	0.012766
1.184653	0.0134206
1.140269	0.013748
1.095886	0.0140753
1.051502	0.0150573
1.029310	0.0160393
1.007119	0.0166939
0.984927	0.0170213
0.962735	0.0173486
0.940543	0.0176759
0.918352	0.0180033
0.896160	0.0193126
0.873968	0.0199673
0.851776	0.0209493
0.785201	0.0212766
0.763009	0.0232406
0.740817	0.0258592
0.718626	0.0281506
0.696434	0.0284779
0.629859	0.0297872
0.607667	0.0301146
0.585475	0.0320786
0.563283	0.0324059
0.541091	0.0330606
0.518900	0.0337152
0.496708	0.0340426
0.474516	0.0353519
0.452324	0.0360065
0.430133	0.0376432
0.407941	0.0386252
0.385749	0.0405892
0.363557	0.0415712
0.341366	0.0422259
0.319174	0.0448445
0.296982	0.0468085
0.274790	0.0474632
0.252598	0.0481178
0.230407	0.0494272
0.208215	0.0504092
0.186023	0.0513912
0.163831	0.0527005
0.141640	0.0569558
0.119448	0.0576105
0.097256	0.0605565
0.075064	0.0638298
0.052872	0.0851064
0.030681	0.104092
0.008489	0.130606
-0.013703	0.771195
-0.035895	0.810475
-0.058086	0.835025
-0.080278	0.851718
-0.102470	0.864812
-0.124662	0.87856
-0.146853	0.884452
-0.169045	0.896236
-0.191237	0.90311
-0.213429	0.909656
-0.235621	0.916203
-0.257812	0.921768
-0.280004	0.927332
-0.302196	0.930933
-0.324388	0.93257
-0.346579	0.937152
-0.368771	0.941408
-0.390963	0.94239
-0.413155	0.945008
-0.435346	0.948282
-0.457538	0.951227
-0.479730	0.953846
-0.501922	0.959083
-0.524114	0.961047
-0.546305	0.963993
-0.568497	0.966612
-0.590689	0.968903
-0.612881	0.970867
-0.635072	0.972831
-0.657264	0.973486
-0.679456	0.974795
-0.701648	0.976105
-0.723840	0.978723
-0.746031	0.98036
-0.768223	0.980687
-0.790415	0.981997
-0.812607	0.982979
-0.834798	0.984288
-0.856990	0.985597
-0.879182	0.986579
-0.901374	0.987234
-0.923565	0.989198
-0.945757	0.990835
-0.967949	0.991162
-1.012333	0.993126
-1.034524	0.993781
-1.056716	0.994108
-1.123291	0.994435
-1.145483	0.995417
-1.212058	0.996072
-1.234250	0.996399
-1.323017	0.996727
-1.345209	0.997054
-1.389593	0.997381
-1.456168	0.997709
-1.478360	0.998036
-1.633702	0.998363
-1.655894	0.998691
-2.055346	0.999018
-2.321647	0.999673
-2.587948	1
&
10.460813	1.62285e-06
9.972594	3.2457e-06
9.795060	4.86855e-06
9.750677	6.4914e-06
9.728485	8.11425e-06
9.617526	1.13599e-05
9.506567	1.29828e-05
9.395608	1.46056e-05
9.373417	1.62285e-05
9.240266	1.78513e-05
9.084923	1.94742e-05
8.996156	2.1097e-05
8.951773	2.27199e-05
8.907389	2.59656e-05
8.863006	2.92113e-05
8.796430	3.2457e-05
8.729855	3.57027e-05
8.707663	3.73255e-05
8.685472	3.89484e-05
8.663280	4.05712e-05
8.618896	4.38169e-05
8.574513	4.54398e-05
8.552321	4.70626e-05
8.530129	5.03083e-05
8.485746	5.3554e-05
8.463554	5.51769e-05
8.441362	5.67997e-05
8.396979	6.16683e-05
8.374787	6.4914e-05
8.330403	6.81597e-05
8.286020	7.30282e-05
8.263828	7.46511e-05
8.241636	7.78968e-05
8.219444	8.43882e-05
8.197253	8.92567e-05
8.175061	9.25024e-05
8.152869	9.41253e-05
8.130677	0.000103862
8.108486	0.000110354
8.086294	0.000115222
8.064102	0.000118468
8.041910	0.000124959
8.019718	0.000131451
7.997527	0.000136319
7.975335	0.000139565
7.953143	0.000141188
7.930951	0.000144434
7.908760	0.000149302
7.886568	0.000157416
7.864376	0.000159039
7.842184	0.000165531
7.819992	0.000175268
7.797801	0.000186628
7.775609	0.000188251
7.753417	0.000199611
7.731225	0.000204479
7.709034	0.000212593
7.686842	0.000220708
7.664650	0.00022233
7.642458	0.000227199
7.620267	0.000235313
7.598075	0.000246673
7.575883	0.00025641
7.553691	0.000264525
7.531499	0.000282376
7.509308	0.000303473
7.487116	0.000314833
7.464924	0.000319701
7.442732	0.000326193
7.420541	0.000331061
7.398349	0.000337553
7.376157	0.000355404
7.353965	0.00037001
7.331774	0.000376501
7.309582	0.000391107
7.287390	0.000408958
7.265198	0.000421941
7.243006	0.000433301
7.220815	0.000447907
7.198623	0.000465758
7.176431	0.000477118
7.154239	0.000485232
7.132048	0.000493346
7.109856	0.000514443
7.087664	0.000533918
7.065472	0.000540409
7.043280	0.000563129
7.021089	0.00058098
6.998897	0.000595586
6.976705	0.000610191
6.954513	0.000624797
6.932322	0.000639403
6.910130	0.000650763
6.887938	0.00067186
6.865746	0.000686465
6.843555	0.000702694
6.821363	0.000715677
6.799171	0.000733528
6.776979	0.000754625
6.754787	0.000767608
6.732596	0.000782214
6.710404	0.000795196
6.688212	0.000813048
6.666020	0.000822785
6.643829	0.000832522
6.621637	0.000851996
6.599445	0.00087147
6.577253	0.000886076
6.555062	0.000897436
6.532870	0.000912042
6.510678	0.000925024
6.488486	0.000947744
6.466294	0.000963973
6.444103	0.00098507
6.421911	0.00101428
6.399719	0.00103376
6.377527	0.00104674
6.355336	0.00106459
6.333144	0.00108082
6.310952	0.0010938
6.288760	0.00110516
6.266568	0.00111977
6.244377	0.00113275
6.222185	0.00114411
6.199993	0.00115871
6.177801	0.00117007
6.155610	0.00117494
6.133418	0.00118468
6.111226	0.00120253
6.089034	0.00122201
6.066843	0.00123986
6.044651	0.00125609
6.022459	0.00127881
6.000267	0.00129179
5.978075	0.00130802
5.955884	0.00132425
5.933692	0.00134697
5.911500	0.00137942
5.889308	0.00138916
5.867117	0.00140863
5.844925	0.00143298
5.822733	0.00144596
5.800541	0.00146219
5.778350	0.00148004
5.756158	0.001506
5.733966	0.00153197
5.711774	0.00155307
5.689582	0.00156767
5.667391	0.00158877
5.645199	0.00160987
5.623007	0.0016261
5.600815	0.00164395
5.578624	0.00167316
5.556432	0.00169101
5.534240	0.00170886
5.512048	0.00173158
5.489856	0.00175268
5.467665	0.00176891
5.445473	0.00179812
5.423281	0.00183057
5.401089	0.00186465
5.378898	0.00188251
5.356706	0.00191009
5.334514	0.00194255
5.312322	0.00196689
5.290131	0.00199773
5.267939	0.00201558
5.245747	0.00204154
5.223555	0.00205615
5.201363	0.00208698
5.179172	0.00210484
5.156980	0.00212431
5.134788	0.0021519
5.112596	0.00220058
5.090405	0.00222493
5.068213	0.00224765
5.046021	0.00225901
5.023829	0.00227848
5.001638	0.0023012
4.979446	0.00232554
4.957254	0.00235313
4.935062	0.00237423
4.912870	0.00240182
4.890679	0.0024148
4.868487	0.00243914
4.846295	0.00245375
4.824103	0.00247971
4.801912	0.00250406
4.779720	0.0025284
4.757528	0.0025495
4.735336	0.00258195
4.713144	0.00261117
4.690953	0.00263389
4.668761	0.00265336
4.646569	0.00267283
4.624377	0.00269231
4.602186	0.00270854
4.579994	0.00272801
4.557802	0.00273937
4.535610	0.00275722
4.513419	0.00277183
4.491227	0.00279942
4.469035	0.00281727
4.446843	0.00283187
4.424651	0.00284648
4.402460	0.00286758
4.380268	0.00288543
4.358076	0.00290166
4.335884	0.00292275
4.313693	0.0029406
4.291501	0.00295683
4.269309	0.00296819
4.247117	0.00297468
4.224926	0.00299091
4.202734	0.0030185
4.180542	0.00302824
4.158350	0.00305096
4.136158	0.00306719
4.113967	0.00308666
4.091775	0.00310289
4.069583	0.00311587
4.047391	0.00313048
4.025200	0.00315157
4.003008	0.00316131
3.980816	0.00317429
3.958624	0.00319539
3.936432	0.00321324
3.914241	0.00323596
3.892049	0.00326031
3.869857	0.00327816
3.847665	0.00328789
3.825474	0.00330412
3.803282	0.00333009
3.781090	0.00334632
3.758898	0.00336092
3.736707	0.0033739
3.714515	0.00339176
3.692323	0.00340636
3.670131	0.00342908
3.647939	0.0034729
3.625748	0.00349562
3.603556	0.00351347
3.581364	0.00354755
3.559172	0.00356702
3.536981	0.00359948
3.514789	0.00362058
3.492597	0.00364654
3.470405	0.00368387
3.448214	0.00371957
3.426022	0.00375041
3.403830	0.00381207
3.381638	0.00385589
3.359446	0.00391107
3.337255	0.00395326
3.315063	0.00399383
3.292871	0.0040555
3.270679	0.00409607
3.248488	0.004148
3.226296	0.00421779
3.204104	0.0042616
3.181912	0.00432327
3.159720	0.00439305
3.137529	0.00445797
3.115337	0.00451315
3.093145	0.0045667
3.070953	0.00461214
3.048762	0.00467381
3.026570	0.00472898
3.004378	0.00479065
2.982186	0.00483934
2.959995	0.0049075
2.937803	0.00499189
2.915611	0.00506978
2.893419	0.00516228
2.871227	0.00527264
2.849036	0.00538624
2.826844	0.00550308
2.804652	0.00561506
2.782460	0.0057173
2.760269	0.00585037
2.738077	0.00596884
2.715885	0.00610191
2.693693	0.00622687
2.671502	0.00638267
2.649310	0.00651899
2.627118	0.00668614
2.604926	0.00685492
2.582734	0.00708049
2.560543	0.00725901
2.538351	0.00746998
2.516159	0.00769393
2.493967	0.00791302
2.471776	0.00819864
2.449584	0.00846965
2.427392	0.00875041
2.405200	0.00902467
2.383008	0.00927783
2.360817	0.00951801
2.338625	0.0097728
2.316433	0.0100503
2.294241	0.0103619
2.272050	0.0106491
2.249858	0.0109137
2.227666	0.0111766
2.205474	0.0114557
2.183283	0.0117608
2.161091	0.012061
2.138899	0.0123466
2.116707	0.0126241
2.094515	0.0128351
2.072324	0.0130574
2.050132	0.0133122
2.027940	0.0135654
2.005748	0.0137991
1.983557	0.0140409
1.961365	0.0142648
1.939173	0.014419
1.916981	0.0146089
1.894790	0.0147907
1.872598	0.0149481
1.850406	0.0151785
1.828214	0.0153716
1.806022	0.0155777
1.783831	0.0157725
1.761639	0.015964
1.739447	0.0161457
1.717255	0.0163778
1.695064	0.0165725
1.672872	0.0167932
1.650680	0.0170204
1.628488	0.0172493
1.606296	0.0174473
1.584105	0.0176728
1.561913	0.0179357
1.539721	0.0182068
1.517529	0.0184388
1.495338	0.018739
1.473146	0.0190717
1.450954	0.0193995
1.428762	0.0197192
1.406571	0.0200065
1.384379	0.0202921
1.362187	0.0206378
1.339995	0.0209218
1.317803	0.0212447
1.295612	0.021566
1.273420	0.0218744
1.251228	0.0222395
1.229036	0.0226063
1.206845	0.0229585
1.184653	0.0233236
1.162461	0.0236774
1.140269	0.0241285
1.118078	0.0245456
1.095886	0.0249724
1.073694	0.0253895
1.051502	0.0258569
1.029310	0.0262658
1.007119	0.0267397
0.984927	0.0271941
0.962735	0.0276777
0.940543	0.0281873
0.918352	0.0286319
0.896160	0.0291026
0.873968	0.0296024
0.851776	0.0301185
0.829584	0.0306524
0.807393	0.0314378
0.785201	0.0322493
0.763009	0.0330704
0.740817	0.0338737
0.718626	0.0345975
0.696434	0.0353489
0.674242	0.0361133
0.652050	0.0368273
0.629859	0.0376306
0.607667	0.0383382
0.585475	0.0390961
0.563283	0.0398653
0.541091	0.0405907
0.518900	0.0414411
0.496708	0.0423531
0.474516	0.0432911
0.452324	0.0447858
0.430133	0.046394
0.407941	0.047767
0.385749	0.0490458
0.363557	0.0503668
0.341366	0.0517072
0.319174	0.0530932
0.296982	0.0544531
0.274790	0.055925
0.252598	0.0575609
0.230407	0.0591188
0.208215	0.0609705
0.186023	0.0649773
0.163831	0.0690117
0.141640	0.0723791
0.119448	0.0748247
0.097256	0.0773434
0.075064	0.0806216
0.052872	0.0878351
0.030681	0.108739
0.008489	0.137319
-0.013703	0.734476
-0.035895	0.795706
-0.058086	0.815537
-0.080278	0.828574
-0.102470	0.838622
-0.124662	0.847666
-0.146853	0.85617
-0.169045	0.864065
-0.191237	0.871561
-0.213429	0.879026
-0.235621	0.886138
-0.257812	0.892973
-0.280004	0.899625
-0.302196	0.905769
-0.324388	0.911457
-0.346579	0.916529
-0.368771	0.92124
-0.390963	0.925316
-0.413155	0.929067
-0.435346	0.932582
-0.457538	0.936006
-0.479730	0.939226
-0.501922	0.942155
-0.524114	0.945188
-0.546305	0.948006
-0.568497	0.950868
-0.590689	0.953599
-0.612881	0.956193
-0.635072	0.95875
-0.657264	0.961065
-0.679456	0.963424
-0.701648	0.965583
-0.723840	0.967691
-0.746031	0.96969
-0.768223	0.971637
-0.790415	0.973358
-0.812607	0.975034
-0.834798	0.976558
-0.856990	0.977991
-0.879182	0.979344
-0.901374	0.980605
-0.923565	0.981803
-0.945757	0.982916
-0.967949	0.984013
-0.990141	0.985023
-1.012333	0.98599
-1.034524	0.9869
-1.056716	0.987715
-1.078908	0.988484
-1.101100	0.989189
-1.123291	0.989797
-1.145483	0.990453
-1.167675	0.991078
-1.189867	0.991624
-1.212058	0.992115
-1.234250	0.992593
-1.256442	0.99307
-1.278634	0.99353
-1.300826	0.993918
-1.323017	0.994276
-1.345209	0.994606
-1.367401	0.994961
-1.389593	0.995269
-1.411784	0.995576
-1.433976	0.995821
-1.456168	0.996063
-1.478360	0.996264
-1.500552	0.996457
-1.522743	0.996637
-1.544935	0.996842
-1.567127	0.997042
-1.589319	0.997192
-1.611510	0.997334
-1.633702	0.997473
-1.655894	0.997614
-1.678086	0.997757
-1.700277	0.997863
-1.722469	0.99798
-1.744661	0.998074
-1.766853	0.99816
-1.789045	0.998264
-1.811236	0.998332
-1.833428	0.998426
-1.855620	0.998526
-1.877812	0.998619
-1.900003	0.9987
-1.922195	0.99877
-1.944387	0.998838
-1.966579	0.998887
-1.988770	0.998939
-2.010962	0.998999
-2.033154	0.999039
-2.055346	0.999093
-2.077538	0.999135
-2.099729	0.999185
-2.121921	0.999215
-2.144113	0.999245
-2.166305	0.999286
-2.188496	0.999338
-2.210688	0.99937
-2.232880	0.999403
-2.255072	0.999447
-2.277264	0.999484
-2.299455	0.999505
-2.321647	0.999536
-2.343839	0.999554
-2.366031	0.999581
-2.388222	0.999607
-2.410414	0.999619
-2.432606	0.999633
-2.454798	0.999654
-2.476989	0.999677
-2.499181	0.999693
-2.521373	0.999713
-2.543565	0.99974
-2.565757	0.999758
-2.587948	0.999774
-2.610140	0.999796
-2.632332	0.999809
-2.654524	0.999826
-2.676715	0.999838
-2.698907	0.999849
-2.721099	0.999859
-2.743291	0.999877
-2.765482	0.999885
-2.787674	0.999888
-2.809866	0.999898
-2.832058	0.999907
-2.854250	0.999914
-2.876441	0.999919
-2.898633	0.999932
-2.920825	0.999933
-2.943017	0.999937
-2.965208	0.999942
-2.987400	0.999945
-3.009592	0.99995
-3.031784	0.999955
-3.053976	0.999958
-3.076167	0.999963
-3.098359	0.999966
-3.142743	0.999974
-3.164934	0.999976
-3.209318	0.999977
-3.231510	0.999979
-3.253701	0.999981
-3.298085	0.999982
-3.320277	0.999984
-3.386852	0.999985
-3.409044	0.999987
-3.453427	0.999989
-3.475619	0.99999
-3.497811	0.999992
-3.520003	0.999994
-3.786304	0.999995
-3.808496	0.999997
-3.963838	1
&
31.121353	1.44356e-25
31.099161	1.51318e-25
31.076969	1.58616e-25
31.054777	1.66267e-25
31.032585	1.74286e-25
31.010394	1.82692e-25
30.988202	1.91503e-25
30.966010	2.0074e-25
30.943818	2.10421e-25
30.921627	2.2057e-25
30.899435	2.31208e-25
30.877243	2.42358e-25
30.855051	2.54047e-25
30.832860	2.66299e-25
30.810668	2.79142e-25
30.788476	2.92604e-25
30.766284	3.06716e-25
30.744092	3.21507e-25
30.721901	3.37012e-25
30.699709	3.53265e-25
30.677517	3.70301e-25
30.655325	3.88159e-25
30.633134	4.06878e-25
30.610942	4.26499e-25
30.588750	4.47066e-25
30.566558	4.68625e-25
30.544366	4.91224e-25
30.522175	5.14912e-25
30.499983	5.39742e-25
30.477791	5.65769e-25
30.455599	5.93052e-25
30.433408	6.21649e-25
30.411216	6.51626e-25
30.389024	6.83047e-25
30.366832	7.15983e-25
30.344641	7.50508e-25
30.322449	7.86697e-25
30.300257	8.2463e-25
30.278065	8.64392e-25
30.255873	9.06071e-25
30.233682	9.4976e-25
30.211490	9.95555e-25
30.189298	1.04356e-24
30.167106	1.09387e-24
30.144915	1.14662e-24
30.122723	1.2019e-24
30.100531	1.25985e-24
30.078339	1.32059e-24
30.056148	1.38426e-24
30.033956	1.45101e-24
30.011764	1.52096e-24
29.989572	1.59429e-24
29.967380	1.67116e-24
29.945189	1.75173e-24
29.922997	1.83618e-24
29.900805	1.92471e-24
29.878613	2.0175e-24
29.856422	2.11477e-24
29.834230	2.21672e-24
29.812038	2.32359e-24
29.789846	2.43561e-24
29.767654	2.55302e-24
29.745463	2.6761e-24
29.723271	2.80511e-24
29.701079	2.94034e-24
29.678887	3.08209e-24
29.656696	3.23067e-24
29.634504	3.3864e-24
29.612312	3.54965e-24
29.590120	3.72076e-24
29.567929	3.90012e-24
29.545737	4.08813e-24
29.523545	4.2852e-24
29.501353	4.49176e-24
29.479161	4.70828e-24
29.456970	4.93523e-24
29.434778	5.17312e-24
29.412586	5.42248e-24
29.390394	5.68386e-24
29.368203	5.95783e-24
29.346011	6.245e-24
29.323819	6.54601e-24
29.301627	6.86153e-24
29.279436	7.19226e-24
29.257244	7.53892e-24
29.235052	7.90229e-24
29.212860	8.28317e-24
29.190668	8.6824e-24
29.168477	9.10087e-24
29.146285	9.53951e-24
29.124093	9.99928e-24
29.101901	1.04812e-23
29.079710	1.09864e-23
29.057518	1.15159e-23
29.035326	1.20709e-23
29.013134	1.26526e-23
28.990942	1.32624e-23
28.968751	1.39016e-23
28.946559	1.45715e-23
28.924367	1.52738e-23
28.902175	1.60098e-23
28.879984	1.67814e-23
28.857792	1.75901e-23
28.835600	1.84378e-23
28.813408	1.93263e-23
28.791217	2.02577e-23
28.769025	2.12339e-23
28.746833	2.22571e-23
28.724641	2.33297e-23
28.702449	2.44539e-23
28.680258	2.56323e-23
28.658066	2.68674e-23
28.635874	2.81621e-23
28.613682	2.95191e-23
28.591491	3.09415e-23
28.569299	3.24325e-23
28.547107	3.39952e-23
28.524915	3.56333e-23
28.502724	3.73502e-23
28.480532	3.91499e-23
28.458340	4.10363e-23
28.436148	4.30135e-23
28.413956	4.5086e-23
28.391765	4.72584e-23
28.369573	4.95354e-23
28.347381	5.1922e-23
28.325189	5.44237e-23
28.302998	5.70458e-23
28.280806	5.97942e-23
28.258614	6.26751e-23
28.236422	6.56947e-23
28.214230	6.88597e-23
28.192039	7.21773e-23
28.169847	7.56546e-23
28.147655	7.92994e-23
28.125463	8.31197e-23
28.103272	8.71241e-23
28.081080	9.13213e-23
28.058888	9.57207e-23
28.036696	1.00332e-22
28.014505	1.05165e-22
27.992313	1.10232e-22
27.970121	1.15542e-22
27.947929	1.21108e-22
27.925737	1.26942e-22
27.903546	1.33057e-22
27.881354	1.39466e-22
27.859162	1.46184e-22
27.836970	1.53226e-22
27.814779	1.60607e-22
27.792587	1.68343e-22
27.770395	1.76452e-22
27.748203	1.84951e-22
27.726012	1.9386e-22
27.703820	2.03198e-22
27.681628	2.12985e-22
27.659436	2.23244e-22
27.637244	2.33996e-22
27.615053	2.45267e-22
27.592861	2.5708e-22
27.570669	2.69462e-22
27.548477	2.8244e-22
27.526286	2.96044e-22
27.504094	3.10302e-22
27.481902	3.25247e-22
27.459710	3.40911e-22
27.437518	3.5733e-22
27.415327	3.74539e-22
27.393135	3.92577e-22
27.370943	4.11483e-22
27.348751	4.313e-22
27.326560	4.5207e-22
27.304368	4.73841e-22
27.282176	4.9666e-22
27.259984	5.20578e-22
27.237793	5.45647e-22
27.215601	5.71923e-22
27.193409	5.99465e-22
27.171217	6.28332e-22
27.149025	6.58589e-22
27.126834	6.90302e-22
27.104642	7.23543e-22
27.082450	7.58384e-22
27.060258	7.94901e-22
27.038067	8.33177e-22
27.015875	8.73296e-22
26.993683	9.15346e-22
26.971491	9.5942e-22
26.949300	1.00562e-21
26.927108	1.05404e-21
26.904916	1.10479e-21
26.882724	1.15798e-21
26.860532	1.21373e-21
26.838341	1.27217e-21
26.816149	1.33342e-21
26.793957	1.39762e-21
26.771765	1.46491e-21
26.749574	1.53544e-21
26.727382	1.60936e-21
26.705190	1.68684e-21
26.682998	1.76805e-21
26.660806	1.85317e-21
26.638615	1.94238e-21
26.616423	2.03589e-21
26.594231	2.1339e-21
26.572039	2.23663e-21
26.549848	2.3443e-21
26.527656	2.45715e-21
26.505464	2.57544e-21
26.483272	2.69942e-21
26.461081	2.82936e-21
26.438889	2.96556e-21
26.416697	3.10831e-21
26.394505	3.25793e-21
26.372313	3.41475e-21
26.350122	3.57912e-21
26.327930	3.7514e-21
26.305738	3.93197e-21
26.283546	4.12123e-21
26.261355	4.31959e-21
26.239163	4.5275e-21
26.216971	4.74542e-21
26.194779	4.97382e-21
26.172588	5.21321e-21
26.150396	5.46412e-21
26.128204	5.7271e-21
26.106012	6.00274e-21
26.083820	6.29164e-21
26.061629	6.59444e-21
26.039437	6.91181e-21
26.017245	7.24445e-21
25.995053	7.59309e-21
25.972862	7.95851e-21
25.950670	8.34151e-21
25.928478	8.74294e-21
25.906286	9.16368e-21
25.884094	9.60466e-21
25.861903	1.00669e-20
25.839711	1.05513e-20
25.817519	1.1059e-20
25.795327	1.15912e-20
25.773136	1.2149e-20
25.750944	1.27336e-20
25.728752	1.33463e-20
25.706560	1.39885e-20
25.684369	1.46616e-20
25.662177	1.5367e-20
25.639985	1.61064e-20
25.617793	1.68814e-20
25.595601	1.76936e-20
25.573410	1.8545e-20
25.551218	1.94372e-20
25.529026	2.03724e-20
25.506834	2.13526e-20
25.484643	2.23799e-20
25.462451	2.34566e-20
25.440259	2.45851e-20
25.418067	2.57679e-20
25.395876	2.70076e-20
25.373684	2.83069e-20
25.351492	2.96687e-20
25.329300	3.1096e-20
25.307108	3.25919e-20
25.284917	3.41598e-20
25.262725	3.5803e-20
25.240533	3.75253e-20
25.218341	3.93305e-20
25.196150	4.12224e-20
25.173958	4.32053e-20
25.151766	4.52836e-20
25.129574	4.74618e-20
25.107382	4.97448e-20
25.085191	5.21376e-20
25.062999	5.46454e-20
25.040807	5.72738e-20
25.018615	6.00285e-20
24.996424	6.29158e-20
24.974232	6.59419e-20
24.952040	6.91134e-20
24.929848	7.24375e-20
24.907657	7.59214e-20
24.885465	7.95728e-20
24.863273	8.33998e-20
24.841081	8.74108e-20
24.818889	9.16146e-20
24.796698	9.60205e-20
24.774506	1.00638e-19
24.752314	1.05478e-19
24.730122	1.1055e-19
24.707931	1.15867e-19
24.685739	1.21439e-19
24.663547	1.27278e-19
24.641355	1.33399e-19
24.619164	1.39813e-19
24.596972	1.46537e-19
24.574780	1.53583e-19
24.552588	1.60968e-19
24.530396	1.68708e-19
24.508205	1.7682e-19
24.486013	1.85322e-19
24.463821	1.94232e-19
24.441629	2.03571e-19
24.419438	2.13359e-19
24.397246	2.23617e-19
24.375054	2.34368e-19
24.352862	2.45636e-19
24.330670	2.57446e-19
24.308479	2.69823e-19
24.286287	2.82795e-19
24.264095	2.96391e-19
24.241903	3.1064e-19
24.219712	3.25573e-19
24.197520	3.41225e-19
24.175328	3.57628e-19
24.153136	3.7482e-19
24.130945	3.92838e-19
24.108753	4.11722e-19
24.086561	4.31514e-19
24.064369	4.52256e-19
24.042177	4.73995e-19
24.019986	4.96779e-19
23.997794	5.20658e-19
23.975602	5.45684e-19
23.953410	5.71912e-19
23.931219	5.99401e-19
23.909027	6.28211e-19
23.886835	6.58405e-19
23.864643	6.90049e-19
23.842452	7.23214e-19
23.820260	7.57973e-19
23.798068	7.94401e-19
23.775876	8.3258e-19
23.753684	8.72592e-19
23.731493	9.14527e-19
23.709301	9.58477e-19
23.687109	1.00454e-18
23.664917	1.05281e-18
23.642726	1.1034e-18
23.620534	1.15643e-18
23.598342	1.212e-18
23.576150	1.27024e-18
23.553958	1.33128e-18
23.531767	1.39524e-18
23.509575	1.46229e-18
23.487383	1.53255e-18
23.465191	1.60619e-18
23.443000	1.68336e-18
23.420808	1.76424e-18
23.398616	1.84901e-18
23.376424	1.93784e-18
23.354233	2.03095e-18
23.332041	2.12852e-18
23.309849	2.23078e-18
23.287657	2.33796e-18
23.265465	2.45028e-18
23.243274	2.56799e-18
23.221082	2.69136e-18
23.198890	2.82065e-18
23.176698	2.95615e-18
23.154507	3.09816e-18
23.132315	3.24698e-18
23.110123	3.40295e-18
23.087931	3.56642e-18
23.065740	3.73773e-18
23.043548	3.91726e-18
23.021356	4.10542e-18
22.999164	4.30261e-18
22.976972	4.50927e-18
22.954781	4.72586e-18
22.932589	4.95284e-18
22.910397	5.19072e-18
22.888205	5.44002e-18
22.866014	5.70128e-18
22.843822	5.9751e-18
22.821630	6.26205e-18
22.799438	6.56279e-18
22.777246	6.87796e-18
22.755055	7.20826e-18
22.732863	7.55441e-18
22.710671	7.91718e-18
22.688479	8.29737e-18
22.666288	8.69581e-18
22.644096	9.11337e-18
22.621904	9.55097e-18
22.599712	1.00096e-17
22.577521	1.04902e-17
22.555329	1.09939e-17
22.533137	1.15218e-17
22.510945	1.2075e-17
22.488753	1.26547e-17
22.466562	1.32623e-17
22.444370	1.3899e-17
22.422178	1.45663e-17
22.399986	1.52656e-17
22.377795	1.59985e-17
22.355603	1.67665e-17
22.333411	1.75714e-17
22.311219	1.8415e-17
22.289028	1.9299e-17
22.266836	2.02254e-17
22.244644	2.11963e-17
22.222452	2.22137e-17
22.200260	2.328e-17
22.178069	2.43975e-17
22.155877	2.55685e-17
22.133685	2.67958e-17
22.111493	2.80819e-17
22.089302	2.94297e-17
22.067110	3.08422e-17
22.044918	3.23225e-17
22.022726	3.38738e-17
22.000534	3.54995e-17
21.978343	3.72032e-17
21.956151	3.89886e-17
21.933959	4.08597e-17
21.911767	4.28205e-17
21.889576	4.48753e-17
21.867384	4.70288e-17
21.845192	4.92855e-17
21.823000	5.16505e-17
21.800809	5.41289e-17
21.778617	5.67262e-17
21.756425	5.94481e-17
21.734233	6.23005e-17
21.712041	6.52897e-17
21.689850	6.84222e-17
21.667658	7.1705e-17
21.645466	7.51453e-17
21.623274	7.87505e-17
21.601083	8.25286e-17
21.578891	8.64879e-17
21.556699	9.0637e-17
21.534507	9.49851e-17
21.512316	9.95417e-17
21.490124	1.04317e-16
21.467932	1.09321e-16
21.445740	1.14565e-16
21.423548	1.2006e-16
21.401357	1.25819e-16
21.379165	1.31854e-16
21.356973	1.38178e-16
21.334781	1.44806e-16
21.312590	1.51751e-16
21.290398	1.5903e-16
21.268206	1.66657e-16
21.246014	1.74649e-16
21.223822	1.83025e-16
21.201631	1.91803e-16
21.179439	2.01001e-16
21.157247	2.1064e-16
21.135055	2.20741e-16
21.112864	2.31327e-16
21.090672	2.42419e-16
21.068480	2.54043e-16
21.046288	2.66225e-16
21.024097	2.7899e-16
21.001905	2.92367e-16
20.979713	3.06385e-16
20.957521	3.21075e-16
20.935329	3.36469e-16
20.913138	3.52601e-16
20.890946	3.69505e-16
20.868754	3.8722e-16
20.846562	4.05784e-16
20.824371	4.25237e-16
20.802179	4.45622e-16
20.779987	4.66984e-16
20.757795	4.89369e-16
20.735604	5.12827e-16
20.713412	5.37409e-16
20.691220	5.63169e-16
20.669028	5.90162e-16
20.646836	6.18449e-16
20.624645	6.48091e-16
20.602453	6.79153e-16
20.580261	7.11703e-16
20.558069	7.45812e-16
20.535878	7.81555e-16
20.513686	8.1901e-16
20.491494	8.58259e-16
20.469302	8.99388e-16
20.447110	9.42488e-16
20.424919	9.87651e-16
20.402727	1.03498e-15
20.380535	1.08457e-15
20.358343	1.13654e-15
20.336152	1.19099e-15
20.313960	1.24806e-15
20.291768	1.30786e-15
20.269576	1.37052e-15
20.247385	1.43618e-15
20.225193	1.50498e-15
20.203001	1.57708e-15
20.180809	1.65264e-15
20.158617	1.73181e-15
20.136426	1.81477e-15
20.114234	1.9017e-15
20.092042	1.99279e-15
20.069850	2.08825e-15
20.047659	2.18827e-15
20.025467	2.29309e-15
20.003275	2.40292e-15
19.981083	2.51801e-15
19.958891	2.63861e-15
19.936700	2.76498e-15
19.914508	2.8974e-15
19.892316	3.03615e-15
19.870124	3.18155e-15
19.847933	3.33391e-15
19.825741	3.49356e-15
19.803549	3.66085e-15
19.781357	3.83615e-15
19.759166	4.01983e-15
19.736974	4.21231e-15
19.714782	4.414e-15
19.692590	4.62533e-15
19.670398	4.84679e-15
19.648207	5.07883e-15
19.626015	5.32198e-15
19.603823	5.57677e-15
19.581631	5.84374e-15
19.559440	6.12349e-15
19.537248	6.41662e-15
19.515056	6.72377e-15
19.492864	7.04562e-15
19.470673	7.38287e-15
19.448481	7.73624e-15
19.426289	8.10653e-15
19.404097	8.49452e-15
19.381905	8.90107e-15
19.359714	9.32707e-15
19.337522	9.77344e-15
19.315330	1.02412e-14
19.293138	1.07313e-14
19.270947	1.12448e-14
19.248755	1.17829e-14
19.226563	1.23467e-14
19.204371	1.29375e-14
19.182179	1.35565e-14
19.159988	1.42052e-14
19.137796	1.48848e-14
19.115604	1.5597e-14
19.093412	1.63432e-14
19.071221	1.7125e-14
19.049029	1.79443e-14
19.026837	1.88027e-14
19.004645	1.97022e-14
18.982454	2.06446e-14
18.960262	2.16322e-14
18.938070	2.26669e-14
18.915878	2.37511e-14
18.893686	2.48871e-14
18.871495	2.60774e-14
18.849303	2.73246e-14
18.827111	2.86314e-14
18.804919	3.00006e-14
18.782728	3.14353e-14
18.760536	3.29386e-14
18.738344	3.45137e-14
18.716152	3.61641e-14
18.693961	3.78933e-14
18.671769	3.97052e-14
18.649577	4.16036e-14
18.627385	4.35927e-14
18.605193	4.56769e-14
18.583002	4.78607e-14
18.560810	5.01488e-14
18.538618	5.25461e-14
18.516426	5.50581e-14
18.494235	5.769e-14
18.472043	6.04476e-14
18.449851	6.3337e-14
18.427659	6.63643e-14
18.405467	6.95363e-14
18.383276	7.28598e-14
18.361084	7.63419e-14
18.338892	7.99904e-14
18.316700	8.38132e-14
18.294509	8.78184e-14
18.272317	9.2015e-14
18.250125	9.64119e-14
18.227933	1.01019e-13
18.205742	1.05846e-13
18.183550	1.10903e-13
18.161358	1.16202e-13
18.139166	1.21753e-13
18.116974	1.2757e-13
18.094783	1.33665e-13
18.072591	1.4005e-13
18.050399	1.4674e-13
18.028207	1.5375e-13
18.006016	1.61094e-13
17.983824	1.68789e-13
17.961632	1.76851e-13
17.939440	1.85297e-13
17.917249	1.94147e-13
17.895057	2.03419e-13
17.872865	2.13134e-13
17.850673	2.23312e-13
17.828481	2.33975e-13
17.806290	2.45148e-13
17.784098	2.56854e-13
17.761906	2.69118e-13
17.739714	2.81967e-13
17.717523	2.95429e-13
17.695331	3.09534e-13
17.673139	3.24311e-13
17.650947	3.39793e-13
17.628755	3.56014e-13
17.606564	3.73008e-13
17.584372	3.90813e-13
17.562180	4.09467e-13
17.539988	4.29011e-13
17.517797	4.49487e-13
17.495605	4.70939e-13
17.473413	4.93414e-13
17.451221	5.1696e-13
17.429030	5.4163e-13
17.406838	5.67476e-13
17.384646	5.94553e-13
17.362454	6.22922e-13
17.340262	6.52644e-13
17.318071	6.83782e-13
17.295879	7.16404e-13
17.273687	7.50581e-13
17.251495	7.86388e-13
17.229304	8.23901e-13
17.207112	8.63201e-13
17.184920	9.04375e-13
17.162728	9.47511e-13
17.140537	9.92703e-13
17.118345	1.04005e-12
17.096153	1.08965e-12
17.073961	1.14161e-12
17.051769	1.19605e-12
17.029578	1.25309e-12
17.007386	1.31284e-12
16.985194	1.37544e-12
16.963002	1.44101e-12
16.940811	1.50972e-12
16.918619	1.58169e-12
16.896427	1.6571e-12
16.874235	1.73609e-12
16.852043	1.81885e-12
16.829852	1.90555e-12
16.807660	1.99637e-12
16.785468	2.09152e-12
16.763276	2.1912e-12
16.741085	2.29563e-12
16.718893	2.40503e-12
16.696701	2.51964e-12
16.674509	2.6397e-12
16.652318	2.76548e-12
16.630126	2.89725e-12
16.607934	3.03529e-12
16.585742	3.1799e-12
16.563550	3.33139e-12
16.541359	3.49009e-12
16.519167	3.65635e-12
16.496975	3.83051e-12
16.474783	4.01296e-12
16.452592	4.2041e-12
16.430400	4.40432e-12
16.408208	4.61408e-12
16.386016	4.83381e-12
16.363825	5.06399e-12
16.341633	5.30513e-12
16.319441	5.55773e-12
16.297249	5.82235e-12
16.275057	6.09956e-12
16.252866	6.38995e-12
16.230674	6.69415e-12
16.208482	7.01281e-12
16.186290	7.34663e-12
16.164099	7.69631e-12
16.141907	8.06263e-12
16.119715	8.44636e-12
16.097523	8.84833e-12
16.075331	9.26941e-12
16.053140	9.71051e-12
16.030948	1.01726e-11
16.008756	1.06566e-11
15.986564	1.11636e-11
15.964373	1.16948e-11
15.942181	1.22511e-11
15.919989	1.28339e-11
15.897797	1.34444e-11
15.875606	1.40839e-11
15.853414	1.47538e-11
15.831222	1.54555e-11
15.809030	1.61905e-11
15.786838	1.69605e-11
15.764647	1.7767e-11
15.742455	1.86118e-11
15.720263	1.94968e-11
15.698071	2.04238e-11
15.675880	2.13948e-11
15.653688	2.24119e-11
15.631496	2.34773e-11
15.609304	2.45932e-11
15.587113	2.57622e-11
15.564921	2.69867e-11
15.542729	2.82692e-11
15.520537	2.96127e-11
15.498345	3.10199e-11
15.476154	3.24939e-11
15.453962	3.40378e-11
15.431770	3.5655e-11
15.409578	3.7349e-11
15.387387	3.91233e-11
15.365195	4.09818e-11
15.343003	4.29285e-11
15.320811	4.49675e-11
15.298619	4.71032e-11
15.276428	4.93402e-11
15.254236	5.16833e-11
15.232044	5.41376e-11
15.209852	5.67082e-11
15.187661	5.94007e-11
15.165469	6.22208e-11
15.143277	6.51747e-11
15.121085	6.82686e-11
15.098894	7.15092e-11
15.076702	7.49034e-11
15.054510	7.84584e-11
15.032318	8.21819e-11
15.010126	8.60819e-11
14.987935	9.01667e-11
14.965743	9.44451e-11
14.943551	9.89261e-11
14.921359	1.03619e-10
14.899168	1.08535e-10
14.876976	1.13684e-10
14.854784	1.19076e-10
14.832592	1.24724e-10
14.810401	1.30639e-10
14.788209	1.36834e-10
14.766017	1.43323e-10
14.743825	1.50119e-10
14.721633	1.57237e-10
14.699442	1.64691e-10
14.677250	1.72499e-10
14.655058	1.80676e-10
14.632866	1.8924e-10
14.610675	1.98209e-10
14.588483	2.07603e-10
14.566291	2.17441e-10
14.544099	2.27744e-10
14.521907	2.38535e-10
14.499716	2.49837e-10
14.477524	2.61673e-10
14.455332	2.74069e-10
14.433140	2.87051e-10
14.410949	3.00647e-10
14.388757	3.14886e-10
14.366565	3.29798e-10
14.344373	3.45415e-10
14.322182	3.61771e-10
14.299990	3.78899e-10
14.277798	3.96837e-10
14.255606	4.15623e-10
14.233414	4.35296e-10
14.211223	4.55899e-10
14.189031	4.77475e-10
14.166839	5.00071e-10
14.144647	5.23734e-10
14.122456	5.48515e-10
14.100264	5.74466e-10
14.078072	6.01643e-10
14.055880	6.30102e-10
14.033689	6.59906e-10
14.011497	6.91117e-10
13.989305	7.23801e-10
13.967113	7.58027e-10
13.944921	7.93869e-10
13.922730	8.31403e-10
13.900538	8.70707e-10
13.878346	9.11867e-10
13.856154	9.54968e-10
13.833963	1.0001e-09
13.811771	1.04736e-09
13.789579	1.09686e-09
13.767387	1.14868e-09
13.745195	1.20295e-09
13.723004	1.25978e-09
13.700812	1.31929e-09
13.678620	1.3816e-09
13.656428	1.44685e-09
13.634237	1.51518e-09
13.612045	1.58672e-09
13.589853	1.66164e-09
13.567661	1.74008e-09
13.545470	1.82222e-09
13.523278	1.90823e-09
13.501086	1.99829e-09
13.478894	2.0926e-09
13.456702	2.19134e-09
13.434511	2.29473e-09
13.412319	2.40299e-09
13.390127	2.51634e-09
13.367935	2.63503e-09
13.345744	2.75931e-09
13.323552	2.88943e-09
13.301360	3.02567e-09
13.279168	3.16833e-09
13.256977	3.31769e-09
13.234785	3.47408e-09
13.212593	3.63782e-09
13.190401	3.80926e-09
13.168209	3.98876e-09
13.146018	4.1767e-09
13.123826	4.37347e-09
13.101634	4.57949e-09
13.079442	4.7952e-09
13.057251	5.02103e-09
13.035059	5.25747e-09
13.012867	5.50503e-09
12.990675	5.7642e-09
12.968483	6.03555e-09
12.946292	6.31964e-09
12.924100	6.61706e-09
12.901908	6.92845e-09
12.879716	7.25445e-09
12.857525	7.59574e-09
12.835333	7.95306e-09
12.813141	8.32713e-09
12.790949	8.71875e-09
12.768758	9.12874e-09
12.746566	9.55795e-09
12.724374	1.00073e-08
12.702182	1.04777e-08
12.679990	1.09701e-08
12.657799	1.14857e-08
12.635607	1.20254e-08
12.613415	1.25903e-08
12.591223	1.31818e-08
12.569032	1.38009e-08
12.546840	1.4449e-08
12.524648	1.51275e-08
12.502456	1.58378e-08
12.480265	1.65812e-08
12.458073	1.73595e-08
12.435881	1.81742e-08
12.413689	1.9027e-08
12.391497	1.99197e-08
12.369306	2.08542e-08
12.347114	2.18324e-08
12.324922	2.28562e-08
12.302730	2.3928e-08
12.280539	2.50498e-08
12.258347	2.62241e-08
12.236155	2.74532e-08
12.213963	2.87398e-08
12.191771	3.00864e-08
12.169580	3.14959e-08
12.147388	3.29712e-08
12.125196	3.45154e-08
12.103004	3.61316e-08
12.080813	3.78233e-08
12.058621	3.95939e-08
12.036429	4.14471e-08
12.014237	4.33867e-08
11.992046	4.54167e-08
11.969854	4.75414e-08
11.947662	4.97651e-08
11.925470	5.20924e-08
11.903278	5.45281e-08
11.881087	5.70773e-08
11.858895	5.97453e-08
11.836703	6.25374e-08
11.814511	6.54595e-08
11.792320	6.85176e-08
11.770128	7.1718e-08
11.747936	7.50674e-08
11.725744	7.85724e-08
11.703553	8.22405e-08
11.681361	8.60791e-08
11.659169	9.00961e-08
11.636977	9.42998e-08
11.614785	9.86989e-08
11.592594	1.03302e-07
11.570402	1.08119e-07
11.548210	1.1316e-07
11.526018	1.18435e-07
11.503827	1.23954e-07
11.481635	1.2973e-07
11.459443	1.35773e-07
11.437251	1.42097e-07
11.415059	1.48714e-07
11.392868	1.55637e-07
11.370676	1.62882e-07
11.348484	1.70462e-07
11.326292	1.78393e-07
11.304101	1.86691e-07
11.281909	1.95373e-07
11.259717	2.04457e-07
11.237525	2.13962e-07
11.215334	2.23905e-07
11.193142	2.34309e-07
11.170950	2.45194e-07
11.148758	2.56581e-07
11.126566	2.68495e-07
11.104375	2.80959e-07
11.082183	2.93998e-07
11.059991	3.07639e-07
11.037799	3.2191e-07
11.015608	3.36839e-07
10.993416	3.52457e-07
10.971224	3.68794e-07
10.949032	3.85884e-07
10.926841	4.03762e-07
10.904649	4.22463e-07
10.882457	4.42025e-07
10.860265	4.62488e-07
10.838073	4.83892e-07
10.815882	5.06281e-07
10.793690	5.29699e-07
10.771498	5.54193e-07
10.749306	5.79813e-07
10.727115	6.0661e-07
10.704923	6.34637e-07
10.682731	6.63951e-07
10.660539	6.94609e-07
10.638347	7.26674e-07
10.616156	7.60209e-07
10.593964	7.9528e-07
10.571772	8.31959e-07
10.549580	8.70317e-07
10.527389	9.10431e-07
10.505197	9.52381e-07
10.483005	9.96249e-07
10.460813	1.04212e-06
10.438622	1.09009e-06
10.416430	1.14026e-06
10.394238	1.19271e-06
10.372046	1.24755e-06
10.349854	1.3049e-06
10.327663	1.36487e-06
10.305471	1.42756e-06
10.283279	1.49312e-06
10.261087	1.56166e-06
10.238896	1.63331e-06
10.216704	1.70823e-06
10.194512	1.78656e-06
10.172320	1.86844e-06
10.150129	1.95405e-06
10.127937	2.04354e-06
10.105745	2.13709e-06
10.083553	2.23489e-06
10.061361	2.33712e-06
10.039170	2.44398e-06
10.016978	2.55568e-06
9.994786	2.67243e-06
9.972594	2.79447e-06
9.950403	2.92202e-06
9.928211	3.05534e-06
9.906019	3.19467e-06
9.883827	3.3403e-06
9.861635	3.49249e-06
9.839444	3.65153e-06
9.817252	3.81775e-06
9.795060	3.99144e-06
9.772868	4.17294e-06
9.750677	4.36261e-06
9.728485	4.56079e-06
9.706293	4.76787e-06
9.684101	4.98424e-06
9.661910	5.21031e-06
9.639718	5.44651e-06
9.617526	5.69327e-06
9.595334	5.95107e-06
9.573142	6.2204e-06
9.550951	6.50175e-06
9.528759	6.79565e-06
9.506567	7.10266e-06
9.484375	7.42334e-06
9.462184	7.7583e-06
9.439992	8.10815e-06
9.417800	8.47354e-06
9.395608	8.85515e-06
9.373417	9.25369e-06
9.351225	9.66989e-06
9.329033	1.01045e-05
9.306841	1.05583e-05
9.284649	1.10322e-05
9.262458	1.1527e-05
9.240266	1.20437e-05
9.218074	1.2583e-05
9.195882	1.31461e-05
9.173691	1.3734e-05
9.151499	1.43476e-05
9.129307	1.49881e-05
9.107115	1.56567e-05
9.084923	1.63546e-05
9.062732	1.70829e-05
9.040540	1.7843e-05
9.018348	1.86362e-05
8.996156	1.9464e-05
8.973965	2.03277e-05
8.951773	2.12288e-05
8.929581	2.21691e-05
8.907389	2.315e-05
8.885198	2.41733e-05
8.863006	2.52407e-05
8.840814	2.63541e-05
8.818622	2.75153e-05
8.796430	2.87265e-05
8.774239	2.99895e-05
8.752047	3.13065e-05
8.729855	3.26797e-05
8.707663	3.41115e-05
8.685472	3.56042e-05
8.663280	3.71602e-05
8.641088	3.87822e-05
8.618896	4.04727e-05
8.596705	4.22345e-05
8.574513	4.40705e-05
8.552321	4.59836e-05
8.530129	4.79768e-05
8.507937	5.00533e-05
8.485746	5.22163e-05
8.463554	5.44692e-05
8.441362	5.68155e-05
8.419170	5.92589e-05
8.396979	6.18029e-05
8.374787	6.44514e-05
8.352595	6.72084e-05
8.330403	7.0078e-05
8.308211	7.30644e-05
8.286020	7.61718e-05
8.263828	7.94047e-05
8.241636	8.27678e-05
8.219444	8.62656e-05
8.197253	8.9903e-05
8.175061	9.36849e-05
8.152869	9.76165e-05
8.130677	0.000101703
8.108486	0.000105949
8.086294	0.000110361
8.064102	0.000114944
8.041910	0.000119703
8.019718	0.000124645
7.997527	0.000129774
7.975335	0.000135098
7.953143	0.000140621
7.930951	0.00014635
7.908760	0.000152291
7.886568	0.000158449
7.864376	0.000164831
7.842184	0.000171442
7.819992	0.000178288
7.797801	0.000185375
7.775609	0.000192709
7.753417	0.000200294
7.731225	0.000208135
7.709034	0.000216239
7.686842	0.000224608
7.664650	0.000233246
7.642458	0.000242158
7.620267	0.000251344
7.598075	0.000260808
7.575883	0.00027055
7.553691	0.00028057
7.531499	0.000290866
7.509308	0.000301435
7.487116	0.000312272
7.464924	0.00032337
7.442732	0.00033472
7.420541	0.000346308
7.398349	0.00035812
7.376157	0.000370134
7.353965	0.000382326
7.331774	0.000394664
7.309582	0.000407111
7.287390	0.000419616
7.265198	0.000432123
7.243006	0.000444556
7.220815	0.000456821
7.198623	0.000468797
7.176431	0.000480323
7.154239	0.000491178
7.132048	0.00050103
7.109856	0.000509312
&
```
