## Supplementary material for "All-at-once RNA folding with 3D motif prediction framed by evolutionary information": RF03256_mir-1286.cacofold.helixcov

```
# RMs = 1 L = 76

# RM_HELIX NESTED 3-34 43-74, nbp = 26 nbp_cov = 0
# pvals: -1,-1,-1,-1,-1,-1,-1,-1,-1,-1,-1,-1,-1,-1,-1,-1,-1,-1,-1,-1,-1,-1,-1,-1,-1,-1
# aggregated NONE
NESTED  ::<<<-<<<<<<-<<<<-<<<<-<<<-<<-<<<<________>>>>->>->>>->>>>->>>>->>>>>>->>>::
        ::::::::::::::::::::::::::::::::::::::::::::::::::::::::::::::::::::::::::::
```
