## Supplementary material for "All-at-once RNA folding with 3D motif prediction framed by evolutionary information": RF03257_mir-4427.cacofold.helixcov

```
# RMs = 1 L = 68

# RM_HELIX NESTED 1-29 37-68, nbp = 27 nbp_cov = 0
# pvals: -1,-1,-1,-1,-1,-1,-1,-1,-1,-1,-1,-1,-1,-1,-1,-1,-1,-1,-1,-1,-1,-1,-1,-1,-1,-1,-1
# aggregated NONE
NESTED  <<<<-<<<<<-<<<<<<<<<<<<<<<<<<_______>>>>-->>>>>>>>->>>>>>->>>>>->>>>
        ::::::::::::::::::::::::::::::::::::::::::::::::::::::::::::::::::::
```
