## Supplementary material for "All-at-once RNA folding with 3D motif prediction framed by evolutionary information": RF03258_mir-4.surv

```
0.000000	0.037037
-0.006595	1
&
4.380309	0.000311236
3.615787	0.000622471
1.777291	0.000933707
-0.006595	0.999066
-0.061204	0.999378
-1.353611	0.999689
-1.572046	1
&
7.869759	1.54321e-06
7.857068	0.000242284
7.092545	0.000253086
6.528254	0.000268519
4.380309	0.00028858
3.779613	0.000530864
3.615787	0.000550926
3.360946	0.000552469
3.069699	0.000794753
3.033293	0.000810185
2.614626	0.000813272
1.777291	0.000833333
1.322218	0.000864198
1.304015	0.000865741
1.231204	0.000896605
1.103783	0.000899691
0.830739	0.00138426
0.757928	0.00162654
0.612304	0.00163735
0.448478	0.00165278
0.430275	0.00166821
-0.006595	0.998861
-0.024798	0.998884
-0.061204	0.99892
-0.188624	0.998941
-0.225030	0.99896
-0.443465	0.998991
-1.299003	0.999475
-1.353611	0.999495
-1.390017	0.99998
-1.572046	1
&
25.877962	5.8328e-15
25.859759	6.0042e-15
25.841556	6.18061e-15
25.823353	6.36217e-15
25.805150	6.54905e-15
25.786947	6.74139e-15
25.768744	6.93935e-15
25.750541	7.1431e-15
25.732339	7.35281e-15
25.714136	7.56864e-15
25.695933	7.79077e-15
25.677730	8.01939e-15
25.659527	8.2547e-15
25.641324	8.49687e-15
25.623121	8.74611e-15
25.604918	9.00263e-15
25.586715	9.26664e-15
25.568512	9.53835e-15
25.550309	9.81799e-15
25.532106	1.01058e-14
25.513903	1.0402e-14
25.495700	1.07068e-14
25.477498	1.10205e-14
25.459295	1.13434e-14
25.441092	1.16757e-14
25.422889	1.20177e-14
25.404686	1.23696e-14
25.386483	1.27318e-14
25.368280	1.31046e-14
25.350077	1.34882e-14
25.331874	1.38829e-14
25.313671	1.42892e-14
25.295468	1.47073e-14
25.277265	1.51376e-14
25.259062	1.55804e-14
25.240860	1.60361e-14
25.222657	1.65051e-14
25.204454	1.69877e-14
25.186251	1.74844e-14
25.168048	1.79954e-14
25.149845	1.85214e-14
25.131642	1.90627e-14
25.113439	1.96197e-14
25.095236	2.01928e-14
25.077033	2.07827e-14
25.058830	2.13897e-14
25.040627	2.20143e-14
25.022424	2.26571e-14
25.004222	2.33185e-14
24.986019	2.39992e-14
24.967816	2.46996e-14
24.949613	2.54204e-14
24.931410	2.61621e-14
24.913207	2.69253e-14
24.895004	2.77107e-14
24.876801	2.85188e-14
24.858598	2.93505e-14
24.840395	3.02062e-14
24.822192	3.10867e-14
24.803989	3.19928e-14
24.785786	3.29252e-14
24.767584	3.38846e-14
24.749381	3.48718e-14
24.731178	3.58876e-14
24.712975	3.69328e-14
24.694772	3.80084e-14
24.676569	3.9115e-14
24.658366	4.02538e-14
24.640163	4.14255e-14
24.621960	4.26311e-14
24.603757	4.38717e-14
24.585554	4.51481e-14
24.567351	4.64615e-14
24.549148	4.78129e-14
24.530946	4.92034e-14
24.512743	5.06341e-14
24.494540	5.21062e-14
24.476337	5.36208e-14
24.458134	5.51793e-14
24.439931	5.67828e-14
24.421728	5.84326e-14
24.403525	6.01301e-14
24.385322	6.18767e-14
24.367119	6.36737e-14
24.348916	6.55226e-14
24.330713	6.74249e-14
24.312510	6.93821e-14
24.294308	7.13959e-14
24.276105	7.34677e-14
24.257902	7.55994e-14
24.239699	7.77926e-14
24.221496	8.0049e-14
24.203293	8.23705e-14
24.185090	8.4759e-14
24.166887	8.72163e-14
24.148684	8.97445e-14
24.130481	9.23456e-14
24.112278	9.50216e-14
24.094075	9.77748e-14
24.075872	1.00607e-13
24.057670	1.03521e-13
24.039467	1.06519e-13
24.021264	1.09604e-13
24.003061	1.12777e-13
23.984858	1.16041e-13
23.966655	1.194e-13
23.948452	1.22855e-13
23.930249	1.26409e-13
23.912046	1.30066e-13
23.893843	1.33828e-13
23.875640	1.37698e-13
23.857437	1.41679e-13
23.839234	1.45775e-13
23.821032	1.49988e-13
23.802829	1.54323e-13
23.784626	1.58782e-13
23.766423	1.63369e-13
23.748220	1.68088e-13
23.730017	1.72943e-13
23.711814	1.77936e-13
23.693611	1.83074e-13
23.675408	1.88358e-13
23.657205	1.93795e-13
23.639002	1.99387e-13
23.620799	2.0514e-13
23.602596	2.11057e-13
23.584394	2.17145e-13
23.566191	2.23406e-13
23.547988	2.29848e-13
23.529785	2.36474e-13
23.511582	2.4329e-13
23.493379	2.50301e-13
23.475176	2.57513e-13
23.456973	2.64931e-13
23.438770	2.72562e-13
23.420567	2.80411e-13
23.402364	2.88485e-13
23.384161	2.96791e-13
23.365958	3.05333e-13
23.347756	3.1412e-13
23.329553	3.23159e-13
23.311350	3.32456e-13
23.293147	3.42019e-13
23.274944	3.51855e-13
23.256741	3.61972e-13
23.238538	3.72378e-13
23.220335	3.83082e-13
23.202132	3.94091e-13
23.183929	4.05415e-13
23.165726	4.17062e-13
23.147523	4.29042e-13
23.129320	4.41364e-13
23.111118	4.54037e-13
23.092915	4.67072e-13
23.074712	4.80479e-13
23.056509	4.94268e-13
23.038306	5.0845e-13
23.020103	5.23037e-13
23.001900	5.38039e-13
22.983697	5.53469e-13
22.965494	5.69339e-13
22.947291	5.85661e-13
22.929088	6.02448e-13
22.910885	6.19713e-13
22.892682	6.37469e-13
22.874480	6.55731e-13
22.856277	6.74513e-13
22.838074	6.93829e-13
22.819871	7.13695e-13
22.801668	7.34126e-13
22.783465	7.55137e-13
22.765262	7.76747e-13
22.747059	7.9897e-13
22.728856	8.21826e-13
22.710653	8.4533e-13
22.692450	8.69503e-13
22.674247	8.94362e-13
22.656044	9.19927e-13
22.637842	9.46218e-13
22.619639	9.73256e-13
22.601436	1.00106e-12
22.583233	1.02965e-12
22.565030	1.05906e-12
22.546827	1.0893e-12
22.528624	1.1204e-12
22.510421	1.15237e-12
22.492218	1.18526e-12
22.474015	1.21908e-12
22.455812	1.25385e-12
22.437609	1.28961e-12
22.419406	1.32639e-12
22.401204	1.3642e-12
22.383001	1.40309e-12
22.364798	1.44308e-12
22.346595	1.48419e-12
22.328392	1.52648e-12
22.310189	1.56995e-12
22.291986	1.61466e-12
22.273783	1.66063e-12
22.255580	1.70791e-12
22.237377	1.75651e-12
22.219174	1.8065e-12
22.200971	1.85789e-12
22.182768	1.91074e-12
22.164566	1.96507e-12
22.146363	2.02095e-12
22.128160	2.0784e-12
22.109957	2.13747e-12
22.091754	2.19821e-12
22.073551	2.26066e-12
22.055348	2.32488e-12
22.037145	2.3909e-12
22.018942	2.45879e-12
22.000739	2.52859e-12
21.982536	2.60036e-12
21.964333	2.67415e-12
21.946130	2.75001e-12
21.927928	2.82802e-12
21.909725	2.90822e-12
21.891522	2.99068e-12
21.873319	3.07546e-12
21.855116	3.16263e-12
21.836913	3.25225e-12
21.818710	3.34439e-12
21.800507	3.43912e-12
21.782304	3.53651e-12
21.764101	3.63664e-12
21.745898	3.73959e-12
21.727695	3.84543e-12
21.709492	3.95424e-12
21.691290	4.06611e-12
21.673087	4.18112e-12
21.654884	4.29935e-12
21.636681	4.42091e-12
21.618478	4.54587e-12
21.600275	4.67435e-12
21.582072	4.80642e-12
21.563869	4.9422e-12
21.545666	5.08178e-12
21.527463	5.22528e-12
21.509260	5.3728e-12
21.491057	5.52445e-12
21.472854	5.68035e-12
21.454652	5.84061e-12
21.436449	6.00536e-12
21.418246	6.17472e-12
21.400043	6.34882e-12
21.381840	6.52779e-12
21.363637	6.71177e-12
21.345434	6.90089e-12
21.327231	7.0953e-12
21.309028	7.29514e-12
21.290825	7.50056e-12
21.272622	7.71173e-12
21.254419	7.92879e-12
21.236216	8.15192e-12
21.218014	8.38127e-12
21.199811	8.61702e-12
21.181608	8.85935e-12
21.163405	9.10845e-12
21.145202	9.36449e-12
21.126999	9.62766e-12
21.108796	9.89818e-12
21.090593	1.01762e-11
21.072390	1.0462e-11
21.054187	1.07558e-11
21.035984	1.10577e-11
21.017781	1.13681e-11
20.999578	1.16871e-11
20.981376	1.2015e-11
20.963173	1.23519e-11
20.944970	1.26983e-11
20.926767	1.30543e-11
20.908564	1.34202e-11
20.890361	1.37963e-11
20.872158	1.41828e-11
20.853955	1.458e-11
20.835752	1.49883e-11
20.817549	1.54079e-11
20.799346	1.58392e-11
20.781143	1.62825e-11
20.762940	1.6738e-11
20.744738	1.72062e-11
20.726535	1.76873e-11
20.708332	1.81818e-11
20.690129	1.869e-11
20.671926	1.92123e-11
20.653723	1.97491e-11
20.635520	2.03007e-11
20.617317	2.08676e-11
20.599114	2.14502e-11
20.580911	2.20489e-11
20.562708	2.26642e-11
20.544505	2.32965e-11
20.526302	2.39463e-11
20.508100	2.46141e-11
20.489897	2.53003e-11
20.471694	2.60055e-11
20.453491	2.67301e-11
20.435288	2.74748e-11
20.417085	2.824e-11
20.398882	2.90264e-11
20.380679	2.98344e-11
20.362476	3.06648e-11
20.344273	3.1518e-11
20.326070	3.23948e-11
20.307867	3.32958e-11
20.289664	3.42216e-11
20.271462	3.51728e-11
20.253259	3.61503e-11
20.235056	3.71548e-11
20.216853	3.81868e-11
20.198650	3.92473e-11
20.180447	4.03369e-11
20.162244	4.14566e-11
20.144041	4.2607e-11
20.125838	4.3789e-11
20.107635	4.50036e-11
20.089432	4.62515e-11
20.071229	4.75336e-11
20.053026	4.8851e-11
20.034823	5.02046e-11
20.016621	5.15953e-11
19.998418	5.30242e-11
19.980215	5.44923e-11
19.962012	5.60006e-11
19.943809	5.75503e-11
19.925606	5.91425e-11
19.907403	6.07783e-11
19.889200	6.24589e-11
19.870997	6.41855e-11
19.852794	6.59594e-11
19.834591	6.77819e-11
19.816388	6.96542e-11
19.798185	7.15777e-11
19.779983	7.35538e-11
19.761780	7.5584e-11
19.743577	7.76697e-11
19.725374	7.98123e-11
19.707171	8.20135e-11
19.688968	8.42747e-11
19.670765	8.65977e-11
19.652562	8.89841e-11
19.634359	9.14356e-11
19.616156	9.3954e-11
19.597953	9.65411e-11
19.579750	9.91986e-11
19.561547	1.01929e-10
19.543345	1.04733e-10
19.525142	1.07614e-10
19.506939	1.10573e-10
19.488736	1.13613e-10
19.470533	1.16735e-10
19.452330	1.19942e-10
19.434127	1.23237e-10
19.415924	1.26621e-10
19.397721	1.30097e-10
19.379518	1.33668e-10
19.361315	1.37335e-10
19.343112	1.41103e-10
19.324909	1.44972e-10
19.306707	1.48946e-10
19.288504	1.53029e-10
19.270301	1.57221e-10
19.252098	1.61528e-10
19.233895	1.65951e-10
19.215692	1.70495e-10
19.197489	1.75161e-10
19.179286	1.79953e-10
19.161083	1.84876e-10
19.142880	1.89931e-10
19.124677	1.95123e-10
19.106474	2.00456e-10
19.088271	2.05933e-10
19.070069	2.11558e-10
19.051866	2.17335e-10
19.033663	2.23267e-10
19.015460	2.2936e-10
18.997257	2.35618e-10
18.979054	2.42044e-10
18.960851	2.48644e-10
18.942648	2.55422e-10
18.924445	2.62382e-10
18.906242	2.6953e-10
18.888039	2.7687e-10
18.869836	2.84409e-10
18.851633	2.9215e-10
18.833431	3.00099e-10
18.815228	3.08262e-10
18.797025	3.16645e-10
18.778822	3.25253e-10
18.760619	3.34093e-10
18.742416	3.4317e-10
18.724213	3.52491e-10
18.706010	3.62062e-10
18.687807	3.7189e-10
18.669604	3.81982e-10
18.651401	3.92345e-10
18.633198	4.02985e-10
18.614995	4.1391e-10
18.596793	4.25129e-10
18.578590	4.36647e-10
18.560387	4.48475e-10
18.542184	4.60618e-10
18.523981	4.73087e-10
18.505778	4.85889e-10
18.487575	4.99034e-10
18.469372	5.1253e-10
18.451169	5.26387e-10
18.432966	5.40613e-10
18.414763	5.5522e-10
18.396560	5.70217e-10
18.378357	5.85613e-10
18.360155	6.01421e-10
18.341952	6.1765e-10
18.323749	6.34311e-10
18.305546	6.51417e-10
18.287343	6.68978e-10
18.269140	6.87006e-10
18.250937	7.05515e-10
18.232734	7.24516e-10
18.214531	7.44022e-10
18.196328	7.64047e-10
18.178125	7.84605e-10
18.159922	8.05708e-10
18.141719	8.27372e-10
18.123517	8.49611e-10
18.105314	8.72441e-10
18.087111	8.95876e-10
18.068908	9.19932e-10
18.050705	9.44627e-10
18.032502	9.69975e-10
18.014299	9.95995e-10
17.996096	1.0227e-09
17.977893	1.05012e-09
17.959690	1.07826e-09
17.941487	1.10715e-09
17.923284	1.1368e-09
17.905081	1.16723e-09
17.886879	1.19847e-09
17.868676	1.23053e-09
17.850473	1.26344e-09
17.832270	1.29722e-09
17.814067	1.33189e-09
17.795864	1.36747e-09
17.777661	1.40399e-09
17.759458	1.44147e-09
17.741255	1.47994e-09
17.723052	1.51943e-09
17.704849	1.55995e-09
17.686646	1.60154e-09
17.668443	1.64422e-09
17.650241	1.68802e-09
17.632038	1.73298e-09
17.613835	1.77911e-09
17.595632	1.82646e-09
17.577429	1.87505e-09
17.559226	1.92491e-09
17.541023	1.97609e-09
17.522820	2.0286e-09
17.504617	2.08249e-09
17.486414	2.13779e-09
17.468211	2.19454e-09
17.450008	2.25277e-09
17.431805	2.31253e-09
17.413603	2.37385e-09
17.395400	2.43677e-09
17.377197	2.50134e-09
17.358994	2.56759e-09
17.340791	2.63557e-09
17.322588	2.70533e-09
17.304385	2.7769e-09
17.286182	2.85035e-09
17.267979	2.9257e-09
17.249776	3.00302e-09
17.231573	3.08235e-09
17.213370	3.16375e-09
17.195167	3.24727e-09
17.176965	3.33295e-09
17.158762	3.42087e-09
17.140559	3.51107e-09
17.122356	3.60361e-09
17.104153	3.69855e-09
17.085950	3.79596e-09
17.067747	3.89589e-09
17.049544	3.99842e-09
17.031341	4.1036e-09
17.013138	4.21151e-09
16.994935	4.32221e-09
16.976732	4.43577e-09
16.958529	4.55228e-09
16.940327	4.67179e-09
16.922124	4.7944e-09
16.903921	4.92017e-09
16.885718	5.04919e-09
16.867515	5.18154e-09
16.849312	5.31731e-09
16.831109	5.45657e-09
16.812906	5.59943e-09
16.794703	5.74597e-09
16.776500	5.89628e-09
16.758297	6.05046e-09
16.740094	6.2086e-09
16.721891	6.37082e-09
16.703689	6.5372e-09
16.685486	6.70786e-09
16.667283	6.8829e-09
16.649080	7.06243e-09
16.630877	7.24657e-09
16.612674	7.43543e-09
16.594471	7.62913e-09
16.576268	7.8278e-09
16.558065	8.03155e-09
16.539862	8.24052e-09
16.521659	8.45483e-09
16.503456	8.67463e-09
16.485253	8.90004e-09
16.467051	9.13121e-09
16.448848	9.36828e-09
16.430645	9.6114e-09
16.412442	9.86073e-09
16.394239	1.01164e-08
16.376036	1.03786e-08
16.357833	1.06475e-08
16.339630	1.09232e-08
16.321427	1.12059e-08
16.303224	1.14959e-08
16.285021	1.17931e-08
16.266818	1.2098e-08
16.248615	1.24106e-08
16.230413	1.27311e-08
16.212210	1.30598e-08
16.194007	1.33967e-08
16.175804	1.37423e-08
16.157601	1.40965e-08
16.139398	1.44598e-08
16.121195	1.48322e-08
16.102992	1.52141e-08
16.084789	1.56056e-08
16.066586	1.6007e-08
16.048383	1.64185e-08
16.030180	1.68404e-08
16.011977	1.7273e-08
15.993775	1.77165e-08
15.975572	1.81711e-08
15.957369	1.86372e-08
15.939166	1.9115e-08
15.920963	1.96048e-08
15.902760	2.0107e-08
15.884557	2.06218e-08
15.866354	2.11495e-08
15.848151	2.16904e-08
15.829948	2.22449e-08
15.811745	2.28133e-08
15.793542	2.3396e-08
15.775339	2.39932e-08
15.757137	2.46055e-08
15.738934	2.5233e-08
15.720731	2.58762e-08
15.702528	2.65355e-08
15.684325	2.72112e-08
15.666122	2.79038e-08
15.647919	2.86137e-08
15.629716	2.93413e-08
15.611513	3.0087e-08
15.593310	3.08513e-08
15.575107	3.16346e-08
15.556904	3.24374e-08
15.538701	3.32602e-08
15.520499	3.41034e-08
15.502296	3.49675e-08
15.484093	3.58531e-08
15.465890	3.67606e-08
15.447687	3.76907e-08
15.429484	3.86438e-08
15.411281	3.96204e-08
15.393078	4.06213e-08
15.374875	4.16469e-08
15.356672	4.26978e-08
15.338469	4.37747e-08
15.320266	4.48782e-08
15.302063	4.60089e-08
15.283861	4.71674e-08
15.265658	4.83545e-08
15.247455	4.95709e-08
15.229252	5.08171e-08
15.211049	5.20941e-08
15.192846	5.34024e-08
15.174643	5.47428e-08
15.156440	5.61161e-08
15.138237	5.75232e-08
15.120034	5.89647e-08
15.101831	6.04415e-08
15.083628	6.19545e-08
15.065425	6.35045e-08
15.047223	6.50924e-08
15.029020	6.67192e-08
15.010817	6.83856e-08
14.992614	7.00927e-08
14.974411	7.18414e-08
14.956208	7.36328e-08
14.938005	7.54678e-08
14.919802	7.73475e-08
14.901599	7.92728e-08
14.883396	8.1245e-08
14.865193	8.32651e-08
14.846990	8.53342e-08
14.828787	8.74536e-08
14.810585	8.96243e-08
14.792382	9.18475e-08
14.774179	9.41247e-08
14.755976	9.64569e-08
14.737773	9.88455e-08
14.719570	1.01292e-07
14.701367	1.03797e-07
14.683164	1.06363e-07
14.664961	1.08991e-07
14.646758	1.11682e-07
14.628555	1.14437e-07
14.610352	1.17259e-07
14.592149	1.20149e-07
14.573946	1.23109e-07
14.555744	1.26139e-07
14.537541	1.29242e-07
14.519338	1.32419e-07
14.501135	1.35673e-07
14.482932	1.39004e-07
14.464729	1.42416e-07
14.446526	1.45908e-07
14.428323	1.49484e-07
14.410120	1.53146e-07
14.391917	1.56895e-07
14.373714	1.60733e-07
14.355511	1.64662e-07
14.337308	1.68685e-07
14.319106	1.72804e-07
14.300903	1.7702e-07
14.282700	1.81337e-07
14.264497	1.85756e-07
14.246294	1.9028e-07
14.228091	1.94911e-07
14.209888	1.99651e-07
14.191685	2.04504e-07
14.173482	2.09471e-07
14.155279	2.14556e-07
14.137076	2.19761e-07
14.118873	2.25088e-07
14.100670	2.30541e-07
14.082468	2.36122e-07
14.064265	2.41834e-07
14.046062	2.47681e-07
14.027859	2.53665e-07
14.009656	2.59789e-07
13.991453	2.66057e-07
13.973250	2.72472e-07
13.955047	2.79037e-07
13.936844	2.85755e-07
13.918641	2.92631e-07
13.900438	2.99667e-07
13.882235	3.06867e-07
13.864032	3.14235e-07
13.845830	3.21774e-07
13.827627	3.29489e-07
13.809424	3.37383e-07
13.791221	3.45461e-07
13.773018	3.53726e-07
13.754815	3.62182e-07
13.736612	3.70835e-07
13.718409	3.79688e-07
13.700206	3.88746e-07
13.682003	3.98013e-07
13.663800	4.07494e-07
13.645597	4.17193e-07
13.627394	4.27116e-07
13.609192	4.37268e-07
13.590989	4.47653e-07
13.572786	4.58277e-07
13.554583	4.69145e-07
13.536380	4.80262e-07
13.518177	4.91634e-07
13.499974	5.03266e-07
13.481771	5.15165e-07
13.463568	5.27335e-07
13.445365	5.39784e-07
13.427162	5.52516e-07
13.408959	5.65539e-07
13.390756	5.78858e-07
13.372554	5.9248e-07
13.354351	6.06412e-07
13.336148	6.2066e-07
13.317945	6.35231e-07
13.299742	6.50133e-07
13.281539	6.65372e-07
13.263336	6.80955e-07
13.245133	6.96891e-07
13.226930	7.13187e-07
13.208727	7.2985e-07
13.190524	7.46888e-07
13.172321	7.6431e-07
13.154118	7.82123e-07
13.135916	8.00337e-07
13.117713	8.18959e-07
13.099510	8.37999e-07
13.081307	8.57465e-07
13.063104	8.77366e-07
13.044901	8.97712e-07
13.026698	9.18513e-07
13.008495	9.39777e-07
12.990292	9.61515e-07
12.972089	9.83736e-07
12.953886	1.00645e-06
12.935683	1.02967e-06
12.917480	1.05341e-06
12.899278	1.07767e-06
12.881075	1.10247e-06
12.862872	1.12781e-06
12.844669	1.15372e-06
12.826466	1.18019e-06
12.808263	1.20725e-06
12.790060	1.23491e-06
12.771857	1.26318e-06
12.753654	1.29206e-06
12.735451	1.32158e-06
12.717248	1.35174e-06
12.699045	1.38257e-06
12.680842	1.41407e-06
12.662640	1.44626e-06
12.644437	1.47915e-06
12.626234	1.51275e-06
12.608031	1.54709e-06
12.589828	1.58217e-06
12.571625	1.61802e-06
12.553422	1.65464e-06
12.535219	1.69206e-06
12.517016	1.73028e-06
12.498813	1.76933e-06
12.480610	1.80923e-06
12.462407	1.84998e-06
12.444204	1.89161e-06
12.426002	1.93414e-06
12.407799	1.97758e-06
12.389596	2.02195e-06
12.371393	2.06727e-06
12.353190	2.11356e-06
12.334987	2.16084e-06
12.316784	2.20912e-06
12.298581	2.25844e-06
12.280378	2.30881e-06
12.262175	2.36024e-06
12.243972	2.41277e-06
12.225769	2.46642e-06
12.207566	2.52119e-06
12.189364	2.57713e-06
12.171161	2.63425e-06
12.152958	2.69257e-06
12.134755	2.75212e-06
12.116552	2.81292e-06
12.098349	2.875e-06
12.080146	2.93838e-06
12.061943	3.00309e-06
12.043740	3.06915e-06
12.025537	3.13659e-06
12.007334	3.20544e-06
11.989131	3.27572e-06
11.970928	3.34747e-06
11.952726	3.4207e-06
11.934523	3.49545e-06
11.916320	3.57175e-06
11.898117	3.64963e-06
11.879914	3.72911e-06
11.861711	3.81024e-06
11.843508	3.89303e-06
11.825305	3.97753e-06
11.807102	4.06376e-06
11.788899	4.15175e-06
11.770696	4.24155e-06
11.752493	4.33318e-06
11.734290	4.42668e-06
11.716088	4.52209e-06
11.697885	4.61943e-06
11.679682	4.71875e-06
11.661479	4.82009e-06
11.643276	4.92348e-06
11.625073	5.02895e-06
11.606870	5.13656e-06
11.588667	5.24633e-06
11.570464	5.35831e-06
11.552261	5.47253e-06
11.534058	5.58905e-06
11.515855	5.7079e-06
11.497652	5.82912e-06
11.479450	5.95276e-06
11.461247	6.07887e-06
11.443044	6.20747e-06
11.424841	6.33863e-06
11.406638	6.47239e-06
11.388435	6.6088e-06
11.370232	6.7479e-06
11.352029	6.88973e-06
11.333826	7.03436e-06
11.315623	7.18183e-06
11.297420	7.33219e-06
11.279217	7.48549e-06
11.261014	7.64178e-06
11.242812	7.80112e-06
11.224609	7.96357e-06
11.206406	8.12916e-06
11.188203	8.29797e-06
11.170000	8.47005e-06
11.151797	8.64544e-06
11.133594	8.82422e-06
11.115391	9.00644e-06
11.097188	9.19216e-06
11.078985	9.38144e-06
11.060782	9.57434e-06
11.042579	9.77092e-06
11.024376	9.97125e-06
11.006174	1.01754e-05
10.987971	1.03834e-05
10.969768	1.05953e-05
10.951565	1.08113e-05
10.933362	1.10313e-05
10.915159	1.12555e-05
10.896956	1.14839e-05
10.878753	1.17166e-05
10.860550	1.19536e-05
10.842347	1.2195e-05
10.824144	1.2441e-05
10.805941	1.26915e-05
10.787738	1.29466e-05
10.769536	1.32065e-05
10.751333	1.34712e-05
10.733130	1.37407e-05
10.714927	1.40152e-05
10.696724	1.42948e-05
10.678521	1.45794e-05
10.660318	1.48693e-05
10.642115	1.51644e-05
10.623912	1.54649e-05
10.605709	1.57709e-05
10.587506	1.60824e-05
10.569303	1.63995e-05
10.551100	1.67223e-05
10.532898	1.70509e-05
10.514695	1.73854e-05
10.496492	1.77259e-05
10.478289	1.80724e-05
10.460086	1.84251e-05
10.441883	1.87841e-05
10.423680	1.91494e-05
10.405477	1.95212e-05
10.387274	1.98995e-05
10.369071	2.02845e-05
10.350868	2.06762e-05
10.332665	2.10747e-05
10.314462	2.14802e-05
10.296260	2.18927e-05
10.278057	2.23124e-05
10.259854	2.27393e-05
10.241651	2.31736e-05
10.223448	2.36154e-05
10.205245	2.40647e-05
10.187042	2.45217e-05
10.168839	2.49865e-05
10.150636	2.54592e-05
10.132433	2.59399e-05
10.114230	2.64287e-05
10.096027	2.69257e-05
10.077824	2.74311e-05
10.059622	2.7945e-05
10.041419	2.84675e-05
10.023216	2.89986e-05
10.005013	2.95386e-05
9.986810	3.00874e-05
9.968607	3.06454e-05
9.950404	3.12125e-05
9.932201	3.17889e-05
9.913998	3.23747e-05
9.895795	3.29701e-05
9.877592	3.35751e-05
9.859389	3.41899e-05
9.841186	3.48147e-05
9.822984	3.54494e-05
9.804781	3.60944e-05
9.786578	3.67496e-05
9.768375	3.74153e-05
9.750172	3.80915e-05
9.731969	3.87783e-05
9.713766	3.9476e-05
9.695563	4.01847e-05
9.677360	4.09044e-05
9.659157	4.16353e-05
9.640954	4.23775e-05
9.622751	4.31313e-05
9.604548	4.38966e-05
9.586346	4.46737e-05
9.568143	4.54626e-05
9.549940	4.62635e-05
9.531737	4.70766e-05
9.513534	4.7902e-05
9.495331	4.87398e-05
9.477128	4.95901e-05
9.458925	5.04531e-05
9.440722	5.1329e-05
9.422519	5.22178e-05
9.404316	5.31197e-05
9.386113	5.40348e-05
9.367910	5.49633e-05
9.349708	5.59053e-05
9.331505	5.6861e-05
9.313302	5.78304e-05
9.295099	5.88138e-05
9.276896	5.98112e-05
9.258693	6.08227e-05
9.240490	6.18486e-05
9.222287	6.2889e-05
9.204084	6.3944e-05
9.185881	6.50136e-05
9.167678	6.60982e-05
9.149475	6.71977e-05
9.131272	6.83123e-05
9.113069	6.94422e-05
9.094867	7.05875e-05
9.076664	7.17483e-05
9.058461	7.29247e-05
9.040258	7.41169e-05
9.022055	7.5325e-05
9.003852	7.65492e-05
8.985649	7.77894e-05
8.967446	7.9046e-05
8.949243	8.03189e-05
8.931040	8.16083e-05
8.912837	8.29144e-05
8.894634	8.42372e-05
8.876431	8.55768e-05
8.858229	8.69334e-05
8.840026	8.83072e-05
8.821823	8.96981e-05
8.803620	9.11063e-05
8.785417	9.25319e-05
8.767214	9.3975e-05
8.749011	9.54357e-05
8.730808	9.69141e-05
8.712605	9.84104e-05
8.694402	9.99245e-05
8.676199	0.000101457
8.657996	0.000103007
8.639793	0.000104575
8.621591	0.000106162
8.603388	0.000107767
8.585185	0.00010939
8.566982	0.000111032
8.548779	0.000112692
8.530576	0.000114371
8.512373	0.000116069
8.494170	0.000117785
8.475967	0.00011952
8.457764	0.000121274
8.439561	0.000123047
8.421358	0.000124838
8.403155	0.000126649
8.384953	0.000128479
8.366750	0.000130327
8.348547	0.000132195
8.330344	0.000134082
8.312141	0.000135988
8.293938	0.000137913
8.275735	0.000139857
8.257532	0.00014182
8.239329	0.000143802
8.221126	0.000145804
8.202923	0.000147824
8.184720	0.000149864
8.166517	0.000151922
8.148315	0.000154
8.130112	0.000156096
8.111909	0.000158211
8.093706	0.000160346
8.075503	0.000162499
8.057300	0.00016467
8.039097	0.000166861
8.020894	0.00016907
8.002691	0.000171297
7.984488	0.000173543
7.966285	0.000175808
7.948082	0.00017809
7.929879	0.000180391
7.911677	0.000182709
7.893474	0.000185046
7.875271	0.0001874
7.857068	0.000189772
7.838865	0.000192161
7.820662	0.000194568
7.802459	0.000196991
7.784256	0.000199432
7.766053	0.000201889
7.747850	0.000204363
7.729647	0.000206854
7.711444	0.00020936
7.693241	0.000211883
7.675039	0.000214421
7.656836	0.000216975
7.638633	0.000219544
7.620430	0.000222129
7.602227	0.000224728
7.584024	0.000227341
7.565821	0.000229969
7.547618	0.000232611
7.529415	0.000235267
7.511212	0.000237936
7.493009	0.000240618
7.474806	0.000243312
7.456603	0.00024602
7.438401	0.000248739
7.420198	0.00025147
7.401995	0.000254213
7.383792	0.000256967
7.365589	0.000259731
7.347386	0.000262506
7.329183	0.000265291
7.310980	0.000268085
7.292777	0.000270888
7.274574	0.000273701
7.256371	0.000276521
7.238168	0.00027935
7.219965	0.000282185
7.201763	0.000285028
7.183560	0.000287878
7.165357	0.000290733
7.147154	0.000293594
7.128951	0.000296461
7.110748	0.000299331
7.092545	0.000302207
7.074342	0.000305085
7.056139	0.000307967
7.037936	0.000310852
7.019733	0.000313738
7.001530	0.000316627
6.983327	0.000319516
6.965125	0.000322406
6.946922	0.000325295
6.928719	0.000328185
6.910516	0.000331072
6.892313	0.000333959
6.874110	0.000336843
6.855907	0.000339724
6.837704	0.000342601
6.819501	0.000345475
6.801298	0.000348343
6.783095	0.000351207
6.764892	0.000354065
6.746689	0.000356916
6.728487	0.00035976
6.710284	0.000362596
6.692081	0.000365425
6.673878	0.000368244
6.655675	0.000371053
6.637472	0.000373853
6.619269	0.000376642
6.601066	0.000379419
6.582863	0.000382184
6.564660	0.000384937
6.546457	0.000387676
6.528254	0.000390402
6.510051	0.000393113
6.491849	0.000395808
6.473646	0.000398488
6.455443	0.000401152
6.437240	0.000403798
6.419037	0.000406427
6.400834	0.000409038
6.382631	0.00041163
6.364428	0.000414203
6.346225	0.000416756
6.328022	0.000419288
6.309819	0.000421798
6.291616	0.000424288
6.273413	0.000426754
6.255211	0.000429198
6.237008	0.000431619
6.218805	0.000434016
6.200602	0.000436388
6.182399	0.000438735
6.164196	0.000441057
6.145993	0.000443352
6.127790	0.000445622
6.109587	0.000447864
6.091384	0.000450079
6.073181	0.000452265
6.054978	0.000454424
6.036775	0.000456554
6.018573	0.000458655
6.000370	0.000460726
5.982167	0.000462767
5.963964	0.000464778
5.945761	0.000466758
5.927558	0.000468708
5.909355	0.000470626
5.891152	0.000472512
5.872949	0.000474367
5.854746	0.000476189
5.836543	0.000477979
5.818340	0.000479737
5.800137	0.000481462
5.781935	0.000483154
5.763732	0.000484812
5.745529	0.000486438
5.727326	0.00048803
5.709123	0.000489589
5.690920	0.000491114
5.672717	0.000492605
5.654514	0.000494063
5.636311	0.000495487
5.618108	0.000496877
5.599905	0.000498234
5.581702	0.000499557
5.563499	0.000500847
5.545297	0.000502103
5.527094	0.000503326
5.508891	0.000504516
5.490688	0.000505672
5.472485	0.000506796
5.454282	0.000507888
5.436079	0.000508947
5.417876	0.000509973
5.399673	0.000510968
5.381470	0.000511932
5.363267	0.000512864
5.345064	0.000513765
5.326861	0.000514635
5.308659	0.000515476
5.290456	0.000516286
5.272253	0.000517067
5.254050	0.00051782
5.235847	0.000518543
5.217644	0.000519239
5.199441	0.000519907
5.181238	0.000520547
5.163035	0.000521162
5.144832	0.00052175
5.126629	0.000522312
5.108426	0.00052285
5.090223	0.000523363
5.072021	0.000523852
5.053818	0.000524318
5.035615	0.000524761
5.017412	0.000525183
4.999209	0.000525582
4.981006	0.000525961
4.962803	0.00052632
4.944600	0.000526659
4.926397	0.000526979
4.908194	0.000527281
4.889991	0.000527565
4.871788	0.000527832
4.853585	0.000528082
4.835383	0.000528317
4.817180	0.000528536
4.798977	0.000528741
4.780774	0.000528932
4.762571	0.00052911
4.744368	0.000529274
4.726165	0.000529427
4.707962	0.000529569
4.689759	0.000529699
4.671556	0.000529819
4.653353	0.000529929
4.635150	0.00053003
4.616947	0.000530123
4.598745	0.000530207
4.580542	0.000530283
4.562339	0.000530353
4.544136	0.000530415
4.525933	0.000530472
4.507730	0.000530522
4.489527	0.000530568
4.471324	0.000530608
4.453121	0.000530644
4.434918	0.000530676
4.416715	0.000530704
4.398512	0.000530729
4.380309	0.00053075
4.362107	0.000530769
4.343904	0.000530785
4.325701	0.000530799
4.307498	0.00053081
4.289295	0.00053082
4.271092	0.000530829
4.252889	0.000530836
4.234686	0.000530842
4.216483	0.000530847
4.198280	0.000530851
4.180077	0.000530854
4.161874	0.000530856
4.143671	0.000530858
4.125469	0.00053086
4.107266	0.000530861
4.089063	0.000530862
4.070860	0.000530863
4.052657	0.000530863
4.034454	0.000530864
4.016251	0.000530864
3.998048	0.000530864
3.979845	0.000530864
3.961642	0.000530864
3.943439	0.000530864
3.925236	0.000530864
3.907033	0.000530864
3.888831	0.000530864
3.870628	0.000530864
3.852425	0.000530864
3.834222	0.000530864
3.816019	0.000530864
3.797816	0.000530864
3.779613	0.000530864
&
```
