## Supplementary material for "All-at-once RNA folding with 3D motif prediction framed by evolutionary information": RF03259_MIR1514.cacofold.helixcov

```
# RMs = 2 L = 110

# RM_HELIX NESTED 39-41 70-72, nbp = 3 nbp_cov = 0
# pvals: 0.987456,0.964082,0.905956
# aggregated NONE
NESTED  ::::::::::::::::::::::::::::::::::::::<<<____________________________>>>::::::::::::::::::::::::::::::::::::::
        ::::::::::::::::::::::::::::::::::::::::::::::::::::::::::::::::::::::::::::::::::::::::::::::::::::::::::::::

# RM_HELIX NESTED 9-36 75-102, nbp = 27 nbp_cov = 0
# pvals: 0.905956,0.905956,0.905956,0.905956,0.905956,0.905956,0.905956,0.905956,0.905956,0.905956,0.905956,0.905956,0.905956,0.905956,0.905956,0.905956,0.905956,0.0270064,0.905956,0.905956,0.905956,0.905956,0.905956,0.905956,0.905956,0.00347679,0.905956
# aggregated NONE
NESTED  ::::::::<<<<<<<<<<-<<<<<<<<<<<<<<<<<______________________________________>>>>>->>>>>>>>>>>>>>>>>>>>>>::::::::
        ::::::::::::::::::::::::::::::::::::::::::::::::::::::::::::::::::::::::::::::::::::::::::::::::::::::::::::::
```
