## Supplementary material for "All-at-once RNA folding with 3D motif prediction framed by evolutionary information": RF03259_MIR1514.surv

```
0.012800	0.0357143
0.005339	0.0714286
-0.002122	0.964286
-0.128961	1
&
1.221498	0.000167588
1.057354	0.000335177
0.952899	0.00134071
0.937977	0.00167588
0.833521	0.00301659
0.811138	0.00469248
0.788755	0.00553042
0.654455	0.00569801
0.012800	0.0325122
0.005339	0.0514496
-0.002122	0.892743
-0.009583	0.958773
-0.017045	0.966817
-0.024506	0.97084
-0.061811	0.978381
-0.076733	0.990112
-0.099117	0.993799
-0.128961	0.99447
-0.203572	0.996145
-0.263261	0.996313
-0.270722	0.997654
-0.375178	0.997989
-0.494555	0.998157
-0.502016	0.999162
-0.748233	0.99933
-0.949682	0.999497
-1.389887	0.999665
-1.762943	1
&
1.349842	5.56019e-07
1.348337	3.33611e-06
1.325954	1.55685e-05
1.318493	1.94607e-05
1.311032	2.8913e-05
1.303571	2.9469e-05
1.296110	3.0581e-05
1.288648	3.61412e-05
1.281187	3.72533e-05
1.273726	5.11537e-05
1.266265	5.22658e-05
1.258804	5.39338e-05
1.251343	5.44899e-05
1.243882	5.50459e-05
1.228960	6.28301e-05
1.221498	0.000127328
1.206576	0.00012844
1.199115	0.000130664
1.184193	0.000131776
1.169271	0.000136225
1.139426	0.000140673
1.087199	0.000141785
1.057354	0.000210175
1.049893	0.000210731
1.042432	0.000214623
1.034971	0.000217403
1.027510	0.00024576
1.020049	0.000247428
1.012588	0.000276341
1.005126	0.000320267
0.997665	0.000365304
0.990204	0.000402002
0.982743	0.000413122
0.975282	0.000555463
0.967821	0.000642202
0.960360	0.000659438
0.952899	0.00104865
0.945438	0.00110981
0.937977	0.00127662
0.930515	0.00129386
0.923054	0.00131999
0.915593	0.00154573
0.908132	0.00155908
0.900671	0.00157909
0.893210	0.00159411
0.885749	0.00160523
0.878288	0.00162969
0.870827	0.00167751
0.863366	0.00171532
0.855904	0.00172199
0.848443	0.00175869
0.840982	0.00190381
0.833521	0.00253489
0.826060	0.00271671
0.818599	0.00278621
0.811138	0.00347679
0.803677	0.00351515
0.796216	0.0035474
0.788755	0.00444648
0.781293	0.00445705
0.773832	0.00446372
0.766371	0.0045171
0.758910	0.00461607
0.751449	0.00469502
0.743988	0.00473061
0.736527	0.00476953
0.729066	0.00477843
0.721605	0.00482291
0.714143	0.0048357
0.706682	0.00485015
0.699221	0.00485794
0.684299	0.00486239
0.669377	0.00486461
0.661916	0.00486739
0.654455	0.00493912
0.646994	0.00493967
0.639532	0.00494356
0.624610	0.00494412
0.617149	0.00499138
0.602227	0.00499527
0.594766	0.00502141
0.587305	0.00504254
0.535077	0.00504532
0.527616	0.00504698
0.512694	0.00505644
0.453005	0.00506811
0.415699	0.00506922
0.408238	0.00507145
0.393316	0.00507367
0.378394	0.00507812
0.333627	0.00507979
0.326166	0.00508312
0.281400	0.00508424
0.244094	0.00509202
0.236633	0.00509313
0.206789	0.00509536
0.191866	0.00509981
0.147100	0.00510036
0.124716	0.00510314
0.117255	0.00510537
0.109794	0.00510592
0.087411	0.00510981
0.065028	0.00511371
0.057566	0.00514151
0.035183	0.00514317
0.012800	0.0270064
0.005339	0.0471076
-0.002122	0.905956
-0.009583	0.964082
-0.017045	0.970797
-0.024506	0.974666
-0.031967	0.97511
-0.039428	0.975253
-0.046889	0.975616
-0.054350	0.9764
-0.061811	0.98093
-0.069272	0.982477
-0.076733	0.987456
-0.084194	0.990461
-0.091656	0.99093
-0.099117	0.992469
-0.106578	0.993045
-0.114039	0.993565
-0.121500	0.993719
-0.128961	0.99408
-0.136422	0.994106
-0.143883	0.994434
-0.151344	0.994627
-0.158806	0.994755
-0.166267	0.994864
-0.173728	0.994937
-0.181189	0.995024
-0.188650	0.995405
-0.196111	0.995521
-0.203572	0.996358
-0.211033	0.996435
-0.218494	0.996481
-0.225955	0.996847
-0.233417	0.997088
-0.240878	0.997156
-0.248339	0.997203
-0.255800	0.997265
-0.263261	0.997347
-0.270722	0.997976
-0.278183	0.997997
-0.285644	0.998009
-0.293105	0.998019
-0.300566	0.998024
-0.308028	0.99803
-0.315489	0.998076
-0.322950	0.998082
-0.330411	0.998083
-0.337872	0.998085
-0.345333	0.998106
-0.367716	0.998117
-0.375178	0.998245
-0.382639	0.998247
-0.390100	0.998279
-0.397561	0.998284
-0.405022	0.998286
-0.412483	0.998291
-0.419944	0.998331
-0.427405	0.998332
-0.434866	0.998333
-0.442327	0.998347
-0.457250	0.99836
-0.464711	0.998442
-0.472172	0.998444
-0.479633	0.998454
-0.487094	0.998459
-0.494555	0.998582
-0.502016	0.998992
-0.516938	0.999012
-0.524400	0.999013
-0.531861	0.999121
-0.539322	0.999126
-0.546783	0.999148
-0.554244	0.999155
-0.569166	0.999194
-0.576627	0.999215
-0.584088	0.999219
-0.599011	0.999223
-0.606472	0.999227
-0.613933	0.999248
-0.621394	0.999259
-0.636316	0.999268
-0.643777	0.999272
-0.651238	0.999277
-0.658699	0.999279
-0.673622	0.999287
-0.681083	0.999291
-0.688544	0.999304
-0.696005	0.999321
-0.710927	0.999321
-0.718388	0.999324
-0.725849	0.999337
-0.740772	0.999338
-0.748233	0.999402
-0.755694	0.999404
-0.763155	0.999405
-0.770616	0.999408
-0.778077	0.999413
-0.785538	0.999427
-0.792999	0.999431
-0.807921	0.999444
-0.815383	0.999447
-0.822844	0.999449
-0.830305	0.99945
-0.845227	0.999451
-0.852688	0.999452
-0.875071	0.999454
-0.889994	0.999455
-0.904916	0.999458
-0.912377	0.999459
-0.927299	0.999464
-0.934760	0.999465
-0.942221	0.999467
-0.949682	0.999533
-0.957144	0.999535
-0.972066	0.999537
-1.001910	0.999544
-1.016832	0.999548
-1.031755	0.999549
-1.054138	0.99955
-1.061599	0.999551
-1.069060	0.999553
-1.076521	0.999556
-1.083982	0.999556
-1.106366	0.999557
-1.128749	0.999567
-1.151132	0.99957
-1.166054	0.99957
-1.173515	0.999572
-1.180977	0.999574
-1.195899	0.999584
-1.210821	0.999587
-1.225743	0.999588
-1.233204	0.99959
-1.248127	0.999592
-1.270510	0.999612
-1.292893	0.999619
-1.300354	0.999632
-1.307815	0.999634
-1.315276	0.999636
-1.330199	0.999636
-1.337660	0.99966
-1.360043	0.99966
-1.374965	0.999662
-1.382426	0.999665
-1.389887	0.999729
-1.412271	0.999738
-1.486882	0.999739
-1.494343	0.999752
-1.501804	0.999753
-1.516726	0.999757
-1.531648	0.999758
-1.568954	0.999771
-1.576415	0.999783
-1.583876	0.999783
-1.591337	0.999796
-1.606259	0.999799
-1.643565	0.999799
-1.665948	0.999811
-1.703254	0.999812
-1.718176	0.999816
-1.740559	0.99982
-1.762943	0.999948
-1.770404	0.999949
-1.837554	0.999958
-1.867398	0.999959
-1.904704	0.999961
-1.912165	0.999964
-1.919626	0.999965
-2.001698	0.999968
-2.024081	0.999968
-2.076309	0.999982
-2.091231	0.999984
-2.128537	0.999985
-2.143459	0.999986
-2.150920	0.999987
-2.158381	0.999987
-2.165842	0.999988
-2.203148	0.99999
-2.292681	0.999999
-2.352370	1
&
```
