## Supplementary material for "All-at-once RNA folding with 3D motif prediction framed by evolutionary information": RF03260_mir-8229.cacofold.power

```
# Power analysis of CaCoFold structure 
#
# Powertype = SINGLE SUBSTITUTIONS
# covary  left_pos      right_pos    substitutions      power
#----------------------------------------------------------------
          1		58		0		0.00
          2		57		1		0.00
          3		56		0		0.00
          4		55		1		0.00
          5		54		0		0.00
          6		53		0		0.00
          7		52		0		0.00
          8		51		0		0.00
          9		50		0		0.00
          10		48		0		0.00
          11		47		0		0.00
          12		46		1		0.00
          13		45		0		0.00
          14		44		0		0.00
          15		43		1		0.00
          16		42		0		0.00
     *    17		41		2		0.00
          19		40		1		0.00
          20		39		0		0.00
          21		38		1		0.00
          22		37		0		0.00
          23		36		0		0.00
          24		35		1		0.00
          25		34		1		0.00
#
# BPAIRS 24
# avg substitutions per BP  0.4
# BPAIRS expected to covary 0.0 +/- 0.0
# BPAIRS observed to covary 1
#
```
