## Supplementary material for "All-at-once RNA folding with 3D motif prediction framed by evolutionary information": RF03260_mir-8229.helixcov

```
# RMs = 1 L = 59

# RM_HELIX NESTED 1-25 34-58, nbp = 24 nbp_cov = 1
# pvals: 0.988132,0.988132,0.988132,0.988132,0.988132,0.988132,0.988132,0.988132,0.988132,0.988132,0.988132,0.988132,0.988132,0.988132,0.988132,0.988132,0.00205922,0.988132,0.988132,0.988132,0.988132,0.988132,0.988132,0.988132
# aggregated NONE
NESTED  <<<<<<<<<<<<<<<<<-<<<<<<<________>>>>>>>>>>>>>>>>->>>>>>>>:
        ::::::::::::::::<_______________________>::::::::::::::::::
```
