## Supplementary material for "All-at-once RNA folding with 3D motif prediction framed by evolutionary information": RF03260_mir-8229.surv

```
0.954587	0.0416667
-0.001718	1
&
1.776027	0.000592768
0.954587	0.0017783
0.733901	0.00296384
0.715511	0.00355661
0.562257	0.00474215
0.549996	0.00711322
0.415133	0.0106698
0.366092	0.0112626
0.286400	0.0118554
0.145406	0.0130409
-0.001718	0.986959
-0.105930	0.990516
-0.228533	0.992294
-0.332746	0.994072
-0.510520	0.995258
-0.590212	0.995851
-0.596343	0.997036
-0.645384	0.998222
-0.676035	1
&
1.797839	1.94818e-06
1.794418	5.4549e-05
1.776027	0.000498734
1.549212	0.000504578
1.518561	0.000535749
1.512431	0.000539645
1.389828	0.000563024
1.304005	0.000594194
1.267224	0.000637054
1.150752	0.000691603
1.132361	0.000705241
1.064929	0.000726671
0.954587	0.00205922
0.936196	0.00212157
0.930066	0.00226963
0.905545	0.00232613
0.881025	0.00248977
0.838114	0.00252874
0.776812	0.0025677
0.770682	0.00257354
0.758422	0.00270212
0.746161	0.00270797
0.733901	0.0036314
0.715511	0.00407559
0.629688	0.00408728
0.611298	0.00409312
0.605168	0.00420807
0.562257	0.00511397
0.549996	0.00689071
0.513215	0.00705435
0.500955	0.00706604
0.482565	0.0071128
0.476434	0.00714787
0.464174	0.00715956
0.458044	0.00716735
0.451914	0.00717904
0.433523	0.00720242
0.427393	0.00735827
0.415133	0.0100234
0.384482	0.0100292
0.366092	0.0104734
0.359962	0.0104754
0.347701	0.0104851
0.310920	0.010528
0.292530	0.0105513
0.286400	0.0110734
0.280270	0.0110793
0.274139	0.0111027
0.261879	0.0111338
0.249619	0.0111455
0.243489	0.0111514
0.225098	0.01128
0.218968	0.0112975
0.206708	0.0113365
0.194447	0.0114085
0.157666	0.0114631
0.145406	0.0123515
0.139276	0.0123573
0.102495	0.0124118
0.084105	0.0125054
0.077974	0.0125093
0.010543	0.0126729
-0.001718	0.988132
-0.044629	0.988175
-0.050759	0.98821
-0.063019	0.988245
-0.081410	0.988256
-0.093670	0.988288
-0.105930	0.990953
-0.118191	0.990957
-0.136581	0.991034
-0.148841	0.991097
-0.179492	0.991114
-0.191752	0.991278
-0.216273	0.991284
-0.228533	0.992616
-0.234663	0.992651
-0.240794	0.992741
-0.253054	0.992747
-0.283705	0.992778
-0.308225	0.992858
-0.326616	0.992862
-0.332746	0.994194
-0.338876	0.994422
-0.381787	0.994492
-0.418568	0.994555
-0.436959	0.994561
-0.492130	0.994623
-0.498260	0.994631
-0.504390	0.994701
-0.510520	0.995589
-0.541171	0.995683
-0.547301	0.995737
-0.553432	0.995901
-0.565692	0.995903
-0.590212	0.996347
-0.596343	0.997236
-0.620863	0.997253
-0.633124	0.997296
-0.639254	0.997327
-0.645384	0.998215
-0.669904	0.998278
-0.676035	0.99961
-0.688295	0.999616
-0.694425	0.999618
-0.712816	0.999638
-0.718946	0.999723
-0.755727	0.999735
-0.774117	0.99979
-0.786377	0.999848
-0.817028	0.999852
-0.847679	0.999914
-0.866069	0.999934
-0.890590	0.999988
-0.933501	1
&
```
