## Supplementary material for "All-at-once RNA folding with 3D motif prediction framed by evolutionary information": RF03261_mir-1759.helixcov

```
# RMs = 2 L = 75

# RM_HELIX NESTED 14-34 39-59, nbp = 18 nbp_cov = 0
# pvals: 0.995165,0.995165,0.995165,0.995165,0.995165,0.995165,0.995165,0.995165,0.995165,0.995165,0.995165,0.995165,0.995165,0.995165,0.995165,0.995165,0.995165,0.995165
# aggregated NONE
NESTED  :::::::::::::<<<<<<-<<<<<<<<-<<-<<____>>->>->>>>>>>>>>->>>>::::::::::::::::
        :::::::::::::::::::::::::::::::::::::::::::::::::::::::::::::::::::::::::::

# RM_HELIX NESTED 1-12 62-75, nbp = 12 nbp_cov = 0
# pvals: 0.995165,0.995165,0.995165,0.995165,0.995165,0.995165,0.995165,0.995165,0.995165,0.995165,0.995165,0.995165
# aggregated NONE
NESTED  <<<<<<<<<<<<_________________________________________________>>-->>>>>>>>>>
        :::::::::::::::::::::::::::::::::::::::::::::::::::::::::::::::::::::::::::
```
