## Supplementary material for "All-at-once RNA folding with 3D motif prediction framed by evolutionary information": RF03261_mir-1759.surv

```
0.000127	0.0333333
-0.002041	1
&
0.818938	0.000364299
0.818344	0.0010929
0.618998	0.00327869
0.434987	0.00473588
0.312312	0.00510018
0.289311	0.00619308
0.204972	0.00692168
0.028628	0.00801457
-0.002041	0.9949
-0.017375	0.995264
-0.109381	0.995993
-0.159217	0.996721
-0.201387	0.998907
-0.542575	0.999271
-0.546408	0.999636
-0.715085	1
&
1.385713	1.2012e-06
1.163366	2.04204e-05
1.098195	2.28228e-05
1.094361	2.4024e-05
1.086694	2.88288e-05
1.082861	3.003e-05
1.071360	3.72372e-05
1.036858	3.84384e-05
1.029191	4.32432e-05
0.994688	4.56456e-05
0.960186	5.28529e-05
0.941018	5.40541e-05
0.875848	5.64565e-05
0.872014	5.88589e-05
0.860513	9.72973e-05
0.849013	0.000102102
0.818344	0.001003
0.806843	0.00101742
0.799176	0.00101982
0.795343	0.00104985
0.772341	0.00115796
0.760840	0.00116396
0.757007	0.00116877
0.722505	0.00117598
0.718671	0.00118318
0.714838	0.00119039
0.638166	0.00124444
0.618998	0.00304625
0.615165	0.00307508
0.595997	0.00309309
0.511658	0.00309429
0.457988	0.00311351
0.450321	0.00316877
0.434987	0.00436997
0.419652	0.00437357
0.411985	0.00437598
0.408152	0.00439039
0.396651	0.00439279
0.392817	0.00444685
0.388984	0.00444925
0.385150	0.00445165
0.377483	0.00445285
0.373649	0.00445405
0.369816	0.00453453
0.354482	0.00454895
0.331480	0.00455015
0.323813	0.00455375
0.312312	0.00485405
0.308479	0.00485886
0.304645	0.00486006
0.300812	0.00487447
0.293144	0.00488168
0.289311	0.00578258
0.285477	0.00582102
0.281644	0.00582342
0.258642	0.00583063
0.254809	0.00583544
0.239474	0.00584264
0.231807	0.00584745
0.204972	0.00646246
0.193472	0.00646486
0.166637	0.00646607
0.158969	0.00647447
0.105299	0.00647568
0.063130	0.00652973
0.059296	0.00653093
0.036295	0.00653333
0.028628	0.00744144
0.024794	0.00744865
0.001793	0.00746787
-0.002041	0.995165
-0.005874	0.995168
-0.017375	0.995473
-0.025042	0.995476
-0.032709	0.995486
-0.040376	0.995512
-0.051877	0.995515
-0.063378	0.995517
-0.078712	0.995535
-0.109381	0.996151
-0.113214	0.996154
-0.120881	0.99618
-0.124715	0.996199
-0.132382	0.996209
-0.140049	0.996216
-0.159217	0.996817
-0.166884	0.996819
-0.174552	0.99689
-0.178385	0.996897
-0.182219	0.996898
-0.193719	0.996903
-0.197553	0.996905
-0.201387	0.998706
-0.205220	0.998745
-0.212887	0.998752
-0.220554	0.998807
-0.224388	0.998823
-0.232055	0.998824
-0.243556	0.998838
-0.251223	0.998853
-0.255057	0.998854
-0.266557	0.998856
-0.274224	0.998864
-0.308727	0.998907
-0.324061	0.998925
-0.339395	0.998927
-0.343229	0.998929
-0.347062	0.998941
-0.350896	0.998942
-0.362397	0.998961
-0.366230	0.998968
-0.373897	0.998971
-0.385398	0.998972
-0.393065	0.998973
-0.396899	0.998978
-0.404566	0.999007
-0.423734	0.999043
-0.500405	0.999045
-0.542575	0.999345
-0.546408	0.999646
-0.557909	0.999648
-0.565576	0.999652
-0.615412	0.999653
-0.665249	0.999658
-0.715085	0.999994
-0.902930	0.999996
-1.021771	0.999998
-1.477966	1
&
```
