## Supplementary material for "All-at-once RNA folding with 3D motif prediction framed by evolutionary information": RF03262_mir-1181.cacofold.helixcov

```
# RMs = 6 L = 81

# RM_HELIX NESTED 6-7 12-13, nbp = 2 nbp_cov = 1
# pvals: 1.02881e-06,0.999076
# aggregated NONE
NESTED  :::::<<____>>::::::::::::::::::::::::::::::::::::::::::::::::::::::::::::::::::::
        :::::<______>::::::::::::::::::::::::::::::::::::::::::::::::::::::::::::::::::::

# RM_HELIX NESTED 37-40 47-50, nbp = 4 nbp_cov = 0
# pvals: 0.999076,0.999076,0.999076,0.999076
# aggregated NONE
NESTED  ::::::::::::::::::::::::::::::::::::<<<<______>>>>:::::::::::::::::::::::::::::::
        :::::::::::::::::::::::::::::::::::::::::::::::::::::::::::::::::::::::::::::::::

# RM_HELIX NESTED 31-33 54-56, nbp = 3 nbp_cov = 0
# pvals: 0.999076,0.999076,0.999076
# aggregated NONE
NESTED  ::::::::::::::::::::::::::::::<<<____________________>>>:::::::::::::::::::::::::
        :::::::::::::::::::::::::::::::::::::::::::::::::::::::::::::::::::::::::::::::::

# RM_HELIX NESTED 20-25 61-66, nbp = 6 nbp_cov = 0
# pvals: 0.999076,0.999076,0.999076,0.999076,0.999076,0.999076
# aggregated NONE
NESTED  :::::::::::::::::::<<<<<<___________________________________>>>>>>:::::::::::::::
        :::::::::::::::::::::::::::::::::::::::::::::::::::::::::::::::::::::::::::::::::

# RM_HELIX NESTED 68-71 77-80, nbp = 4 nbp_cov = 0
# pvals: 0.999076,0.999076,0.999076,0.999076
# aggregated NONE
NESTED  :::::::::::::::::::::::::::::::::::::::::::::::::::::::::::::::::::<<<<_____>>>>:
        :::::::::::::::::::::::::::::::::::::::::::::::::::::::::::::::::::::::::::::::::

# RM_IL J4a/4b.rot 26-30 57-60, nbp = 0 nbp_cov = 0 nhl_b_cov 0/2
# aggregated NONE
RM_IL   :::::::::::::::::::::::::xxxxx::::::::::::::::::::::::::xxxx::::::::::::::::::::: J4a/4b.rot
```
