## Supplementary material for "All-at-once RNA folding with 3D motif prediction framed by evolutionary information": RF03262_mir-1181.cacofold.power

```
# Power analysis of CaCoFold structure 
#
# Powertype = SINGLE SUBSTITUTIONS
# covary  left_pos      right_pos    substitutions      power
#----------------------------------------------------------------
     *    6		13		2		0.00
          7		12		0		0.00
          20		66		0		0.00
          21		65		0		0.00
          22		64		0		0.00
          23		63		0		0.00
          24		62		0		0.00
          25		61		0		0.00
          31		56		0		0.00
          32		55		0		0.00
          33		54		0		0.00
          37		50		0		0.00
          38		49		0		0.00
          39		48		0		0.00
          40		47		0		0.00
          68		80		0		0.00
          69		79		0		0.00
          70		78		0		0.00
          71		77		0		0.00
#
# BPAIRS 19
# avg substitutions per BP  0.1
# BPAIRS expected to covary 0.0 +/- 0.0
# BPAIRS observed to covary 1
#
```
