## Supplementary material for "All-at-once RNA folding with 3D motif prediction framed by evolutionary information": RF03262_mir-1181.power

```
# Power analysis of given structure 
#
# Powertype = SINGLE SUBSTITUTIONS
# covary  left_pos      right_pos    substitutions      power
#----------------------------------------------------------------
          2		80		0		0.00
          3		79		0		0.00
          4		78		0		0.00
          5		77		0		0.00
          6		75		1		0.00
          7		74		0		0.00
          8		73		0		0.00
          9		72		0		0.00
          10		71		0		0.00
          11		66		0		0.00
          12		65		0		0.00
          13		64		1		0.00
          14		63		0		0.00
          15		62		1		0.00
          16		61		0		0.00
          17		60		0		0.00
          18		59		0		0.00
          19		56		0		0.00
          20		55		0		0.00
          21		54		0		0.00
          22		50		0		0.00
          23		49		0		0.00
          26		46		0		0.00
          27		45		0		0.00
          28		44		0		0.00
          30		43		0		0.00
          31		42		0		0.00
          32		41		0		0.00
          33		40		0		0.00
#
# BPAIRS 29
# avg substitutions per BP  0.1
# BPAIRS expected to covary 0.0 +/- 0.0
# BPAIRS observed to covary 0
#
```
