## Supplementary material for "All-at-once RNA folding with 3D motif prediction framed by evolutionary information": RF03262_mir-1181.surv

```
0.000046	0.0344828
-0.000676	1
&
0.460067	0.000311429
0.199582	0.000622859
0.012875	0.000934288
-0.000676	0.999066
-0.078972	0.999377
-0.100052	0.999689
-0.142211	1
&
0.460663	1.02881e-06
0.460067	0.000306584
0.199582	0.000613169
0.122791	0.000615226
0.012875	0.000921811
-0.000676	0.999076
-0.003687	0.99908
-0.078972	0.999387
-0.100052	0.999693
-0.142211	1
&
```
