## Supplementary material for "All-at-once RNA folding with 3D motif prediction framed by evolutionary information": RF03263_MIR861.power

```
# Power analysis of given structure 
#
# Powertype = SINGLE SUBSTITUTIONS
# covary  left_pos      right_pos    substitutions      power
#----------------------------------------------------------------
          1		111		0		0.00
          2		110		0		0.00
          3		109		2		0.00
          4		108		0		0.00
          5		107		0		0.00
          7		105		0		0.00
          8		104		0		0.00
          9		103		2		0.00
          10		102		1		0.00
          11		101		0		0.00
          12		100		0		0.00
          13		99		0		0.00
          14		98		0		0.00
          15		97		0		0.00
          16		96		0		0.00
          17		95		0		0.00
          19		93		0		0.00
          20		92		0		0.00
          21		91		0		0.00
          22		90		0		0.00
          24		88		0		0.00
          25		87		1		0.00
          26		86		0		0.00
          27		85		0		0.00
          30		76		0		0.00
          31		75		0		0.00
          32		73		0		0.00
          33		72		0		0.00
          34		71		0		0.00
          35		70		0		0.00
          39		66		0		0.00
          40		65		0		0.00
          41		64		0		0.00
          42		63		0		0.00
          43		61		0		0.00
          44		60		0		0.00
          45		59		0		0.00
          46		58		0		0.00
          47		57		0		0.00
          48		56		0		0.00
          49		55		0		0.00
          50		54		0		0.00
#
# BPAIRS 42
# avg substitutions per BP  0.1
# BPAIRS expected to covary 0.0 +/- 0.0
# BPAIRS observed to covary 0
#
```
