## Supplementary material for "All-at-once RNA folding with 3D motif prediction framed by evolutionary information": RF03263_MIR861.surv

```
0.404576	0.0238095
-0.003932	0.97619
-1.520364	1
&
1.716753	0.000164935
1.085422	0.000494805
0.967822	0.000824674
0.837842	0.00131948
0.775947	0.00148441
0.714051	0.00395844
0.676914	0.00593765
0.658346	0.00676233
0.404576	0.00725713
0.002257	0.0527792
-0.003932	0.979218
-0.010122	0.985156
-0.059638	0.985321
-0.096775	0.98664
-0.115344	0.98829
-0.133912	0.988619
-0.158670	0.989609
-0.189618	0.992908
-0.226755	0.993568
-0.232944	0.995217
-0.270082	0.996042
-0.282461	0.997031
-0.387682	0.997856
-0.455767	0.998021
-0.511473	0.998681
-0.950928	0.999175
-1.396573	0.99967
-1.520364	1
&
1.816919	5.46001e-07
1.815785	2.184e-06
1.722943	2.1294e-05
1.716753	0.0001365
1.661047	0.000137046
1.592963	0.000142506
1.462983	0.000148512
1.357761	0.000149058
1.215402	0.000155064
1.190644	0.000162708
1.178265	0.0001638
1.159697	0.000164892
1.122559	0.000181272
1.103991	0.000182364
1.085422	0.000422058
1.060664	0.000431886
1.035906	0.000482118
1.017338	0.000486486
1.004959	0.000487578
0.998769	0.000496314
0.974011	0.000534535
0.967822	0.000764947
0.955443	0.000767131
0.949253	0.000797707
0.930685	0.000798799
0.924495	0.000810811
0.905926	0.000815179
0.868789	0.000837019
0.844031	0.000848485
0.837842	0.00121048
0.819273	0.00123669
0.775947	0.0013519
0.769757	0.00144199
0.751189	0.00145018
0.738810	0.00145673
0.732620	0.00169915
0.720241	0.00181054
0.714051	0.00364019
0.701672	0.00364838
0.695483	0.00377614
0.689293	0.00400601
0.676914	0.00544745
0.664535	0.00560087
0.658346	0.0061769
0.627398	0.00624461
0.621209	0.00625116
0.590261	0.00625553
0.584072	0.00625826
0.571693	0.00628829
0.565503	0.0062932
0.534556	0.00631067
0.528366	0.00635654
0.522176	0.00636145
0.472660	0.00638602
0.441713	0.00640131
0.435523	0.0064024
0.404576	0.00686814
0.392197	0.00686978
0.367439	0.00688452
0.342681	0.00688616
0.336491	0.00689599
0.330302	0.00699044
0.311733	0.00700792
0.280785	0.00700956
0.243648	0.00701392
0.225080	0.00701447
0.002257	0.0515064
-0.003932	0.981555
-0.010122	0.985906
-0.022501	0.98591
-0.028690	0.985912
-0.059638	0.986065
-0.065827	0.986128
-0.072017	0.986157
-0.078207	0.986175
-0.084396	0.986223
-0.090586	0.986225
-0.096775	0.98717
-0.102965	0.987249
-0.109154	0.987287
-0.115344	0.988439
-0.121533	0.988641
-0.127723	0.988805
-0.133912	0.989111
-0.146291	0.989312
-0.152481	0.989316
-0.158670	0.990052
-0.171049	0.990129
-0.177239	0.990133
-0.183428	0.990157
-0.189618	0.992577
-0.195807	0.992691
-0.201997	0.992798
-0.208186	0.992947
-0.214376	0.992953
-0.220565	0.993069
-0.226755	0.993539
-0.232944	0.994691
-0.239134	0.995013
-0.245323	0.995087
-0.251513	0.995177
-0.257702	0.995214
-0.263892	0.995319
-0.270082	0.995898
-0.276271	0.996013
-0.282461	0.996904
-0.288650	0.996907
-0.294840	0.996998
-0.301029	0.997016
-0.307219	0.997066
-0.313408	0.997079
-0.325787	0.997083
-0.331977	0.997089
-0.356735	0.997095
-0.362924	0.997103
-0.369114	0.997106
-0.387682	0.997688
-0.412440	0.997698
-0.437198	0.997722
-0.455767	0.997837
-0.480525	0.997914
-0.486715	0.997944
-0.505283	0.998027
-0.511473	0.998488
-0.530041	0.998489
-0.536231	0.998535
-0.542420	0.998537
-0.567178	0.998553
-0.579557	0.998571
-0.690969	0.998576
-0.709537	0.998601
-0.734295	0.998606
-0.851896	0.998617
-0.913791	0.998619
-0.919981	0.998676
-0.938549	0.998694
-0.950928	0.99904
-0.969497	0.999041
-1.000444	0.999059
-1.006634	0.999064
-1.056150	0.999121
-1.074719	0.999123
-1.080908	0.999148
-1.161372	0.999149
-1.173751	0.999207
-1.248025	0.999209
-1.266594	0.99921
-1.309920	0.999225
-1.353247	0.99925
-1.371815	0.999269
-1.378005	0.999278
-1.396573	0.999624
-1.427521	0.999624
-1.514174	0.999639
-1.520364	0.999985
-1.749376	0.999986
-1.829839	0.999998
-2.015525	1
&
```
