## Supplementary material for "All-at-once RNA folding with 3D motif prediction framed by evolutionary information": RF03264_MIR1024.cacofold.helixcov

```
# RMs = 2 L = 109

# RM_HELIX NESTED 42-52 58-69, nbp = 11 nbp_cov = 0
# pvals: 0.951001,0.951001,0.951001,0.724863,0.724863,0.0700396,0.951001,0.970752,0.00403387,0.951001,0.0700396
# aggregated NONE
NESTED  :::::::::::::::::::::::::::::::::::::::::<<<<<<<<<<<_____>>>>>->>>>>>::::::::::::::::::::::::::::::::::::::::
        :::::::::::::::::::::::::::::::::::::::::::::::::::::::::::::::::::::::::::::::::::::::::::::::::::::::::::::

# RM_HELIX NESTED 9-26 83-100, nbp = 17 nbp_cov = 0
# pvals: 0.724863,0.951001,0.724863,0.724863,0.724863,0.724863,0.724863,0.724863,0.724863,0.724863,0.724863,0.724863,0.724863,0.724863,0.724863,0.724863,0.724863
# aggregated NONE
NESTED  ::::::::<<<<<<<<<<<<-<<<<<________________________________________________________>>>>>->>>>>>>>>>>>:::::::::
        :::::::::::::::::::::::::::::::::::::::::::::::::::::::::::::::::::::::::::::::::::::::::::::::::::::::::::::
```
