## Supplementary material for "All-at-once RNA folding with 3D motif prediction framed by evolutionary information": RF03264_MIR1024.power

```
# Power analysis of given structure 
#
# Powertype = SINGLE SUBSTITUTIONS
# covary  left_pos      right_pos    substitutions      power
#----------------------------------------------------------------
          1		107		0		0.00
          2		106		0		0.00
          4		104		0		0.00
          5		103		0		0.00
          7		101		0		0.00
          8		100		0		0.00
          9		99		0		0.00
          11		98		0		0.00
          12		97		0		0.00
          13		96		0		0.00
          14		95		0		0.00
          15		94		0		0.00
          16		93		0		0.00
          17		92		0		0.00
          18		91		0		0.00
          19		90		0		0.00
          20		89		0		0.00
          22		87		0		0.00
          23		86		0		0.00
          24		85		0		0.00
          25		84		0		0.00
          26		83		0		0.00
          27		82		0		0.00
          29		81		1		0.00
          30		80		0		0.00
          45		76		0		0.00
          46		75		0		0.00
          47		74		1		0.00
          48		73		0		0.00
          49		72		2		0.00
          51		69		0		0.00
          52		68		1		0.00
          53		67		0		0.00
          54		66		1		0.00
          55		65		0		0.00
          56		64		0		0.00
#
# BPAIRS 36
# avg substitutions per BP  0.2
# BPAIRS expected to covary 0.0 +/- 0.0
# BPAIRS observed to covary 0
#
```
