## Supplementary material for "All-at-once RNA folding with 3D motif prediction framed by evolutionary information": RF03264_MIR1024.surv

```
0.745897	0.0277778
0.009100	0.0555556
0.003433	0.0833333
-0.002235	0.944444
-0.007903	1
&
1.119963	0.00017094
0.955601	0.0025641
0.938598	0.00324786
0.932930	0.00358974
0.893256	0.00461538
0.887589	0.00529915
0.762900	0.00598291
0.745897	0.00615385
0.683553	0.00649573
0.649547	0.00923077
0.643879	0.0105983
0.626876	0.0123077
0.615541	0.0133333
0.609873	0.0140171
0.598538	0.0150427
0.524858	0.0177778
0.383166	0.0181197
0.354828	0.0188034
0.332157	0.0189744
0.320822	0.0191453
0.309487	0.0201709
0.235807	0.0208547
0.105451	0.0222222
0.060109	0.0225641
0.009100	0.0822222
0.003433	0.123077
-0.002235	0.69094
-0.007903	0.941538
-0.013570	0.962735
-0.160930	0.966838
-0.177933	0.976923
-0.194936	0.981709
-0.274283	0.987521
-0.381969	0.987692
-0.387636	0.988718
-0.393304	0.989231
-0.444313	0.989573
-0.489654	0.989744
-0.495322	0.992137
-0.557666	0.992308
-0.563334	0.99265
-0.574669	0.992991
-0.580337	0.993333
-0.591672	0.993675
-0.608675	0.996068
-0.784373	0.99641
-0.795708	0.997436
-0.801376	0.997778
-0.812711	0.997949
-0.829714	0.998291
-0.846717	0.998632
-0.931732	0.998803
-0.943068	0.999487
-0.960071	0.999829
-1.730874	1
&
1.596047	5.66316e-07
1.454355	1.13263e-06
1.375008	2.26526e-06
1.352337	7.92842e-06
1.329667	9.06105e-06
1.323999	9.62736e-06
1.318331	1.01937e-05
1.301328	1.076e-05
1.272990	1.18926e-05
1.255987	1.30253e-05
1.227649	1.41579e-05
1.216313	1.86884e-05
1.204978	1.92547e-05
1.199310	2.26526e-05
1.193643	2.32189e-05
1.182307	2.37853e-05
1.176640	2.43516e-05
1.165304	2.49179e-05
1.148301	2.54842e-05
1.142634	2.88821e-05
1.136966	3.00147e-05
1.131298	3.0581e-05
1.125631	3.11474e-05
1.119963	7.30547e-05
1.108628	7.3621e-05
1.102960	7.64526e-05
1.091625	7.81515e-05
1.085957	8.04168e-05
1.080289	8.09831e-05
1.074622	8.72126e-05
1.063286	9.00442e-05
1.057619	9.62736e-05
1.051951	0.000116095
1.046283	0.000133084
1.040616	0.000137048
1.034948	0.000146109
1.029280	0.00018292
1.023613	0.000200476
1.017945	0.00023049
1.012277	0.000259373
1.006610	0.000327897
1.000942	0.000364707
0.995274	0.000430966
0.989607	0.000622381
0.983939	0.000680145
0.978271	0.000778684
0.972604	0.0010171
0.966936	0.00109186
0.961268	0.00113603
0.955601	0.00185865
0.949933	0.00205119
0.944265	0.00217295
0.938598	0.00249405
0.932930	0.00274323
0.927262	0.00283214
0.921595	0.00301337
0.915927	0.00315155
0.910259	0.00325801
0.904592	0.00345679
0.898924	0.00353891
0.893256	0.00381753
0.887589	0.00403387
0.881921	0.00412504
0.876253	0.0041879
0.870586	0.00425813
0.864918	0.00434138
0.859250	0.0044116
0.853583	0.00448692
0.847915	0.00454355
0.842247	0.00458036
0.836580	0.00462227
0.830912	0.00468739
0.825244	0.0047344
0.819577	0.00477121
0.813909	0.00479726
0.808241	0.00481765
0.802574	0.00483011
0.796906	0.00484936
0.791238	0.0048941
0.785571	0.00492072
0.779903	0.00499037
0.774235	0.00502945
0.768568	0.00504587
0.762900	0.00525371
0.757232	0.00530751
0.751565	0.00536188
0.745897	0.00548477
0.740229	0.00553347
0.734562	0.00557481
0.728894	0.00564333
0.723226	0.005696
0.717559	0.0058019
0.711891	0.00589138
0.706223	0.00597406
0.700556	0.00613037
0.694888	0.0061853
0.689220	0.00629686
0.683553	0.00655907
0.677885	0.00677087
0.672217	0.00687054
0.666550	0.00700815
0.660882	0.0071435
0.655214	0.00728169
0.649547	0.00809095
0.643879	0.00853381
0.638211	0.00868502
0.632544	0.00895855
0.626876	0.00977291
0.621208	0.00991335
0.615541	0.0104123
0.609873	0.0108115
0.604205	0.0112283
0.598538	0.0117154
0.592870	0.0119589
0.587202	0.0122919
0.581535	0.012532
0.575867	0.0127982
0.570199	0.0129828
0.564532	0.0131159
0.558864	0.0132002
0.553196	0.0133028
0.547529	0.0133979
0.541861	0.0135157
0.536193	0.0135808
0.530526	0.0136493
0.524858	0.0144178
0.519190	0.0144518
0.513523	0.0145016
0.507855	0.0146143
0.502187	0.0146534
0.496520	0.0150068
0.490852	0.0151104
0.485184	0.0151727
0.479517	0.0152888
0.473849	0.0153103
0.468181	0.0156388
0.462514	0.0156649
0.456846	0.0157521
0.451178	0.0157826
0.445511	0.0158438
0.439843	0.0159044
0.434175	0.0160211
0.428508	0.0160856
0.422840	0.0161304
0.417172	0.0161842
0.411505	0.0162142
0.405837	0.0162787
0.400169	0.0163042
0.394502	0.016332
0.388834	0.0164005
0.383166	0.0165041
0.377499	0.0165438
0.371831	0.0165664
0.366163	0.0166106
0.360496	0.0166848
0.354828	0.0168807
0.349160	0.0169057
0.343493	0.0169476
0.337825	0.0169747
0.332157	0.0170682
0.326490	0.0171254
0.320822	0.0172001
0.315154	0.0172381
0.309487	0.0175416
0.303819	0.0175977
0.298151	0.0176855
0.292484	0.0177042
0.286816	0.0177857
0.281148	0.0178361
0.275481	0.0178995
0.269813	0.0179279
0.264145	0.0180037
0.258478	0.0180281
0.252810	0.0180785
0.247142	0.0181017
0.241475	0.0181453
0.235807	0.0183299
0.230139	0.0183481
0.224472	0.0183622
0.218804	0.0183809
0.213136	0.0183934
0.207469	0.0184188
0.201801	0.0184341
0.196133	0.0184562
0.190466	0.0185293
0.184798	0.0185327
0.179130	0.018561
0.173463	0.0185819
0.167795	0.0186035
0.162127	0.0186935
0.156460	0.0187048
0.150792	0.0187298
0.145124	0.0188419
0.139457	0.0188889
0.133789	0.0189053
0.128121	0.018911
0.122454	0.0189489
0.116786	0.019035
0.111118	0.0190775
0.105451	0.0194354
0.099783	0.0194728
0.094115	0.0195028
0.088448	0.0195322
0.082780	0.0195645
0.077112	0.0196319
0.071445	0.0196857
0.065777	0.0197571
0.060109	0.0198726
0.054442	0.019893
0.048774	0.0199417
0.043106	0.019953
0.037439	0.0199604
0.031771	0.0199836
0.026103	0.0200011
0.020436	0.0200091
0.014768	0.020427
0.009100	0.0700396
0.003433	0.11692
-0.002235	0.724863
-0.007903	0.951001
-0.013570	0.966903
-0.019238	0.96705
-0.024906	0.967063
-0.030573	0.967074
-0.036241	0.96709
-0.041909	0.967096
-0.047576	0.967107
-0.053244	0.967116
-0.058912	0.967133
-0.064579	0.967135
-0.070247	0.967149
-0.075915	0.967164
-0.081582	0.967174
-0.087250	0.967226
-0.092918	0.967307
-0.098585	0.967387
-0.104253	0.96745
-0.109921	0.967526
-0.115588	0.967629
-0.121256	0.967786
-0.126924	0.967955
-0.132591	0.968235
-0.138259	0.96859
-0.143927	0.968958
-0.149594	0.969181
-0.155262	0.969431
-0.160930	0.970752
-0.166597	0.971492
-0.172265	0.972406
-0.177933	0.975592
-0.183600	0.97711
-0.189268	0.978076
-0.194936	0.980152
-0.200603	0.981333
-0.206271	0.982054
-0.211939	0.983023
-0.217606	0.983567
-0.223274	0.983844
-0.228942	0.984178
-0.234609	0.984417
-0.240277	0.984924
-0.245945	0.985136
-0.251612	0.985422
-0.257280	0.985988
-0.262948	0.986103
-0.268615	0.986388
-0.274283	0.988
-0.279951	0.988201
-0.285618	0.988464
-0.291286	0.988745
-0.296954	0.988925
-0.302621	0.989135
-0.308289	0.989259
-0.313957	0.989365
-0.319624	0.989435
-0.325292	0.98947
-0.330960	0.989535
-0.336627	0.989618
-0.342295	0.989638
-0.347963	0.989676
-0.353630	0.989702
-0.359298	0.989743
-0.364966	0.989766
-0.370633	0.98981
-0.376301	0.989843
-0.381969	0.989911
-0.387636	0.990263
-0.393304	0.990471
-0.398972	0.990531
-0.404639	0.990603
-0.410307	0.990713
-0.415975	0.990758
-0.421642	0.990812
-0.427310	0.990859
-0.432978	0.990902
-0.438645	0.990945
-0.444313	0.991074
-0.449981	0.991127
-0.455648	0.991213
-0.461316	0.991292
-0.466984	0.99133
-0.472651	0.991445
-0.478319	0.991522
-0.483987	0.991626
-0.489654	0.991735
-0.495322	0.99239
-0.500990	0.992498
-0.506657	0.992607
-0.512325	0.992874
-0.517993	0.993033
-0.523660	0.993169
-0.529328	0.993286
-0.534996	0.993315
-0.540663	0.993537
-0.546331	0.993642
-0.551999	0.993725
-0.557666	0.993829
-0.563334	0.993986
-0.569002	0.994114
-0.574669	0.994279
-0.580337	0.994404
-0.586005	0.994454
-0.591672	0.994599
-0.597340	0.994672
-0.603008	0.994711
-0.608675	0.995345
-0.614343	0.995387
-0.620011	0.995435
-0.625678	0.995545
-0.631346	0.995883
-0.637014	0.995963
-0.642681	0.99603
-0.648349	0.996079
-0.654017	0.996171
-0.659684	0.996367
-0.665352	0.996397
-0.671020	0.996461
-0.676687	0.996517
-0.682355	0.996577
-0.688023	0.996658
-0.693690	0.996792
-0.699358	0.99683
-0.705026	0.996911
-0.710693	0.996936
-0.716361	0.996995
-0.722029	0.997009
-0.727696	0.997082
-0.733364	0.99713
-0.739032	0.997187
-0.744699	0.997321
-0.750367	0.997352
-0.756035	0.997422
-0.761702	0.997446
-0.767370	0.997514
-0.773038	0.997544
-0.778705	0.99759
-0.784373	0.997744
-0.790041	0.997766
-0.795708	0.998049
-0.801376	0.998162
-0.807044	0.998186
-0.812711	0.998272
-0.818379	0.998331
-0.824047	0.99835
-0.829714	0.998472
-0.835382	0.998489
-0.841050	0.998509
-0.846717	0.998656
-0.852385	0.998666
-0.858053	0.998692
-0.863720	0.998715
-0.869388	0.998773
-0.875056	0.998825
-0.880723	0.998845
-0.886391	0.998852
-0.892059	0.998871
-0.897726	0.99893
-0.903394	0.998935
-0.909062	0.998968
-0.914729	0.998979
-0.920397	0.99901
-0.926065	0.999022
-0.931732	0.999071
-0.937400	0.999085
-0.943068	0.999272
-0.948735	0.999287
-0.954403	0.999292
-0.960071	0.999411
-0.965738	0.99943
-0.971406	0.999438
-0.977074	0.999442
-0.982741	0.999476
-0.988409	0.999501
-0.994077	0.999514
-0.999744	0.999534
-1.005412	0.999566
-1.011080	0.999575
-1.016747	0.999599
-1.022415	0.999603
-1.028083	0.999621
-1.033750	0.999632
-1.039418	0.999633
-1.045086	0.999647
-1.050753	0.999682
-1.056421	0.999698
-1.067756	0.999706
-1.073424	0.999729
-1.079092	0.999732
-1.084759	0.999741
-1.090427	0.999746
-1.096095	0.999755
-1.101762	0.99976
-1.107430	0.999764
-1.113098	0.99977
-1.118765	0.999778
-1.124433	0.99978
-1.130101	0.999784
-1.135768	0.999786
-1.147104	0.999793
-1.152771	0.999798
-1.158439	0.999804
-1.164107	0.999806
-1.169774	0.999809
-1.175442	0.999821
-1.181110	0.999822
-1.192445	0.999823
-1.203780	0.999824
-1.209448	0.999824
-1.215116	0.999825
-1.220783	0.999827
-1.226451	0.999828
-1.232119	0.999831
-1.243454	0.999834
-1.249122	0.999834
-1.266125	0.999835
-1.271792	0.999836
-1.283128	0.999837
-1.288795	0.999841
-1.294463	0.999844
-1.300131	0.999845
-1.305798	0.999846
-1.311466	0.999847
-1.322801	0.999848
-1.345472	0.999849
-1.351140	0.99985
-1.362475	0.999851
-1.368143	0.999852
-1.385146	0.999854
-1.390813	0.999855
-1.396481	0.999856
-1.402149	0.999856
-1.407816	0.99986
-1.413484	0.99986
-1.419152	0.999862
-1.424820	0.999864
-1.430487	0.999865
-1.447490	0.999866
-1.458826	0.999867
-1.464493	0.999867
-1.475829	0.999868
-1.481496	0.999869
-1.492832	0.99987
-1.504167	0.999879
-1.509835	0.999887
-1.521170	0.999888
-1.526838	0.999889
-1.532505	0.999891
-1.538173	0.999893
-1.549508	0.999895
-1.566511	0.999895
-1.583514	0.999899
-1.589182	0.999899
-1.594850	0.9999
-1.600517	0.999903
-1.628856	0.999903
-1.634523	0.999917
-1.640191	0.99992
-1.657194	0.999921
-1.662862	0.999926
-1.674197	0.999926
-1.679865	0.999927
-1.696868	0.999928
-1.708203	0.999928
-1.719538	0.999929
-1.725206	0.99993
-1.730874	0.999972
-1.742209	0.999973
-1.747877	0.999974
-1.759212	0.999976
-1.770547	0.999976
-1.776215	0.999978
-1.793218	0.999979
-1.798886	0.999981
-1.804553	0.999981
-1.815889	0.999982
-1.849895	0.999982
-1.866898	0.999992
-1.889568	0.999993
-1.906571	0.999993
-1.951913	0.999997
-1.997254	0.999998
-2.019925	0.999998
-2.076601	1
&
```
