## Supplementary material for "All-at-once RNA folding with 3D motif prediction framed by evolutionary information": RF03265_mir-1460.cacofold.cov

```
#
# Method Target_E-val [cov_min,cov_max] [FP | TP True Found | Sen PPV F] 
# GTp    0.05           [-0.15,0.28]    [0 | 2 43 2 | 4.65 100.00 8.89] 
#
# in_CaCoFold in_given  left_pos      right_pos  score            E-value       pvalue       substitutions    power
#------------------------------------------------------------------------------------------------------------------------
*	 	         7	        58	0.28449	0.00330484	8.14001e-07	2		0.00
*	 	        31	        58	0.28449	0.00330484	8.14001e-07	2		0.00
```
