## Supplementary material for "All-at-once RNA folding with 3D motif prediction framed by evolutionary information": RF03265_mir-1460.helixcov

```
# RMs = 2 L = 91

# RM_HELIX NESTED 34-39 53-58, nbp = 6 nbp_cov = 0
# pvals: 0.999756,0.999756,0.999756,0.999756,0.999756,0.999756
# aggregated NONE
NESTED  :::::::::::::::::::::::::::::::::<<<<<<_____________>>>>>>:::::::::::::::::::::::::::::::::
        :::::::::::::::::::::::::::::::::::::::::::::::::::::::::::::::::::::::::::::::::::::::::::

# RM_HELIX NESTED 2-32 61-90, nbp = 29 nbp_cov = 0
# pvals: 0.999756,0.999756,0.999756,0.999756,0.999756,0.999756,0.999756,0.999756,0.999756,0.999756,0.999756,0.999756,0.999756,0.999756,0.999756,0.999756,0.999756,0.999756,0.999756,0.999756,0.999756,0.999756,0.999756,0.999756,0.999756,0.999756,0.999756,0.999756,0.999756
# aggregated NONE
NESTED  :<<<<<<<<<<-<<<<<<<<<<<<-<<<<<<<____________________________>>>>>>>>>>>>>>>>>>>->>>>>>>>>>:
        :::::::::::::::::::::::::::::::::::::::::::::::::::::::::::::::::::::::::::::::::::::::::::
```
