## Supplementary material for "All-at-once RNA folding with 3D motif prediction framed by evolutionary information": RF03265_mir-1460.sorted.cov

```
#
# Method Target_E-val [cov_min,cov_max] [FP | TP True Found | Sen PPV F] 
# GTp    0.05         [-0.15,0.28]     [2 | 0 35 2 | 0.00 0.00 0.00] 
#
#       left_pos       right_pos        score          E-value           pvalue       substitutions      power
#--------------------------------------------------------------------------------------------------------------
 	       7	      58	0.28449	0.00330484	8.14001e-07	2		0.00
 	      31	      58	0.28449	0.00330484	8.14001e-07	2		0.00
```
