## Supplementary material for "All-at-once RNA folding with 3D motif prediction framed by evolutionary information": RF03265_mir-1460.surv

```
0.000000	0.0285714
-0.001017	1
&
0.284486	0.000246305
0.283808	0.000492611
-0.001017	0.999754
-0.146117	1
&
0.284486	8.14001e-07
0.283808	0.0004884
-0.001017	0.999756
-0.146117	1
&
```
