## Supplementary material for "All-at-once RNA folding with 3D motif prediction framed by evolutionary information": RF03266_mir-2943.cacofold.helixcov

```
# RMs = 2 L = 71

# RM_HELIX NESTED 19-34 40-53, nbp = 13 nbp_cov = 0
# pvals: 0.823776,0.823776,0.823776,0.823776,0.823776,0.823776,0.823776,0.972759,0.972759,0.00654192,0.00401073,0.823776,0.823776
# aggregated NONE
NESTED  ::::::::::::::::::<<<<-<<<--<<<<<<_____>>>>>>>>>->>>>::::::::::::::::::
        :::::::::::::::::::::::::::::::::::::::::::::::::::::::::::::::::::::::

# RM_HELIX NESTED 1-13 59-71, nbp = 12 nbp_cov = 0
# pvals: 0.823776,0.823776,0.823776,0.823776,0.823776,0.823776,0.0492046,0.823776,0.823776,0.823776,0.823776,0.823776
# aggregated NONE
NESTED  <<<<<-<<<<<<<_____________________________________________>>>>>>>->>>>>
        :::::::::::::::::::::::::::::::::::::::::::::::::::::::::::::::::::::::
```
