## Supplementary material for "All-at-once RNA folding with 3D motif prediction framed by evolutionary information": RF03266_mir-2943.surv

```
0.004067	0.0526316
-0.000750	1
&
1.070491	0.000405515
1.068534	0.00121655
0.924036	0.00202758
0.885504	0.0052717
0.649490	0.00770479
0.500176	0.00932685
0.427927	0.0105434
0.413477	0.0113544
0.158198	0.0117599
0.004067	0.0559611
-0.000750	0.810624
-0.005566	0.967153
-0.010383	0.98013
-0.116348	0.981752
-0.130798	0.986618
-0.154881	0.987429
-0.174147	0.990673
-0.231946	0.991079
-0.414977	0.992295
-0.463143	0.997161
-0.520942	0.998783
-0.665440	0.999594
-1.171182	1
&
1.776574	1.34138e-06
1.641709	6.70691e-06
1.482761	4.15828e-05
1.347897	4.42656e-05
1.333447	5.90208e-05
1.261198	7.24346e-05
1.160049	7.51174e-05
1.092617	7.78001e-05
1.082984	9.52381e-05
1.078167	9.79209e-05
1.068534	0.00085446
1.063718	0.000859826
1.049268	0.000866533
1.044451	0.000933602
1.001102	0.000955064
0.986652	0.000963112
0.972202	0.00098994
0.967386	0.00100335
0.952936	0.00103823
0.943303	0.00108115
0.933670	0.00110262
0.928853	0.00112408
0.924036	0.00181355
0.919220	0.00182964
0.914403	0.00193427
0.904770	0.00193964
0.895137	0.00198524
0.890320	0.00198793
0.885504	0.00401073
0.880687	0.00401207
0.866237	0.00404561
0.861421	0.00408585
0.846971	0.00410195
0.842154	0.00410999
0.837338	0.00412341
0.827704	0.00414487
0.822888	0.00423742
0.818071	0.00435547
0.813255	0.00440376
0.803622	0.00444131
0.798805	0.00448424
0.784355	0.00453253
0.779539	0.00463447
0.760272	0.00466801
0.755456	0.0046841
0.750639	0.00469349
0.741006	0.00486519
0.731373	0.00490812
0.721739	0.00492555
0.716923	0.00494433
0.692840	0.0049497
0.683207	0.00495104
0.678390	0.00497787
0.673573	0.00499396
0.659124	0.00499665
0.654307	0.00502884
0.649490	0.00654192
0.625408	0.00655936
0.615774	0.00656338
0.596508	0.0066841
0.591691	0.0067002
0.586875	0.00670288
0.572425	0.00671093
0.567608	0.006723
0.557975	0.0069108
0.553159	0.00691885
0.548342	0.00692019
0.543525	0.00695372
0.533892	0.00706774
0.529076	0.00708115
0.519442	0.00713347
0.514626	0.00715493
0.504993	0.00721127
0.500176	0.00824681
0.490543	0.00826291
0.480910	0.00835815
0.471276	0.00835949
0.456827	0.00836217
0.442377	0.00839705
0.432744	0.00842656
0.427927	0.00918712
0.418294	0.00924614
0.413477	0.00977062
0.403844	0.00979745
0.384578	0.00985915
0.374945	0.00987928
0.355678	0.00997183
0.336412	0.0100577
0.321962	0.0100617
0.249713	0.0100858
0.206364	0.0101019
0.196731	0.0101154
0.187097	0.0101422
0.177464	0.0101596
0.158198	0.0104118
0.110032	0.0104547
0.095582	0.0104561
0.085949	0.0104977
0.071499	0.0105218
0.052233	0.0105298
0.047416	0.0105352
0.032966	0.0105379
0.023333	0.010723
0.013700	0.0107445
0.004067	0.0492046
-0.000750	0.823776
-0.005566	0.972759
-0.010383	0.9825
-0.015200	0.982546
-0.020016	0.982626
-0.034466	0.982769
-0.039283	0.982789
-0.044099	0.982848
-0.048916	0.982875
-0.068182	0.982883
-0.072999	0.982923
-0.082632	0.98295
-0.087448	0.983223
-0.092265	0.983239
-0.097082	0.983292
-0.106715	0.983321
-0.116348	0.98433
-0.130798	0.98737
-0.135614	0.987378
-0.140431	0.987474
-0.145248	0.987579
-0.150064	0.987671
-0.154881	0.988488
-0.159697	0.988507
-0.164514	0.98851
-0.174147	0.990767
-0.183780	0.990844
-0.188597	0.9909
-0.193414	0.990939
-0.198230	0.991183
-0.203047	0.991198
-0.207863	0.991455
-0.212680	0.991485
-0.217497	0.991498
-0.222313	0.991514
-0.227130	0.99152
-0.231946	0.991906
-0.236763	0.991948
-0.241580	0.992176
-0.246396	0.99218
-0.256029	0.992212
-0.260846	0.992213
-0.265662	0.992295
-0.270479	0.992309
-0.275296	0.992326
-0.280112	0.992419
-0.284929	0.99242
-0.294562	0.992444
-0.299379	0.992451
-0.309012	0.992482
-0.313828	0.992486
-0.323462	0.992492
-0.328278	0.992524
-0.333095	0.992529
-0.342728	0.992531
-0.347545	0.992584
-0.352361	0.992589
-0.361994	0.992675
-0.371628	0.9927
-0.381261	0.992711
-0.386077	0.992715
-0.395711	0.99272
-0.400527	0.992728
-0.405344	0.992766
-0.410160	0.992779
-0.414977	0.993563
-0.434243	0.993598
-0.439060	0.993619
-0.448693	0.993627
-0.453510	0.993678
-0.458326	0.99374
-0.463143	0.996889
-0.477593	0.996892
-0.482409	0.996962
-0.487226	0.99708
-0.492042	0.997201
-0.501676	0.997207
-0.506492	0.997293
-0.516125	0.997309
-0.520942	0.998334
-0.525759	0.998374
-0.530575	0.998652
-0.535392	0.998657
-0.549842	0.998785
-0.559475	0.998803
-0.573925	0.998808
-0.588374	0.998848
-0.602824	0.998849
-0.607641	0.998868
-0.612457	0.998872
-0.622090	0.998915
-0.626907	0.998955
-0.631724	0.998985
-0.646173	0.999011
-0.665440	0.999516
-0.670256	0.999545
-0.679890	0.999547
-0.684706	0.999549
-0.694339	0.999563
-0.708789	0.999564
-0.785855	0.999567
-0.795488	0.999568
-0.809938	0.999599
-0.824387	0.999614
-0.829204	0.999649
-0.838837	0.999666
-0.862920	0.999667
-0.877370	0.999669
-0.954435	0.99967
-1.007418	0.999693
-1.045951	0.999696
-1.055584	0.999702
-1.171182	0.999954
-1.219348	0.999969
-1.253064	0.999991
-1.296414	0.999997
-1.387929	1
&
```
