## Supplementary material for "All-at-once RNA folding with 3D motif prediction framed by evolutionary information": RF03269_mir-5697.cacofold.helixcov

```
# RMs = 2 L = 59

# RM_HELIX NESTED 39-40 45-46, nbp = 2 nbp_cov = 1
# pvals: 1.94818e-06,0.996493
# aggregated NONE
NESTED  ::::::::::::::::::::::::::::::::::::::<<____>>:::::::::::::
        ::::::::::::::::::::::::::::::::::::::<______>:::::::::::::

# RM_HELIX NESTED 1-10 48-57, nbp = 10 nbp_cov = 0
# pvals: 0.996493,0.996493,0.996493,0.996493,0.996493,0.996493,0.996493,0.996493,0.996493,0.996493
# aggregated NONE
NESTED  <<<<<<<<<<_____________________________________>>>>>>>>>>::
        :::::::::::::::::::::::::::::::::::::::::::::::::::::::::::
```
