## Supplementary material for "All-at-once RNA folding with 3D motif prediction framed by evolutionary information": RF03269_mir-5697.cacofold.power

```
# Power analysis of CaCoFold structure 
#
# Powertype = SINGLE SUBSTITUTIONS
# covary  left_pos      right_pos    substitutions      power
#----------------------------------------------------------------
          1		57		0		0.00
          2		56		0		0.00
          3		55		0		0.00
          4		54		0		0.00
          5		53		0		0.00
          6		52		0		0.00
          7		51		0		0.00
          8		50		0		0.00
          9		49		0		0.00
          10		48		0		0.00
     *    39		46		1		0.00
          40		45		0		0.00
#
# BPAIRS 12
# avg substitutions per BP  0.1
# BPAIRS expected to covary 0.0 +/- 0.0
# BPAIRS observed to covary 1
#
```
