## Supplementary material for "All-at-once RNA folding with 3D motif prediction framed by evolutionary information": RF03269_mir-5697.sorted.cov

```
#
# Method Target_E-val [cov_min,cov_max] [FP | TP True Found | Sen PPV F] 
# GTp    0.05         [-0.13,0.68]     [1 | 0 24 1 | 0.00 0.00 0.00] 
#
#       left_pos       right_pos        score          E-value           pvalue       substitutions      power
#--------------------------------------------------------------------------------------------------------------
 	      39	      46	0.68120	0.00328658	1.94818e-06	1		0.00
```
