## Supplementary material for "All-at-once RNA folding with 3D motif prediction framed by evolutionary information": RF03269_mir-5697.surv

```
0.000000	0.0416667
-0.001793	1
&
0.679903	0.000592768
0.282247	0.00237107
-0.001793	0.996443
-0.054543	0.998222
-0.131640	1
&
0.681197	1.94818e-06
0.679903	0.000584454
0.282247	0.00233781
-0.001793	0.996493
-0.054543	0.998247
-0.131640	1
&
```
