## Supplementary material for "All-at-once RNA folding with 3D motif prediction framed by evolutionary information": RF03270_MIR3712.surv

```
0.000000	0.0454545
-0.003091	1
&
0.706111	0.000485909
0.705658	0.000971817
0.524927	0.00194363
0.436334	0.00340136
0.128028	0.005345
0.064240	0.00631681
-0.003091	0.996113
-0.049160	0.99757
-0.318484	0.998056
-0.446059	0.999028
-0.623246	0.999514
-0.711840	1
&
1.770165	1.60256e-06
1.768782	3.20513e-06
1.612858	1.92308e-05
1.591595	2.08333e-05
1.474651	2.24359e-05
1.446302	2.40385e-05
1.439214	3.04487e-05
1.286833	3.6859e-05
1.251395	3.84615e-05
1.109646	4.00641e-05
0.939546	4.16667e-05
0.850952	4.32692e-05
0.804883	5.28846e-05
0.734008	5.92949e-05
0.705658	0.000834936
0.687940	0.000847756
0.680852	0.000863782
0.677309	0.000884615
0.648959	0.000887821
0.631240	0.000891026
0.617065	0.000948718
0.613521	0.000964744
0.588715	0.000966346
0.574540	0.000972756
0.563909	0.000995192
0.556821	0.00101122
0.546190	0.00103045
0.524927	0.00180929
0.482402	0.00184776
0.461140	0.00186699
0.436334	0.00303045
0.418615	0.00303365
0.397353	0.00304968
0.326478	0.00305609
0.280409	0.00310737
0.241428	0.00314583
0.237884	0.00316186
0.234340	0.00316346
0.230796	0.00316667
0.227253	0.00318269
0.209534	0.0031859
0.184728	0.00319551
0.170553	0.00319712
0.159922	0.00321314
0.149290	0.0032516
0.142203	0.00327083
0.135115	0.00327244
0.128028	0.00482372
0.110309	0.00483013
0.103222	0.00484936
0.096134	0.00486538
0.092590	0.004875
0.071328	0.00487821
0.064240	0.00565385
0.042978	0.00569231
0.039434	0.00570833
0.025259	0.00571795
0.014628	0.00572115
-0.003091	0.996447
-0.049160	0.997612
-0.066878	0.997625
-0.084597	0.997651
-0.091685	0.99767
-0.095228	0.997671
-0.112947	0.997681
-0.141297	0.9977
-0.148384	0.997715
-0.159016	0.997716
-0.169647	0.997755
-0.187366	0.997764
-0.190909	0.997769
-0.205084	0.997798
-0.254697	0.997814
-0.293678	0.99784
-0.318484	0.998228
-0.325572	0.998234
-0.336203	0.998244
-0.346834	0.998264
-0.371640	0.99828
-0.378728	0.998282
-0.385815	0.998288
-0.407078	0.99829
-0.410622	0.998293
-0.428340	0.998313
-0.431884	0.998322
-0.446059	0.999098
-0.456690	0.999117
-0.470865	0.999133
-0.509847	0.999136
-0.527565	0.999141
-0.534653	0.99916
-0.587809	0.999171
-0.591353	0.999188
-0.601984	0.999197
-0.623246	0.999585
-0.658684	0.999601
-0.669315	0.999603
-0.711840	0.99999
-0.775628	0.999992
-0.917377	0.999994
-1.360346	1
&
```
