## Supplementary material for "All-at-once RNA folding with 3D motif prediction framed by evolutionary information": RF03271_mir-1247.cacofold.helixcov

```
# RMs = 1 L = 74

# RM_HELIX NESTED 3-30 46-72, nbp = 24 nbp_cov = 0
# pvals: 0.990424,0.941514,0.941514,0.941514,0.941514,0.941514,0.941514,0.941514,0.941514,0.941514,0.941514,0.941514,0.941514,0.941514,0.941514,0.941514,0.941514,0.941514,0.941514,0.941514,0.941514,0.941514,0.941514,0.941514
# aggregated NONE
NESTED  ::<<<<<<<-<<-<<<<<<-<<<<-<<<<<_______________>>>>>->>>>>>>>>>->>->>>>>>>::
        ::::::::::::::::::::::::::::::::::::::::::::::::::::::::::::::::::::::::::
```
