## Supplementary material for "All-at-once RNA folding with 3D motif prediction framed by evolutionary information": RF03271_mir-1247.surv

```
-0.000004	0.0416667
-0.003414	0.958333
-0.027215	1
&
6.137346	0.000373552
5.685119	0.000747105
3.233576	0.00112066
2.733746	0.00149421
2.281520	0.00224131
1.662684	0.00261487
1.519875	0.00298842
0.329805	0.00336197
0.282203	0.00373552
0.163196	0.00410908
0.067990	0.0115801
0.044189	0.014195
0.020387	0.0164363
-0.003414	0.939484
-0.027215	0.982069
-0.051017	0.992155
-0.074818	0.994397
-0.408038	0.99477
-0.479442	0.995144
-0.574648	0.995891
-0.741257	0.996264
-0.907867	0.996638
-1.003073	0.997012
-1.122080	0.997385
-1.193484	0.997759
-1.217285	0.998132
-1.598108	0.998506
-1.859923	0.998879
-2.240745	0.999253
-2.478759	0.999626
-2.621568	1
&
6.970395	1.85117e-06
6.946593	9.25583e-06
6.922792	1.1107e-05
6.898991	2.2214e-05
6.875189	3.3321e-05
6.851388	3.88745e-05
6.827586	4.4428e-05
6.803785	5.18327e-05
6.779984	6.29397e-05
6.756182	7.96001e-05
6.732381	9.07071e-05
6.708579	0.000101814
6.684778	0.000112921
6.660977	0.000125879
6.637175	0.000144391
6.613374	0.0001592
6.589572	0.000177712
6.565771	0.000192521
6.541970	0.000220289
6.518168	0.000233247
6.494367	0.000264717
6.470565	0.00028508
6.446764	0.000307294
6.422963	0.000325805
6.399161	0.000355424
6.375360	0.000375787
6.351558	0.000398001
6.327757	0.000414661
6.303956	0.00044428
6.280154	0.000464643
6.256353	0.000485006
6.232551	0.000499815
6.208750	0.000520178
6.184949	0.000538689
6.161147	0.000559052
6.137346	0.000570159
6.113545	0.000581266
6.089743	0.00058682
6.065942	0.000599778
6.042140	0.000612736
6.018339	0.000621992
5.994538	0.00063495
5.970736	0.000644206
5.946935	0.000647908
5.923133	0.000659015
5.899332	0.00066642
5.875531	0.000670122
5.851729	0.000675676
5.827928	0.000679378
5.804126	0.000684932
5.780325	0.000686783
5.756524	0.000688634
5.732722	0.000692336
5.708921	0.00069789
5.685119	0.000701592
5.661318	0.000705294
5.637517	0.000707146
5.613715	0.000708997
5.589914	0.000712699
5.566112	0.000716401
5.399503	0.000718252
5.256694	0.000720104
5.209092	0.000721955
5.185290	0.000723806
5.137687	0.000725657
5.042482	0.000727508
4.923475	0.000729359
4.852071	0.000731211
4.780666	0.000733062
3.614398	0.000734913
3.590597	0.000740466
3.566795	0.000742318
3.542994	0.00074602
3.495391	0.000749722
3.423987	0.000751573
3.281178	0.000753425
3.257377	0.000766383
3.233576	0.00079415
3.209774	0.000862643
3.185973	0.000938541
3.162172	0.00104036
3.138370	0.00109774
3.114569	0.00114032
3.090767	0.00115883
3.043165	0.00116068
3.019363	0.00116623
2.995562	0.00117179
2.971760	0.00117734
2.947959	0.00117919
2.900356	0.0011829
2.852753	0.00118475
2.828952	0.00118845
2.805151	0.00122732
2.781349	0.00129026
2.757548	0.00138837
2.733746	0.00148464
2.709945	0.00154202
2.686144	0.00156794
2.662342	0.00160126
2.638541	0.00162718
2.614739	0.00167345
2.590938	0.00169567
2.567137	0.00170863
2.543335	0.00171788
2.495732	0.00172158
2.471931	0.00172344
2.448130	0.00172899
2.424328	0.00173084
2.400527	0.00173454
2.376725	0.0017438
2.352924	0.00175305
2.329123	0.00176416
2.305321	0.00178082
2.281520	0.00180118
2.257719	0.00182155
2.233917	0.00184376
2.210116	0.00188634
2.186314	0.00192151
2.162513	0.00197519
2.138712	0.00203813
2.114910	0.00206775
2.091109	0.00212144
2.067307	0.00215291
2.043506	0.00217697
2.019705	0.00220659
1.995903	0.00223436
1.972102	0.00225287
1.948300	0.00227693
1.924499	0.00229174
1.900698	0.0023084
1.876896	0.00232692
1.853095	0.00233617
1.829293	0.00234358
1.805492	0.00235653
1.781691	0.0023732
1.757889	0.00239171
1.734088	0.00240837
1.710286	0.00242318
1.686485	0.00244539
1.662684	0.0024639
1.638882	0.00248427
1.615081	0.00249907
1.591279	0.00251018
1.567478	0.00251388
1.543677	0.00251944
1.519875	0.00252314
1.496074	0.0025324
1.472272	0.00253795
1.448471	0.00255461
1.424670	0.00261014
1.400868	0.00266383
1.377067	0.0027027
1.353265	0.00273787
1.329464	0.00276194
1.305663	0.00279711
1.281861	0.00282673
1.258060	0.00283228
1.234259	0.00283784
1.210457	0.00284154
1.162854	0.00284339
1.139053	0.00284894
1.115252	0.00286746
1.091450	0.00288227
1.067649	0.00288782
1.043847	0.00288967
1.020046	0.00289708
0.996245	0.00290263
0.972443	0.00290448
0.948642	0.00290633
0.924840	0.00290818
0.829635	0.00291003
0.805833	0.00291374
0.710628	0.00291559
0.615422	0.00291744
0.567819	0.00292484
0.544018	0.00292854
0.520217	0.00293595
0.496415	0.00295261
0.472614	0.00299889
0.448812	0.00307849
0.425011	0.00316735
0.401210	0.00329137
0.377408	0.00338393
0.353607	0.00345798
0.329805	0.00351536
0.306004	0.00354869
0.282203	0.00357275
0.258401	0.00366531
0.234600	0.00368937
0.210799	0.00372455
0.186997	0.00375417
0.163196	0.00379674
0.139394	0.00382636
0.115593	0.00391522
0.091792	0.00410404
0.067990	0.00643465
0.044189	0.008495
0.020387	0.0123232
-0.003414	0.941514
-0.027215	0.990424
-0.051017	0.993393
-0.074818	0.993871
-0.098620	0.994202
-0.122421	0.994324
-0.146222	0.994372
-0.170024	0.994441
-0.193825	0.994511
-0.217627	0.99458
-0.241428	0.994645
-0.265229	0.994708
-0.289031	0.994756
-0.312832	0.994813
-0.336634	0.994859
-0.360435	0.994882
-0.384236	0.994896
-0.408038	0.994932
-0.431839	0.994961
-0.455641	0.994993
-0.479442	0.995022
-0.503243	0.995083
-0.527045	0.995146
-0.550846	0.995215
-0.574648	0.995305
-0.598449	0.995385
-0.622250	0.995463
-0.646052	0.995591
-0.669853	0.995737
-0.693654	0.995898
-0.717456	0.996048
-0.741257	0.9962
-0.765059	0.996305
-0.788860	0.996394
-0.812661	0.996449
-0.836463	0.996507
-0.860264	0.996577
-0.884066	0.996623
-0.907867	0.996657
-0.931668	0.996683
-0.955470	0.996722
-0.979271	0.996773
-1.003073	0.99682
-1.026874	0.996877
-1.050675	0.996934
-1.074477	0.997012
-1.098278	0.997075
-1.122080	0.99716
-1.145881	0.997238
-1.169682	0.997331
-1.193484	0.99744
-1.217285	0.997582
-1.241087	0.997695
-1.264888	0.997816
-1.288689	0.997916
-1.312491	0.997984
-1.336292	0.998043
-1.360094	0.99809
-1.383895	0.998125
-1.407696	0.998147
-1.431498	0.998173
-1.455299	0.998195
-1.479101	0.998206
-1.502902	0.998212
-1.526703	0.998219
-1.550505	0.998223
-1.574306	0.998227
-1.598108	0.998228
-1.621909	0.998232
-1.645710	0.99824
-1.669512	0.998245
-1.693313	0.998256
-1.717114	0.998277
-1.740916	0.998282
-1.764717	0.998288
-1.788519	0.99831
-1.812320	0.998328
-1.836121	0.99834
-1.859923	0.998362
-1.883724	0.998389
-1.907526	0.99841
-1.931327	0.998423
-1.955128	0.998438
-1.978930	0.998458
-2.002731	0.99848
-2.026533	0.998512
-2.050334	0.998532
-2.074135	0.998554
-2.097937	0.998589
-2.121738	0.998621
-2.145540	0.998663
-2.169341	0.9987
-2.193142	0.99875
-2.216944	0.99881
-2.240745	0.998863
-2.264547	0.998932
-2.288348	0.999013
-2.312149	0.999087
-2.335951	0.999182
-2.359752	0.999285
-2.383554	0.999413
-2.407355	0.999485
-2.431156	0.999572
-2.454958	0.999635
-2.478759	0.999715
-2.502561	0.99977
-2.526362	0.999817
-2.550163	0.999867
-2.573965	0.999904
-2.597766	0.999919
-2.621568	0.999957
-2.645369	0.999972
-2.669170	0.999981
-2.692972	0.999985
-2.740574	0.999987
-2.811979	0.999989
-2.907184	0.999991
-2.954787	0.999993
-3.026191	0.999994
-3.121397	0.999998
-3.145198	1
&
24.155002	8.9051e-59
24.131201	1.05966e-58
24.107399	1.26094e-58
24.083598	1.50045e-58
24.059796	1.78545e-58
24.035995	2.12458e-58
24.012194	2.52812e-58
23.988392	3.00829e-58
23.964591	3.57966e-58
23.940789	4.25953e-58
23.916988	5.06852e-58
23.893187	6.03115e-58
23.869385	7.17658e-58
23.845584	8.53952e-58
23.821783	1.01613e-57
23.797981	1.2091e-57
23.774180	1.43872e-57
23.750378	1.71194e-57
23.726577	2.03704e-57
23.702776	2.42387e-57
23.678974	2.88415e-57
23.655173	3.43183e-57
23.631371	4.08349e-57
23.607570	4.85889e-57
23.583769	5.78151e-57
23.559967	6.87931e-57
23.536166	8.18553e-57
23.512364	9.73975e-57
23.488563	1.1589e-56
23.464762	1.37894e-56
23.440960	1.64076e-56
23.417159	1.95227e-56
23.393357	2.32293e-56
23.369556	2.76395e-56
23.345755	3.28869e-56
23.321953	3.91305e-56
23.298152	4.65592e-56
23.274350	5.53982e-56
23.250549	6.5915e-56
23.226748	7.8428e-56
23.202946	9.33163e-56
23.179145	1.11031e-55
23.155343	1.32107e-55
23.131542	1.57184e-55
23.107741	1.87021e-55
23.083939	2.22521e-55
23.060138	2.64759e-55
23.036336	3.15013e-55
23.012535	3.74805e-55
22.988734	4.45945e-55
22.964932	5.30585e-55
22.941131	6.3129e-55
22.917330	7.51105e-55
22.893528	8.93659e-55
22.869727	1.06326e-54
22.845925	1.26506e-54
22.822124	1.50514e-54
22.798323	1.79078e-54
22.774521	2.13063e-54
22.750720	2.53496e-54
22.726918	3.01602e-54
22.703117	3.58835e-54
22.679316	4.26929e-54
22.655514	5.07942e-54
22.631713	6.04326e-54
22.607911	7.18998e-54
22.584110	8.55426e-54
22.560309	1.01774e-53
22.536507	1.21085e-53
22.512706	1.44059e-53
22.488904	1.71392e-53
22.465103	2.0391e-53
22.441302	2.42598e-53
22.417500	2.88624e-53
22.393699	3.43382e-53
22.369897	4.08527e-53
22.346096	4.86031e-53
22.322295	5.78235e-53
22.298493	6.8793e-53
22.274692	8.18433e-53
22.250890	9.73689e-53
22.227089	1.15839e-52
22.203288	1.37813e-52
22.179486	1.63955e-52
22.155685	1.95055e-52
22.131883	2.32053e-52
22.108082	2.76068e-52
22.084281	3.28431e-52
22.060479	3.90725e-52
22.036678	4.64832e-52
22.012876	5.52994e-52
21.989075	6.57875e-52
21.965274	7.82644e-52
21.941472	9.31075e-52
21.917671	1.10765e-51
21.893870	1.31771e-51
21.870068	1.5676e-51
21.846267	1.86488e-51
21.822465	2.21853e-51
21.798664	2.63922e-51
21.774863	3.13969e-51
21.751061	3.73505e-51
21.727260	4.44328e-51
21.703458	5.28579e-51
21.679657	6.28803e-51
21.655856	7.48029e-51
21.632054	8.89858e-51
21.608253	1.05857e-50
21.584451	1.25928e-50
21.560650	1.49802e-50
21.536849	1.78203e-50
21.513047	2.11988e-50
21.489246	2.52176e-50
21.465444	2.99983e-50
21.441643	3.56851e-50
21.417842	4.24499e-50
21.394040	5.04969e-50
21.370239	6.00691e-50
21.346437	7.14556e-50
21.322636	8.50001e-50
21.298835	1.01112e-49
21.275033	1.20277e-49
21.251232	1.43074e-49
21.227430	1.70192e-49
21.203629	2.02449e-49
21.179828	2.40819e-49
21.156026	2.8646e-49
21.132225	3.4075e-49
21.108423	4.05327e-49
21.084622	4.82141e-49
21.060821	5.73511e-49
21.037019	6.82193e-49
21.013218	8.11468e-49
20.989416	9.65238e-49
20.965615	1.14814e-48
20.941814	1.3657e-48
20.918012	1.62448e-48
20.894211	1.93228e-48
20.870410	2.2984e-48
20.846608	2.73387e-48
20.822807	3.25185e-48
20.799005	3.86795e-48
20.775204	4.60076e-48
20.751403	5.47238e-48
20.727601	6.50912e-48
20.703800	7.74223e-48
20.679998	9.20892e-48
20.656197	1.09534e-47
20.632396	1.30283e-47
20.608594	1.54962e-47
20.584793	1.84316e-47
20.560991	2.19228e-47
20.537190	2.60753e-47
20.513389	3.10142e-47
20.489587	3.68885e-47
20.465786	4.38751e-47
20.441984	5.21849e-47
20.418183	6.20682e-47
20.394382	7.38231e-47
20.370580	8.78039e-47
20.346779	1.04432e-46
20.322977	1.24209e-46
20.299176	1.4773e-46
20.275375	1.75704e-46
20.251573	2.08976e-46
20.227772	2.48546e-46
20.203970	2.95608e-46
20.180169	3.5158e-46
20.156368	4.18149e-46
20.132566	4.97319e-46
20.108765	5.91477e-46
20.084963	7.03459e-46
20.061162	8.36639e-46
20.037361	9.95029e-46
20.013559	1.1834e-45
19.989758	1.40743e-45
19.965957	1.67386e-45
19.942155	1.99071e-45
19.918354	2.36754e-45
19.894552	2.81569e-45
19.870751	3.34865e-45
19.846950	3.98248e-45
19.823148	4.73625e-45
19.799347	5.63267e-45
19.775545	6.69873e-45
19.751744	7.96653e-45
19.727943	9.47422e-45
19.704141	1.12672e-44
19.680340	1.33994e-44
19.656538	1.59351e-44
19.632737	1.89506e-44
19.608936	2.25366e-44
19.585134	2.6801e-44
19.561333	3.18723e-44
19.537531	3.7903e-44
19.513730	4.50745e-44
19.489929	5.36027e-44
19.466127	6.37442e-44
19.442326	7.58042e-44
19.418524	9.01454e-44
19.394723	1.07199e-43
19.370922	1.27479e-43
19.347120	1.51594e-43
19.323319	1.80271e-43
19.299517	2.14371e-43
19.275716	2.5492e-43
19.251915	3.03139e-43
19.228113	3.60476e-43
19.204312	4.28656e-43
19.180510	5.0973e-43
19.156709	6.06134e-43
19.132908	7.20769e-43
19.109106	8.57079e-43
19.085305	1.01916e-42
19.061503	1.21189e-42
19.037702	1.44107e-42
19.013901	1.71356e-42
18.990099	2.03758e-42
18.966298	2.42286e-42
18.942497	2.88097e-42
18.918695	3.42569e-42
18.894894	4.07338e-42
18.871092	4.8435e-42
18.847291	5.75919e-42
18.823490	6.84797e-42
18.799688	8.14255e-42
18.775887	9.68181e-42
18.752085	1.1512e-41
18.728284	1.36881e-41
18.704483	1.62754e-41
18.680681	1.93518e-41
18.656880	2.30095e-41
18.633078	2.73584e-41
18.609277	3.25291e-41
18.585476	3.86768e-41
18.561674	4.59862e-41
18.537873	5.46767e-41
18.514071	6.50093e-41
18.490270	7.7294e-41
18.466469	9.18997e-41
18.442667	1.09265e-40
18.418866	1.2991e-40
18.395064	1.54456e-40
18.371263	1.83639e-40
18.347462	2.18334e-40
18.323660	2.59584e-40
18.299859	3.08624e-40
18.276057	3.66927e-40
18.252256	4.36243e-40
18.228455	5.1865e-40
18.204653	6.1662e-40
18.180852	7.33093e-40
18.157050	8.71561e-40
18.133249	1.03618e-39
18.109448	1.23188e-39
18.085646	1.46454e-39
18.061845	1.74112e-39
18.038043	2.06994e-39
18.014242	2.46083e-39
17.990441	2.92553e-39
17.966639	3.47796e-39
17.942838	4.13468e-39
17.919037	4.91538e-39
17.895235	5.84346e-39
17.871434	6.94673e-39
17.847632	8.25825e-39
17.823831	9.81734e-39
17.800030	1.16707e-38
17.776228	1.38739e-38
17.752427	1.64928e-38
17.728625	1.96061e-38
17.704824	2.33069e-38
17.681023	2.77061e-38
17.657221	3.29354e-38
17.633420	3.91515e-38
17.609618	4.65405e-38
17.585817	5.53238e-38
17.562016	6.57642e-38
17.538214	7.81745e-38
17.514413	9.29261e-38
17.490611	1.10461e-37
17.466810	1.31303e-37
17.443009	1.56077e-37
17.419207	1.85525e-37
17.395406	2.20527e-37
17.371604	2.62131e-37
17.347803	3.11583e-37
17.324002	3.70361e-37
17.300200	4.40224e-37
17.276399	5.23264e-37
17.252597	6.21962e-37
17.228796	7.39273e-37
17.204995	8.78705e-37
17.181193	1.04443e-36
17.157392	1.2414e-36
17.133590	1.47551e-36
17.109789	1.75375e-36
17.085988	2.08446e-36
17.062186	2.4775e-36
17.038385	2.94465e-36
17.014584	3.49985e-36
16.990782	4.1597e-36
16.966981	4.94393e-36
16.943179	5.87597e-36
16.919378	6.98368e-36
16.895577	8.30015e-36
16.871775	9.86471e-36
16.847974	1.17241e-35
16.824172	1.39339e-35
16.800371	1.65601e-35
16.776570	1.96811e-35
16.752768	2.33902e-35
16.728967	2.77981e-35
16.705165	3.30364e-35
16.681364	3.92616e-35
16.657563	4.66595e-35
16.633761	5.5451e-35
16.609960	6.58985e-35
16.586158	7.83138e-35
16.562357	9.30676e-35
16.538556	1.106e-34
16.514754	1.31434e-34
16.490953	1.56192e-34
16.467151	1.85612e-34
16.443350	2.20572e-34
16.419549	2.62115e-34
16.395747	3.1148e-34
16.371946	3.70139e-34
16.348144	4.39842e-34
16.324343	5.22667e-34
16.300542	6.21084e-34
16.276740	7.38027e-34
16.252939	8.76982e-34
16.229137	1.04209e-33
16.205336	1.23828e-33
16.181535	1.47139e-33
16.157733	1.74837e-33
16.133932	2.07747e-33
16.110130	2.4685e-33
16.086329	2.93311e-33
16.062528	3.48515e-33
16.038726	4.14104e-33
16.014925	4.92034e-33
15.991124	5.84624e-33
15.967322	6.94633e-33
15.943521	8.25335e-33
15.919719	9.80622e-33
15.895918	1.16512e-32
15.872117	1.38431e-32
15.848315	1.64473e-32
15.824514	1.95412e-32
15.800712	2.3217e-32
15.776911	2.75839e-32
15.753110	3.2772e-32
15.729308	3.89355e-32
15.705507	4.62578e-32
15.681705	5.49567e-32
15.657904	6.52908e-32
15.634103	7.75676e-32
15.610301	9.21521e-32
15.586500	1.09478e-31
15.562698	1.3006e-31
15.538897	1.5451e-31
15.515096	1.83555e-31
15.491294	2.18058e-31
15.467493	2.59044e-31
15.443691	3.07731e-31
15.419890	3.65566e-31
15.396089	4.34266e-31
15.372287	5.15873e-31
15.348486	6.12809e-31
15.324684	7.27954e-31
15.300883	8.64726e-31
15.277082	1.02719e-30
15.253280	1.22016e-30
15.229479	1.44937e-30
15.205677	1.72162e-30
15.181876	2.04499e-30
15.158075	2.42908e-30
15.134273	2.88528e-30
15.110472	3.42713e-30
15.086670	4.07069e-30
15.062869	4.83506e-30
15.039068	5.74291e-30
15.015266	6.82114e-30
14.991465	8.10174e-30
14.967664	9.62266e-30
14.943862	1.1429e-29
14.920061	1.35743e-29
14.896259	1.61221e-29
14.872458	1.91478e-29
14.848657	2.27413e-29
14.824855	2.70089e-29
14.801054	3.20769e-29
14.777252	3.80956e-29
14.753451	4.52431e-29
14.729650	5.3731e-29
14.705848	6.38107e-29
14.682047	7.57805e-29
14.658245	8.99947e-29
14.634444	1.06874e-28
14.610643	1.26918e-28
14.586841	1.50719e-28
14.563040	1.78982e-28
14.539238	2.12542e-28
14.515437	2.52392e-28
14.491636	2.99711e-28
14.467834	3.55897e-28
14.444033	4.22612e-28
14.420231	5.01827e-28
14.396430	5.95883e-28
14.372629	7.07561e-28
14.348827	8.40159e-28
14.325026	9.97594e-28
14.301224	1.18452e-27
14.277423	1.40645e-27
14.253622	1.66994e-27
14.229820	1.98278e-27
14.206019	2.35419e-27
14.182217	2.79514e-27
14.158416	3.31865e-27
14.134615	3.94016e-27
14.110813	4.678e-27
14.087012	5.55395e-27
14.063211	6.59383e-27
14.039409	7.82833e-27
14.015608	9.29383e-27
13.991806	1.10335e-26
13.968005	1.30987e-26
13.944204	1.55503e-26
13.920402	1.84605e-26
13.896601	2.1915e-26
13.872799	2.60156e-26
13.848998	3.08832e-26
13.825197	3.66609e-26
13.801395	4.35191e-26
13.777594	5.16595e-26
13.753792	6.13218e-26
13.729991	7.27903e-26
13.706190	8.64026e-26
13.682388	1.02559e-25
13.658587	1.21735e-25
13.634785	1.44495e-25
13.610984	1.71507e-25
13.587183	2.03566e-25
13.563381	2.41614e-25
13.539580	2.86771e-25
13.515778	3.40361e-25
13.491977	4.03961e-25
13.468176	4.79439e-25
13.444374	5.69011e-25
13.420573	6.75308e-25
13.396771	8.0145e-25
13.372970	9.51141e-25
13.349169	1.12877e-24
13.325367	1.33956e-24
13.301566	1.58969e-24
13.277764	1.88649e-24
13.253963	2.23867e-24
13.230162	2.65656e-24
13.206360	3.15242e-24
13.182559	3.74076e-24
13.158757	4.43884e-24
13.134956	5.26711e-24
13.111155	6.24984e-24
13.087353	7.4158e-24
13.063552	8.79915e-24
13.039751	1.04404e-23
13.015949	1.23875e-23
12.992148	1.46976e-23
12.968346	1.74382e-23
12.944545	2.06894e-23
12.920744	2.45464e-23
12.896942	2.9122e-23
12.873141	3.45499e-23
12.849339	4.09888e-23
12.825538	4.86269e-23
12.801737	5.76873e-23
12.777935	6.84347e-23
12.754134	8.11829e-23
12.730332	9.63043e-23
12.706531	1.1424e-22
12.682730	1.35514e-22
12.658928	1.60747e-22
12.635127	1.90675e-22
12.611325	2.2617e-22
12.587524	2.68269e-22
12.563723	3.18197e-22
12.539921	3.77411e-22
12.516120	4.47636e-22
12.492318	5.30918e-22
12.468517	6.29682e-22
12.444716	7.46804e-22
12.420914	8.85695e-22
12.397113	1.0504e-21
12.373311	1.2457e-21
12.349510	1.47729e-21
12.325709	1.7519e-21
12.301907	2.07751e-21
12.278106	2.4636e-21
12.254304	2.92137e-21
12.230503	3.46414e-21
12.206702	4.10766e-21
12.182900	4.87063e-21
12.159099	5.7752e-21
12.135297	6.84761e-21
12.111496	8.119e-21
12.087695	9.62623e-21
12.063893	1.1413e-20
12.040092	1.35312e-20
12.016291	1.60421e-20
11.992489	1.90186e-20
11.968688	2.25467e-20
11.944886	2.67289e-20
11.921085	3.1686e-20
11.897284	3.75616e-20
11.873482	4.45258e-20
11.849681	5.27799e-20
11.825879	6.25627e-20
11.802078	7.4157e-20
11.778277	8.78979e-20
11.754475	1.04182e-19
11.730674	1.23481e-19
11.706872	1.46351e-19
11.683071	1.73452e-19
11.659270	2.05567e-19
11.635468	2.43621e-19
11.611667	2.88714e-19
11.587865	3.42143e-19
11.564064	4.0545e-19
11.540263	4.80459e-19
11.516461	5.69329e-19
11.492660	6.7462e-19
11.468858	7.99362e-19
11.445057	9.47145e-19
11.421256	1.12222e-18
11.397454	1.32962e-18
11.373653	1.5753e-18
11.349851	1.86633e-18
11.326050	2.21107e-18
11.302249	2.61941e-18
11.278447	3.10307e-18
11.254646	3.67594e-18
11.230844	4.35443e-18
11.207043	5.15802e-18
11.183242	6.10971e-18
11.159440	7.23679e-18
11.135639	8.57152e-18
11.111838	1.01521e-17
11.088036	1.20238e-17
11.064235	1.42402e-17
11.040433	1.68645e-17
11.016632	1.99719e-17
10.992831	2.3651e-17
10.969029	2.8007e-17
10.945228	3.31643e-17
10.921426	3.92699e-17
10.897625	4.6498e-17
10.873824	5.50547e-17
10.850022	6.51838e-17
10.826221	7.71739e-17
10.802419	9.13664e-17
10.778618	1.08165e-16
10.754817	1.28048e-16
10.731015	1.5158e-16
10.707214	1.79431e-16
10.683412	2.12391e-16
10.659611	2.51397e-16
10.635810	2.97554e-16
10.612008	3.52174e-16
10.588207	4.16804e-16
10.564405	4.93276e-16
10.540604	5.83755e-16
10.516803	6.90805e-16
10.493001	8.17452e-16
10.469200	9.67281e-16
10.445398	1.14452e-15
10.421597	1.35419e-15
10.397796	1.6022e-15
10.373994	1.89556e-15
10.350193	2.24253e-15
10.326391	2.6529e-15
10.302590	3.13822e-15
10.278789	3.71218e-15
10.254987	4.39092e-15
10.231186	5.19352e-15
10.207384	6.14256e-15
10.183583	7.26469e-15
10.159782	8.59142e-15
10.135980	1.016e-14
10.112179	1.20143e-14
10.088378	1.42065e-14
10.064576	1.67978e-14
10.040775	1.98608e-14
10.016973	2.34812e-14
9.993172	2.77601e-14
9.969371	3.28172e-14
9.945569	3.87935e-14
9.921768	4.58558e-14
9.897966	5.42009e-14
9.874165	6.40613e-14
9.850364	7.57116e-14
9.826562	8.94756e-14
9.802761	1.05736e-13
9.778959	1.24945e-13
9.755158	1.47635e-13
9.731357	1.74435e-13
9.707555	2.06089e-13
9.683754	2.43472e-13
9.659952	2.87619e-13
9.636151	3.39751e-13
9.612350	4.01307e-13
9.588548	4.73987e-13
9.564747	5.59795e-13
9.540945	6.61096e-13
9.517144	7.80677e-13
9.493343	9.21829e-13
9.469541	1.08843e-12
9.445740	1.28505e-12
9.421938	1.51709e-12
9.398137	1.79091e-12
9.374336	2.114e-12
9.350534	2.4952e-12
9.326733	2.94493e-12
9.302931	3.47546e-12
9.279130	4.10127e-12
9.255329	4.83939e-12
9.231527	5.70993e-12
9.207726	6.73653e-12
9.183924	7.9471e-12
9.160123	9.37445e-12
9.136322	1.10573e-11
9.112520	1.30411e-11
9.088719	1.53796e-11
9.064918	1.81359e-11
9.041116	2.13843e-11
9.017315	2.52123e-11
8.993513	2.97229e-11
8.969712	3.50374e-11
8.945911	4.12983e-11
8.922109	4.86734e-11
8.898308	5.73602e-11
8.874506	6.75907e-11
8.850705	7.96382e-11
8.826904	9.38236e-11
8.803102	1.10525e-10
8.779301	1.30185e-10
8.755499	1.53326e-10
8.731698	1.80562e-10
8.707897	2.12613e-10
8.684095	2.50325e-10
8.660294	2.94692e-10
8.636492	3.46884e-10
8.612691	4.08272e-10
8.588890	4.80466e-10
8.565088	5.65357e-10
8.541287	6.65165e-10
8.517485	7.82495e-10
8.493684	9.20403e-10
8.469883	1.08247e-09
8.446081	1.27291e-09
8.422280	1.49665e-09
8.398478	1.75947e-09
8.374677	2.06816e-09
8.350876	2.43064e-09
8.327074	2.85624e-09
8.303273	3.35585e-09
8.279471	3.94224e-09
8.255670	4.63037e-09
8.231869	5.43775e-09
8.208067	6.38486e-09
8.184266	7.49566e-09
8.160465	8.79822e-09
8.136663	1.03253e-08
8.112862	1.21153e-08
8.089060	1.4213e-08
8.065259	1.66707e-08
8.041458	1.95497e-08
8.017656	2.29213e-08
7.993855	2.68691e-08
7.970053	3.14902e-08
7.946252	3.68983e-08
7.922451	4.32259e-08
7.898649	5.06272e-08
7.874848	5.92823e-08
7.851046	6.94009e-08
7.827245	8.12269e-08
7.803444	9.50447e-08
7.779642	1.11185e-07
7.755841	1.30032e-07
7.732039	1.52033e-07
7.708238	1.77708e-07
7.684437	2.07661e-07
7.660635	2.4259e-07
7.636834	2.8331e-07
7.613032	3.30763e-07
7.589231	3.86041e-07
7.565430	4.50409e-07
7.541628	5.25333e-07
7.517827	6.12505e-07
7.494025	7.13884e-07
7.470224	8.31734e-07
7.446423	9.68665e-07
7.422621	1.12769e-06
7.398820	1.31228e-06
7.375018	1.52644e-06
7.351217	1.77476e-06
7.327416	2.06254e-06
7.303614	2.39584e-06
7.279813	2.78163e-06
7.256011	3.22788e-06
7.232210	3.74374e-06
7.208409	4.33964e-06
7.184607	5.02749e-06
7.160806	5.82087e-06
7.137005	6.73524e-06
7.113203	7.78816e-06
7.089402	8.99954e-06
7.065600	1.03919e-05
7.041799	1.19908e-05
7.017998	1.38249e-05
6.994196	1.59264e-05
6.970395	1.83316e-05
6.946593	2.10809e-05
6.922792	2.42195e-05
6.898991	2.77975e-05
6.875189	3.18702e-05
6.851388	3.64989e-05
6.827586	4.17502e-05
6.803785	4.76971e-05
6.779984	5.44185e-05
6.756182	6.19989e-05
6.732381	7.05285e-05
6.708579	8.01019e-05
6.684778	9.08175e-05
6.660977	0.000102776
6.637175	0.000116076
6.613374	0.000130816
6.589572	0.000147085
6.565771	0.00016496
6.541970	0.0001845
6.518168	0.000205737
6.494367	0.000228665
6.470565	0.000253231
6.446764	0.000279319
6.422963	0.000306732
6.399161	0.000335177
6.375360	0.000364238
6.351558	0.00039336
6.327757	0.000421826
6.303956	0.000448739
6.280154	0.000473025
6.256353	0.000493453
6.232551	0.000508723
6.208750	0.000517702
&
```
