## Supplementary material for "All-at-once RNA folding with 3D motif prediction framed by evolutionary information": RF03274_mir-1238.cacofold.power

```
# Power analysis of CaCoFold structure 
#
# Powertype = SINGLE SUBSTITUTIONS
# covary  left_pos      right_pos    substitutions      power
#----------------------------------------------------------------
          11		31		0		0.00
          12		30		0		0.00
          13		29		0		0.00
          14		28		0		0.00
          15		27		0		0.00
          16		26		0		0.00
          17		25		0		0.00
          18		24		0		0.00
          38		80		0		0.00
          39		79		0		0.00
          40		78		0		0.00
          41		77		0		0.00
          42		76		0		0.00
          43		75		0		0.00
          44		74		0		0.00
          45		73		0		0.00
          46		72		0		0.00
          47		71		0		0.00
#
# BPAIRS 18
# avg substitutions per BP  0.0
# BPAIRS expected to covary 0.0 +/- 0.0
# BPAIRS observed to covary 0
#
```
