## Supplementary material for "All-at-once RNA folding with 3D motif prediction framed by evolutionary information": RF03274_mir-1238.power

```
# Power analysis of given structure 
#
# Powertype = SINGLE SUBSTITUTIONS
# covary  left_pos      right_pos    substitutions      power
#----------------------------------------------------------------
          6		82		0		0.00
          7		81		0		0.00
          8		80		0		0.00
          9		79		0		0.00
          11		78		0		0.00
          12		77		0		0.00
          15		73		0		0.00
          16		72		0		0.00
          17		71		0		0.00
          20		69		1		0.00
          21		68		0		0.00
          23		66		0		0.00
          24		65		0		0.00
          27		64		1		0.00
          28		63		0		0.00
          29		62		0		0.00
          30		61		0		0.00
          31		60		0		0.00
          32		58		1		0.00
          33		57		1		0.00
          35		54		0		0.00
          36		53		1		0.00
          37		52		0		0.00
          38		50		1		0.00
          39		49		0		0.00
          40		48		0		0.00
          41		47		0		0.00
#
# BPAIRS 27
# avg substitutions per BP  0.2
# BPAIRS expected to covary 0.0 +/- 0.0
# BPAIRS observed to covary 0
#
```
