## Supplementary material for "All-at-once RNA folding with 3D motif prediction framed by evolutionary information": RF03274_mir-1238.surv

```
0.000224	0.037037
-0.000275	1
&
1.024783	0.000296209
0.799875	0.000888626
0.648496	0.00148104
0.449539	0.00207346
0.198681	0.00266588
0.112178	0.00325829
0.004050	0.0035545
-0.000275	0.988448
-0.004601	0.995261
-0.026226	0.995853
-0.121379	0.996445
-0.147330	0.997038
-0.203557	0.997334
-0.207882	0.99763
-0.242483	0.997927
-0.251134	0.999111
-0.307360	0.999408
-0.372238	0.999704
-0.705273	1
&
1.108634	9.79528e-07
1.106960	2.93858e-06
1.076684	1.17543e-05
1.024783	0.000237046
0.959906	0.000280145
0.877728	0.000281124
0.825826	0.000324224
0.804201	0.00033108
0.799875	0.000781663
0.795550	0.00078852
0.773925	0.000806151
0.760949	0.000814967
0.726348	0.000816926
0.713373	0.000822803
0.678772	0.000836517
0.674446	0.000842394
0.665796	0.000849251
0.648496	0.00129983
0.644170	0.00134293
0.613894	0.00134391
0.609569	0.00134489
0.566318	0.00135469
0.561993	0.00136154
0.557668	0.00137036
0.449539	0.00182094
0.367361	0.0018229
0.337085	0.00182878
0.319785	0.00183564
0.306809	0.00187873
0.293834	0.00189637
0.289509	0.00193947
0.263558	0.0019473
0.198681	0.00239984
0.194356	0.00244294
0.151104	0.00245666
0.142454	0.00250073
0.129479	0.00251445
0.112178	0.00296503
0.077577	0.00297385
0.068927	0.00297581
0.064602	0.00299344
0.004050	0.00321873
-0.000275	0.990423
-0.004601	0.995793
-0.026226	0.996244
-0.030551	0.996246
-0.034877	0.996249
-0.039202	0.996256
-0.060827	0.996268
-0.069478	0.99628
-0.073803	0.996329
-0.082453	0.996335
-0.104079	0.99634
-0.108404	0.996342
-0.121379	0.996793
-0.125705	0.996798
-0.138680	0.996844
-0.143005	0.996847
-0.147330	0.997297
-0.151655	0.997303
-0.168956	0.997309
-0.181931	0.997327
-0.186257	0.997336
-0.194907	0.997422
-0.199232	0.997423
-0.203557	0.997648
-0.207882	0.997874
-0.212207	0.997881
-0.216532	0.997887
-0.225183	0.997905
-0.229508	0.997912
-0.238158	0.997955
-0.242483	0.998223
-0.251134	0.999124
-0.259784	0.999126
-0.268434	0.99914
-0.281410	0.999155
-0.307360	0.999389
-0.328986	0.999396
-0.367912	0.999397
-0.372238	0.999622
-0.376563	0.99964
-0.389538	0.999648
-0.402514	0.999691
-0.411164	0.999735
-0.432790	0.999737
-0.463066	0.999743
-0.471716	0.999745
-0.493341	0.999754
-0.510642	0.999757
-0.592820	0.999766
-0.653372	0.999767
-0.705273	0.999992
-0.726899	0.999993
-0.995058	1
&
```
