## Supplementary material for "All-at-once RNA folding with 3D motif prediction framed by evolutionary information": RF03276_mir-2232.cacofold.helixcov

```
# RMs = 4 L = 91

# RM_HELIX NESTED 37-41 53-57, nbp = 5 nbp_cov = 0
# pvals: 0.946704,0.977124,0.946704,0.946704,0.946704
# aggregated NONE
NESTED  ::::::::::::::::::::::::::::::::::::<<<<<___________>>>>>::::::::::::::::::::::::::::::::::
        :::::::::::::::::::::::::::::::::::::::::::::::::::::::::::::::::::::::::::::::::::::::::::

# RM_HELIX NESTED 27-30 63-66, nbp = 4 nbp_cov = 0
# pvals: 0.946704,0.946704,0.946704,0.946704
# aggregated NONE
NESTED  ::::::::::::::::::::::::::<<<<________________________________>>>>:::::::::::::::::::::::::
        :::::::::::::::::::::::::::::::::::::::::::::::::::::::::::::::::::::::::::::::::::::::::::

# RM_HELIX NESTED 10-24 69-83, nbp = 14 nbp_cov = 0
# pvals: 0.946704,0.013746,0.00369149,0.946704,0.946704,0.946704,0.946704,0.946704,0.946704,0.946704,0.946704,0.946704,0.946704,0.946704
# aggregated NONE
NESTED  :::::::::<<<<-<<<<<<<<<<____________________________________________>>>>>>>>>>->>>>::::::::
        :::::::::::::::::::::::::::::::::::::::::::::::::::::::::::::::::::::::::::::::::::::::::::

# RM_HELIX NESTED 2-6 87-91, nbp = 5 nbp_cov = 0
# pvals: 0.973503,0.00369149,0.985156,0.946704,0.00803012
# aggregated NONE
NESTED  :<<<<<________________________________________________________________________________>>>>>
        :::::::::::::::::::::::::::::::::::::::::::::::::::::::::::::::::::::::::::::::::::::::::::
```
