## Supplementary material for "All-at-once RNA folding with 3D motif prediction framed by evolutionary information": RF03276_mir-2232.helixcov

```
# RMs = 5 L = 91

# RM_HELIX NESTED 43-45 50-51, nbp = 2 nbp_cov = 0
# pvals: 0.946704,0.946704
# aggregated NONE
NESTED  ::::::::::::::::::::::::::::::::::::::::::<-<____>>::::::::::::::::::::::::::::::::::::::::
        :::::::::::::::::::::::::::::::::::::::::::::::::::::::::::::::::::::::::::::::::::::::::::

# RM_HELIX NESTED 37-40 54-57, nbp = 4 nbp_cov = 0
# pvals: 0.946704,0.977124,0.946704,0.946704
# aggregated NONE
NESTED  ::::::::::::::::::::::::::::::::::::<<<<_____________>>>>::::::::::::::::::::::::::::::::::
        :::::::::::::::::::::::::::::::::::::::::::::::::::::::::::::::::::::::::::::::::::::::::::

# RM_HELIX NESTED 27-29 64-66, nbp = 3 nbp_cov = 0
# pvals: 0.946704,0.946704,0.946704
# aggregated NONE
NESTED  ::::::::::::::::::::::::::<<<__________________________________>>>:::::::::::::::::::::::::
        :::::::::::::::::::::::::::::::::::::::::::::::::::::::::::::::::::::::::::::::::::::::::::

# RM_HELIX NESTED 10-23 70-83, nbp = 13 nbp_cov = 0
# pvals: 0.946704,0.013746,0.00369149,0.946704,0.946704,0.946704,0.946704,0.946704,0.946704,0.946704,0.946704,0.946704,0.946704
# aggregated NONE
NESTED  :::::::::<<<<-<<<<<<<<<______________________________________________>>>>>>>>>->>>>::::::::
        :::::::::::::::::::::::::::::::::::::::::::::::::::::::::::::::::::::::::::::::::::::::::::

# RM_HELIX NESTED 3-6 87-90, nbp = 4 nbp_cov = 0
# pvals: 0.00369149,0.985156,0.946704,0.00803012
# aggregated NONE
NESTED  ::<<<<________________________________________________________________________________>>>>:
        :::::::::::::::::::::::::::::::::::::::::::::::::::::::::::::::::::::::::::::::::::::::::::
```
