## Supplementary material for "All-at-once RNA folding with 3D motif prediction framed by evolutionary information": RF03276_mir-2232.surv

```
1.154444	0.0384615
1.149955	0.0769231
0.997216	0.115385
0.856226	0.153846
-0.001463	0.923077
-0.547799	0.961538
-0.653541	1
&
1.269540	0.000245761
1.267447	0.000983043
1.232199	0.0012288
1.149955	0.00761858
1.120582	0.0081101
0.997216	0.00909314
0.956094	0.0120423
0.950219	0.0144999
0.920847	0.0152372
0.891474	0.016466
0.856226	0.0199066
0.838602	0.0203981
0.773982	0.0213812
0.744609	0.0231015
0.679989	0.0233473
0.674114	0.0253133
0.615368	0.0258049
0.603619	0.0267879
0.574246	0.0280167
0.533124	0.0282625
0.521375	0.0307201
0.486128	0.0309658
0.439131	0.0334234
0.433256	0.033915
0.415633	0.0353895
0.392134	0.0415335
0.380385	0.0427623
0.327514	0.0474318
0.298141	0.0493979
0.268768	0.0516097
0.257019	0.0552961
0.210022	0.0560334
0.174775	0.0570165
0.151276	0.057508
0.086656	0.0587368
0.051409	0.0589826
0.004412	0.0609486
-0.001463	0.932662
-0.024961	0.935119
-0.060208	0.936348
-0.142453	0.937823
-0.154202	0.940772
-0.165951	0.941755
-0.201198	0.942984
-0.207073	0.943229
-0.230571	0.943721
-0.236446	0.944704
-0.242321	0.945687
-0.259944	0.947161
-0.265819	0.949373
-0.271693	0.950356
-0.283443	0.950602
-0.295192	0.951585
-0.306941	0.951831
-0.318690	0.952322
-0.342188	0.952568
-0.348063	0.955272
-0.353938	0.955763
-0.365687	0.9565
-0.389185	0.956746
-0.406809	0.957238
-0.412683	0.957729
-0.418558	0.959695
-0.453805	0.960187
-0.459680	0.96117
-0.500802	0.966331
-0.530175	0.96928
-0.547799	0.969771
-0.559548	0.970263
-0.577172	0.970509
-0.588921	0.971738
-0.612419	0.974195
-0.618294	0.974932
-0.641792	0.975915
-0.647667	0.97739
-0.653541	0.982059
-0.671165	0.983288
-0.700538	0.983534
-0.712287	0.984271
-0.741660	0.989187
-0.747534	0.989432
-0.759284	0.99017
-0.771033	0.991398
-0.841528	0.992873
-0.906148	0.995331
-0.917897	0.996314
-0.929647	0.998771
-0.941396	1
&
1.755037	8.14001e-07
1.666918	1.628e-06
1.661044	2.442e-06
1.655169	3.256e-06
1.614047	4.07e-06
1.608173	4.884e-06
1.602298	6.51201e-06
1.596423	8.14001e-06
1.590549	1.0582e-05
1.584674	1.1396e-05
1.555301	1.3024e-05
1.543552	1.5466e-05
1.537678	1.7908e-05
1.478932	1.8722e-05
1.455433	2.6048e-05
1.449559	2.9304e-05
1.437810	3.0118e-05
1.408437	3.663e-05
1.396688	3.7444e-05
1.379064	5.12821e-05
1.373189	5.29101e-05
1.361440	5.77941e-05
1.355566	6.51201e-05
1.349691	6.67481e-05
1.343816	9.68661e-05
1.337942	0.000109076
1.332067	0.0001221
1.326193	0.000135938
1.320318	0.000151404
1.314444	0.00019129
1.308569	0.000228734
1.302694	0.000292226
1.296820	0.000326414
1.290945	0.000395604
1.285071	0.000472934
1.279196	0.000539683
1.273321	0.000644689
1.267447	0.000790395
1.261572	0.000892145
1.255698	0.000977615
1.249823	0.00102157
1.243949	0.00116565
1.238074	0.00121856
1.232199	0.00132112
1.226325	0.00144892
1.220450	0.0015816
1.214576	0.00171998
1.208701	0.00185429
1.202826	0.00207163
1.196952	0.00212943
1.191077	0.00224257
1.185203	0.00236874
1.179328	0.00245828
1.173454	0.00266097
1.167579	0.00287586
1.161704	0.00304843
1.155830	0.00324786
1.149955	0.00369149
1.144081	0.00400488
1.138206	0.00414489
1.132332	0.00435979
1.126457	0.00450549
1.120582	0.00477249
1.114708	0.00503948
1.108833	0.00521612
1.102959	0.00541066
1.097084	0.0055173
1.091209	0.00573952
1.085335	0.00588685
1.079460	0.00604151
1.073586	0.00625641
1.067711	0.00641188
1.061837	0.00651201
1.055962	0.0066455
1.050087	0.00674969
1.044213	0.00681237
1.038338	0.00689377
1.032464	0.00706064
1.026589	0.00720309
1.020714	0.00738543
1.014840	0.00747171
1.008965	0.00768661
1.003091	0.00785267
0.997216	0.00803012
0.991342	0.00824094
0.985467	0.00843875
0.979592	0.00864469
0.973718	0.00888889
0.967843	0.00912983
0.961969	0.0093952
0.956094	0.00978266
0.950219	0.0101661
0.944345	0.0104729
0.938470	0.0107326
0.932596	0.0109711
0.926721	0.0112536
0.920847	0.011501
0.914972	0.0117029
0.909097	0.0119349
0.903223	0.0121115
0.897348	0.0123109
0.891474	0.0125364
0.885599	0.0127147
0.879725	0.0129353
0.873850	0.0130859
0.867975	0.0132625
0.862101	0.0134668
0.856226	0.013746
0.850352	0.0138535
0.844477	0.0139731
0.838602	0.0141213
0.832728	0.0142434
0.826853	0.0143582
0.820979	0.0144624
0.815104	0.0145918
0.809230	0.0147131
0.803355	0.0149735
0.797480	0.0151876
0.791606	0.0153919
0.785731	0.0155621
0.779857	0.0157208
0.773982	0.0159137
0.768107	0.0161368
0.762233	0.0163004
0.756358	0.0165071
0.750484	0.0166219
0.744609	0.0168425
0.738735	0.0169491
0.732860	0.0171429
0.726985	0.0173691
0.721111	0.0174961
0.715236	0.0176443
0.709362	0.0177859
0.703487	0.0179162
0.697613	0.0181302
0.691738	0.0182475
0.685863	0.0184876
0.679989	0.0186927
0.674114	0.0190818
0.668240	0.0193659
0.662365	0.0195303
0.656490	0.0197713
0.650616	0.0199984
0.644741	0.0201848
0.638867	0.0204892
0.632992	0.0207603
0.627118	0.021002
0.621243	0.0211551
0.615368	0.0213537
0.609494	0.0215401
0.603619	0.0217558
0.597745	0.0219764
0.591870	0.0221359
0.585995	0.0223077
0.580121	0.0225039
0.574246	0.0228807
0.568372	0.0231013
0.562497	0.0233537
0.556623	0.0235376
0.550748	0.0236638
0.544873	0.0238657
0.538999	0.0240505
0.533124	0.024245
0.527250	0.0244917
0.521375	0.0247823
0.515500	0.0249955
0.509626	0.0252129
0.503751	0.0255035
0.497877	0.0257029
0.492002	0.0258763
0.486128	0.0261254
0.480253	0.0263036
0.474378	0.026521
0.468504	0.0267302
0.462629	0.0269581
0.456755	0.0272894
0.450880	0.0275157
0.445006	0.0277493
0.439131	0.028149
0.433256	0.0284111
0.427382	0.0287066
0.421507	0.0289589
0.415633	0.0293675
0.409758	0.0297273
0.403883	0.0301473
0.398009	0.0305291
0.392134	0.0311958
0.386260	0.0316182
0.380385	0.0320667
0.374511	0.0323386
0.368636	0.0327399
0.362761	0.0331795
0.356887	0.0336125
0.351012	0.0339121
0.345138	0.0342955
0.339263	0.0347945
0.333388	0.0352503
0.327514	0.0357924
0.321639	0.0363964
0.315765	0.0368091
0.309890	0.0373333
0.304016	0.0377827
0.298141	0.0382637
0.292266	0.0386838
0.286392	0.0389768
0.280517	0.0394579
0.274643	0.0399341
0.268768	0.040534
0.262893	0.040963
0.257019	0.0414253
0.251144	0.0417745
0.245270	0.0420716
0.239395	0.0423451
0.233521	0.0425845
0.227646	0.0428295
0.221771	0.0430322
0.215897	0.0432405
0.210022	0.0434823
0.204148	0.0436728
0.198273	0.0439227
0.192399	0.0440936
0.186524	0.0442882
0.180649	0.0444998
0.174775	0.0448409
0.168900	0.0450346
0.163026	0.0451933
0.157151	0.0453504
0.151276	0.0455621
0.145402	0.0457306
0.139527	0.0458877
0.133653	0.0460358
0.127778	0.046162
0.121904	0.0463516
0.116029	0.0464412
0.110154	0.0465804
0.104280	0.0467814
0.098405	0.0469206
0.092531	0.0470777
0.086656	0.0472544
0.080781	0.0473928
0.074907	0.0475026
0.069032	0.0476996
0.063158	0.0478698
0.057283	0.0480423
0.051409	0.0482475
0.045534	0.0484567
0.039659	0.0486455
0.033785	0.04877
0.027910	0.048989
0.022036	0.0491982
0.016161	0.0492943
0.010286	0.0494717
0.004412	0.0496874
-0.001463	0.946704
-0.007337	0.94715
-0.013212	0.947324
-0.019086	0.947486
-0.024961	0.947737
-0.030836	0.947913
-0.036710	0.948062
-0.042585	0.948245
-0.048459	0.948394
-0.054334	0.948567
-0.060208	0.948846
-0.066083	0.949054
-0.071958	0.949211
-0.077832	0.94942
-0.083707	0.949608
-0.089581	0.949866
-0.095456	0.95009
-0.101331	0.950396
-0.107205	0.950641
-0.113080	0.950879
-0.118954	0.951079
-0.124829	0.95136
-0.130703	0.951539
-0.136578	0.951788
-0.142453	0.952128
-0.148327	0.952336
-0.154202	0.952716
-0.160076	0.952886
-0.165951	0.953213
-0.171826	0.953503
-0.177700	0.953788
-0.183575	0.954061
-0.189449	0.954304
-0.195324	0.954621
-0.201198	0.954943
-0.207073	0.955303
-0.212948	0.955646
-0.218822	0.956016
-0.224697	0.956366
-0.230571	0.956773
-0.236446	0.9572
-0.242321	0.957639
-0.248195	0.95812
-0.254070	0.958568
-0.259944	0.959028
-0.265819	0.95953
-0.271693	0.959992
-0.277568	0.960418
-0.283443	0.960737
-0.289317	0.96107
-0.295192	0.961488
-0.301066	0.961822
-0.306941	0.962104
-0.312815	0.962395
-0.318690	0.962751
-0.324565	0.963033
-0.330439	0.963341
-0.336314	0.963704
-0.342188	0.963958
-0.348063	0.964343
-0.353938	0.964683
-0.359812	0.965057
-0.365687	0.965433
-0.371561	0.965692
-0.377436	0.966087
-0.383310	0.966398
-0.389185	0.966737
-0.395060	0.967057
-0.400934	0.967309
-0.406809	0.967596
-0.412683	0.967856
-0.418558	0.968334
-0.424433	0.96867
-0.430307	0.968984
-0.436182	0.969259
-0.442056	0.969628
-0.447931	0.969902
-0.453805	0.970331
-0.459680	0.970796
-0.465555	0.971147
-0.471429	0.971457
-0.477304	0.971854
-0.483178	0.972335
-0.489053	0.97274
-0.494927	0.972996
-0.500802	0.973503
-0.506677	0.973846
-0.512551	0.97422
-0.518426	0.974741
-0.524300	0.975341
-0.530175	0.975745
-0.536050	0.976153
-0.541924	0.976624
-0.547799	0.977124
-0.553673	0.977804
-0.559548	0.978252
-0.565422	0.978628
-0.571297	0.978987
-0.577172	0.979453
-0.583046	0.979945
-0.588921	0.98053
-0.594795	0.980838
-0.600670	0.98111
-0.606545	0.981558
-0.612419	0.98209
-0.618294	0.982668
-0.624168	0.982953
-0.630043	0.983319
-0.635917	0.983696
-0.641792	0.984075
-0.647667	0.984603
-0.653541	0.985156
-0.659416	0.985481
-0.665290	0.985784
-0.671165	0.986274
-0.677040	0.986657
-0.682914	0.986982
-0.688789	0.987368
-0.694663	0.98767
-0.700538	0.988051
-0.706412	0.988444
-0.712287	0.98879
-0.718162	0.989083
-0.724036	0.989464
-0.729911	0.989778
-0.735785	0.990037
-0.741660	0.990512
-0.747534	0.990917
-0.753409	0.991068
-0.759284	0.991367
-0.765158	0.991696
-0.771033	0.992055
-0.776907	0.992311
-0.782782	0.992593
-0.788657	0.992809
-0.794531	0.993028
-0.800406	0.993252
-0.806280	0.9935
-0.812155	0.993624
-0.818029	0.993886
-0.823904	0.994073
-0.829779	0.994216
-0.835653	0.994421
-0.841528	0.994681
-0.847402	0.994822
-0.853277	0.995075
-0.859152	0.995264
-0.865026	0.995412
-0.870901	0.995548
-0.876775	0.995723
-0.882650	0.995845
-0.888524	0.995976
-0.894399	0.996153
-0.900274	0.99628
-0.906148	0.996538
-0.912023	0.996725
-0.917897	0.996918
-0.923772	0.997096
-0.929647	0.997389
-0.935521	0.997586
-0.941396	0.997768
-0.947270	0.997899
-0.953145	0.997958
-0.959019	0.998088
-0.964894	0.998213
-0.970769	0.998397
-0.976643	0.998496
-0.982518	0.998677
-0.988392	0.998772
-0.994267	0.998875
-1.000141	0.998966
-1.006016	0.999035
-1.011891	0.99909
-1.017765	0.999167
-1.023640	0.999236
-1.029514	0.99929
-1.035389	0.999341
-1.041264	0.999413
-1.047138	0.999472
-1.053013	0.999537
-1.058887	0.999564
-1.064762	0.999636
-1.070636	0.999659
-1.076511	0.999691
-1.082386	0.999721
-1.088260	0.99975
-1.094135	0.999783
-1.100009	0.999798
-1.105884	0.999834
-1.111759	0.999854
-1.117633	0.999865
-1.123508	0.999874
-1.129382	0.999895
-1.135257	0.999897
-1.141131	0.999905
-1.147006	0.999914
-1.152881	0.999915
-1.158755	0.999928
-1.170504	0.999933
-1.176379	0.999944
-1.182254	0.999952
-1.188128	0.999957
-1.199877	0.999961
-1.205752	0.999966
-1.211626	0.999972
-1.217501	0.999979
-1.240999	0.999983
-1.246874	0.999988
-1.258623	0.999991
-1.264498	0.999993
-1.276247	0.999996
-1.282121	0.999998
-1.287996	0.999999
-1.323243	1
&
```
