## Supplementary material for "All-at-once RNA folding with 3D motif prediction framed by evolutionary information": RF03277_mir-5886.cacofold.helixcov

```
# RMs = 3 L = 89

# RM_HELIX NESTED 31-39 48-56, nbp = 9 nbp_cov = 0
# pvals: 0.995832,0.995832,0.995832,0.995832,0.995832,0.995832,0.995832,0.995832,0.995832
# aggregated NONE
NESTED  ::::::::::::::::::::::::::::::<<<<<<<<<________>>>>>>>>>:::::::::::::::::::::::::::::::::
        :::::::::::::::::::::::::::::::::::::::::::::::::::::::::::::::::::::::::::::::::::::::::

# RM_HELIX NESTED 9-24 62-78, nbp = 16 nbp_cov = 0
# pvals: 0.995832,0.995832,0.995832,0.995832,0.995832,0.995832,0.995832,0.995832,0.995832,0.995832,0.995832,0.995832,0.995832,0.995832,0.995832,0.995832
# aggregated NONE
NESTED  ::::::::<<<<<<<<<<<<<<<<_____________________________________>>>->>>>>>>>>>>>>:::::::::::
        :::::::::::::::::::::::::::::::::::::::::::::::::::::::::::::::::::::::::::::::::::::::::

# RM_HELIX NESTED 1-5 85-89, nbp = 5 nbp_cov = 0
# pvals: 0.995832,0.995832,0.995832,0.995832,0.995832
# aggregated NONE
NESTED  <<<<<_______________________________________________________________________________>>>>>
        :::::::::::::::::::::::::::::::::::::::::::::::::::::::::::::::::::::::::::::::::::::::::
```
