## Supplementary material for "All-at-once RNA folding with 3D motif prediction framed by evolutionary information": RF03277_mir-5886.helixcov

```
# RMs = 4 L = 89

# RM_HELIX NESTED 28-39 48-58, nbp = 11 nbp_cov = 0
# pvals: 0.995832,0.995832,0.995832,0.995832,0.995832,0.995832,0.995832,0.995832,0.995832,0.995832,0.995832
# aggregated NONE
NESTED  :::::::::::::::::::::::::::<<-<<<<<<<<<________>>>>>>>>>>>:::::::::::::::::::::::::::::::
        :::::::::::::::::::::::::::::::::::::::::::::::::::::::::::::::::::::::::::::::::::::::::

# RM_HELIX NESTED 20-25 61-66, nbp = 6 nbp_cov = 0
# pvals: 0.995832,0.995832,0.995832,0.995832,0.995832,0.995832
# aggregated NONE
NESTED  :::::::::::::::::::<<<<<<___________________________________>>>>>>:::::::::::::::::::::::
        :::::::::::::::::::::::::::::::::::::::::::::::::::::::::::::::::::::::::::::::::::::::::

# RM_HELIX NESTED 10-18 69-77, nbp = 9 nbp_cov = 0
# pvals: 0.995832,0.995832,0.995832,0.995832,0.995832,0.995832,0.995832,0.995832,0.995832
# aggregated NONE
NESTED  :::::::::<<<<<<<<<__________________________________________________>>>>>>>>>::::::::::::
        :::::::::::::::::::::::::::::::::::::::::::::::::::::::::::::::::::::::::::::::::::::::::

# RM_HELIX NESTED 1-9 81-89, nbp = 9 nbp_cov = 0
# pvals: 0.995832,0.995832,0.995832,0.995832,0.995832,0.995832,0.995832,0.995832,0.995832
# aggregated NONE
NESTED  <<<<<<<<<_______________________________________________________________________>>>>>>>>>
        :::::::::::::::::::::::::::::::::::::::::::::::::::::::::::::::::::::::::::::::::::::::::
```
