## Supplementary material for "All-at-once RNA folding with 3D motif prediction framed by evolutionary information": RF03277_mir-5886.surv

```
0.000000	0.0285714
-0.001121	1
&
1.331151	0.000257666
1.330519	0.000515331
1.220514	0.000772997
0.942606	0.00128833
0.855760	0.00231899
0.739965	0.00283432
0.728386	0.00334965
0.398371	0.00360732
0.352053	0.00412265
0.305735	0.00438031
0.270996	0.00489565
-0.001121	0.99562
-0.105337	0.995877
-0.400613	0.996908
-0.493249	0.998454
-0.591675	0.998969
-0.603254	0.999227
-0.661151	0.999485
-0.985377	1
&
1.381286	8.51209e-07
1.376837	1.36193e-05
1.330519	0.000449438
1.324729	0.000459653
1.272621	0.000466462
1.266831	0.000473272
1.243673	0.000478379
1.220514	0.000696289
1.168406	0.000702247
1.151037	0.000707354
1.133668	0.000712462
1.104719	0.000717569
1.041032	0.000750766
1.023662	0.000761832
1.017873	0.000766939
1.012083	0.000778856
0.971555	0.00078907
0.948396	0.000795029
0.942606	0.00125468
0.907868	0.00125724
0.902078	0.00126745
0.867340	0.00127511
0.855760	0.00214675
0.844181	0.00217995
0.780493	0.00220718
0.763124	0.00222761
0.757334	0.00223272
0.739965	0.00266854
0.728386	0.00310436
0.711017	0.00312989
0.705227	0.00314096
0.693647	0.00314692
0.670488	0.00315798
0.658909	0.0031682
0.647329	0.00321161
0.618381	0.00322268
0.606801	0.00322778
0.525745	0.0032414
0.508376	0.00325672
0.502586	0.00326779
0.496796	0.00326864
0.450478	0.00327375
0.398371	0.00349166
0.386791	0.00352486
0.375212	0.00353507
0.352053	0.00397089
0.305735	0.0041888
0.288366	0.00419391
0.270996	0.00463483
0.218889	0.00463994
0.213099	0.004651
0.201520	0.00465611
0.195730	0.00465867
0.184150	0.0046859
0.114673	0.00469952
0.079935	0.00470208
0.033617	0.00470718
0.010458	0.0047191
-0.001121	0.995832
-0.006911	0.995834
-0.018490	0.995846
-0.035860	0.995852
-0.093757	0.995854
-0.099547	0.995869
-0.105337	0.996087
-0.111126	0.996101
-0.116916	0.996112
-0.128496	0.996124
-0.226921	0.996154
-0.255870	0.996178
-0.360085	0.996188
-0.400613	0.997071
-0.417982	0.997081
-0.429562	0.997091
-0.435352	0.997102
-0.452721	0.997108
-0.470090	0.997121
-0.493249	0.998429
-0.499039	0.998462
-0.516408	0.998472
-0.527987	0.998477
-0.533777	0.998487
-0.539567	0.998501
-0.556936	0.998511
-0.568516	0.998522
-0.580095	0.99855
-0.591675	0.998996
-0.597464	0.999029
-0.603254	0.999247
-0.620623	0.999264
-0.661151	0.999482
-0.800105	0.999489
-0.823264	0.9995
-0.881162	0.999511
-0.892741	0.999524
-0.956428	0.999534
-0.968008	0.999545
-0.985377	0.999981
-0.996956	0.999983
-1.002746	0.999995
-1.060643	1
&
```
