## Supplementary material for "All-at-once RNA folding with 3D motif prediction framed by evolutionary information": RF03278_mir-980.cacofold.helixcov

```
# RMs = 1 L = 85

# RM_HELIX NESTED 1-34 54-85, nbp = 32 nbp_cov = 1
# pvals: 0.647671,0.0944272,0.562534,0.0683922,0.562534,0.000840336,0.112765,0.0502143,0.0944272,0.980286,0.878947,0.562534,0.562534,0.562534,0.562534,0.610905,0.562534,0.562534,0.562534,0.77341,0.109943,0.200486,0.562534,0.562534,0.562534,0.562534,0.562534,0.562534,0.562534,0.0453557,0.562534,0.562534
# aggregated NONE
NESTED  <<<<<<<<<<<<<<<<<<<<<<<<<--<<<<<<<___________________>>>>>>>>>>>>>>>>>>>>>>>>>>>>>>>>
        :::::<_________________________________________________________________________>:::::
```
