## Supplementary material for "All-at-once RNA folding with 3D motif prediction framed by evolutionary information": RF03278_mir-980.helixcov

```
# RMs = 3 L = 85

# RM_HELIX NESTED 30-34 54-58, nbp = 5 nbp_cov = 0
# pvals: 0.562534,0.562534,0.0453557,0.562534,0.562534
# aggregated NONE
NESTED  :::::::::::::::::::::::::::::<<<<<___________________>>>>>:::::::::::::::::::::::::::
        :::::::::::::::::::::::::::::::::::::::::::::::::::::::::::::::::::::::::::::::::::::

# RM_HELIX NESTED 23-24 62-63, nbp = 2 nbp_cov = 0
# pvals: 0.562534,0.562534
# aggregated NONE
NESTED  ::::::::::::::::::::::<<_____________________________________>>::::::::::::::::::::::
        :::::::::::::::::::::::::::::::::::::::::::::::::::::::::::::::::::::::::::::::::::::

# RM_HELIX NESTED 4-20 66-82, nbp = 16 nbp_cov = 1
# pvals: 0.0683922,0.562534,0.000840336,0.112765,0.0502143,0.0944272,0.980286,0.878947,0.562534,0.562534,0.562534,0.562534,0.562534,0.562534,0.562534,0.77341
# aggregated NONE
NESTED  :::<<<<<<<<<<<<-<<<<_____________________________________________>>>>->>>>>>>>>>>>:::
        :::::<_________________________________________________________________________>:::::
```
