## Supplementary material for "All-at-once RNA folding with 3D motif prediction framed by evolutionary information": RF03278_mir-980.sorted.cov

```
#
# Method Target_E-val [cov_min,cov_max] [FP | TP True Found | Sen PPV F] 
# GTp    0.05         [-3.00,8.30]     [0 | 1 23 1 | 4.35 100.00 8.33] 
#
#       left_pos       right_pos        score          E-value           pvalue       substitutions      power
#--------------------------------------------------------------------------------------------------------------
*	       6	      80	6.77921	0.0193277	0.000840336	4		0.07
```
