## Supplementary material for "All-at-once RNA folding with 3D motif prediction framed by evolutionary information": RF03278_mir-980.surv

```
6.761001	0.0434783
1.521636	0.0869565
1.372650	0.130435
0.950521	0.173913
0.528392	0.217391
0.354574	0.26087
-0.017893	0.869565
-0.291035	0.913043
-0.589008	0.956522
-1.482928	1
&
8.275699	0.000281928
7.630090	0.000563857
7.034143	0.000845785
6.636845	0.00112771
6.562352	0.00140964
6.438196	0.00169157
6.314041	0.0019735
6.239548	0.00225543
6.065730	0.00253736
5.842250	0.00281928
5.767756	0.00310121
5.569108	0.00338314
5.544276	0.00366507
5.420121	0.003947
5.171810	0.00422893
4.799343	0.00451085
4.749681	0.00479278
4.526201	0.00563857
4.476539	0.0059205
4.253059	0.00620242
4.203396	0.00648435
4.153734	0.00704821
4.128903	0.00733014
4.079241	0.00761207
3.930254	0.00789399
3.855761	0.00817592
3.830930	0.00845785
3.806099	0.00902171
3.557787	0.00930364
3.458463	0.00958557
3.383970	0.00986749
3.210152	0.0101494
3.185321	0.0109952
3.110827	0.0115591
3.036334	0.0121229
2.986672	0.0124048
2.961841	0.0126868
2.937010	0.0129687
2.912179	0.0138145
2.887347	0.0140964
2.837685	0.0143783
2.812854	0.0146603
2.788023	0.0152241
2.763192	0.0155061
2.688698	0.0166338
2.663867	0.0171976
2.639036	0.0174796
2.614205	0.0180434
2.589374	0.0183253
2.539712	0.0186073
2.514881	0.0188892
2.490050	0.019735
2.415556	0.0200169
2.390725	0.0205808
2.341063	0.0214266
2.316232	0.0219904
2.266570	0.0222723
2.241738	0.0231181
2.216907	0.023682
2.167245	0.0239639
2.142414	0.0242458
2.117583	0.0245278
2.092752	0.0248097
2.067921	0.0250916
2.043090	0.0256555
1.993427	0.0262193
1.918934	0.0267832
1.894103	0.027629
1.869272	0.0279109
1.794778	0.0281928
1.769947	0.0290386
1.720285	0.0293206
1.695454	0.0296025
1.670623	0.0298844
1.645792	0.0301663
1.620961	0.0307302
1.596130	0.031576
1.571298	0.0329856
1.546467	0.0343953
1.521636	0.035241
1.496805	0.035523
1.471974	0.0358049
1.447143	0.0369326
1.422312	0.0374965
1.397481	0.0386242
1.347818	0.0389061
1.322987	0.039188
1.273325	0.0400338
1.248494	0.0403158
1.223663	0.0414435
1.198832	0.0422893
1.174001	0.0436989
1.149170	0.0448266
1.124338	0.0459543
1.099507	0.0476459
1.074676	0.0487736
1.049845	0.0496194
1.025014	0.0501833
1.000183	0.051029
0.975352	0.051311
0.950521	0.0527206
0.925690	0.0535664
0.900858	0.0541303
0.876027	0.054976
0.851196	0.0558218
0.826365	0.0566676
0.801534	0.0572315
0.776703	0.0597688
0.751872	0.0611785
0.727041	0.0623062
0.702209	0.0634339
0.677378	0.0665351
0.652547	0.0682267
0.627716	0.0702002
0.602885	0.0713279
0.578054	0.0721737
0.553223	0.0727375
0.528392	0.074711
0.503561	0.0761207
0.478729	0.0772484
0.453898	0.0780942
0.429067	0.0797857
0.404236	0.0814773
0.379405	0.0842966
0.354574	0.0859882
0.329743	0.0871159
0.304912	0.0893713
0.280081	0.0907809
0.255249	0.0919087
0.230418	0.094446
0.205587	0.0969834
0.180756	0.098393
0.155925	0.10093
0.131094	0.104032
0.106263	0.107697
0.081432	0.112207
0.056601	0.120947
0.031769	0.177615
0.006938	0.229208
-0.017893	0.690161
-0.042724	0.743163
-0.067555	0.750775
-0.092386	0.760361
-0.117217	0.769383
-0.142048	0.77784
-0.166879	0.785734
-0.191711	0.795602
-0.216542	0.806033
-0.241373	0.813363
-0.266204	0.819566
-0.291035	0.828024
-0.315866	0.835636
-0.340697	0.844376
-0.365528	0.849732
-0.390359	0.85678
-0.415191	0.863265
-0.440022	0.870031
-0.464853	0.87426
-0.489684	0.88159
-0.514515	0.886947
-0.539346	0.892585
-0.564177	0.898788
-0.589008	0.90358
-0.613839	0.907809
-0.638671	0.912038
-0.663502	0.914858
-0.688333	0.918523
-0.713164	0.921342
-0.737995	0.926417
-0.762826	0.9298
-0.787657	0.932055
-0.812488	0.934593
-0.837319	0.936566
-0.862151	0.939385
-0.886982	0.941641
-0.911813	0.943614
-0.936644	0.94587
-0.961475	0.948689
-0.986306	0.952072
-1.011137	0.954891
-1.035968	0.957147
-1.060799	0.96053
-1.085631	0.963067
-1.110462	0.965605
-1.135293	0.966732
-1.160124	0.969834
-1.184955	0.970961
-1.209786	0.971807
-1.234617	0.973217
-1.259448	0.97519
-1.284280	0.977164
-1.309111	0.97801
-1.333942	0.978855
-1.358773	0.979701
-1.383604	0.980547
-1.408435	0.98252
-1.458097	0.983084
-1.507760	0.984494
-1.532591	0.98534
-1.557422	0.985904
-1.582253	0.986749
-1.607084	0.987031
-1.631915	0.987595
-1.681577	0.988441
-1.706408	0.989287
-1.731240	0.990414
-1.756071	0.991542
-1.830564	0.992952
-1.855395	0.993798
-1.880226	0.994643
-1.954720	0.994925
-2.004382	0.995207
-2.078875	0.995489
-2.103706	0.996335
-2.128537	0.996617
-2.153368	0.996899
-2.178200	0.997181
-2.203031	0.997463
-2.277524	0.997745
-2.327186	0.998027
-2.376848	0.998308
-2.426511	0.998872
-2.774146	0.999436
-2.972795	0.999718
-3.022457	1
&
10.462010	1.40056e-06
10.460837	2.80112e-06
10.212526	5.60224e-06
10.138032	7.0028e-06
10.088370	8.40336e-06
10.013877	9.80392e-06
9.989046	1.12045e-05
9.889721	1.54062e-05
9.864890	1.68067e-05
9.815228	2.10084e-05
9.765566	2.2409e-05
9.740734	2.38095e-05
9.641410	2.52101e-05
9.616579	2.66106e-05
9.566917	2.80112e-05
9.368268	2.94118e-05
9.343437	3.08123e-05
9.268943	3.36134e-05
9.219281	3.5014e-05
9.169619	3.64146e-05
9.020632	3.78151e-05
8.995801	3.92157e-05
8.871646	4.06162e-05
8.846814	4.34174e-05
8.772321	4.62185e-05
8.747490	4.90196e-05
8.672997	5.18207e-05
8.648165	5.32213e-05
8.623334	5.46218e-05
8.598503	5.60224e-05
8.573672	5.7423e-05
8.548841	6.16246e-05
8.524010	6.44258e-05
8.499179	6.58263e-05
8.474348	7.0028e-05
8.449517	7.28291e-05
8.424685	7.42297e-05
8.375023	7.56303e-05
8.350192	7.70308e-05
8.325361	8.40336e-05
8.300530	8.54342e-05
8.275699	9.10364e-05
8.250868	9.38375e-05
8.226037	9.80392e-05
8.201205	0.000102241
8.176374	0.000105042
8.151543	0.000107843
8.126712	0.000109244
8.101881	0.000114846
8.077050	0.000117647
8.052219	0.000127451
8.027388	0.000128852
8.002557	0.000130252
7.977725	0.000133053
7.952894	0.000138655
7.928063	0.000142857
7.878401	0.000147059
7.853570	0.000152661
7.828739	0.000159664
7.803908	0.000166667
7.779077	0.000169468
7.754245	0.000173669
7.729414	0.00017507
7.704583	0.000176471
7.679752	0.000186275
7.654921	0.000187675
7.630090	0.000196078
7.605259	0.000201681
7.580428	0.000210084
7.555597	0.000218487
7.530765	0.00022549
7.505934	0.000232493
7.481103	0.000240896
7.456272	0.0002507
7.431441	0.000252101
7.406610	0.000267507
7.381779	0.00027591
7.356948	0.000282913
7.332117	0.00030112
7.307285	0.000312325
7.282454	0.000323529
7.257623	0.000336134
7.232792	0.000345938
7.207961	0.000361345
7.183130	0.000372549
7.158299	0.000387955
7.133468	0.000408964
7.108637	0.00042437
7.083805	0.00044958
7.058974	0.000470588
7.034143	0.000492997
7.009312	0.000529412
6.984481	0.000547619
6.959650	0.000568627
6.934819	0.000592437
6.909988	0.000627451
6.885157	0.000659664
6.860325	0.000683473
6.835494	0.000721289
6.810663	0.00077591
6.785832	0.000809524
6.761001	0.000840336
6.736170	0.000880952
6.711339	0.000922969
6.686508	0.000960784
6.661676	0.00101401
6.636845	0.00106863
6.612014	0.00111204
6.587183	0.00114566
6.562352	0.00120168
6.537521	0.0012423
6.512690	0.00128992
6.487859	0.00133894
6.463028	0.00138095
6.438196	0.00142577
6.413365	0.00148179
6.388534	0.00153922
6.363703	0.00158824
6.338872	0.00166106
6.314041	0.00172829
6.289210	0.00179412
6.264379	0.00184594
6.239548	0.00189776
6.214716	0.00195378
6.189885	0.00201961
6.165054	0.00210644
6.140223	0.00217367
6.115392	0.00222969
6.090561	0.00228291
6.065730	0.00234454
6.040899	0.00239496
6.016068	0.00245658
5.991236	0.0025028
5.966405	0.00256443
5.941574	0.00263025
5.916743	0.00269048
5.891912	0.0027577
5.867081	0.00281232
5.842250	0.00288095
5.817419	0.00293978
5.792588	0.00301401
5.767756	0.00309244
5.742925	0.00315126
5.718094	0.0032395
5.693263	0.00331232
5.668432	0.00339636
5.643601	0.00346499
5.618770	0.00354342
5.593939	0.00361625
5.569108	0.00369048
5.544276	0.0037605
5.519445	0.00381373
5.494614	0.00391317
5.469783	0.00397339
5.444952	0.00403782
5.420121	0.00410224
5.395290	0.00417367
5.370459	0.0042465
5.345628	0.00432073
5.320796	0.00440616
5.295965	0.00448179
5.271134	0.00452941
5.246303	0.00458123
5.221472	0.00463445
5.196641	0.00470728
5.171810	0.00476891
5.146979	0.00485154
5.122148	0.00490056
5.097316	0.00497479
5.072485	0.00501961
5.047654	0.00507143
5.022823	0.00513305
4.997992	0.00519468
4.973161	0.0052563
4.948330	0.00532073
4.923499	0.00539496
4.898668	0.00546359
4.873836	0.00555462
4.849005	0.00564566
4.824174	0.00571849
4.799343	0.00581373
4.774512	0.00593417
4.749681	0.00603782
4.724850	0.00614006
4.700019	0.00626751
4.675187	0.00639356
4.650356	0.00654342
4.625525	0.00667927
4.600694	0.00682913
4.575863	0.00697759
4.551032	0.00714986
4.526201	0.00729272
4.501370	0.00746919
4.476539	0.00762325
4.451707	0.00780112
4.426876	0.00796218
4.402045	0.00813445
4.377214	0.00832493
4.352383	0.00847199
4.327552	0.00867507
4.302721	0.00883613
4.277890	0.00896218
4.253059	0.00910644
4.228227	0.0092521
4.203396	0.00942717
4.178565	0.00959664
4.153734	0.0097493
4.128903	0.00993277
4.104072	0.0100938
4.079241	0.0102325
4.054410	0.0103768
4.029579	0.0105252
4.004747	0.0106583
3.979916	0.0107941
3.955085	0.010944
3.930254	0.011098
3.905423	0.0112493
3.880592	0.0114174
3.855761	0.011563
3.830930	0.0116975
3.806099	0.0118459
3.781267	0.0120154
3.756436	0.0121569
3.731605	0.0122801
3.706774	0.0124356
3.681943	0.0125546
3.657112	0.0126849
3.632281	0.0128305
3.607450	0.0129608
3.582619	0.013098
3.557787	0.0132367
3.532956	0.0133894
3.508125	0.0135448
3.483294	0.0137241
3.458463	0.0138585
3.433632	0.0140686
3.408801	0.0142031
3.383970	0.0143978
3.359139	0.01457
3.334307	0.0147283
3.309476	0.0149216
3.284645	0.0150896
3.259814	0.0152493
3.234983	0.0154412
3.210152	0.0156807
3.185321	0.015888
3.160490	0.0161022
3.135659	0.0163445
3.110827	0.0166134
3.085996	0.0168711
3.061165	0.0171078
3.036334	0.0173838
3.011503	0.0176905
2.986672	0.0179776
2.961841	0.0183025
2.937010	0.0185826
2.912179	0.0188655
2.887347	0.0191401
2.862516	0.0193922
2.837685	0.0196555
2.812854	0.0199272
2.788023	0.0202689
2.763192	0.02057
2.738361	0.0209146
2.713530	0.0212409
2.688698	0.0216134
2.663867	0.0219832
2.639036	0.0224286
2.614205	0.0227941
2.589374	0.0231513
2.564543	0.0235056
2.539712	0.0238711
2.514881	0.0242787
2.490050	0.0246275
2.465218	0.0249706
2.440387	0.0253768
2.415556	0.0257017
2.390725	0.0260826
2.365894	0.026521
2.341063	0.0270406
2.316232	0.0274594
2.291401	0.0279566
2.266570	0.0284552
2.241738	0.028986
2.216907	0.0294734
2.192076	0.0300028
2.167245	0.0305462
2.142414	0.0311162
2.117583	0.0316989
2.092752	0.0322759
2.067921	0.0328613
2.043090	0.0333585
2.018258	0.0338375
1.993427	0.0343151
1.968596	0.0348515
1.943765	0.0354482
1.918934	0.0360168
1.894103	0.0366106
1.869272	0.0371807
1.844441	0.0377815
1.819610	0.0383445
1.794778	0.0388557
1.769947	0.039381
1.745116	0.039944
1.720285	0.040528
1.695454	0.0411022
1.670623	0.0416162
1.645792	0.0421583
1.620961	0.0427115
1.596130	0.0433487
1.571298	0.0439692
1.546467	0.0446443
1.521636	0.0453557
1.496805	0.0460938
1.471974	0.0468487
1.447143	0.0476849
1.422312	0.0485252
1.397481	0.0493641
1.372650	0.0502143
1.347818	0.0510504
1.322987	0.0519426
1.298156	0.0530378
1.273325	0.0542185
1.248494	0.0553221
1.223663	0.0563697
1.198832	0.0575056
1.174001	0.0585658
1.149170	0.0596415
1.124338	0.0607269
1.099507	0.0617381
1.074676	0.0628333
1.049845	0.0638473
1.025014	0.0649286
1.000183	0.0660336
0.975352	0.0671289
0.950521	0.0683922
0.925690	0.0694776
0.900858	0.0707059
0.876027	0.0719916
0.851196	0.0732983
0.826365	0.0745756
0.801534	0.0759244
0.776703	0.0773053
0.751872	0.0787073
0.727041	0.0801989
0.702209	0.0817045
0.677378	0.0833025
0.652547	0.0849174
0.627716	0.0866919
0.602885	0.0883669
0.578054	0.0903655
0.553223	0.0922731
0.528392	0.0944272
0.503561	0.0967185
0.478729	0.0992017
0.453898	0.101699
0.429067	0.104297
0.404236	0.106992
0.379405	0.109943
0.354574	0.112765
0.329743	0.115905
0.304912	0.119189
0.280081	0.122693
0.255249	0.126562
0.230418	0.130641
0.205587	0.134804
0.180756	0.139417
0.155925	0.144126
0.131094	0.149321
0.106263	0.154915
0.081432	0.160584
0.056601	0.170081
0.031769	0.200486
0.006938	0.263889
-0.017893	0.562534
-0.042724	0.610905
-0.067555	0.628877
-0.092386	0.647671
-0.117217	0.666312
-0.142048	0.684511
-0.166879	0.701581
-0.191711	0.71762
-0.216542	0.732681
-0.241373	0.747167
-0.266204	0.760812
-0.291035	0.77341
-0.315866	0.785496
-0.340697	0.796866
-0.365528	0.80764
-0.390359	0.817522
-0.415191	0.826952
-0.440022	0.835973
-0.464853	0.844153
-0.489684	0.851895
-0.514515	0.859282
-0.539346	0.866199
-0.564177	0.872821
-0.589008	0.878947
-0.613839	0.884601
-0.638671	0.889805
-0.663502	0.895141
-0.688333	0.900052
-0.713164	0.904718
-0.737995	0.909231
-0.762826	0.913489
-0.787657	0.917576
-0.812488	0.921307
-0.837319	0.924819
-0.862151	0.928394
-0.886982	0.931696
-0.911813	0.934769
-0.936644	0.937965
-0.961475	0.940958
-0.986306	0.94385
-1.011137	0.946391
-1.035968	0.949052
-1.060799	0.951483
-1.085631	0.953832
-1.110462	0.956104
-1.135293	0.958408
-1.160124	0.960377
-1.184955	0.962403
-1.209786	0.964172
-1.234617	0.965915
-1.259448	0.967714
-1.284280	0.969427
-1.309111	0.970948
-1.333942	0.972475
-1.358773	0.973885
-1.383604	0.975305
-1.408435	0.976626
-1.433266	0.977924
-1.458097	0.979118
-1.482928	0.980286
-1.507760	0.981528
-1.532591	0.982611
-1.557422	0.983591
-1.582253	0.984581
-1.607084	0.985451
-1.631915	0.986317
-1.656746	0.987263
-1.681577	0.988104
-1.706408	0.988826
-1.731240	0.989552
-1.756071	0.990245
-1.780902	0.99094
-1.805733	0.991497
-1.830564	0.992084
-1.855395	0.992646
-1.880226	0.993067
-1.905057	0.99359
-1.929888	0.993986
-1.954720	0.994371
-1.979551	0.994755
-2.004382	0.995064
-2.029213	0.995377
-2.054044	0.995669
-2.078875	0.995966
-2.103706	0.996252
-2.128537	0.996485
-2.153368	0.99672
-2.178200	0.996985
-2.203031	0.997203
-2.227862	0.997422
-2.252693	0.997602
-2.277524	0.997779
-2.302355	0.997934
-2.327186	0.998102
-2.352017	0.998225
-2.376848	0.998343
-2.401680	0.998465
-2.426511	0.998563
-2.451342	0.998669
-2.476173	0.998759
-2.501004	0.998853
-2.525835	0.998952
-2.550666	0.999017
-2.575497	0.999113
-2.600328	0.999154
-2.625160	0.999211
-2.649991	0.999272
-2.674822	0.999324
-2.699653	0.999373
-2.724484	0.99943
-2.749315	0.999476
-2.774146	0.999515
-2.798977	0.999564
-2.823808	0.999595
-2.848640	0.999629
-2.873471	0.99966
-2.898302	0.999689
-2.923133	0.999732
-2.947964	0.999754
-2.972795	0.999777
-2.997626	0.999787
-3.022457	0.999801
-3.047288	0.999824
-3.072120	0.999852
-3.096951	0.999867
-3.121782	0.999878
-3.146613	0.999887
-3.171444	0.999892
-3.196275	0.999902
-3.221106	0.999919
-3.245937	0.999923
-3.270769	0.999926
-3.295600	0.999934
-3.320431	0.99994
-3.345262	0.999947
-3.370093	0.999951
-3.394924	0.999955
-3.419755	0.999962
-3.444586	0.999965
-3.469417	0.999969
-3.494249	0.999973
-3.568742	0.999975
-3.593573	0.999976
-3.643235	0.99998
-3.668066	0.999983
-3.792222	0.999986
-4.015702	0.999989
-4.090195	0.99999
-4.115026	0.999993
-4.264013	0.999994
-4.437831	0.999996
-4.661311	0.999997
-4.686142	0.999999
-5.033777	1
&
31.145153	1.18045e-18
31.120322	1.22217e-18
31.095491	1.26538e-18
31.070660	1.3101e-18
31.045829	1.35642e-18
31.020998	1.40436e-18
30.996167	1.45401e-18
30.971336	1.5054e-18
30.946505	1.55862e-18
30.921673	1.61371e-18
30.896842	1.67075e-18
30.872011	1.72981e-18
30.847180	1.79096e-18
30.822349	1.85427e-18
30.797518	1.91981e-18
30.772687	1.98767e-18
30.747856	2.05794e-18
30.723025	2.13068e-18
30.698193	2.206e-18
30.673362	2.28398e-18
30.648531	2.36471e-18
30.623700	2.4483e-18
30.598869	2.53484e-18
30.574038	2.62444e-18
30.549207	2.71721e-18
30.524376	2.81326e-18
30.499544	2.91271e-18
30.474713	3.01567e-18
30.449882	3.12226e-18
30.425051	3.23263e-18
30.400220	3.3469e-18
30.375389	3.4652e-18
30.350558	3.58769e-18
30.325727	3.71451e-18
30.300896	3.84581e-18
30.276064	3.98175e-18
30.251233	4.1225e-18
30.226402	4.26822e-18
30.201571	4.4191e-18
30.176740	4.5753e-18
30.151909	4.73703e-18
30.127078	4.90447e-18
30.102247	5.07784e-18
30.077416	5.25733e-18
30.052584	5.44316e-18
30.027753	5.63557e-18
30.002922	5.83477e-18
29.978091	6.04102e-18
29.953260	6.25455e-18
29.928429	6.47564e-18
29.903598	6.70454e-18
29.878767	6.94153e-18
29.853936	7.18689e-18
29.829104	7.44093e-18
29.804273	7.70395e-18
29.779442	7.97627e-18
29.754611	8.25821e-18
29.729780	8.55012e-18
29.704949	8.85234e-18
29.680118	9.16525e-18
29.655287	9.48922e-18
29.630456	9.82464e-18
29.605624	1.01719e-17
29.580793	1.05315e-17
29.555962	1.09037e-17
29.531131	1.12891e-17
29.506300	1.16882e-17
29.481469	1.21013e-17
29.456638	1.25291e-17
29.431807	1.29719e-17
29.406976	1.34305e-17
29.382144	1.39052e-17
29.357313	1.43967e-17
29.332482	1.49056e-17
29.307651	1.54325e-17
29.282820	1.5978e-17
29.257989	1.65427e-17
29.233158	1.71275e-17
29.208327	1.77329e-17
29.183496	1.83597e-17
29.158664	1.90086e-17
29.133833	1.96805e-17
29.109002	2.03762e-17
29.084171	2.10964e-17
29.059340	2.18421e-17
29.034509	2.26142e-17
29.009678	2.34135e-17
28.984847	2.42411e-17
28.960016	2.50979e-17
28.935184	2.59851e-17
28.910353	2.69035e-17
28.885522	2.78545e-17
28.860691	2.88391e-17
28.835860	2.98584e-17
28.811029	3.09138e-17
28.786198	3.20065e-17
28.761367	3.31378e-17
28.736536	3.43091e-17
28.711704	3.55219e-17
28.686873	3.67774e-17
28.662042	3.80774e-17
28.637211	3.94233e-17
28.612380	4.08168e-17
28.587549	4.22595e-17
28.562718	4.37532e-17
28.537887	4.52997e-17
28.513055	4.69009e-17
28.488224	4.85587e-17
28.463393	5.0275e-17
28.438562	5.20521e-17
28.413731	5.38919e-17
28.388900	5.57968e-17
28.364069	5.7769e-17
28.339238	5.98109e-17
28.314407	6.1925e-17
28.289575	6.41138e-17
28.264744	6.638e-17
28.239913	6.87262e-17
28.215082	7.11554e-17
28.190251	7.36705e-17
28.165420	7.62744e-17
28.140589	7.89704e-17
28.115758	8.17617e-17
28.090927	8.46516e-17
28.066095	8.76437e-17
28.041264	9.07416e-17
28.016433	9.39489e-17
27.991602	9.72696e-17
27.966771	1.00708e-16
27.941940	1.04267e-16
27.917109	1.07953e-16
27.892278	1.11768e-16
27.867447	1.15719e-16
27.842615	1.19809e-16
27.817784	1.24044e-16
27.792953	1.28428e-16
27.768122	1.32967e-16
27.743291	1.37667e-16
27.718460	1.42533e-16
27.693629	1.47571e-16
27.668798	1.52787e-16
27.643967	1.58187e-16
27.619135	1.63778e-16
27.594304	1.69567e-16
27.569473	1.75561e-16
27.544642	1.81766e-16
27.519811	1.8819e-16
27.494980	1.94842e-16
27.470149	2.01729e-16
27.445318	2.08859e-16
27.420487	2.16241e-16
27.395655	2.23884e-16
27.370824	2.31797e-16
27.345993	2.3999e-16
27.321162	2.48473e-16
27.296331	2.57255e-16
27.271500	2.66348e-16
27.246669	2.75762e-16
27.221838	2.85508e-16
27.197007	2.956e-16
27.172175	3.06048e-16
27.147344	3.16865e-16
27.122513	3.28064e-16
27.097682	3.3966e-16
27.072851	3.51665e-16
27.048020	3.64094e-16
27.023189	3.76963e-16
26.998358	3.90287e-16
26.973527	4.04081e-16
26.948695	4.18363e-16
26.923864	4.3315e-16
26.899033	4.4846e-16
26.874202	4.6431e-16
26.849371	4.80721e-16
26.824540	4.97712e-16
26.799709	5.15303e-16
26.774878	5.33516e-16
26.750047	5.52373e-16
26.725215	5.71896e-16
26.700384	5.92109e-16
26.675553	6.13037e-16
26.650722	6.34704e-16
26.625891	6.57137e-16
26.601060	6.80363e-16
26.576229	7.0441e-16
26.551398	7.29307e-16
26.526566	7.55083e-16
26.501735	7.81771e-16
26.476904	8.09402e-16
26.452073	8.38009e-16
26.427242	8.67628e-16
26.402411	8.98293e-16
26.377580	9.30042e-16
26.352749	9.62913e-16
26.327918	9.96946e-16
26.303086	1.03218e-15
26.278255	1.06866e-15
26.253424	1.10643e-15
26.228593	1.14554e-15
26.203762	1.18603e-15
26.178931	1.22795e-15
26.154100	1.27135e-15
26.129269	1.31628e-15
26.104438	1.3628e-15
26.079606	1.41097e-15
26.054775	1.46084e-15
26.029944	1.51247e-15
26.005113	1.56592e-15
25.980282	1.62127e-15
25.955451	1.67857e-15
25.930620	1.73789e-15
25.905789	1.79932e-15
25.880958	1.86291e-15
25.856126	1.92875e-15
25.831295	1.99692e-15
25.806464	2.0675e-15
25.781633	2.14057e-15
25.756802	2.21622e-15
25.731971	2.29455e-15
25.707140	2.37565e-15
25.682309	2.45961e-15
25.657478	2.54654e-15
25.632646	2.63654e-15
25.607815	2.72972e-15
25.582984	2.8262e-15
25.558153	2.92608e-15
25.533322	3.0295e-15
25.508491	3.13657e-15
25.483660	3.24742e-15
25.458829	3.3622e-15
25.433998	3.48103e-15
25.409166	3.60405e-15
25.384335	3.73143e-15
25.359504	3.86331e-15
25.334673	3.99985e-15
25.309842	4.14121e-15
25.285011	4.28757e-15
25.260180	4.4391e-15
25.235349	4.59599e-15
25.210518	4.75842e-15
25.185686	4.9266e-15
25.160855	5.10071e-15
25.136024	5.28098e-15
25.111193	5.46762e-15
25.086362	5.66086e-15
25.061531	5.86093e-15
25.036700	6.06806e-15
25.011869	6.28252e-15
24.987038	6.50456e-15
24.962206	6.73444e-15
24.937375	6.97245e-15
24.912544	7.21887e-15
24.887713	7.47399e-15
24.862882	7.73814e-15
24.838051	8.01162e-15
24.813220	8.29476e-15
24.788389	8.58791e-15
24.763558	8.89142e-15
24.738726	9.20566e-15
24.713895	9.531e-15
24.689064	9.86784e-15
24.664233	1.02166e-14
24.639402	1.05777e-14
24.614571	1.09515e-14
24.589740	1.13385e-14
24.564909	1.17392e-14
24.540077	1.21541e-14
24.515246	1.25837e-14
24.490415	1.30284e-14
24.465584	1.34888e-14
24.440753	1.39655e-14
24.415922	1.44591e-14
24.391091	1.49701e-14
24.366260	1.54991e-14
24.341429	1.60469e-14
24.316597	1.6614e-14
24.291766	1.72012e-14
24.266935	1.78091e-14
24.242104	1.84384e-14
24.217273	1.90901e-14
24.192442	1.97647e-14
24.167611	2.04632e-14
24.142780	2.11864e-14
24.117949	2.19351e-14
24.093117	2.27103e-14
24.068286	2.35129e-14
24.043455	2.43439e-14
24.018624	2.52042e-14
23.993793	2.60949e-14
23.968962	2.70171e-14
23.944131	2.79719e-14
23.919300	2.89605e-14
23.894469	2.99839e-14
23.869637	3.10436e-14
23.844806	3.21407e-14
23.819975	3.32765e-14
23.795144	3.44525e-14
23.770313	3.567e-14
23.745482	3.69306e-14
23.720651	3.82357e-14
23.695820	3.9587e-14
23.670989	4.0986e-14
23.646157	4.24344e-14
23.621326	4.3934e-14
23.596495	4.54867e-14
23.571664	4.70941e-14
23.546833	4.87584e-14
23.522002	5.04815e-14
23.497171	5.22655e-14
23.472340	5.41126e-14
23.447509	5.60249e-14
23.422677	5.80047e-14
23.397846	6.00546e-14
23.373015	6.21769e-14
23.348184	6.43742e-14
23.323353	6.66491e-14
23.298522	6.90044e-14
23.273691	7.1443e-14
23.248860	7.39677e-14
23.224029	7.65816e-14
23.199197	7.9288e-14
23.174366	8.20899e-14
23.149535	8.49909e-14
23.124704	8.79943e-14
23.099873	9.1104e-14
23.075042	9.43235e-14
23.050211	9.76567e-14
23.025380	1.01108e-13
23.000549	1.04681e-13
22.975717	1.0838e-13
22.950886	1.1221e-13
22.926055	1.16175e-13
22.901224	1.20281e-13
22.876393	1.24531e-13
22.851562	1.28932e-13
22.826731	1.33488e-13
22.801900	1.38206e-13
22.777069	1.43089e-13
22.752237	1.48146e-13
22.727406	1.53381e-13
22.702575	1.58801e-13
22.677744	1.64413e-13
22.652913	1.70223e-13
22.628082	1.76238e-13
22.603251	1.82466e-13
22.578420	1.88914e-13
22.553588	1.9559e-13
22.528757	2.02502e-13
22.503926	2.09658e-13
22.479095	2.17067e-13
22.454264	2.24737e-13
22.429433	2.32679e-13
22.404602	2.40901e-13
22.379771	2.49414e-13
22.354940	2.58227e-13
22.330108	2.67353e-13
22.305277	2.768e-13
22.280446	2.86581e-13
22.255615	2.96708e-13
22.230784	3.07193e-13
22.205953	3.18048e-13
22.181122	3.29287e-13
22.156291	3.40923e-13
22.131460	3.5297e-13
22.106628	3.65443e-13
22.081797	3.78357e-13
22.056966	3.91727e-13
22.032135	4.05569e-13
22.007304	4.19901e-13
21.982473	4.34738e-13
21.957642	4.50101e-13
21.932811	4.66006e-13
21.907980	4.82473e-13
21.883148	4.99521e-13
21.858317	5.17173e-13
21.833486	5.35448e-13
21.808655	5.54368e-13
21.783824	5.73957e-13
21.758993	5.94239e-13
21.734162	6.15237e-13
21.709331	6.36977e-13
21.684500	6.59485e-13
21.659668	6.82789e-13
21.634837	7.06915e-13
21.610006	7.31895e-13
21.585175	7.57757e-13
21.560344	7.84533e-13
21.535513	8.12255e-13
21.510682	8.40956e-13
21.485851	8.70672e-13
21.461020	9.01437e-13
21.436188	9.3329e-13
21.411357	9.66268e-13
21.386526	1.00041e-12
21.361695	1.03576e-12
21.336864	1.07236e-12
21.312033	1.11025e-12
21.287202	1.14948e-12
21.262371	1.1901e-12
21.237540	1.23215e-12
21.212708	1.27569e-12
21.187877	1.32077e-12
21.163046	1.36743e-12
21.138215	1.41575e-12
21.113384	1.46578e-12
21.088553	1.51757e-12
21.063722	1.57119e-12
21.038891	1.62671e-12
21.014060	1.68419e-12
20.989228	1.7437e-12
20.964397	1.80531e-12
20.939566	1.8691e-12
20.914735	1.93514e-12
20.889904	2.00352e-12
20.865073	2.07431e-12
20.840242	2.14761e-12
20.815411	2.22349e-12
20.790580	2.30205e-12
20.765748	2.38339e-12
20.740917	2.46761e-12
20.716086	2.5548e-12
20.691255	2.64507e-12
20.666424	2.73853e-12
20.641593	2.83529e-12
20.616762	2.93547e-12
20.591931	3.03919e-12
20.567099	3.14657e-12
20.542268	3.25775e-12
20.517437	3.37286e-12
20.492606	3.49203e-12
20.467775	3.61542e-12
20.442944	3.74316e-12
20.418113	3.87542e-12
20.393282	4.01235e-12
20.368451	4.15411e-12
20.343619	4.30089e-12
20.318788	4.45285e-12
20.293957	4.61018e-12
20.269126	4.77307e-12
20.244295	4.94171e-12
20.219464	5.11632e-12
20.194633	5.29709e-12
20.169802	5.48425e-12
20.144971	5.67802e-12
20.120139	5.87863e-12
20.095308	6.08634e-12
20.070477	6.30138e-12
20.045646	6.52402e-12
20.020815	6.75452e-12
19.995984	6.99317e-12
19.971153	7.24025e-12
19.946322	7.49606e-12
19.921491	7.76091e-12
19.896659	8.03512e-12
19.871828	8.31901e-12
19.846997	8.61293e-12
19.822166	8.91723e-12
19.797335	9.23229e-12
19.772504	9.55848e-12
19.747673	9.89619e-12
19.722842	1.02458e-11
19.698011	1.06078e-11
19.673179	1.09826e-11
19.648348	1.13706e-11
19.623517	1.17724e-11
19.598686	1.21883e-11
19.573855	1.26189e-11
19.549024	1.30647e-11
19.524193	1.35263e-11
19.499362	1.40042e-11
19.474531	1.4499e-11
19.449699	1.50112e-11
19.424868	1.55416e-11
19.400037	1.60907e-11
19.375206	1.66592e-11
19.350375	1.72477e-11
19.325544	1.78571e-11
19.300713	1.8488e-11
19.275882	1.91411e-11
19.251051	1.98174e-11
19.226219	2.05175e-11
19.201388	2.12424e-11
19.176557	2.19929e-11
19.151726	2.27699e-11
19.126895	2.35743e-11
19.102064	2.44072e-11
19.077233	2.52694e-11
19.052402	2.61622e-11
19.027571	2.70865e-11
19.002739	2.80434e-11
18.977908	2.90341e-11
18.953077	3.00599e-11
18.928246	3.11218e-11
18.903415	3.22213e-11
18.878584	3.33597e-11
18.853753	3.45382e-11
18.828922	3.57584e-11
18.804091	3.70216e-11
18.779259	3.83296e-11
18.754428	3.96837e-11
18.729597	4.10856e-11
18.704766	4.25371e-11
18.679935	4.40398e-11
18.655104	4.55956e-11
18.630273	4.72064e-11
18.605442	4.88741e-11
18.580610	5.06007e-11
18.555779	5.23883e-11
18.530948	5.4239e-11
18.506117	5.61551e-11
18.481286	5.81389e-11
18.456455	6.01928e-11
18.431624	6.23192e-11
18.406793	6.45207e-11
18.381962	6.68e-11
18.357130	6.91598e-11
18.332299	7.1603e-11
18.307468	7.41325e-11
18.282637	7.67513e-11
18.257806	7.94626e-11
18.232975	8.22697e-11
18.208144	8.5176e-11
18.183313	8.81849e-11
18.158482	9.13001e-11
18.133650	9.45254e-11
18.108819	9.78646e-11
18.083988	1.01322e-10
18.059157	1.04901e-10
18.034326	1.08607e-10
18.009495	1.12443e-10
17.984664	1.16415e-10
17.959833	1.20528e-10
17.935002	1.24785e-10
17.910170	1.29193e-10
17.885339	1.33757e-10
17.860508	1.38482e-10
17.835677	1.43374e-10
17.810846	1.48438e-10
17.786015	1.53682e-10
17.761184	1.59111e-10
17.736353	1.64731e-10
17.711522	1.7055e-10
17.686690	1.76575e-10
17.661859	1.82812e-10
17.637028	1.89269e-10
17.612197	1.95955e-10
17.587366	2.02877e-10
17.562535	2.10043e-10
17.537704	2.17463e-10
17.512873	2.25144e-10
17.488042	2.33097e-10
17.463210	2.41331e-10
17.438379	2.49855e-10
17.413548	2.58681e-10
17.388717	2.67818e-10
17.363886	2.77278e-10
17.339055	2.87073e-10
17.314224	2.97213e-10
17.289393	3.07711e-10
17.264562	3.1858e-10
17.239730	3.29833e-10
17.214899	3.41483e-10
17.190068	3.53545e-10
17.165237	3.66033e-10
17.140406	3.78962e-10
17.115575	3.92348e-10
17.090744	4.06206e-10
17.065913	4.20554e-10
17.041082	4.35408e-10
17.016250	4.50787e-10
16.991419	4.66709e-10
16.966588	4.83194e-10
16.941757	5.00261e-10
16.916926	5.1793e-10
16.892095	5.36224e-10
16.867264	5.55164e-10
16.842433	5.74772e-10
16.817602	5.95073e-10
16.792770	6.16092e-10
16.767939	6.37852e-10
16.743108	6.60381e-10
16.718277	6.83705e-10
16.693446	7.07853e-10
16.668615	7.32855e-10
16.643784	7.58739e-10
16.618953	7.85537e-10
16.594121	8.13281e-10
16.569290	8.42005e-10
16.544459	8.71744e-10
16.519628	9.02533e-10
16.494797	9.34409e-10
16.469966	9.67411e-10
16.445135	1.00158e-09
16.420304	1.03695e-09
16.395473	1.07358e-09
16.370641	1.11149e-09
16.345810	1.15075e-09
16.320979	1.19139e-09
16.296148	1.23347e-09
16.271317	1.27703e-09
16.246486	1.32213e-09
16.221655	1.36883e-09
16.196824	1.41717e-09
16.171993	1.46722e-09
16.147161	1.51904e-09
16.122330	1.57268e-09
16.097499	1.62823e-09
16.072668	1.68573e-09
16.047837	1.74526e-09
16.023006	1.8069e-09
15.998175	1.87071e-09
15.973344	1.93678e-09
15.948513	2.00518e-09
15.923681	2.07599e-09
15.898850	2.1493e-09
15.874019	2.22521e-09
15.849188	2.30379e-09
15.824357	2.38515e-09
15.799526	2.46938e-09
15.774695	2.55659e-09
15.749864	2.64687e-09
15.725033	2.74035e-09
15.700201	2.83712e-09
15.675370	2.93731e-09
15.650539	3.04104e-09
15.625708	3.14843e-09
15.600877	3.25961e-09
15.576046	3.37472e-09
15.551215	3.49389e-09
15.526384	3.61727e-09
15.501553	3.74501e-09
15.476721	3.87726e-09
15.451890	4.01418e-09
15.427059	4.15593e-09
15.402228	4.30268e-09
15.377397	4.45462e-09
15.352566	4.61192e-09
15.327735	4.77478e-09
15.302904	4.94339e-09
15.278073	5.11795e-09
15.253241	5.29867e-09
15.228410	5.48577e-09
15.203579	5.67948e-09
15.178748	5.88003e-09
15.153917	6.08766e-09
15.129086	6.30262e-09
15.104255	6.52517e-09
15.079424	6.75557e-09
15.054593	6.99411e-09
15.029761	7.24108e-09
15.004930	7.49676e-09
14.980099	7.76147e-09
14.955268	8.03552e-09
14.930437	8.31925e-09
14.905606	8.613e-09
14.880775	8.91711e-09
14.855944	9.23197e-09
14.831113	9.55793e-09
14.806281	9.89541e-09
14.781450	1.02448e-08
14.756619	1.06065e-08
14.731788	1.0981e-08
14.706957	1.13687e-08
14.682126	1.17701e-08
14.657295	1.21857e-08
14.632464	1.2616e-08
14.607632	1.30614e-08
14.582801	1.35225e-08
14.557970	1.4e-08
14.533139	1.44943e-08
14.508308	1.5006e-08
14.483477	1.55358e-08
14.458646	1.60843e-08
14.433815	1.66522e-08
14.408984	1.72401e-08
14.384152	1.78488e-08
14.359321	1.84789e-08
14.334490	1.91313e-08
14.309659	1.98067e-08
14.284828	2.0506e-08
14.259997	2.12299e-08
14.235166	2.19794e-08
14.210335	2.27554e-08
14.185504	2.35588e-08
14.160672	2.43905e-08
14.135841	2.52515e-08
14.111010	2.6143e-08
14.086179	2.70659e-08
14.061348	2.80214e-08
14.036517	2.90106e-08
14.011686	3.00347e-08
13.986855	3.1095e-08
13.962024	3.21927e-08
13.937192	3.33292e-08
13.912361	3.45057e-08
13.887530	3.57238e-08
13.862699	3.69849e-08
13.837868	3.82905e-08
13.813037	3.96422e-08
13.788206	4.10415e-08
13.763375	4.24903e-08
13.738544	4.39902e-08
13.713712	4.5543e-08
13.688881	4.71506e-08
13.664050	4.8815e-08
13.639219	5.05381e-08
13.614388	5.2322e-08
13.589557	5.41689e-08
13.564726	5.6081e-08
13.539895	5.80605e-08
13.515064	6.01099e-08
13.490232	6.22316e-08
13.465401	6.44282e-08
13.440570	6.67023e-08
13.415739	6.90566e-08
13.390908	7.1494e-08
13.366077	7.40175e-08
13.341246	7.663e-08
13.316415	7.93347e-08
13.291584	8.21348e-08
13.266752	8.50337e-08
13.241921	8.8035e-08
13.217090	9.11421e-08
13.192259	9.43589e-08
13.167428	9.76891e-08
13.142597	1.01137e-07
13.117766	1.04706e-07
13.092935	1.08402e-07
13.068104	1.12228e-07
13.043272	1.16188e-07
13.018441	1.20289e-07
12.993610	1.24534e-07
12.968779	1.28929e-07
12.943948	1.33479e-07
12.919117	1.3819e-07
12.894286	1.43066e-07
12.869455	1.48115e-07
12.844624	1.53342e-07
12.819792	1.58754e-07
12.794961	1.64356e-07
12.770130	1.70156e-07
12.745299	1.76161e-07
12.720468	1.82377e-07
12.695637	1.88813e-07
12.670806	1.95475e-07
12.645975	2.02373e-07
12.621143	2.09514e-07
12.596312	2.16907e-07
12.571481	2.24561e-07
12.546650	2.32485e-07
12.521819	2.40689e-07
12.496988	2.49181e-07
12.472157	2.57974e-07
12.447326	2.67076e-07
12.422495	2.765e-07
12.397663	2.86256e-07
12.372832	2.96356e-07
12.348001	3.06813e-07
12.323170	3.17638e-07
12.298339	3.28845e-07
12.273508	3.40447e-07
12.248677	3.52459e-07
12.223846	3.64894e-07
12.199015	3.77768e-07
12.174183	3.91096e-07
12.149352	4.04894e-07
12.124521	4.19179e-07
12.099690	4.33967e-07
12.074859	4.49277e-07
12.050028	4.65127e-07
12.025197	4.81536e-07
12.000366	4.98524e-07
11.975535	5.1611e-07
11.950703	5.34317e-07
11.925872	5.53166e-07
11.901041	5.7268e-07
11.876210	5.92881e-07
11.851379	6.13796e-07
11.826548	6.35447e-07
11.801717	6.57862e-07
11.776886	6.81068e-07
11.752055	7.05092e-07
11.727223	7.29963e-07
11.702392	7.5571e-07
11.677561	7.82366e-07
11.652730	8.09962e-07
11.627899	8.3853e-07
11.603068	8.68106e-07
11.578237	8.98724e-07
11.553406	9.30422e-07
11.528575	9.63238e-07
11.503743	9.9721e-07
11.478912	1.03238e-06
11.454081	1.06879e-06
11.429250	1.10648e-06
11.404419	1.14551e-06
11.379588	1.1859e-06
11.354757	1.22773e-06
11.329926	1.27102e-06
11.305095	1.31585e-06
11.280263	1.36225e-06
11.255432	1.41029e-06
11.230601	1.46002e-06
11.205770	1.5115e-06
11.180939	1.5648e-06
11.156108	1.61998e-06
11.131277	1.6771e-06
11.106446	1.73624e-06
11.081615	1.79746e-06
11.056783	1.86083e-06
11.031952	1.92644e-06
11.007121	1.99437e-06
10.982290	2.06468e-06
10.957459	2.13748e-06
10.932628	2.21284e-06
10.907797	2.29085e-06
10.882966	2.37162e-06
10.858135	2.45523e-06
10.833303	2.54178e-06
10.808472	2.63139e-06
10.783641	2.72415e-06
10.758810	2.82018e-06
10.733979	2.9196e-06
10.709148	3.02251e-06
10.684317	3.12906e-06
10.659486	3.23935e-06
10.634654	3.35353e-06
10.609823	3.47174e-06
10.584992	3.5941e-06
10.560161	3.72078e-06
10.535330	3.85192e-06
10.510499	3.98768e-06
10.485668	4.12822e-06
10.460837	4.27372e-06
10.436006	4.42433e-06
10.411174	4.58025e-06
10.386343	4.74166e-06
10.361512	4.90876e-06
10.336681	5.08174e-06
10.311850	5.26081e-06
10.287019	5.44619e-06
10.262188	5.63809e-06
10.237357	5.83675e-06
10.212526	6.04241e-06
10.187694	6.25531e-06
10.162863	6.4757e-06
10.138032	6.70385e-06
10.113201	6.94004e-06
10.088370	7.18453e-06
10.063539	7.43764e-06
10.038708	7.69965e-06
10.013877	7.97089e-06
9.989046	8.25168e-06
9.964214	8.54234e-06
9.939383	8.84324e-06
9.914552	9.15473e-06
9.889721	9.47718e-06
9.864890	9.81097e-06
9.840059	1.01565e-05
9.815228	1.05142e-05
9.790397	1.08845e-05
9.765566	1.12678e-05
9.740734	1.16646e-05
9.715903	1.20754e-05
9.691072	1.25006e-05
9.666241	1.29408e-05
9.641410	1.33964e-05
9.616579	1.38681e-05
9.591748	1.43564e-05
9.566917	1.48618e-05
9.542086	1.5385e-05
9.517254	1.59266e-05
9.492423	1.64873e-05
9.467592	1.70677e-05
9.442761	1.76685e-05
9.417930	1.82904e-05
9.393099	1.89341e-05
9.368268	1.96005e-05
9.343437	2.02904e-05
9.318606	2.10044e-05
9.293774	2.17436e-05
9.268943	2.25087e-05
9.244112	2.33008e-05
9.219281	2.41206e-05
9.194450	2.49693e-05
9.169619	2.58478e-05
9.144788	2.67572e-05
9.119957	2.76985e-05
9.095126	2.86728e-05
9.070294	2.96814e-05
9.045463	3.07254e-05
9.020632	3.18061e-05
8.995801	3.29247e-05
8.970970	3.40826e-05
8.946139	3.52811e-05
8.921308	3.65218e-05
8.896477	3.78059e-05
8.871646	3.91352e-05
8.846814	4.0511e-05
8.821983	4.19352e-05
8.797152	4.34093e-05
8.772321	4.49352e-05
8.747490	4.65146e-05
8.722659	4.81493e-05
8.697828	4.98414e-05
8.672997	5.15929e-05
8.648165	5.34057e-05
8.623334	5.52821e-05
8.598503	5.72243e-05
8.573672	5.92345e-05
8.548841	6.13152e-05
8.524010	6.34688e-05
8.499179	6.56978e-05
8.474348	6.80049e-05
8.449517	7.03928e-05
8.424685	7.28643e-05
8.399854	7.54223e-05
8.375023	7.80699e-05
8.350192	8.08101e-05
8.325361	8.36462e-05
8.300530	8.65815e-05
8.275699	8.96195e-05
8.250868	9.27637e-05
8.226037	9.60178e-05
8.201205	9.93856e-05
8.176374	0.000102871
8.151543	0.000106478
8.126712	0.000110212
8.101881	0.000114075
8.077050	0.000118074
8.052219	0.000122212
8.027388	0.000126494
8.002557	0.000130926
7.977725	0.000135512
7.952894	0.000140258
7.928063	0.000145169
7.903232	0.000150251
7.878401	0.00015551
7.853570	0.000160953
7.828739	0.000166584
7.803908	0.000172411
7.779077	0.00017844
7.754245	0.000184679
7.729414	0.000191134
7.704583	0.000197813
7.679752	0.000204724
7.654921	0.000211873
7.630090	0.00021927
7.605259	0.000226923
7.580428	0.00023484
7.555597	0.00024303
7.530765	0.000251502
7.505934	0.000260266
7.481103	0.000269331
7.456272	0.000278707
7.431441	0.000288404
7.406610	0.000298433
7.381779	0.000308805
7.356948	0.00031953
7.332117	0.000330619
7.307285	0.000342083
7.282454	0.000353935
7.257623	0.000366185
7.232792	0.000378845
7.207961	0.000391927
7.183130	0.00040544
7.158299	0.000419396
7.133468	0.000433804
7.108637	0.000448671
7.083805	0.000464001
7.058974	0.000479792
7.034143	0.00049603
7.009312	0.000512664
&
```
