## Supplementary material for "All-at-once RNA folding with 3D motif prediction framed by evolutionary information": RF03279_mir-1193.helixcov

```
# RMs = 1 L = 81

# RM_HELIX NESTED 1-39 46-81, nbp = 32 nbp_cov = 0
# pvals: 0.960285,0.960285,0.960285,0.965889,0.960285,0.960285,0.960285,0.960285,0.960285,0.960285,0.960285,0.960285,0.960285,0.960285,0.960285,0.960285,0.960285,0.960285,0.960285,0.960285,0.960285,0.960285,0.960285,0.960285,0.960285,0.960285,0.960285,0.960285,0.960285,0.960285,0.960285,0.960285
# aggregated NONE
NESTED  <<<<-<<<<-<-<<<<<<<<<<<-<<<<<<-<<<<--<<______>>>>>>->>>>>>->>>>->>>>>>>->>>>>>>>>
        :::::::::::::::::::::::::::::::::::::::::::::::::::::::::::::::::::::::::::::::::
```
