## Supplementary material for "All-at-once RNA folding with 3D motif prediction framed by evolutionary information": RF03279_mir-1193.surv

```
0.003238	0.03125
-0.011845	0.96875
-0.183071	1
&
6.922788	0.000311721
6.665949	0.00124688
5.410296	0.0015586
5.239070	0.00249377
4.782469	0.00311721
4.297330	0.00498753
2.271161	0.00623441
2.185549	0.00654613
1.985786	0.0090399
1.814560	0.0115337
1.671872	0.0124688
1.529184	0.0137157
1.329421	0.0146509
1.300884	0.0149626
1.044045	0.015586
0.844282	0.0174564
0.644519	0.0180798
0.530369	0.0183915
0.416218	0.019015
0.387681	0.0196384
0.244993	0.0205736
0.130843	0.0224439
0.102305	0.0233791
0.073767	0.0236908
0.045230	0.0243142
-0.011845	0.964464
-0.040383	0.965711
-0.068921	0.966334
-0.097458	0.967581
-0.125996	0.970698
-0.154533	0.971322
-0.183071	0.972257
-0.240146	0.97288
-0.354296	0.975998
-0.382834	0.977244
-0.411372	0.977868
-0.525522	0.978491
-0.582597	0.980362
-0.611135	0.980673
-0.668210	0.98192
-0.696747	0.983167
-0.782360	0.983791
-0.925048	0.985661
-0.953586	0.986284
-1.067736	0.988155
-1.296037	0.988778
-1.410187	0.989401
-1.695563	0.99096
-1.866788	0.991272
-2.038014	0.991584
-2.180702	0.994077
-2.722916	0.995012
-2.979754	0.998753
-4.435171	1
&
8.606505	1.54321e-06
8.577968	3.08642e-06
8.520893	6.17284e-06
8.492355	9.25926e-06
8.463817	1.08025e-05
8.378205	1.23457e-05
8.149904	1.54321e-05
8.064291	2.00617e-05
8.035754	2.16049e-05
7.978678	2.62346e-05
7.778915	2.77778e-05
7.750378	2.9321e-05
7.721840	4.47531e-05
7.693303	7.71605e-05
7.664765	8.7963e-05
7.636227	0.000100309
7.607690	0.000131173
7.579152	0.000154321
7.550615	0.00017284
7.522077	0.000186728
7.493539	0.00020216
7.465002	0.00021142
7.436464	0.000217593
7.407927	0.000225309
7.379389	0.000228395
7.350852	0.00025463
7.322314	0.000265432
7.293776	0.000291667
7.265239	0.000308642
7.236701	0.000334877
7.208164	0.000350309
7.179626	0.000421296
7.151088	0.00049537
7.122551	0.000552469
7.094013	0.000594136
7.065476	0.000658951
7.036938	0.000740741
7.008401	0.000811728
6.979863	0.000915123
6.951325	0.000993827
6.922788	0.00106636
6.894250	0.00110648
6.865713	0.0011466
6.837175	0.00116358
6.808637	0.00119444
6.780100	0.00123302
6.751562	0.00126235
6.723025	0.00128858
6.694487	0.00132562
6.665949	0.00134722
6.637412	0.00136265
6.608874	0.00143827
6.580337	0.00149074
6.551799	0.00156019
6.523262	0.00161574
6.494724	0.00166821
6.466186	0.00171142
6.437649	0.00174383
6.409111	0.00179475
6.380574	0.00183488
6.352036	0.00185648
6.323498	0.00192438
6.294961	0.00193981
6.266423	0.00197685
6.237886	0.00200617
6.209348	0.00201235
6.180811	0.00205556
6.152273	0.0020679
6.123735	0.00207253
6.095198	0.00209877
6.066660	0.00213889
6.038123	0.00215278
6.009585	0.0021713
5.981047	0.00219136
5.952510	0.00219599
5.923972	0.00221605
5.895435	0.00222377
5.866897	0.00225926
5.838360	0.00226698
5.809822	0.00229475
5.781284	0.00232407
5.752747	0.00234259
5.724209	0.00235802
5.695672	0.00237346
5.667134	0.00238117
5.638596	0.00239198
5.610059	0.00240278
5.581521	0.00241512
5.552984	0.00242284
5.524446	0.00242901
5.495909	0.00243827
5.467371	0.00245216
5.438833	0.00248302
5.410296	0.0025
5.381758	0.00250926
5.353221	0.00253704
5.324683	0.00254475
5.296145	0.0025571
5.267608	0.00258488
5.239070	0.00260648
5.210533	0.00262037
5.181995	0.00262654
5.153458	0.00264352
5.124920	0.00266821
5.096382	0.00270062
5.067845	0.00272222
5.039307	0.00272994
5.010770	0.00275772
4.982232	0.00278086
4.953694	0.00279938
4.925157	0.00280556
4.896619	0.00282253
4.868082	0.00284568
4.839544	0.00285802
4.811006	0.00288735
4.782469	0.00290123
4.753931	0.00295062
4.725394	0.0030216
4.696856	0.00304938
4.668319	0.00306173
4.639781	0.00309722
4.611243	0.00311265
4.582706	0.00312963
4.554168	0.00314198
4.525631	0.00318056
4.497093	0.00320216
4.468555	0.00327006
4.440018	0.00327469
4.411480	0.00338272
4.382943	0.00343981
4.354405	0.00351698
4.325868	0.00360185
4.297330	0.0036466
4.268792	0.00370216
4.240255	0.00372377
4.211717	0.00380556
4.183180	0.00385494
4.154642	0.00391975
4.126104	0.0040463
4.097567	0.0041142
4.069029	0.00415741
4.040492	0.00423457
4.011954	0.00424846
3.983417	0.00435185
3.954879	0.00446759
3.926341	0.00451543
3.897804	0.00472377
3.869266	0.00489506
3.840729	0.00507407
3.812191	0.00526235
3.783653	0.00548611
3.755116	0.0056034
3.726578	0.00572994
3.698041	0.00585185
3.669503	0.00586265
3.640966	0.00594136
3.612428	0.00594907
3.583890	0.00600926
3.555353	0.00603704
3.526815	0.00603858
3.498278	0.0060679
3.469740	0.00611265
3.441202	0.00615123
3.412665	0.00615432
3.384127	0.00616512
3.355590	0.00617747
3.327052	0.00620525
3.298514	0.00621605
3.269977	0.00621914
3.241439	0.00622068
3.212902	0.00622222
3.184364	0.00622685
3.155827	0.00625463
3.127289	0.00633642
3.098751	0.00641821
3.070214	0.00648148
3.041676	0.00655247
3.013139	0.00658025
2.984601	0.00658951
2.956063	0.00659568
2.927526	0.00660031
2.898988	0.0066034
2.841913	0.00660802
2.813376	0.00661265
2.784838	0.00662037
2.756300	0.00662654
2.727763	0.00663117
2.699225	0.00663889
2.670688	0.00664969
2.642150	0.00666512
2.613612	0.00666821
2.585075	0.00667901
2.556537	0.00668056
2.528000	0.00669444
2.499462	0.00671451
2.470925	0.00674691
2.442387	0.0067608
2.413849	0.00678241
2.385312	0.00682099
2.356774	0.00683333
2.328237	0.00688889
2.299699	0.00690895
2.271161	0.00693981
2.242624	0.00696451
2.214086	0.00697377
2.185549	0.0069892
2.157011	0.00705864
2.128474	0.00719907
2.099936	0.00727778
2.071398	0.0074321
2.042861	0.00755401
2.014323	0.00770988
1.985786	0.0078858
1.957248	0.00802315
1.928710	0.00836728
1.900173	0.00877778
1.871635	0.00928704
1.843098	0.00960494
1.814560	0.0101343
1.786023	0.0103272
1.757485	0.0105833
1.728947	0.0114815
1.700410	0.012321
1.671872	0.012821
1.643335	0.0131667
1.614797	0.013517
1.586259	0.0138056
1.557722	0.0140262
1.529184	0.0142083
1.500647	0.0143596
1.472109	0.0144985
1.443571	0.0147222
1.415034	0.0148843
1.386496	0.0150293
1.357959	0.015213
1.329421	0.0153164
1.300884	0.0153889
1.272346	0.0154892
1.243808	0.0155864
1.215271	0.0157762
1.186733	0.0159846
1.158196	0.0161836
1.129658	0.0163673
1.101120	0.0166327
1.072583	0.0167377
1.044045	0.0168596
1.015508	0.0169491
0.986970	0.0170633
0.958433	0.0171373
0.929895	0.0172037
0.901357	0.0173565
0.872820	0.0175772
0.844282	0.017713
0.815745	0.0178827
0.787207	0.0181127
0.758669	0.0182315
0.730132	0.018284
0.701594	0.0183966
0.673057	0.0184846
0.644519	0.0185972
0.615982	0.0187037
0.587444	0.0187994
0.558906	0.0189275
0.530369	0.0190525
0.501831	0.0191512
0.473294	0.0192577
0.444756	0.0193673
0.416218	0.0194475
0.387681	0.0196065
0.359143	0.0197562
0.330606	0.0199491
0.302068	0.020125
0.273531	0.020338
0.244993	0.0205926
0.216455	0.0208549
0.187918	0.021017
0.159380	0.0212562
0.130843	0.0216343
0.102305	0.0225833
0.073767	0.0231852
0.045230	0.0239336
0.016692	0.0250062
-0.011845	0.960285
-0.040383	0.963202
-0.068921	0.963752
-0.097458	0.964404
-0.125996	0.964986
-0.154533	0.965468
-0.183071	0.965889
-0.211608	0.966525
-0.240146	0.967353
-0.268684	0.967713
-0.297221	0.968042
-0.325759	0.968381
-0.354296	0.968715
-0.382834	0.969139
-0.411372	0.969892
-0.439909	0.970549
-0.468447	0.971894
-0.496984	0.972801
-0.525522	0.973494
-0.554059	0.974165
-0.582597	0.975051
-0.611135	0.975997
-0.639672	0.976633
-0.668210	0.977131
-0.696747	0.977756
-0.725285	0.978562
-0.753823	0.979443
-0.782360	0.97988
-0.810898	0.980225
-0.839435	0.980485
-0.867973	0.980782
-0.896510	0.981224
-0.925048	0.981565
-0.953586	0.981836
-0.982123	0.982221
-1.010661	0.982583
-1.039198	0.98309
-1.067736	0.98354
-1.096274	0.983932
-1.124811	0.984528
-1.153349	0.985608
-1.181886	0.985978
-1.210424	0.986804
-1.238961	0.987005
-1.267499	0.987182
-1.296037	0.98733
-1.324574	0.987373
-1.353112	0.987435
-1.381649	0.987498
-1.410187	0.987659
-1.438725	0.987772
-1.467262	0.987977
-1.495800	0.988198
-1.524337	0.988642
-1.552875	0.989096
-1.581412	0.989531
-1.609950	0.98963
-1.638488	0.989721
-1.667025	0.989826
-1.695563	0.990009
-1.724100	0.990134
-1.752638	0.990198
-1.781176	0.990242
-1.809713	0.990323
-1.838251	0.99044
-1.866788	0.990542
-1.895326	0.990725
-1.923864	0.990753
-1.952401	0.990944
-1.980939	0.991111
-2.009476	0.991289
-2.038014	0.991642
-2.066551	0.992242
-2.095089	0.992994
-2.123627	0.993498
-2.152164	0.993599
-2.180702	0.993696
-2.209239	0.993727
-2.237777	0.993759
-2.266315	0.993858
-2.294852	0.993897
-2.323390	0.993929
-2.351927	0.993989
-2.380465	0.994063
-2.409002	0.994076
-2.437540	0.994094
-2.466078	0.99412
-2.494615	0.994127
-2.523153	0.994154
-2.551690	0.994193
-2.580228	0.994269
-2.608766	0.994349
-2.637303	0.994403
-2.665841	0.994446
-2.694378	0.994552
-2.722916	0.99461
-2.751453	0.994679
-2.779991	0.994869
-2.808529	0.995002
-2.837066	0.995241
-2.865604	0.995324
-2.894141	0.995472
-2.922679	0.995914
-2.951217	0.996185
-2.979754	0.996608
-3.008292	0.997194
-3.036829	0.997835
-3.065367	0.998477
-3.093904	0.998784
-3.122442	0.999006
-3.150980	0.999292
-3.179517	0.999355
-3.236592	0.999369
-3.265130	0.999423
-3.293668	0.999588
-3.322205	0.999708
-3.350743	0.999829
-3.778807	0.999836
-3.807344	0.999846
-3.978570	0.999847
-4.035645	0.999852
-4.064182	0.999853
-4.092720	0.99986
-4.121258	0.999873
-4.149795	0.999887
-4.178333	0.999909
-4.206870	0.999917
-4.235408	0.999931
-4.263945	0.999948
-4.292483	0.999977
-4.321021	0.999985
-4.378096	0.999992
-4.406633	1
&
27.469849	8.90201e-39
27.441311	9.97333e-39
27.412774	1.11736e-38
27.384236	1.25183e-38
27.355698	1.40248e-38
27.327161	1.57126e-38
27.298623	1.76035e-38
27.270086	1.97219e-38
27.241548	2.20953e-38
27.213011	2.47543e-38
27.184473	2.77332e-38
27.155935	3.10706e-38
27.127398	3.48097e-38
27.098860	3.89986e-38
27.070323	4.36917e-38
27.041785	4.89494e-38
27.013247	5.48399e-38
26.984710	6.14391e-38
26.956172	6.88325e-38
26.927635	7.71155e-38
26.899097	8.63951e-38
26.870559	9.67914e-38
26.842022	1.08439e-37
26.813484	1.21487e-37
26.784947	1.36106e-37
26.756409	1.52484e-37
26.727872	1.70833e-37
26.699334	1.91389e-37
26.670796	2.14419e-37
26.642259	2.4022e-37
26.613721	2.69125e-37
26.585184	3.01509e-37
26.556646	3.37789e-37
26.528108	3.78434e-37
26.499571	4.23969e-37
26.471033	4.74983e-37
26.442496	5.32136e-37
26.413958	5.96165e-37
26.385421	6.67897e-37
26.356883	7.48261e-37
26.328345	8.38293e-37
26.299808	9.39158e-37
26.271270	1.05216e-36
26.242733	1.17875e-36
26.214195	1.32058e-36
26.185657	1.47947e-36
26.157120	1.65748e-36
26.128582	1.85691e-36
26.100045	2.08032e-36
26.071507	2.33062e-36
26.042970	2.61103e-36
26.014432	2.92518e-36
25.985894	3.27712e-36
25.957357	3.6714e-36
25.928819	4.11312e-36
25.900282	4.60798e-36
25.871744	5.16237e-36
25.843206	5.78346e-36
25.814669	6.47927e-36
25.786131	7.25879e-36
25.757594	8.13209e-36
25.729056	9.11045e-36
25.700519	1.02065e-35
25.671981	1.14344e-35
25.643443	1.281e-35
25.614906	1.43512e-35
25.586368	1.60777e-35
25.557831	1.80119e-35
25.529293	2.01788e-35
25.500755	2.26064e-35
25.472218	2.53259e-35
25.443680	2.83727e-35
25.415143	3.17859e-35
25.386605	3.56098e-35
25.358068	3.98936e-35
25.329530	4.46928e-35
25.300992	5.00692e-35
25.272455	5.60924e-35
25.243917	6.28401e-35
25.215380	7.03995e-35
25.186842	7.88682e-35
25.158304	8.83556e-35
25.129767	9.89841e-35
25.101229	1.10891e-34
25.072692	1.24231e-34
25.044154	1.39174e-34
25.015616	1.55916e-34
24.987079	1.74671e-34
24.958541	1.95682e-34
24.930004	2.1922e-34
24.901466	2.45589e-34
24.872929	2.75131e-34
24.844391	3.08225e-34
24.815853	3.453e-34
24.787316	3.86834e-34
24.758778	4.33364e-34
24.730241	4.8549e-34
24.701703	5.43886e-34
24.673165	6.09305e-34
24.644628	6.82593e-34
24.616090	7.64695e-34
24.587553	8.56672e-34
24.559015	9.59711e-34
24.530478	1.07514e-33
24.501940	1.20446e-33
24.473402	1.34932e-33
24.444865	1.51161e-33
24.416327	1.69342e-33
24.387790	1.8971e-33
24.359252	2.12527e-33
24.330714	2.38087e-33
24.302177	2.66723e-33
24.273639	2.98801e-33
24.245102	3.34738e-33
24.216564	3.74997e-33
24.188027	4.20097e-33
24.159489	4.7062e-33
24.130951	5.2722e-33
24.102414	5.90626e-33
24.073876	6.61658e-33
24.045339	7.41231e-33
24.016801	8.30374e-33
23.988263	9.30237e-33
23.959726	1.04211e-32
23.931188	1.16743e-32
23.902651	1.30783e-32
23.874113	1.46511e-32
23.845576	1.6413e-32
23.817038	1.83867e-32
23.788500	2.05978e-32
23.759963	2.30749e-32
23.731425	2.58497e-32
23.702888	2.89582e-32
23.674350	3.24405e-32
23.645812	3.63416e-32
23.617275	4.07117e-32
23.588737	4.56073e-32
23.560200	5.10915e-32
23.531662	5.72352e-32
23.503124	6.41176e-32
23.474587	7.18275e-32
23.446049	8.04644e-32
23.417512	9.01399e-32
23.388974	1.00979e-31
23.360437	1.13121e-31
23.331899	1.26722e-31
23.303361	1.4196e-31
23.274824	1.59029e-31
23.246286	1.78151e-31
23.217749	1.99571e-31
23.189211	2.23567e-31
23.160673	2.50448e-31
23.132136	2.80561e-31
23.103598	3.14294e-31
23.075061	3.52083e-31
23.046523	3.94415e-31
23.017986	4.41836e-31
22.989448	4.94959e-31
22.960910	5.54468e-31
22.932373	6.21131e-31
22.903835	6.95808e-31
22.875298	7.79464e-31
22.846760	8.73176e-31
22.818222	9.78153e-31
22.789685	1.09575e-30
22.761147	1.22749e-30
22.732610	1.37506e-30
22.704072	1.54037e-30
22.675535	1.72555e-30
22.646997	1.933e-30
22.618459	2.16538e-30
22.589922	2.4257e-30
22.561384	2.71731e-30
22.532847	3.04397e-30
22.504309	3.4099e-30
22.475771	3.81982e-30
22.447234	4.27901e-30
22.418696	4.79339e-30
22.390159	5.36961e-30
22.361621	6.01509e-30
22.333084	6.73815e-30
22.304546	7.54813e-30
22.276008	8.45546e-30
22.247471	9.47185e-30
22.218933	1.06104e-29
22.190396	1.18858e-29
22.161858	1.33145e-29
22.133320	1.49149e-29
22.104783	1.67077e-29
22.076245	1.8716e-29
22.047708	2.09656e-29
22.019170	2.34856e-29
21.990633	2.63085e-29
21.962095	2.94706e-29
21.933557	3.30128e-29
21.905020	3.69807e-29
21.876482	4.14255e-29
21.847945	4.64045e-29
21.819407	5.19818e-29
21.790869	5.82294e-29
21.762332	6.52278e-29
21.733794	7.30673e-29
21.705257	8.18489e-29
21.676719	9.16859e-29
21.648181	1.02705e-28
21.619644	1.15048e-28
21.591106	1.28875e-28
21.562569	1.44363e-28
21.534031	1.61712e-28
21.505494	1.81146e-28
21.476956	2.02916e-28
21.448418	2.27301e-28
21.419881	2.54617e-28
21.391343	2.85215e-28
21.362806	3.19489e-28
21.334268	3.57882e-28
21.305730	4.00889e-28
21.277193	4.49063e-28
21.248655	5.03025e-28
21.220118	5.63472e-28
21.191580	6.31181e-28
21.163043	7.07026e-28
21.134505	7.91983e-28
21.105967	8.87149e-28
21.077430	9.93748e-28
21.048892	1.11316e-27
21.020355	1.24691e-27
20.991817	1.39673e-27
20.963279	1.56456e-27
20.934742	1.75254e-27
20.906204	1.96311e-27
20.877667	2.19899e-27
20.849129	2.46319e-27
20.820592	2.75914e-27
20.792054	3.09064e-27
20.763516	3.46197e-27
20.734979	3.87791e-27
20.706441	4.34382e-27
20.677904	4.86569e-27
20.649366	5.45026e-27
20.620828	6.10505e-27
20.592291	6.8385e-27
20.563753	7.66006e-27
20.535216	8.58031e-27
20.506678	9.6111e-27
20.478141	1.07657e-26
20.449603	1.2059e-26
20.421065	1.35077e-26
20.392528	1.51303e-26
20.363990	1.69479e-26
20.335453	1.89838e-26
20.306915	2.12642e-26
20.278377	2.38186e-26
20.249840	2.66797e-26
20.221302	2.98845e-26
20.192765	3.34742e-26
20.164227	3.74951e-26
20.135689	4.19988e-26
20.107152	4.70435e-26
20.078614	5.26941e-26
20.050077	5.90234e-26
20.021539	6.61127e-26
19.993002	7.40535e-26
19.964464	8.2948e-26
19.935926	9.29106e-26
19.907389	1.0407e-25
19.878851	1.16569e-25
19.850314	1.30569e-25
19.821776	1.46251e-25
19.793238	1.63815e-25
19.764701	1.83489e-25
19.736163	2.05526e-25
19.707626	2.30208e-25
19.679088	2.57855e-25
19.650551	2.88821e-25
19.622013	3.23506e-25
19.593475	3.62356e-25
19.564938	4.0587e-25
19.536400	4.5461e-25
19.507863	5.09201e-25
19.479325	5.70348e-25
19.450787	6.38836e-25
19.422250	7.15548e-25
19.393712	8.0147e-25
19.365175	8.97708e-25
19.336637	1.0055e-24
19.308100	1.12623e-24
19.279562	1.26146e-24
19.251024	1.41293e-24
19.222487	1.58258e-24
19.193949	1.7726e-24
19.165412	1.98542e-24
19.136874	2.2238e-24
19.108336	2.4908e-24
19.079799	2.78985e-24
19.051261	3.12479e-24
19.022724	3.49995e-24
18.994186	3.92014e-24
18.965649	4.39077e-24
18.937111	4.91789e-24
18.908573	5.50829e-24
18.880036	6.16956e-24
18.851498	6.9102e-24
18.822961	7.73974e-24
18.794423	8.66885e-24
18.765885	9.70948e-24
18.737348	1.0875e-23
18.708810	1.21804e-23
18.680273	1.36425e-23
18.651735	1.52801e-23
18.623198	1.71143e-23
18.594660	1.91685e-23
18.566122	2.14693e-23
18.537585	2.40463e-23
18.509047	2.69325e-23
18.480510	3.0165e-23
18.451972	3.37855e-23
18.423434	3.78405e-23
18.394897	4.23821e-23
18.366359	4.74687e-23
18.337822	5.31657e-23
18.309284	5.95463e-23
18.280746	6.66926e-23
18.252209	7.46964e-23
18.223671	8.36605e-23
18.195134	9.37003e-23
18.166596	1.04945e-22
18.138059	1.17538e-22
18.109521	1.31643e-22
18.080983	1.4744e-22
18.052446	1.65132e-22
18.023908	1.84947e-22
17.995371	2.0714e-22
17.966833	2.31995e-22
17.938295	2.59831e-22
17.909758	2.91008e-22
17.881220	3.25924e-22
17.852683	3.65029e-22
17.824145	4.08826e-22
17.795608	4.57876e-22
17.767070	5.12811e-22
17.738532	5.74335e-22
17.709995	6.43239e-22
17.681457	7.20409e-22
17.652920	8.06836e-22
17.624382	9.03629e-22
17.595844	1.01203e-21
17.567307	1.13344e-21
17.538769	1.2694e-21
17.510232	1.42168e-21
17.481694	1.59222e-21
17.453157	1.78321e-21
17.424619	1.99711e-21
17.396081	2.23666e-21
17.367544	2.50494e-21
17.339006	2.80539e-21
17.310469	3.14188e-21
17.281931	3.51871e-21
17.253393	3.94074e-21
17.224856	4.41337e-21
17.196318	4.94269e-21
17.167781	5.53547e-21
17.139243	6.19933e-21
17.110706	6.94279e-21
17.082168	7.7754e-21
17.053630	8.70784e-21
17.025093	9.75207e-21
16.996555	1.09215e-20
16.968018	1.22312e-20
16.939480	1.36978e-20
16.910942	1.53403e-20
16.882405	1.71797e-20
16.853867	1.92397e-20
16.825330	2.15466e-20
16.796792	2.413e-20
16.768254	2.70231e-20
16.739717	3.02631e-20
16.711179	3.38914e-20
16.682642	3.79546e-20
16.654104	4.25049e-20
16.625567	4.76006e-20
16.597029	5.33071e-20
16.568491	5.96975e-20
16.539954	6.68539e-20
16.511416	7.48679e-20
16.482879	8.38425e-20
16.454341	9.38926e-20
16.425803	1.05147e-19
16.397266	1.17751e-19
16.368728	1.31864e-19
16.340191	1.47669e-19
16.311653	1.65368e-19
16.283116	1.85188e-19
16.254578	2.07383e-19
16.226040	2.32237e-19
16.197503	2.6007e-19
16.168965	2.91237e-19
16.140428	3.26139e-19
16.111890	3.65222e-19
16.083352	4.08988e-19
16.054815	4.57997e-19
16.026277	5.12878e-19
15.997740	5.74333e-19
15.969202	6.4315e-19
15.940665	7.20212e-19
15.912127	8.06505e-19
15.883589	9.03134e-19
15.855052	1.01134e-18
15.826514	1.1325e-18
15.797977	1.26818e-18
15.769439	1.42011e-18
15.740901	1.59024e-18
15.712364	1.78074e-18
15.683826	1.99406e-18
15.655289	2.23292e-18
15.626751	2.50039e-18
15.598214	2.79989e-18
15.569676	3.13526e-18
15.541138	3.51078e-18
15.512601	3.93128e-18
15.484063	4.40212e-18
15.455526	4.92935e-18
15.426988	5.5197e-18
15.398450	6.18073e-18
15.369913	6.92091e-18
15.341375	7.7497e-18
15.312838	8.67772e-18
15.284300	9.71683e-18
15.255763	1.08803e-17
15.227225	1.21831e-17
15.198687	1.36419e-17
15.170150	1.52752e-17
15.141612	1.71041e-17
15.113075	1.91519e-17
15.084537	2.14448e-17
15.055999	2.40121e-17
15.027462	2.68866e-17
14.998924	3.01052e-17
14.970387	3.3709e-17
14.941849	3.77441e-17
14.913311	4.2262e-17
14.884774	4.73205e-17
14.856236	5.29844e-17
14.827699	5.93259e-17
14.799161	6.64262e-17
14.770624	7.43761e-17
14.742086	8.32771e-17
14.713548	9.3243e-17
14.685011	1.04401e-16
14.656473	1.16894e-16
14.627936	1.30882e-16
14.599398	1.46542e-16
14.570860	1.64076e-16
14.542323	1.83708e-16
14.513785	2.05687e-16
14.485248	2.30295e-16
14.456710	2.57846e-16
14.428173	2.88693e-16
14.399635	3.23228e-16
14.371097	3.61893e-16
14.342560	4.05182e-16
14.314022	4.53647e-16
14.285485	5.07907e-16
14.256947	5.68655e-16
14.228409	6.36666e-16
14.199872	7.12808e-16
14.171334	7.98053e-16
14.142797	8.9349e-16
14.114259	1.00033e-15
14.085722	1.11995e-15
14.057184	1.25387e-15
14.028646	1.40379e-15
14.000109	1.57163e-15
13.971571	1.75953e-15
13.943034	1.96989e-15
13.914496	2.20538e-15
13.885958	2.46902e-15
13.857421	2.76416e-15
13.828883	3.09457e-15
13.800346	3.46446e-15
13.771808	3.87855e-15
13.743271	4.3421e-15
13.714733	4.86104e-15
13.686195	5.44197e-15
13.657658	6.0923e-15
13.629120	6.82031e-15
13.600583	7.63529e-15
13.572045	8.5476e-15
13.543507	9.56887e-15
13.514970	1.07121e-14
13.486432	1.19919e-14
13.457895	1.34245e-14
13.429357	1.50282e-14
13.400819	1.68233e-14
13.372282	1.88328e-14
13.343744	2.10823e-14
13.315207	2.36002e-14
13.286669	2.64188e-14
13.258132	2.95738e-14
13.229594	3.31055e-14
13.201056	3.70587e-14
13.172519	4.14837e-14
13.143981	4.64368e-14
13.115444	5.19811e-14
13.086906	5.8187e-14
13.058368	6.51334e-14
13.029831	7.29087e-14
13.001293	8.16116e-14
12.972756	9.13529e-14
12.944218	1.02256e-13
12.915681	1.1446e-13
12.887143	1.2812e-13
12.858605	1.4341e-13
12.830068	1.60522e-13
12.801530	1.79676e-13
12.772993	2.01114e-13
12.744455	2.25109e-13
12.715917	2.51964e-13
12.687380	2.82022e-13
12.658842	3.15663e-13
12.630305	3.53315e-13
12.601767	3.95455e-13
12.573230	4.42618e-13
12.544692	4.95403e-13
12.516154	5.5448e-13
12.487617	6.20597e-13
12.459079	6.94592e-13
12.430542	7.77406e-13
12.402004	8.70086e-13
12.373466	9.73809e-13
12.344929	1.08989e-12
12.316391	1.2198e-12
12.287854	1.36518e-12
12.259316	1.52788e-12
12.230779	1.70995e-12
12.202241	1.91371e-12
12.173703	2.14173e-12
12.145166	2.3969e-12
12.116628	2.68245e-12
12.088091	3.002e-12
12.059553	3.35959e-12
12.031015	3.75974e-12
12.002478	4.20752e-12
11.973940	4.70858e-12
11.945403	5.26928e-12
11.916865	5.89669e-12
11.888328	6.59875e-12
11.859790	7.38434e-12
11.831252	8.26338e-12
11.802715	9.24697e-12
11.774177	1.03476e-11
11.745640	1.1579e-11
11.717102	1.29569e-11
11.688564	1.44987e-11
11.660027	1.62237e-11
11.631489	1.81539e-11
11.602952	2.03134e-11
11.574414	2.27296e-11
11.545876	2.5433e-11
11.517339	2.84576e-11
11.488801	3.18416e-11
11.460264	3.56277e-11
11.431726	3.98635e-11
11.403189	4.46024e-11
11.374651	4.99042e-11
11.346113	5.58356e-11
11.317576	6.24712e-11
11.289038	6.98947e-11
11.260501	7.81995e-11
11.231963	8.749e-11
11.203425	9.78832e-11
11.174888	1.0951e-10
11.146350	1.22516e-10
11.117813	1.37065e-10
11.089275	1.5334e-10
11.060738	1.71546e-10
11.032200	1.9191e-10
11.003662	2.14689e-10
10.975125	2.4017e-10
10.946587	2.6867e-10
10.918050	3.00549e-10
10.889512	3.36206e-10
10.860974	3.76089e-10
10.832437	4.20696e-10
10.803899	4.70588e-10
10.775362	5.2639e-10
10.746824	5.888e-10
10.718287	6.58599e-10
10.689749	7.36663e-10
10.661211	8.23967e-10
10.632674	9.21603e-10
10.604136	1.03079e-09
10.575599	1.1529e-09
10.547061	1.28946e-09
10.518523	1.44216e-09
10.489986	1.61292e-09
10.461448	1.80387e-09
10.432911	2.0174e-09
10.404373	2.25615e-09
10.375836	2.52313e-09
10.347298	2.82164e-09
10.318760	3.15541e-09
10.290223	3.5286e-09
10.261685	3.94586e-09
10.233148	4.41237e-09
10.204610	4.93394e-09
10.176072	5.51705e-09
10.147535	6.16896e-09
10.118997	6.89776e-09
10.090460	7.7125e-09
10.061922	8.62329e-09
10.033384	9.64143e-09
10.004847	1.07795e-08
9.976309	1.20517e-08
9.947772	1.34738e-08
9.919234	1.50633e-08
9.890697	1.68399e-08
9.862159	1.88256e-08
9.833621	2.10449e-08
9.805084	2.35252e-08
9.776546	2.62973e-08
9.748009	2.93952e-08
9.719471	3.28572e-08
9.690933	3.67259e-08
9.662396	4.1049e-08
9.633858	4.58797e-08
9.605321	5.12775e-08
9.576783	5.73086e-08
9.548246	6.40472e-08
9.519708	7.1576e-08
9.491170	7.99872e-08
9.462633	8.93841e-08
9.434095	9.98817e-08
9.405558	1.11608e-07
9.377020	1.24708e-07
9.348482	1.3934e-07
9.319945	1.55683e-07
9.291407	1.73936e-07
9.262870	1.94323e-07
9.234332	2.17091e-07
9.205795	2.42516e-07
9.177257	2.70909e-07
9.148719	3.02614e-07
9.120182	3.38014e-07
9.091644	3.7754e-07
9.063107	4.21669e-07
9.034569	4.70934e-07
9.006031	5.25931e-07
8.977494	5.87321e-07
8.948956	6.55846e-07
8.920419	7.32329e-07
8.891881	8.17688e-07
8.863344	9.12947e-07
8.834806	1.01925e-06
8.806268	1.13786e-06
8.777731	1.2702e-06
8.749193	1.41785e-06
8.720656	1.58256e-06
8.692118	1.7663e-06
8.663580	1.97123e-06
8.635043	2.19979e-06
8.606505	2.45468e-06
8.577968	2.73891e-06
8.549430	3.05581e-06
8.520893	3.40911e-06
8.492355	3.80295e-06
8.463817	4.24193e-06
8.435280	4.73118e-06
8.406742	5.27637e-06
8.378205	5.88384e-06
8.349667	6.56061e-06
8.321129	7.31448e-06
8.292592	8.15411e-06
8.264054	9.08913e-06
8.235517	1.01302e-05
8.206979	1.12892e-05
8.178441	1.25792e-05
8.149904	1.40147e-05
8.121366	1.5612e-05
8.092829	1.73888e-05
8.064291	1.93649e-05
8.035754	2.15622e-05
8.007216	2.40048e-05
7.978678	2.67195e-05
7.950141	2.97357e-05
7.921603	3.30859e-05
7.893066	3.6806e-05
7.864528	4.09354e-05
7.835990	4.55175e-05
7.807453	5.06001e-05
7.778915	5.62354e-05
7.750378	6.24808e-05
7.721840	6.93989e-05
7.693303	7.70581e-05
7.664765	8.55328e-05
7.636227	9.49039e-05
7.607690	0.000105259
7.579152	0.000116692
7.550615	0.000129304
7.522077	0.000143203
7.493539	0.000158503
7.465002	0.000175323
7.436464	0.000193788
7.407927	0.000214023
7.379389	0.000236153
7.350852	0.000260294
7.322314	0.000286551
7.293776	0.000315002
7.265239	0.000345681
7.236701	0.000378547
7.208164	0.000413438
7.179626	0.000449967
7.151088	0.000487328
7.122551	0.000523706
&
```
