## Supplementary material for "All-at-once RNA folding with 3D motif prediction framed by evolutionary information": RF03280_mir-7583.cacofold.helixcov

```
# RMs = 1 L = 59

# RM_HELIX NESTED 2-21 38-56, nbp = 19 nbp_cov = 0
# pvals: 0.951485,0.0171449,0.951485,0.951485,0.951485,0.951485,0.951485,0.951485,0.951485,0.952323,0.951485,0.951485,0.951485,0.951485,0.951485,0.951485,0.951485,0.951485,0.951485
# aggregated NONE
NESTED  :<<<<<<<<<<<<<-<<<<<<________________>>>>>>>>>>>>>>>>>>>:::
        :::::::::::::::::::::::::::::::::::::::::::::::::::::::::::
```
