## Supplementary material for "All-at-once RNA folding with 3D motif prediction framed by evolutionary information": RF03280_mir-7583.surv

```
0.326681	0.0454545
0.277681	0.0909091
-0.004067	1
&
3.536159	0.000592066
2.935913	0.00118413
1.955920	0.0017762
1.698672	0.00236827
1.441423	0.00296033
1.380174	0.00414446
1.318924	0.00473653
1.245425	0.00592066
0.792178	0.00769686
0.681928	0.00828893
0.547179	0.00888099
0.461430	0.00947306
0.424680	0.0118413
0.400180	0.0159858
0.363431	0.0165779
0.326681	0.017762
0.277681	0.0183541
0.204182	0.0195382
0.179682	0.0201303
0.167432	0.0207223
0.118432	0.0213144
0.057183	0.0236827
0.032683	0.0242747
-0.004067	0.944938
-0.028567	0.94553
-0.053067	0.946714
-0.065317	0.94849
-0.077567	0.950858
-0.089816	0.953227
-0.102066	0.955003
-0.114316	0.957963
-0.138816	0.959147
-0.151066	0.960924
-0.175566	0.964476
-0.187816	0.966252
-0.200066	0.969213
-0.212316	0.971581
-0.224566	0.973949
-0.236815	0.977501
-0.273565	0.978094
-0.285815	0.97987
-0.298065	0.981646
-0.310315	0.984014
-0.347065	0.984606
-0.359315	0.986382
-0.408314	0.986975
-0.420564	0.988751
-0.432814	0.989935
-0.445064	0.990527
-0.469564	0.991119
-0.494064	0.992303
-0.506314	0.992895
-0.567563	0.994079
-0.579813	0.995263
-0.653313	0.995856
-0.739062	0.99704
-0.800312	0.998224
-0.824812	0.998816
-0.984060	0.999408
-1.376058	1
&
3.903657	2.92227e-06
3.781158	5.84454e-06
3.634159	8.7668e-06
3.609659	2.33781e-05
3.597409	6.13676e-05
3.585159	6.42899e-05
3.572909	6.72122e-05
3.560659	8.18235e-05
3.548409	8.7668e-05
3.536159	9.93571e-05
3.523909	0.000102279
3.511659	0.000131502
3.499410	0.000134424
3.487160	0.000137347
3.474910	0.000151958
3.462660	0.00015488
3.438160	0.000178258
3.413660	0.000181181
3.401410	0.000184103
3.389160	0.000187025
3.364660	0.00019287
3.352410	0.000204559
3.340161	0.000207481
3.327911	0.000213326
3.315661	0.000216248
3.291161	0.000233781
3.278911	0.000236704
3.266661	0.000239626
3.242161	0.00025716
3.229911	0.000265926
3.217661	0.000274693
3.205411	0.000280538
3.193162	0.000286382
3.168662	0.000321449
3.156412	0.000341905
3.144162	0.000379895
3.131912	0.000394506
3.119662	0.000406195
3.107412	0.000423729
3.095162	0.000441262
3.082912	0.000447107
3.070662	0.000461718
3.058412	0.000470485
3.046163	0.000479252
3.033913	0.000490941
3.021663	0.000493863
3.009413	0.000508475
2.984913	0.000549386
2.972663	0.000552309
2.960413	0.000563998
2.948163	0.000590298
2.935913	0.00065751
2.923663	0.000701344
2.911413	0.000753945
2.899164	0.00081239
2.886914	0.000844535
2.874664	0.000873758
2.862414	0.000900058
2.850164	0.000929281
2.837914	0.000955582
2.825664	0.000967271
2.813414	0.000999416
2.788914	0.00100526
2.776664	0.00100818
2.764414	0.00103448
2.752165	0.00103741
2.739915	0.00104325
2.727665	0.00104909
2.715415	0.00106078
2.703165	0.00106955
2.690915	0.00107247
2.678665	0.00108124
2.666415	0.00109001
2.654165	0.00111338
2.629665	0.00111923
2.617415	0.00112507
2.605165	0.00113676
2.592916	0.00114553
2.580666	0.00115137
2.568416	0.0011543
2.556166	0.00116014
2.543916	0.00116306
2.531666	0.00116891
2.519416	0.00117475
2.507166	0.00118644
2.433667	0.00118936
2.409167	0.00120105
2.396917	0.00120397
2.384667	0.00121274
2.372417	0.00122151
2.360167	0.00122735
2.335667	0.00123612
2.311167	0.00123904
2.286668	0.00124196
2.274418	0.00124781
2.237668	0.00125073
2.213168	0.00125365
2.200918	0.0012595
2.151919	0.00126534
2.139669	0.00126826
2.115169	0.00127119
2.102919	0.00127995
2.090669	0.00128288
2.078419	0.00128872
2.066169	0.00130041
2.053919	0.0013121
2.041669	0.00131502
2.029419	0.00132671
2.017169	0.00134424
2.004920	0.00134717
1.992670	0.00137054
1.980420	0.00141146
1.968170	0.00142022
1.955920	0.00146406
1.943670	0.00147867
1.931420	0.00149328
1.919170	0.00151373
1.906920	0.00153711
1.894670	0.00159556
1.882420	0.00161894
1.870170	0.00163939
1.857921	0.00164524
1.845671	0.00169199
1.833421	0.00173875
1.821171	0.00174752
1.808921	0.00177674
1.796671	0.00179719
1.784421	0.00181765
1.772171	0.00184103
1.759921	0.00188194
1.747671	0.00190824
1.735421	0.00197838
1.723171	0.00201636
1.710921	0.00204559
1.698672	0.00209527
1.686422	0.00213033
1.674172	0.00215079
1.661922	0.00217417
1.649672	0.00219462
1.637422	0.00222385
1.625172	0.00232905
1.612922	0.00236996
1.600672	0.00239626
1.588422	0.00243425
1.576172	0.00246055
1.563922	0.00248977
1.551673	0.00251607
1.539423	0.00253945
1.527173	0.0026242
1.514923	0.00264757
1.502673	0.00272355
1.490423	0.00276154
1.478173	0.00282583
1.465923	0.00289012
1.453673	0.00299825
1.441423	0.00309176
1.429173	0.00331677
1.416923	0.00348627
1.404674	0.00364407
1.392424	0.00382525
1.380174	0.00416715
1.367924	0.00425774
1.355674	0.00436002
1.343424	0.00450906
1.331174	0.00461134
1.318924	0.00478083
1.306674	0.00486265
1.294424	0.00500292
1.282174	0.00516657
1.269924	0.00524547
1.257675	0.00529223
1.245425	0.00534483
1.233175	0.00540035
1.220925	0.0054325
1.208675	0.00547633
1.196425	0.00550555
1.184175	0.00554062
1.159675	0.00554646
1.147425	0.00556108
1.135175	0.00556984
1.122925	0.0055903
1.110676	0.00560199
1.098426	0.00560783
1.086176	0.00563121
1.073926	0.00564582
1.061676	0.00565751
1.049426	0.00566335
1.037176	0.00567797
1.024926	0.00568381
1.012676	0.00570134
1.000426	0.00571596
0.988176	0.00575102
0.975926	0.00578025
0.963677	0.00584161
0.951427	0.00587084
0.939177	0.00593805
0.926927	0.00605202
0.914677	0.00613968
0.902427	0.00619521
0.890177	0.00629164
0.877927	0.00643776
0.865677	0.00655465
0.853427	0.00672122
0.841177	0.00686733
0.828927	0.00710111
0.816677	0.00732028
0.804428	0.00743133
0.792178	0.00790181
0.779928	0.00803039
0.767678	0.00817358
0.755428	0.00835184
0.743178	0.00850672
0.730928	0.00864407
0.718678	0.0087142
0.706428	0.00879018
0.694178	0.00892461
0.681928	0.00900643
0.669678	0.00903565
0.657429	0.00920807
0.645179	0.0092782
0.632929	0.00935126
0.620679	0.0094097
0.608429	0.00946815
0.596179	0.00954997
0.583929	0.00964933
0.571679	0.00972238
0.559429	0.00976914
0.547179	0.0098422
0.534929	0.00995032
0.522679	0.00999123
0.510430	0.0100351
0.498180	0.010114
0.485930	0.0101987
0.473680	0.0103098
0.461430	0.0104939
0.449180	0.0107452
0.436930	0.0112712
0.424680	0.0117446
0.412430	0.0122151
0.400180	0.0131823
0.387930	0.0136178
0.375680	0.0143045
0.363431	0.0146698
0.351181	0.0148948
0.338931	0.0152951
0.326681	0.0156692
0.314431	0.0160345
0.302181	0.0164261
0.289931	0.0168615
0.277681	0.0171449
0.265431	0.0174927
0.253181	0.0177499
0.240931	0.017934
0.228681	0.0181385
0.216432	0.0183811
0.204182	0.0185915
0.191932	0.0188428
0.179682	0.0190941
0.167432	0.0193279
0.155182	0.019547
0.142932	0.0197399
0.130682	0.0199766
0.118432	0.020301
0.106182	0.020564
0.093932	0.0207218
0.081682	0.021014
0.069432	0.0211543
0.057183	0.0214115
0.044933	0.0216423
0.032683	0.0220544
0.020433	0.0223349
0.008183	0.0226797
-0.004067	0.951485
-0.016317	0.951867
-0.028567	0.952323
-0.040817	0.952946
-0.053067	0.953869
-0.065317	0.955009
-0.077567	0.956169
-0.089816	0.957753
-0.102066	0.959258
-0.114316	0.960783
-0.126566	0.962063
-0.138816	0.963428
-0.151066	0.96495
-0.163316	0.966207
-0.175566	0.967566
-0.187816	0.968831
-0.200066	0.970292
-0.212316	0.971417
-0.224566	0.972992
-0.236815	0.974632
-0.249065	0.975742
-0.261315	0.977303
-0.273565	0.978705
-0.285815	0.980196
-0.298065	0.981204
-0.310315	0.98204
-0.322565	0.982797
-0.334815	0.98353
-0.347065	0.984217
-0.359315	0.985032
-0.371565	0.985678
-0.383814	0.98633
-0.396064	0.986937
-0.408314	0.987469
-0.420564	0.988109
-0.432814	0.988708
-0.445064	0.989179
-0.457314	0.989708
-0.469564	0.990099
-0.481814	0.990614
-0.494064	0.991154
-0.506314	0.991441
-0.518564	0.991935
-0.530813	0.992402
-0.543063	0.992735
-0.555313	0.993203
-0.567563	0.993556
-0.579813	0.99393
-0.592063	0.994249
-0.604313	0.994532
-0.616563	0.99486
-0.628813	0.995222
-0.641063	0.995406
-0.653313	0.99571
-0.665563	0.996032
-0.677812	0.996397
-0.690062	0.996625
-0.702312	0.996745
-0.714562	0.996876
-0.726812	0.996973
-0.739062	0.997101
-0.751312	0.997168
-0.763562	0.99735
-0.775812	0.997493
-0.788062	0.997607
-0.800312	0.997744
-0.812562	0.997873
-0.824812	0.997972
-0.837061	0.998042
-0.849311	0.998083
-0.861561	0.998174
-0.873811	0.998226
-0.886061	0.998282
-0.898311	0.998407
-0.910561	0.99846
-0.922811	0.998515
-0.935061	0.998562
-0.947311	0.998609
-0.959561	0.998682
-0.971811	0.998726
-0.984060	0.998755
-0.996310	0.998808
-1.008560	0.998828
-1.020810	0.998878
-1.033060	0.998916
-1.045310	0.99896
-1.057560	0.998986
-1.069810	0.999006
-1.082060	0.99903
-1.094310	0.999068
-1.106560	0.99912
-1.118810	0.999188
-1.131059	0.99922
-1.143309	0.999252
-1.155559	0.999287
-1.167809	0.999337
-1.180059	0.999357
-1.192309	0.999392
-1.204559	0.999404
-1.216809	0.999418
-1.229059	0.99943
-1.241309	0.999456
-1.253559	0.999492
-1.265809	0.999515
-1.278058	0.99953
-1.290308	0.999547
-1.302558	0.999573
-1.314808	0.999605
-1.327058	0.999617
-1.339308	0.999638
-1.351558	0.999641
-1.363808	0.999658
-1.376058	0.999679
-1.388308	0.999696
-1.412808	0.999722
-1.437307	0.999731
-1.449557	0.999749
-1.461807	0.999784
-1.474057	0.999787
-1.498557	0.99979
-1.523057	0.999831
-1.535307	0.999892
-1.547557	0.999904
-1.559807	0.999909
-1.572057	0.999918
-1.584306	0.999924
-1.621056	0.999927
-1.633306	0.999936
-1.645556	0.999953
-1.657806	0.999956
-1.670056	0.999965
-1.706806	0.999968
-1.719056	0.99998
-1.768055	0.999985
-1.841555	0.999988
-1.878304	0.999994
-1.927304	0.999997
-1.951804	1
&
17.917563	1.49208e-43
17.905313	1.6124e-43
17.893063	1.74242e-43
17.880813	1.88292e-43
17.868563	2.03475e-43
17.856313	2.19882e-43
17.844063	2.37612e-43
17.831813	2.56771e-43
17.819563	2.77476e-43
17.807314	2.99849e-43
17.795064	3.24026e-43
17.782814	3.50153e-43
17.770564	3.78385e-43
17.758314	4.08894e-43
17.746064	4.41863e-43
17.733814	4.77489e-43
17.721564	5.15988e-43
17.709314	5.5759e-43
17.697064	6.02546e-43
17.684814	6.51126e-43
17.672564	7.03623e-43
17.660315	7.60352e-43
17.648065	8.21653e-43
17.635815	8.87897e-43
17.623565	9.59481e-43
17.611315	1.03683e-42
17.599065	1.12042e-42
17.586815	1.21075e-42
17.574565	1.30836e-42
17.562315	1.41384e-42
17.550065	1.52782e-42
17.537815	1.65099e-42
17.525565	1.78408e-42
17.513316	1.92791e-42
17.501066	2.08332e-42
17.488816	2.25127e-42
17.476566	2.43275e-42
17.464316	2.62886e-42
17.452066	2.84077e-42
17.439816	3.06977e-42
17.427566	3.31722e-42
17.415316	3.58462e-42
17.403066	3.87357e-42
17.390816	4.18582e-42
17.378566	4.52322e-42
17.366317	4.88782e-42
17.354067	5.28181e-42
17.341817	5.70755e-42
17.329567	6.1676e-42
17.317317	6.66473e-42
17.305067	7.20193e-42
17.292817	7.78242e-42
17.280567	8.40969e-42
17.268317	9.08751e-42
17.256067	9.81996e-42
17.243817	1.06114e-41
17.231567	1.14667e-41
17.219318	1.23909e-41
17.207068	1.33896e-41
17.194818	1.44687e-41
17.182568	1.56348e-41
17.170318	1.68949e-41
17.158068	1.82565e-41
17.145818	1.97279e-41
17.133568	2.13178e-41
17.121318	2.30358e-41
17.109068	2.48923e-41
17.096818	2.68984e-41
17.084568	2.90661e-41
17.072319	3.14085e-41
17.060069	3.39396e-41
17.047819	3.66747e-41
17.035569	3.96302e-41
17.023319	4.28238e-41
17.011069	4.62747e-41
16.998819	5.00037e-41
16.986569	5.40332e-41
16.974319	5.83873e-41
16.962069	6.30922e-41
16.949819	6.81762e-41
16.937569	7.36699e-41
16.925319	7.96061e-41
16.913070	8.60207e-41
16.900820	9.2952e-41
16.888570	1.00442e-40
16.876320	1.08535e-40
16.864070	1.1728e-40
16.851820	1.2673e-40
16.839570	1.36941e-40
16.827320	1.47975e-40
16.815070	1.59898e-40
16.802820	1.72781e-40
16.790570	1.86702e-40
16.778320	2.01744e-40
16.766071	2.17999e-40
16.753821	2.35562e-40
16.741571	2.54541e-40
16.729321	2.75048e-40
16.717071	2.97208e-40
16.704821	3.21153e-40
16.692571	3.47026e-40
16.680321	3.74984e-40
16.668071	4.05193e-40
16.655821	4.37836e-40
16.643571	4.73109e-40
16.631321	5.11222e-40
16.619072	5.52406e-40
16.606822	5.96907e-40
16.594572	6.44993e-40
16.582322	6.96951e-40
16.570072	7.53095e-40
16.557822	8.13761e-40
16.545572	8.79313e-40
16.533322	9.50144e-40
16.521072	1.02668e-39
16.508822	1.10938e-39
16.496572	1.19874e-39
16.484322	1.2953e-39
16.472073	1.39964e-39
16.459823	1.51238e-39
16.447573	1.6342e-39
16.435323	1.76583e-39
16.423073	1.90806e-39
16.410823	2.06174e-39
16.398573	2.2278e-39
16.386323	2.40724e-39
16.374073	2.60113e-39
16.361823	2.81062e-39
16.349573	3.037e-39
16.337323	3.2816e-39
16.325074	3.54589e-39
16.312824	3.83147e-39
16.300574	4.14005e-39
16.288324	4.47348e-39
16.276074	4.83375e-39
16.263824	5.22304e-39
16.251574	5.64368e-39
16.239324	6.09818e-39
16.227074	6.58928e-39
16.214824	7.11993e-39
16.202574	7.6933e-39
16.190324	8.31284e-39
16.178075	8.98227e-39
16.165825	9.70559e-39
16.153575	1.04872e-38
16.141325	1.13317e-38
16.129075	1.22441e-38
16.116825	1.32301e-38
16.104575	1.42954e-38
16.092325	1.54465e-38
16.080075	1.66903e-38
16.067825	1.80343e-38
16.055575	1.94864e-38
16.043325	2.10554e-38
16.031075	2.27508e-38
16.018826	2.45826e-38
16.006576	2.65619e-38
15.994326	2.87006e-38
15.982076	3.10114e-38
15.969826	3.35082e-38
15.957576	3.62061e-38
15.945326	3.91211e-38
15.933076	4.22708e-38
15.920826	4.56741e-38
15.908576	4.93513e-38
15.896326	5.33245e-38
15.884076	5.76175e-38
15.871827	6.22561e-38
15.859577	6.72681e-38
15.847327	7.26835e-38
15.835077	7.85348e-38
15.822827	8.48572e-38
15.810577	9.16884e-38
15.798327	9.90694e-38
15.786077	1.07045e-37
15.773827	1.15662e-37
15.761577	1.24972e-37
15.749327	1.35032e-37
15.737077	1.45902e-37
15.724828	1.57646e-37
15.712578	1.70336e-37
15.700328	1.84047e-37
15.688078	1.98861e-37
15.675828	2.14868e-37
15.663578	2.32163e-37
15.651328	2.5085e-37
15.639078	2.71041e-37
15.626828	2.92856e-37
15.614578	3.16428e-37
15.602328	3.41896e-37
15.590078	3.69413e-37
15.577829	3.99146e-37
15.565579	4.3127e-37
15.553329	4.6598e-37
15.541079	5.03483e-37
15.528829	5.44003e-37
15.516579	5.87785e-37
15.504329	6.35089e-37
15.492079	6.86199e-37
15.479829	7.41423e-37
15.467579	8.01089e-37
15.455329	8.65557e-37
15.443079	9.35212e-37
15.430830	1.01047e-36
15.418580	1.09179e-36
15.406330	1.17964e-36
15.394080	1.27457e-36
15.381830	1.37713e-36
15.369580	1.48795e-36
15.357330	1.60768e-36
15.345080	1.73704e-36
15.332830	1.87681e-36
15.320580	2.02783e-36
15.308330	2.19099e-36
15.296080	2.36729e-36
15.283830	2.55776e-36
15.271581	2.76356e-36
15.259331	2.98591e-36
15.247081	3.22615e-36
15.234831	3.48572e-36
15.222581	3.76617e-36
15.210331	4.06917e-36
15.198081	4.39656e-36
15.185831	4.75027e-36
15.173581	5.13244e-36
15.161331	5.54535e-36
15.149081	5.99148e-36
15.136831	6.47348e-36
15.124582	6.99426e-36
15.112332	7.55693e-36
15.100082	8.16485e-36
15.087832	8.82168e-36
15.075582	9.53133e-36
15.063332	1.02981e-35
15.051082	1.11264e-35
15.038832	1.20215e-35
15.026582	1.29885e-35
15.014332	1.40332e-35
15.002082	1.5162e-35
14.989832	1.63816e-35
14.977583	1.76993e-35
14.965333	1.91229e-35
14.953083	2.06611e-35
14.940833	2.23229e-35
14.928583	2.41183e-35
14.916333	2.60582e-35
14.904083	2.8154e-35
14.891833	3.04184e-35
14.879583	3.28649e-35
14.867333	3.55081e-35
14.855083	3.83638e-35
14.842833	4.14492e-35
14.830584	4.47826e-35
14.818334	4.83841e-35
14.806084	5.22752e-35
14.793834	5.64791e-35
14.781584	6.10211e-35
14.769334	6.59283e-35
14.757084	7.123e-35
14.744834	7.6958e-35
14.732584	8.31465e-35
14.720334	8.98325e-35
14.708084	9.70562e-35
14.695834	1.04861e-34
14.683585	1.13292e-34
14.671335	1.22402e-34
14.659085	1.32244e-34
14.646835	1.42877e-34
14.634585	1.54365e-34
14.622335	1.66777e-34
14.610085	1.80187e-34
14.597835	1.94674e-34
14.585585	2.10326e-34
14.573335	2.27236e-34
14.561085	2.45505e-34
14.548835	2.65244e-34
14.536586	2.86568e-34
14.524336	3.09607e-34
14.512086	3.34497e-34
14.499836	3.61389e-34
14.487586	3.90441e-34
14.475336	4.21829e-34
14.463086	4.5574e-34
14.450836	4.92376e-34
14.438586	5.31957e-34
14.426336	5.74719e-34
14.414086	6.20918e-34
14.401836	6.7083e-34
14.389586	7.24753e-34
14.377337	7.83009e-34
14.365087	8.45948e-34
14.352837	9.13945e-34
14.340587	9.87406e-34
14.328337	1.06677e-33
14.316087	1.15251e-33
14.303837	1.24515e-33
14.291587	1.34522e-33
14.279337	1.45334e-33
14.267087	1.57015e-33
14.254837	1.69634e-33
14.242587	1.83267e-33
14.230338	1.97996e-33
14.218088	2.13908e-33
14.205838	2.31099e-33
14.193588	2.49671e-33
14.181338	2.69735e-33
14.169088	2.91411e-33
14.156838	3.14829e-33
14.144588	3.40129e-33
14.132338	3.67461e-33
14.120088	3.96988e-33
14.107838	4.28889e-33
14.095588	4.63352e-33
14.083339	5.00583e-33
14.071089	5.40806e-33
14.058839	5.8426e-33
14.046589	6.31205e-33
14.034339	6.81921e-33
14.022089	7.36711e-33
14.009839	7.95903e-33
13.997589	8.59849e-33
13.985339	9.28932e-33
13.973089	1.00356e-32
13.960839	1.08419e-32
13.948589	1.17129e-32
13.936340	1.26539e-32
13.924090	1.36705e-32
13.911840	1.47687e-32
13.899590	1.59552e-32
13.887340	1.72369e-32
13.875090	1.86216e-32
13.862840	2.01175e-32
13.850590	2.17335e-32
13.838340	2.34793e-32
13.826090	2.53653e-32
13.813840	2.74028e-32
13.801590	2.96039e-32
13.789341	3.19818e-32
13.777091	3.45506e-32
13.764841	3.73257e-32
13.752591	4.03237e-32
13.740341	4.35624e-32
13.728091	4.70612e-32
13.715841	5.08409e-32
13.703591	5.49241e-32
13.691341	5.93352e-32
13.679091	6.41005e-32
13.666841	6.92484e-32
13.654591	7.48096e-32
13.642342	8.08174e-32
13.630092	8.73075e-32
13.617842	9.43187e-32
13.605592	1.01893e-31
13.593342	1.10075e-31
13.581092	1.18914e-31
13.568842	1.28463e-31
13.556592	1.38778e-31
13.544342	1.49921e-31
13.532092	1.61959e-31
13.519842	1.74964e-31
13.507592	1.89012e-31
13.495342	2.04188e-31
13.483093	2.20582e-31
13.470843	2.38292e-31
13.458593	2.57424e-31
13.446343	2.78092e-31
13.434093	3.00418e-31
13.421843	3.24536e-31
13.409593	3.50591e-31
13.397343	3.78736e-31
13.385093	4.09141e-31
13.372843	4.41985e-31
13.360593	4.77466e-31
13.348343	5.15794e-31
13.336094	5.57199e-31
13.323844	6.01926e-31
13.311594	6.50243e-31
13.299344	7.02437e-31
13.287094	7.5882e-31
13.274844	8.19728e-31
13.262594	8.85523e-31
13.250344	9.56598e-31
13.238094	1.03338e-30
13.225844	1.11632e-30
13.213594	1.20591e-30
13.201344	1.30269e-30
13.189095	1.40724e-30
13.176845	1.52018e-30
13.164595	1.64218e-30
13.152345	1.77397e-30
13.140095	1.91633e-30
13.127845	2.07011e-30
13.115595	2.23623e-30
13.103345	2.41568e-30
13.091095	2.60953e-30
13.078845	2.81892e-30
13.066595	3.04512e-30
13.054345	3.28946e-30
13.042096	3.5534e-30
13.029846	3.83851e-30
13.017596	4.1465e-30
13.005346	4.47919e-30
12.993096	4.83857e-30
12.980846	5.22677e-30
12.968596	5.64611e-30
12.956346	6.09909e-30
12.944096	6.5884e-30
12.931846	7.11695e-30
12.919596	7.6879e-30
12.907346	8.30464e-30
12.895097	8.97084e-30
12.882847	9.69048e-30
12.870597	1.04678e-29
12.858347	1.13075e-29
12.846097	1.22145e-29
12.833847	1.31943e-29
12.821597	1.42526e-29
12.809347	1.53958e-29
12.797097	1.66307e-29
12.784847	1.79646e-29
12.772597	1.94054e-29
12.760347	2.09618e-29
12.748097	2.2643e-29
12.735848	2.4459e-29
12.723598	2.64206e-29
12.711348	2.85394e-29
12.699098	3.08281e-29
12.686848	3.33004e-29
12.674598	3.59708e-29
12.662348	3.88553e-29
12.650098	4.19711e-29
12.637848	4.53367e-29
12.625598	4.89721e-29
12.613348	5.28989e-29
12.601098	5.71404e-29
12.588849	6.1722e-29
12.576599	6.66709e-29
12.564349	7.20164e-29
12.552099	7.77904e-29
12.539849	8.40272e-29
12.527599	9.07639e-29
12.515349	9.80406e-29
12.503099	1.059e-28
12.490849	1.1439e-28
12.478599	1.23561e-28
12.466349	1.33466e-28
12.454099	1.44165e-28
12.441850	1.55721e-28
12.429600	1.68204e-28
12.417350	1.81687e-28
12.405100	1.9625e-28
12.392850	2.1198e-28
12.380600	2.28971e-28
12.368350	2.47323e-28
12.356100	2.67146e-28
12.343850	2.88558e-28
12.331600	3.11684e-28
12.319350	3.36664e-28
12.307100	3.63645e-28
12.294851	3.92788e-28
12.282601	4.24266e-28
12.270351	4.58265e-28
12.258101	4.94989e-28
12.245851	5.34654e-28
12.233601	5.77497e-28
12.221351	6.23773e-28
12.209101	6.73755e-28
12.196851	7.27741e-28
12.184601	7.86051e-28
12.172351	8.49032e-28
12.160101	9.17058e-28
12.147852	9.90533e-28
12.135602	1.06989e-27
12.123352	1.15561e-27
12.111102	1.24819e-27
12.098852	1.34818e-27
12.086602	1.45619e-27
12.074352	1.57284e-27
12.062102	1.69884e-27
12.049852	1.83493e-27
12.037602	1.98191e-27
12.025352	2.14067e-27
12.013102	2.31213e-27
12.000853	2.49733e-27
11.988603	2.69736e-27
11.976353	2.9134e-27
11.964103	3.14674e-27
11.951853	3.39877e-27
11.939603	3.67097e-27
11.927353	3.96497e-27
11.915103	4.2825e-27
11.902853	4.62546e-27
11.890603	4.99587e-27
11.878353	5.39594e-27
11.866103	5.82804e-27
11.853853	6.29472e-27
11.841604	6.79876e-27
11.829354	7.34315e-27
11.817104	7.93112e-27
11.804854	8.56615e-27
11.792604	9.25201e-27
11.780354	9.99277e-27
11.768104	1.07928e-26
11.755854	1.16569e-26
11.743604	1.25901e-26
11.731354	1.3598e-26
11.719104	1.46866e-26
11.706854	1.58623e-26
11.694605	1.71321e-26
11.682355	1.85035e-26
11.670105	1.99847e-26
11.657855	2.15843e-26
11.645605	2.3312e-26
11.633355	2.51779e-26
11.621105	2.71931e-26
11.608855	2.93696e-26
11.596605	3.17201e-26
11.584355	3.42588e-26
11.572105	3.70005e-26
11.559855	3.99617e-26
11.547606	4.31596e-26
11.535356	4.66135e-26
11.523106	5.03436e-26
11.510856	5.43721e-26
11.498606	5.87229e-26
11.486356	6.34217e-26
11.474106	6.84963e-26
11.461856	7.39769e-26
11.449606	7.98958e-26
11.437356	8.62881e-26
11.425106	9.31916e-26
11.412856	1.00647e-25
11.400607	1.08699e-25
11.388357	1.17395e-25
11.376107	1.26787e-25
11.363857	1.36929e-25
11.351607	1.47882e-25
11.339357	1.59712e-25
11.327107	1.72487e-25
11.314857	1.86283e-25
11.302607	2.01183e-25
11.290357	2.17274e-25
11.278107	2.34652e-25
11.265857	2.53419e-25
11.253608	2.73687e-25
11.241358	2.95574e-25
11.229108	3.19212e-25
11.216858	3.44739e-25
11.204608	3.72307e-25
11.192358	4.02079e-25
11.180108	4.3423e-25
11.167858	4.68951e-25
11.155608	5.06448e-25
11.143358	5.46941e-25
11.131108	5.90672e-25
11.118858	6.37897e-25
11.106609	6.88896e-25
11.094359	7.43972e-25
11.082109	8.03448e-25
11.069859	8.67678e-25
11.057609	9.37041e-25
11.045359	1.01195e-24
11.033109	1.09284e-24
11.020859	1.18019e-24
11.008609	1.27452e-24
10.996359	1.3764e-24
10.984109	1.48641e-24
10.971859	1.60521e-24
10.959609	1.7335e-24
10.947360	1.87204e-24
10.935110	2.02165e-24
10.922860	2.18321e-24
10.910610	2.35767e-24
10.898360	2.54607e-24
10.886110	2.74952e-24
10.873860	2.96922e-24
10.861610	3.20647e-24
10.849360	3.46267e-24
10.837110	3.73933e-24
10.824860	4.03809e-24
10.812610	4.36071e-24
10.800361	4.70909e-24
10.788111	5.08529e-24
10.775861	5.49153e-24
10.763611	5.93021e-24
10.751361	6.40393e-24
10.739111	6.91546e-24
10.726861	7.46784e-24
10.714611	8.06432e-24
10.702361	8.70843e-24
10.690111	9.40396e-24
10.677861	1.0155e-23
10.665611	1.0966e-23
10.653362	1.18418e-23
10.641112	1.27875e-23
10.628862	1.38086e-23
10.616612	1.49113e-23
10.604362	1.6102e-23
10.592112	1.73877e-23
10.579862	1.8776e-23
10.567612	2.02751e-23
10.555362	2.18939e-23
10.543112	2.36419e-23
10.530862	2.55294e-23
10.518612	2.75674e-23
10.506363	2.97681e-23
10.494113	3.21445e-23
10.481863	3.47104e-23
10.469613	3.74811e-23
10.457363	4.04728e-23
10.445113	4.37032e-23
10.432863	4.71913e-23
10.420613	5.09577e-23
10.408363	5.50246e-23
10.396113	5.94159e-23
10.383863	6.41575e-23
10.371613	6.92773e-23
10.359364	7.48055e-23
10.347114	8.07747e-23
10.334864	8.72199e-23
10.322614	9.41791e-23
10.310364	1.01693e-22
10.298114	1.09807e-22
10.285864	1.18568e-22
10.273614	1.28027e-22
10.261364	1.3824e-22
10.249114	1.49268e-22
10.236864	1.61175e-22
10.224614	1.74032e-22
10.212364	1.87913e-22
10.200115	2.02902e-22
10.187865	2.19085e-22
10.175615	2.36558e-22
10.163365	2.55424e-22
10.151115	2.75795e-22
10.138865	2.97788e-22
10.126615	3.21535e-22
10.114365	3.47175e-22
10.102115	3.74859e-22
10.089865	4.04748e-22
10.077615	4.3702e-22
10.065365	4.71863e-22
10.053116	5.09484e-22
10.040866	5.50102e-22
10.028616	5.93956e-22
10.016366	6.41305e-22
10.004116	6.92427e-22
9.991866	7.47622e-22
9.979616	8.07214e-22
9.967366	8.71554e-22
9.955116	9.41019e-22
9.942866	1.01602e-21
9.930616	1.09699e-21
9.918366	1.18442e-21
9.906117	1.2788e-21
9.893867	1.38071e-21
9.881617	1.49073e-21
9.869367	1.60951e-21
9.857117	1.73775e-21
9.844867	1.87621e-21
9.832617	2.02569e-21
9.820367	2.18707e-21
9.808117	2.36131e-21
9.795867	2.54942e-21
9.783617	2.7525e-21
9.771367	2.97175e-21
9.759118	3.20846e-21
9.746868	3.46401e-21
9.734618	3.73991e-21
9.722368	4.03777e-21
9.710118	4.35934e-21
9.697868	4.7065e-21
9.685618	5.08129e-21
9.673368	5.48591e-21
9.661118	5.92274e-21
9.648868	6.39433e-21
9.636618	6.90344e-21
9.624368	7.45307e-21
9.612119	8.04644e-21
9.599869	8.68701e-21
9.587619	9.37856e-21
9.575369	1.01251e-20
9.563119	1.09311e-20
9.550869	1.18011e-20
9.538619	1.27404e-20
9.526369	1.37544e-20
9.514119	1.48491e-20
9.501869	1.60308e-20
9.489619	1.73065e-20
9.477369	1.86837e-20
9.465120	2.01704e-20
9.452870	2.17754e-20
9.440620	2.35079e-20
9.428370	2.53782e-20
9.416120	2.73973e-20
9.403870	2.95769e-20
9.391620	3.19297e-20
9.379370	3.44696e-20
9.367120	3.72115e-20
9.354870	4.01713e-20
9.342620	4.33663e-20
9.330370	4.68154e-20
9.318120	5.05385e-20
9.305871	5.45576e-20
9.293621	5.88961e-20
9.281371	6.35794e-20
9.269121	6.86349e-20
9.256871	7.40921e-20
9.244621	7.99829e-20
9.232371	8.63418e-20
9.220121	9.32059e-20
9.207871	1.00615e-19
9.195621	1.08613e-19
9.183371	1.17247e-19
9.171121	1.26566e-19
9.158872	1.36625e-19
9.146622	1.47484e-19
9.134372	1.59205e-19
9.122122	1.71857e-19
9.109872	1.85513e-19
9.097622	2.00254e-19
9.085372	2.16165e-19
9.073122	2.3334e-19
9.060872	2.51879e-19
9.048622	2.71889e-19
9.036372	2.93488e-19
9.024122	3.16802e-19
9.011873	3.41966e-19
8.999623	3.69128e-19
8.987373	3.98446e-19
8.975123	4.30091e-19
8.962873	4.64247e-19
8.950623	5.01114e-19
8.938373	5.40906e-19
8.926123	5.83856e-19
8.913873	6.30214e-19
8.901623	6.80251e-19
8.889373	7.34256e-19
8.877123	7.92547e-19
8.864874	8.55461e-19
8.852624	9.23367e-19
8.840374	9.96658e-19
8.828124	1.07576e-18
8.815874	1.16114e-18
8.803624	1.25329e-18
8.791374	1.35275e-18
8.779124	1.46009e-18
8.766874	1.57595e-18
8.754624	1.70099e-18
8.742374	1.83595e-18
8.730124	1.9816e-18
8.717875	2.1388e-18
8.705625	2.30847e-18
8.693375	2.49158e-18
8.681125	2.6892e-18
8.668875	2.90249e-18
8.656625	3.13268e-18
8.644375	3.38111e-18
8.632125	3.64923e-18
8.619875	3.93859e-18
8.607625	4.25088e-18
8.595375	4.58791e-18
8.583125	4.95165e-18
8.570876	5.34419e-18
8.558626	5.76783e-18
8.546376	6.22502e-18
8.534126	6.71843e-18
8.521876	7.25091e-18
8.509626	7.82556e-18
8.497376	8.44571e-18
8.485126	9.11497e-18
8.472876	9.83721e-18
8.460626	1.06166e-17
8.448376	1.14578e-17
8.436126	1.23655e-17
8.423876	1.33451e-17
8.411627	1.44022e-17
8.399377	1.55429e-17
8.387127	1.6774e-17
8.374877	1.81024e-17
8.362627	1.9536e-17
8.350377	2.1083e-17
8.338127	2.27524e-17
8.325877	2.45539e-17
8.313627	2.64979e-17
8.301377	2.85957e-17
8.289127	3.08594e-17
8.276877	3.33021e-17
8.264628	3.5938e-17
8.252378	3.87824e-17
8.240128	4.18517e-17
8.227878	4.51637e-17
8.215628	4.87375e-17
8.203378	5.25939e-17
8.191128	5.67551e-17
8.178878	6.12452e-17
8.166628	6.60903e-17
8.154378	7.13183e-17
8.142128	7.69594e-17
8.129878	8.30464e-17
8.117629	8.96142e-17
8.105379	9.67011e-17
8.093129	1.04348e-16
8.080879	1.12599e-16
8.068629	1.21501e-16
8.056379	1.31107e-16
8.044129	1.41472e-16
8.031879	1.52655e-16
8.019629	1.64721e-16
8.007379	1.7774e-16
7.995129	1.91786e-16
7.982879	2.06942e-16
7.970630	2.23295e-16
7.958380	2.40938e-16
7.946130	2.59974e-16
7.933880	2.80512e-16
7.921630	3.02671e-16
7.909380	3.26579e-16
7.897130	3.52373e-16
7.884880	3.80202e-16
7.872630	4.10227e-16
7.860380	4.42621e-16
7.848130	4.7757e-16
7.835880	5.15275e-16
7.823631	5.55954e-16
7.811381	5.99842e-16
7.799131	6.4719e-16
7.786881	6.98271e-16
7.774631	7.5338e-16
7.762381	8.12833e-16
7.750131	8.76972e-16
7.737881	9.46168e-16
7.725631	1.02082e-15
7.713381	1.10135e-15
7.701131	1.18823e-15
7.688881	1.28195e-15
7.676631	1.38306e-15
7.664382	1.49213e-15
7.652132	1.60979e-15
7.639882	1.73672e-15
7.627632	1.87365e-15
7.615382	2.02137e-15
7.603132	2.18071e-15
7.590882	2.3526e-15
7.578632	2.53802e-15
7.566382	2.73804e-15
7.554132	2.95381e-15
7.541882	3.18655e-15
7.529632	3.43762e-15
7.517383	3.70844e-15
7.505133	4.00057e-15
7.492883	4.31568e-15
7.480633	4.65558e-15
7.468383	5.02222e-15
7.456133	5.4177e-15
7.443883	5.84429e-15
7.431633	6.30441e-15
7.419383	6.80072e-15
7.407133	7.33605e-15
7.394883	7.91346e-15
7.382633	8.53627e-15
7.370384	9.20802e-15
7.358134	9.93257e-15
7.345884	1.07141e-14
7.333634	1.15569e-14
7.321384	1.24661e-14
7.309134	1.34466e-14
7.296884	1.45041e-14
7.284634	1.56448e-14
7.272384	1.6875e-14
7.260134	1.82018e-14
7.247884	1.96327e-14
7.235634	2.1176e-14
7.223385	2.28405e-14
7.211135	2.46356e-14
7.198885	2.65716e-14
7.186635	2.86595e-14
7.174385	3.09112e-14
7.162135	3.33396e-14
7.149885	3.59586e-14
7.137635	3.87829e-14
7.125385	4.18287e-14
7.113135	4.51134e-14
7.100885	4.86557e-14
7.088635	5.24756e-14
7.076386	5.65951e-14
7.064136	6.10374e-14
7.051886	6.58279e-14
7.039636	7.09937e-14
7.027386	7.65644e-14
7.015136	8.25715e-14
7.002886	8.90492e-14
6.990636	9.60343e-14
6.978386	1.03566e-13
6.966136	1.11688e-13
6.953886	1.20446e-13
6.941636	1.2989e-13
6.929387	1.40072e-13
6.917137	1.51052e-13
6.904887	1.62891e-13
6.892637	1.75656e-13
6.880387	1.8942e-13
6.868137	2.04261e-13
6.855887	2.20263e-13
6.843637	2.37516e-13
6.831387	2.56118e-13
6.819137	2.76174e-13
6.806887	2.97799e-13
6.794637	3.21114e-13
6.782387	3.46251e-13
6.770138	3.73352e-13
6.757888	4.02571e-13
6.745638	4.34072e-13
6.733388	4.68034e-13
6.721138	5.04649e-13
6.708888	5.44122e-13
6.696638	5.86678e-13
6.684388	6.32556e-13
6.672138	6.82015e-13
6.659888	7.35333e-13
6.647638	7.92813e-13
6.635388	8.54777e-13
6.623139	9.21575e-13
6.610889	9.93583e-13
6.598639	1.07121e-12
6.586389	1.15488e-12
6.574139	1.24508e-12
6.561889	1.34231e-12
6.549639	1.44712e-12
6.537389	1.5601e-12
6.525139	1.68188e-12
6.512889	1.81314e-12
6.500639	1.95463e-12
6.488389	2.10714e-12
6.476140	2.27152e-12
6.463890	2.4487e-12
6.451640	2.63967e-12
6.439390	2.84551e-12
6.427140	3.06736e-12
6.414890	3.30647e-12
6.402640	3.56417e-12
6.390390	3.84193e-12
6.378140	4.14128e-12
6.365890	4.4639e-12
6.353640	4.8116e-12
6.341390	5.18633e-12
6.329141	5.59017e-12
6.316891	6.02539e-12
6.304641	6.49441e-12
6.292391	6.99986e-12
6.280141	7.54456e-12
6.267891	8.13155e-12
6.255641	8.7641e-12
6.243391	9.44574e-12
6.231141	1.01803e-11
6.218891	1.09718e-11
6.206641	1.18247e-11
6.194391	1.27437e-11
6.182142	1.3734e-11
6.169892	1.48011e-11
6.157642	1.59508e-11
6.145392	1.71897e-11
6.133142	1.85245e-11
6.120892	1.99627e-11
6.108642	2.15123e-11
6.096392	2.31819e-11
6.084142	2.49807e-11
6.071892	2.69187e-11
6.059642	2.90067e-11
6.047392	3.12562e-11
6.035143	3.36796e-11
6.022893	3.62905e-11
6.010643	3.91032e-11
5.998393	4.21334e-11
5.986143	4.53976e-11
5.973893	4.89141e-11
5.961643	5.27022e-11
5.949393	5.67828e-11
5.937143	6.11784e-11
5.924893	6.59134e-11
5.912643	7.10137e-11
5.900393	7.65075e-11
5.888143	8.24251e-11
5.875894	8.87991e-11
5.863644	9.56644e-11
5.851394	1.03059e-10
5.839144	1.11023e-10
5.826894	1.19601e-10
5.814644	1.2884e-10
5.802394	1.3879e-10
5.790144	1.49506e-10
5.777894	1.61046e-10
5.765644	1.73475e-10
5.753394	1.8686e-10
5.741144	2.01274e-10
5.728895	2.16796e-10
5.716645	2.33511e-10
5.704395	2.51511e-10
5.692145	2.70893e-10
5.679895	2.91764e-10
5.667645	3.14238e-10
5.655395	3.38436e-10
5.643145	3.64491e-10
5.630895	3.92545e-10
5.618645	4.22751e-10
5.606395	4.55272e-10
5.594145	4.90286e-10
5.581896	5.27982e-10
5.569646	5.68567e-10
5.557396	6.12259e-10
5.545146	6.59296e-10
5.532896	7.09932e-10
5.520646	7.64443e-10
5.508396	8.23122e-10
5.496146	8.86289e-10
5.483896	9.54283e-10
5.471646	1.02747e-09
5.459396	1.10625e-09
5.447146	1.19105e-09
5.434897	1.28232e-09
5.422647	1.38055e-09
5.410397	1.48627e-09
5.398147	1.60006e-09
5.385897	1.72252e-09
5.373647	1.85432e-09
5.361397	1.99615e-09
5.349147	2.14878e-09
5.336897	2.31303e-09
5.324647	2.48978e-09
5.312397	2.67997e-09
5.300147	2.88462e-09
5.287898	3.10483e-09
5.275648	3.34177e-09
5.263398	3.5967e-09
5.251148	3.87099e-09
5.238898	4.16609e-09
5.226648	4.48358e-09
5.214398	4.82514e-09
5.202148	5.19259e-09
5.189898	5.58787e-09
5.177648	6.0131e-09
5.165398	6.47051e-09
5.153148	6.96253e-09
5.140898	7.49177e-09
5.128649	8.06101e-09
5.116399	8.67327e-09
5.104149	9.33178e-09
5.091899	1.004e-08
5.079649	1.08017e-08
5.067399	1.16208e-08
5.055149	1.25016e-08
5.042899	1.34489e-08
5.030649	1.44675e-08
5.018399	1.55628e-08
5.006149	1.67405e-08
4.993899	1.80067e-08
4.981650	1.93682e-08
4.969400	2.08319e-08
4.957150	2.24055e-08
4.944900	2.40973e-08
4.932650	2.59159e-08
4.920400	2.78709e-08
4.908150	2.99724e-08
4.895900	3.22312e-08
4.883650	3.46591e-08
4.871400	3.72686e-08
4.859150	4.00732e-08
4.846900	4.30873e-08
4.834651	4.63265e-08
4.822401	4.98074e-08
4.810151	5.35479e-08
4.797901	5.75672e-08
4.785651	6.18859e-08
4.773401	6.6526e-08
4.761151	7.15113e-08
4.748901	7.68672e-08
4.736651	8.2621e-08
4.724401	8.8802e-08
4.712151	9.54415e-08
4.699901	1.02573e-07
4.687652	1.10233e-07
4.675402	1.1846e-07
4.663152	1.27296e-07
4.650902	1.36785e-07
4.638652	1.46975e-07
4.626402	1.57917e-07
4.614152	1.69666e-07
4.601902	1.8228e-07
4.589652	1.95824e-07
4.577402	2.10364e-07
4.565152	2.25972e-07
4.552902	2.42728e-07
4.540653	2.60713e-07
4.528403	2.80016e-07
4.516153	3.00734e-07
4.503903	3.22968e-07
4.491653	3.46828e-07
4.479403	3.72432e-07
4.467153	3.99903e-07
4.454903	4.29379e-07
4.442653	4.61001e-07
4.430403	4.94924e-07
4.418153	5.31314e-07
4.405903	5.70346e-07
4.393654	6.1221e-07
4.381404	6.57108e-07
4.369154	7.05256e-07
4.356904	7.56886e-07
4.344654	8.12245e-07
4.332404	8.71597e-07
4.320154	9.35226e-07
4.307904	1.00343e-06
4.295654	1.07655e-06
4.283404	1.15491e-06
4.271154	1.23889e-06
4.258904	1.32888e-06
4.246654	1.42531e-06
4.234405	1.52862e-06
4.222155	1.6393e-06
4.209905	1.75787e-06
4.197655	1.88486e-06
4.185405	2.02087e-06
4.173155	2.16653e-06
4.160905	2.32249e-06
4.148655	2.48948e-06
4.136405	2.66826e-06
4.124155	2.85962e-06
4.111905	3.06445e-06
4.099655	3.28365e-06
4.087406	3.51821e-06
4.075156	3.76919e-06
4.062906	4.03769e-06
4.050656	4.32489e-06
4.038406	4.63208e-06
4.026156	4.96059e-06
4.013906	5.31185e-06
4.001656	5.68739e-06
3.989406	6.08884e-06
3.977156	6.51791e-06
3.964906	6.97645e-06
3.952656	7.46639e-06
3.940407	7.98982e-06
3.928157	8.54893e-06
3.915907	9.14606e-06
3.903657	9.78367e-06
3.891407	1.04644e-05
3.879157	1.11911e-05
3.866907	1.19666e-05
3.854657	1.27941e-05
3.842407	1.36769e-05
3.830157	1.46186e-05
3.817907	1.56228e-05
3.805657	1.66935e-05
3.793408	1.78348e-05
3.781158	1.90511e-05
3.768908	2.03471e-05
3.756658	2.17276e-05
3.744408	2.31978e-05
3.732158	2.47631e-05
3.719908	2.64293e-05
3.707658	2.82023e-05
3.695408	3.00886e-05
3.683158	3.20947e-05
3.670908	3.42276e-05
3.658658	3.64946e-05
3.646409	3.89035e-05
3.634159	4.14621e-05
3.621909	4.4179e-05
3.609659	4.70628e-05
3.597409	5.01226e-05
3.585159	5.3368e-05
3.572909	5.68088e-05
3.560659	6.04552e-05
3.548409	6.43177e-05
3.536159	6.84074e-05
3.523909	7.27355e-05
3.511659	7.73136e-05
3.499410	8.21535e-05
3.487160	8.72675e-05
3.474910	9.26678e-05
3.462660	9.83671e-05
3.450410	0.000104378
3.438160	0.000110713
3.425910	0.000117386
3.413660	0.000124408
3.401410	0.000131792
3.389160	0.00013955
3.376910	0.000147694
3.364660	0.000156235
3.352410	0.000165182
3.340161	0.000174546
3.327911	0.000184334
3.315661	0.000194551
3.303411	0.000205203
3.291161	0.000216292
3.278911	0.000227817
3.266661	0.000239775
3.254411	0.000252159
3.242161	0.000264956
3.229911	0.000278152
3.217661	0.000291725
3.205411	0.000305645
3.193162	0.000319878
3.180912	0.00033438
3.168662	0.000349097
3.156412	0.000363964
3.144162	0.000378905
3.131912	0.000393828
3.119662	0.000408625
3.107412	0.000423171
3.095162	0.000437318
3.082912	0.000450895
3.070662	0.000463704
3.058412	0.000475516
3.046163	0.000486062
3.033913	0.000495034
3.021663	0.000502069
3.009413	0.000506733
&
```
