## Supplementary material for "All-at-once RNA folding with 3D motif prediction framed by evolutionary information": RF03281_mir-596.cacofold.helixcov

```
# RMs = 4 L = 73

# RM_HELIX NESTED 13-16 22-25, nbp = 4 nbp_cov = 0
# pvals: 0.99451,0.99451,0.99451,0.99451
# aggregated NONE
NESTED  ::::::::::::<<<<_____>>>>::::::::::::::::::::::::::::::::::::::::::::::::
        :::::::::::::::::::::::::::::::::::::::::::::::::::::::::::::::::::::::::

# RM_HELIX NESTED 36-40 49-53, nbp = 5 nbp_cov = 0
# pvals: 0.99451,0.99451,0.99451,0.99451,0.99451
# aggregated NONE
NESTED  :::::::::::::::::::::::::::::::::::<<<<<________>>>>>::::::::::::::::::::
        :::::::::::::::::::::::::::::::::::::::::::::::::::::::::::::::::::::::::

# RM_HELIX NESTED 30-32 60-62, nbp = 3 nbp_cov = 0
# pvals: 0.99451,0.99451,0.99451
# aggregated NONE
NESTED  :::::::::::::::::::::::::::::<<<___________________________>>>:::::::::::
        :::::::::::::::::::::::::::::::::::::::::::::::::::::::::::::::::::::::::

# RM_HELIX NESTED 1-8 66-73, nbp = 8 nbp_cov = 0
# pvals: 0.99451,0.99451,0.99451,0.99451,0.99451,0.99451,0.99451,0.99451
# aggregated NONE
NESTED  <<<<<<<<_________________________________________________________>>>>>>>>
        :::::::::::::::::::::::::::::::::::::::::::::::::::::::::::::::::::::::::
```
