## Supplementary material for "All-at-once RNA folding with 3D motif prediction framed by evolutionary information": RF03281_mir-596.cacofold.power

```
# Power analysis of CaCoFold structure 
#
# Powertype = SINGLE SUBSTITUTIONS
# covary  left_pos      right_pos    substitutions      power
#----------------------------------------------------------------
          1		73		0		0.00
          2		72		1		0.00
          3		71		0		0.00
          4		70		0		0.00
          5		69		0		0.00
          6		68		0		0.00
          7		67		0		0.00
          8		66		1		0.00
          13		25		0		0.00
          14		24		0		0.00
          15		23		0		0.00
          16		22		0		0.00
          30		62		0		0.00
          31		61		0		0.00
          32		60		0		0.00
          36		53		0		0.00
          37		52		0		0.00
          38		51		0		0.00
          39		50		0		0.00
          40		49		0		0.00
#
# BPAIRS 20
# avg substitutions per BP  0.1
# BPAIRS expected to covary 0.0 +/- 0.0
# BPAIRS observed to covary 0
#
```
