## Supplementary material for "All-at-once RNA folding with 3D motif prediction framed by evolutionary information": RF03281_mir-596.surv

```
0.000000	0.0384615
-0.001636	1
&
0.994249	0.00038432
0.603008	0.00076864
0.520018	0.0019216
0.500258	0.00230592
0.484451	0.00269024
0.089259	0.0038432
0.018124	0.00422752
-0.001636	0.993467
-0.053011	0.99462
-0.072770	0.995004
-0.080674	0.996157
-0.084626	0.996541
-0.132049	0.997694
-0.222943	0.998847
-0.278270	0.999231
-0.365213	0.999616
-0.586520	1
&
1.002909	1.26839e-06
1.002153	7.35667e-05
0.994249	0.000333587
0.678095	0.000336124
0.650432	0.000347539
0.630672	0.000380518
0.603008	0.000640538
0.575345	0.000651953
0.567441	0.00071791
0.551633	0.00072552
0.523970	0.000905632
0.520018	0.00168569
0.512114	0.00175926
0.500258	0.00201928
0.484451	0.0022793
0.476547	0.00235287
0.433076	0.00238584
0.421220	0.00239726
0.413316	0.00247083
0.223624	0.00248224
0.199912	0.00249366
0.124826	0.00256722
0.112970	0.00257484
0.089259	0.00350203
0.073451	0.00356799
0.069499	0.0035794
0.033932	0.00365297
0.018124	0.00391299
0.014172	0.00398656
0.006268	0.00399797
-0.001636	0.99451
-0.053011	0.99529
-0.056963	0.995296
-0.072770	0.995556
-0.080674	0.996475
-0.084626	0.996768
-0.104386	0.996783
-0.120193	0.99693
-0.124145	0.996963
-0.132049	0.997891
-0.159713	0.997898
-0.187376	0.99791
-0.195280	0.997983
-0.207136	0.997986
-0.222943	0.998766
-0.226895	0.998913
-0.246655	0.998946
-0.258511	0.998951
-0.278270	0.999211
-0.341501	0.999277
-0.353357	0.999288
-0.365213	0.999548
-0.373116	0.999622
-0.384972	0.999633
-0.392876	0.999666
-0.578616	0.99974
-0.586520	1
&
```
