## Supplementary material for "All-at-once RNA folding with 3D motif prediction framed by evolutionary information": RF03283_mir-1010.surv

```
1.085547	0.03125
-0.006462	0.96875
-0.017493	1
&
3.048957	0.000235516
2.144465	0.000471032
2.078282	0.000706547
1.648097	0.000942063
1.592945	0.00117758
1.581914	0.00141309
1.515732	0.00164861
1.162759	0.00188413
1.008334	0.00211964
0.864939	0.00235516
0.721544	0.00259067
0.545057	0.00282619
0.500936	0.00306171
0.478875	0.00329722
0.324449	0.00376825
0.313419	0.00400377
0.280328	0.00423928
0.192085	0.0044748
0.136933	0.00471032
0.125902	0.00494583
0.070750	0.00518135
0.048690	0.00565238
0.026629	0.00659444
0.015598	0.0164861
0.004568	0.0247292
-0.006462	0.981865
-0.017493	0.987753
-0.028523	0.99105
-0.039554	0.993406
-0.050584	0.993641
-0.083675	0.993877
-0.094706	0.994348
-0.193979	0.994583
-0.249131	0.994819
-0.260161	0.995054
-0.271192	0.99529
-0.282222	0.995525
-0.293253	0.995761
-0.315313	0.995996
-0.480769	0.996467
-0.502830	0.996703
-0.535921	0.996938
-0.546952	0.997174
-0.557982	0.997645
-0.580043	0.998116
-0.657256	0.998351
-0.690347	0.998587
-0.712408	0.999058
-0.811681	0.999293
-0.888894	0.999529
-0.966107	0.999764
-1.484535	1
&
3.457082	1.16877e-06
3.401930	2.33754e-06
3.346778	3.50631e-06
3.291626	4.67508e-06
3.280595	7.01262e-06
3.247504	8.18139e-06
3.214413	9.35016e-06
3.192352	1.05189e-05
3.181322	1.16877e-05
3.170291	1.28565e-05
3.159261	1.63628e-05
3.148230	2.45442e-05
3.137200	3.15568e-05
3.126170	3.50631e-05
3.115139	4.20757e-05
3.104109	5.02571e-05
3.093079	5.84385e-05
3.082048	6.07761e-05
3.071018	7.01262e-05
3.059987	7.59701e-05
3.048957	9.35016e-05
3.037927	9.81767e-05
3.026896	0.000105189
3.015866	0.000112202
3.004835	0.000120383
2.993805	0.000125058
2.982775	0.000132071
2.971744	0.000143759
2.960714	0.000146096
2.949683	0.000150771
2.938653	0.000153109
2.927623	0.000156615
2.916592	0.000158953
2.905562	0.000163628
2.894531	0.000165965
2.883501	0.000167134
2.872471	0.000169472
2.861440	0.000171809
2.850410	0.000174147
2.828349	0.000177653
2.817319	0.000182328
2.806288	0.000183497
2.795258	0.000187003
2.784227	0.00019051
2.773197	0.000197522
2.762167	0.000202197
2.751136	0.000205704
2.740106	0.000222066
2.729075	0.00022791
2.718045	0.000236092
2.707015	0.000239598
2.695984	0.000241935
2.684954	0.000246611
2.673924	0.000264142
2.662893	0.000272324
2.651863	0.00027583
2.640832	0.00028518
2.629802	0.000292193
2.618772	0.00030388
2.607741	0.000309724
2.596711	0.000320243
2.585680	0.000328424
2.574650	0.000334268
2.563620	0.000341281
2.552589	0.000349462
2.541559	0.000352969
2.530528	0.000358813
2.519498	0.000366994
2.508468	0.000382188
2.497437	0.000389201
2.486407	0.000397382
2.475376	0.000405563
2.464346	0.00040907
2.453316	0.000412576
2.442285	0.000413745
2.431255	0.000417251
2.420224	0.000420757
2.409194	0.000425432
2.398164	0.000430108
2.387133	0.000438289
2.376103	0.000445302
2.365072	0.000448808
2.354042	0.000452314
2.343012	0.000454652
2.331981	0.00045582
2.320951	0.000459327
2.309920	0.000462833
2.298890	0.000464002
2.287860	0.000473352
2.276829	0.00047569
2.265799	0.000481533
2.254769	0.000488546
2.243738	0.000495559
2.232708	0.000507246
2.221677	0.000536466
2.210647	0.000548153
2.199617	0.000558672
2.188586	0.000563347
2.177556	0.000578541
2.166525	0.000604254
2.155495	0.00061828
2.144465	0.000640486
2.133434	0.00065568
2.122404	0.000673212
2.111373	0.000681393
2.100343	0.000684899
2.089313	0.000693081
2.078282	0.000723469
2.067252	0.000728144
2.056221	0.000748013
2.045191	0.000756194
2.034161	0.000785414
2.023130	0.00079827
2.012100	0.000813464
2.001069	0.000821646
1.990039	0.000826321
1.979009	0.000841515
1.967978	0.000852034
1.956948	0.000859046
1.945917	0.000867228
1.934887	0.000876578
1.923857	0.000884759
1.912826	0.000887097
1.901796	0.000894109
1.890765	0.000904628
1.879735	0.000910472
1.868705	0.000918654
1.857674	0.000925666
1.846644	0.000939691
1.835614	0.000953717
1.824583	0.000959561
1.813553	0.000967742
1.802522	0.000975923
1.791492	0.00098878
1.780462	0.00100631
1.769431	0.00101917
1.758401	0.00103319
1.747370	0.00103904
1.736340	0.00104371
1.725310	0.00105657
1.714279	0.00107761
1.703249	0.0010928
1.692218	0.00110683
1.681188	0.00113604
1.670158	0.00114656
1.659127	0.00116526
1.648097	0.00118513
1.637066	0.001205
1.626036	0.00123188
1.615006	0.00124708
1.603975	0.00127045
1.592945	0.00129266
1.581914	0.0013137
1.570884	0.00132539
1.559854	0.0013359
1.548823	0.00135344
1.537793	0.00136629
1.526762	0.00138499
1.515732	0.00140136
1.504702	0.00140954
1.493671	0.00141772
1.482641	0.0014259
1.471610	0.0014446
1.460580	0.00145044
1.449550	0.00145979
1.438519	0.00147031
1.427489	0.001482
1.416459	0.00148668
1.405428	0.00149369
1.394398	0.00150187
1.383367	0.00150421
1.372337	0.00150771
1.361307	0.00151473
1.350276	0.0015159
1.339246	0.00152057
1.328215	0.00152525
1.317185	0.00152875
1.306155	0.00153576
1.295124	0.00153927
1.284094	0.00154862
1.273063	0.0015533
1.262033	0.00155914
1.251003	0.00157901
1.239972	0.0015907
1.228942	0.00160238
1.217911	0.00161992
1.206881	0.00163043
1.195851	0.0016503
1.184820	0.00165615
1.173790	0.00166199
1.162759	0.00167719
1.151729	0.00169355
1.140699	0.00170407
1.129668	0.00173329
1.118638	0.00173796
1.107607	0.00175199
1.096577	0.00177069
1.085547	0.00178237
1.074516	0.00181627
1.063486	0.00183731
1.052455	0.00184899
1.041425	0.00187237
1.030395	0.0019051
1.019364	0.00192613
1.008334	0.00194951
0.997304	0.00196938
0.986273	0.00199626
0.975243	0.00200678
0.964212	0.00202899
0.953182	0.00204418
0.942152	0.00206639
0.931121	0.00209444
0.920091	0.00211431
0.909060	0.00213768
0.898030	0.00216106
0.887000	0.00218326
0.875969	0.00219846
0.864939	0.00222183
0.853908	0.00222885
0.842878	0.00225105
0.831848	0.00227676
0.820817	0.00233053
0.809787	0.0023504
0.798756	0.00238079
0.787726	0.00239832
0.776696	0.00241819
0.765665	0.00244273
0.754635	0.00245208
0.743604	0.00246727
0.732574	0.00248714
0.721544	0.00250117
0.710513	0.00251636
0.699483	0.00252571
0.688452	0.00254208
0.677422	0.00255259
0.666392	0.00256896
0.655361	0.00259
0.644331	0.00260636
0.633300	0.00263207
0.622270	0.00265194
0.611240	0.00267532
0.600209	0.00271973
0.589179	0.0027431
0.578149	0.00278284
0.567118	0.00282375
0.556088	0.00286115
0.545057	0.00290556
0.534027	0.00292309
0.522997	0.00295816
0.511966	0.00298738
0.500936	0.00303062
0.489905	0.00306452
0.478875	0.00308555
0.467845	0.00312295
0.456814	0.00314399
0.445784	0.00316036
0.434753	0.00319659
0.423723	0.00321763
0.412693	0.00324684
0.401662	0.00327489
0.390632	0.0032971
0.379601	0.00332165
0.368571	0.0033684
0.357541	0.00341164
0.346510	0.00347008
0.335480	0.00351099
0.324449	0.00355306
0.313419	0.00360449
0.302389	0.00366176
0.291358	0.00370968
0.280328	0.00375526
0.269297	0.00380318
0.258267	0.00386629
0.247237	0.00391421
0.236206	0.00397031
0.225176	0.00402758
0.214145	0.00407083
0.203115	0.00410823
0.192085	0.00416082
0.181054	0.0042029
0.170024	0.00425082
0.158994	0.00431861
0.147963	0.00558322
0.136933	0.00673446
0.125902	0.00710729
0.114872	0.00742169
0.103842	0.00754558
0.092811	0.00764493
0.081781	0.00771038
0.070750	0.00775012
0.059720	0.00781323
0.048690	0.00786115
0.037659	0.00793361
0.026629	0.00915264
0.015598	0.0145173
0.004568	0.029349
-0.006462	0.969697
-0.017493	0.981149
-0.028523	0.988451
-0.039554	0.991134
-0.050584	0.992752
-0.061614	0.993323
-0.072645	0.993672
-0.083675	0.993814
-0.094706	0.993886
-0.105736	0.993933
-0.116766	0.99397
-0.127797	0.994016
-0.138827	0.994084
-0.149858	0.994143
-0.160888	0.994213
-0.171918	0.99427
-0.182949	0.994334
-0.193979	0.994418
-0.205010	0.994513
-0.216040	0.994593
-0.227070	0.994684
-0.238101	0.994801
-0.249131	0.994921
-0.260161	0.99504
-0.271192	0.995144
-0.282222	0.995242
-0.293253	0.995331
-0.304283	0.995423
-0.315313	0.995521
-0.326344	0.995612
-0.337374	0.995723
-0.348405	0.995842
-0.359435	0.995929
-0.370465	0.996009
-0.381496	0.996089
-0.392526	0.996172
-0.403557	0.996244
-0.414587	0.996339
-0.425617	0.996419
-0.436648	0.996511
-0.447678	0.996602
-0.458709	0.996703
-0.469739	0.996798
-0.480769	0.996918
-0.491800	0.997008
-0.502830	0.997114
-0.513861	0.997223
-0.524891	0.997332
-0.535921	0.997421
-0.546952	0.997519
-0.557982	0.997619
-0.569013	0.99773
-0.580043	0.997837
-0.591073	0.997945
-0.602104	0.998035
-0.613134	0.998112
-0.624165	0.998232
-0.635195	0.998345
-0.646225	0.998446
-0.657256	0.998537
-0.668286	0.998637
-0.679316	0.99871
-0.690347	0.998777
-0.701377	0.998848
-0.712408	0.998915
-0.723438	0.998974
-0.734468	0.999047
-0.745499	0.999104
-0.756529	0.999149
-0.767560	0.999199
-0.778590	0.999244
-0.789620	0.999289
-0.800651	0.999338
-0.811681	0.999386
-0.822712	0.99942
-0.833742	0.999454
-0.844772	0.999468
-0.855803	0.999493
-0.866833	0.999501
-0.877864	0.999511
-0.888894	0.999521
-0.899924	0.99954
-0.910955	0.999554
-0.921985	0.999566
-0.933016	0.999579
-0.944046	0.999593
-0.955076	0.9996
-0.966107	0.999614
-0.977137	0.999625
-0.988168	0.999632
-0.999198	0.999646
-1.010228	0.999651
-1.021259	0.999656
-1.032289	0.999666
-1.043320	0.99967
-1.054350	0.999677
-1.065380	0.999686
-1.076411	0.99969
-1.087441	0.999696
-1.098471	0.99971
-1.109502	0.999721
-1.120532	0.999723
-1.131563	0.999727
-1.142593	0.99973
-1.153623	0.999732
-1.164654	0.999737
-1.175684	0.999738
-1.186715	0.999745
-1.208775	0.999746
-1.219806	0.99975
-1.230836	0.999753
-1.252897	0.999757
-1.263927	0.999763
-1.274958	0.999765
-1.285988	0.999767
-1.297019	0.999773
-1.308049	0.999778
-1.319079	0.99978
-1.330110	0.999786
-1.341140	0.999787
-1.352171	0.999795
-1.363201	0.999797
-1.374231	0.9998
-1.385262	0.999807
-1.396292	0.999809
-1.407323	0.999818
-1.418353	0.999825
-1.429383	0.999839
-1.440414	0.999848
-1.451444	0.999875
-1.462474	0.99989
-1.473505	0.999898
-1.484535	0.999908
-1.495566	0.999931
-1.506596	0.999944
-1.517626	0.999956
-1.528657	0.999959
-1.539687	0.999963
-1.550718	0.999967
-1.561748	0.999975
-1.572778	0.999981
-1.594839	0.999985
-1.616900	0.999987
-1.627930	0.999989
-1.638961	0.999991
-1.649991	0.999993
-1.727204	0.999995
-1.749265	0.999996
-1.760295	0.999998
-1.826478	0.999999
-1.969873	1
&
17.013437	9.98647e-30
17.002406	1.04653e-29
16.991376	1.09672e-29
16.980345	1.1493e-29
16.969315	1.20441e-29
16.958285	1.26216e-29
16.947254	1.32268e-29
16.936224	1.3861e-29
16.925193	1.45256e-29
16.914163	1.5222e-29
16.903133	1.59519e-29
16.892102	1.67167e-29
16.881072	1.75182e-29
16.870041	1.8358e-29
16.859011	1.92382e-29
16.847981	2.01605e-29
16.836950	2.1127e-29
16.825920	2.21399e-29
16.814890	2.32013e-29
16.803859	2.43135e-29
16.792829	2.54791e-29
16.781798	2.67005e-29
16.770768	2.79805e-29
16.759738	2.93218e-29
16.748707	3.07274e-29
16.737677	3.22003e-29
16.726646	3.37438e-29
16.715616	3.53613e-29
16.704586	3.70563e-29
16.693555	3.88325e-29
16.682525	4.06939e-29
16.671494	4.26444e-29
16.660464	4.46884e-29
16.649434	4.68303e-29
16.638403	4.90748e-29
16.627373	5.14269e-29
16.616342	5.38917e-29
16.605312	5.64746e-29
16.594282	5.91812e-29
16.583251	6.20176e-29
16.572221	6.49898e-29
16.561190	6.81044e-29
16.550160	7.13682e-29
16.539130	7.47884e-29
16.528099	7.83724e-29
16.517069	8.21282e-29
16.506038	8.60639e-29
16.495008	9.01881e-29
16.483978	9.45099e-29
16.472947	9.90387e-29
16.461917	1.03784e-28
16.450886	1.08758e-28
16.439856	1.13969e-28
16.428826	1.1943e-28
16.417795	1.25152e-28
16.406765	1.31149e-28
16.395735	1.37433e-28
16.384704	1.44018e-28
16.373674	1.50918e-28
16.362643	1.58149e-28
16.351613	1.65726e-28
16.340583	1.73666e-28
16.329552	1.81986e-28
16.318522	1.90705e-28
16.307491	1.99841e-28
16.296461	2.09415e-28
16.285431	2.19448e-28
16.274400	2.29961e-28
16.263370	2.40977e-28
16.252339	2.52521e-28
16.241309	2.64618e-28
16.230279	2.77294e-28
16.219248	2.90577e-28
16.208218	3.04496e-28
16.197187	3.19082e-28
16.186157	3.34366e-28
16.175127	3.50382e-28
16.164096	3.67165e-28
16.153066	3.84751e-28
16.142035	4.0318e-28
16.131005	4.22491e-28
16.119975	4.42726e-28
16.108944	4.63931e-28
16.097914	4.86151e-28
16.086883	5.09434e-28
16.075853	5.33832e-28
16.064823	5.59399e-28
16.053792	5.86189e-28
16.042762	6.14262e-28
16.031732	6.43679e-28
16.020701	6.74505e-28
16.009671	7.06806e-28
15.998640	7.40653e-28
15.987610	7.76121e-28
15.976580	8.13286e-28
15.965549	8.52231e-28
15.954519	8.9304e-28
15.943488	9.35802e-28
15.932458	9.80611e-28
15.921428	1.02757e-27
15.910397	1.07677e-27
15.899367	1.12832e-27
15.888336	1.18235e-27
15.877306	1.23896e-27
15.866276	1.29828e-27
15.855245	1.36044e-27
15.844215	1.42557e-27
15.833184	1.49382e-27
15.822154	1.56534e-27
15.811124	1.64028e-27
15.800093	1.71881e-27
15.789063	1.80109e-27
15.778032	1.88731e-27
15.767002	1.97766e-27
15.755972	2.07233e-27
15.744941	2.17154e-27
15.733911	2.27549e-27
15.722880	2.38441e-27
15.711850	2.49855e-27
15.700820	2.61815e-27
15.689789	2.74347e-27
15.678759	2.87478e-27
15.667728	3.01238e-27
15.656698	3.15657e-27
15.645668	3.30765e-27
15.634637	3.46596e-27
15.623607	3.63185e-27
15.612577	3.80567e-27
15.601546	3.98781e-27
15.590516	4.17866e-27
15.579485	4.37865e-27
15.568455	4.5882e-27
15.557425	4.80777e-27
15.546394	5.03785e-27
15.535364	5.27894e-27
15.524333	5.53156e-27
15.513303	5.79626e-27
15.502273	6.07363e-27
15.491242	6.36427e-27
15.480212	6.6688e-27
15.469181	6.98791e-27
15.458151	7.32227e-27
15.447121	7.67263e-27
15.436090	8.03975e-27
15.425060	8.42443e-27
15.414029	8.82751e-27
15.402999	9.24986e-27
15.391969	9.69242e-27
15.380938	1.01561e-26
15.369908	1.0642e-26
15.358877	1.11512e-26
15.347847	1.16847e-26
15.336817	1.22437e-26
15.325786	1.28294e-26
15.314756	1.34431e-26
15.303725	1.40862e-26
15.292695	1.47601e-26
15.281665	1.54661e-26
15.270634	1.6206e-26
15.259604	1.69812e-26
15.248573	1.77934e-26
15.237543	1.86445e-26
15.226513	1.95364e-26
15.215482	2.04708e-26
15.204452	2.14499e-26
15.193422	2.24759e-26
15.182391	2.35509e-26
15.171361	2.46772e-26
15.160330	2.58575e-26
15.149300	2.70941e-26
15.138270	2.83899e-26
15.127239	2.97477e-26
15.116209	3.11703e-26
15.105178	3.26609e-26
15.094148	3.42228e-26
15.083118	3.58594e-26
15.072087	3.75742e-26
15.061057	3.9371e-26
15.050026	4.12536e-26
15.038996	4.32263e-26
15.027966	4.52932e-26
15.016935	4.7459e-26
15.005905	4.97282e-26
14.994874	5.21059e-26
14.983844	5.45973e-26
14.972814	5.72077e-26
14.961783	5.99429e-26
14.950753	6.28088e-26
14.939722	6.58116e-26
14.928692	6.8958e-26
14.917662	7.22547e-26
14.906631	7.5709e-26
14.895601	7.93284e-26
14.884570	8.31207e-26
14.873540	8.70942e-26
14.862510	9.12576e-26
14.851479	9.56199e-26
14.840449	1.00191e-25
14.829418	1.0498e-25
14.818388	1.09998e-25
14.807358	1.15256e-25
14.796327	1.20765e-25
14.785297	1.26537e-25
14.774267	1.32585e-25
14.763236	1.38922e-25
14.752206	1.45562e-25
14.741175	1.52519e-25
14.730145	1.59808e-25
14.719115	1.67445e-25
14.708084	1.75448e-25
14.697054	1.83832e-25
14.686023	1.92617e-25
14.674993	2.01822e-25
14.663963	2.11467e-25
14.652932	2.21572e-25
14.641902	2.3216e-25
14.630871	2.43253e-25
14.619841	2.54877e-25
14.608811	2.67056e-25
14.597780	2.79816e-25
14.586750	2.93186e-25
14.575719	3.07194e-25
14.564689	3.21872e-25
14.553659	3.3725e-25
14.542628	3.53363e-25
14.531598	3.70245e-25
14.520567	3.87933e-25
14.509537	4.06467e-25
14.498507	4.25885e-25
14.487476	4.4623e-25
14.476446	4.67547e-25
14.465415	4.89882e-25
14.454385	5.13284e-25
14.443355	5.37802e-25
14.432324	5.63492e-25
14.421294	5.90408e-25
14.410263	6.18609e-25
14.399233	6.48157e-25
14.388203	6.79115e-25
14.377172	7.11552e-25
14.366142	7.45537e-25
14.355112	7.81144e-25
14.344081	8.18451e-25
14.333051	8.5754e-25
14.322020	8.98494e-25
14.310990	9.41403e-25
14.299960	9.86361e-25
14.288929	1.03346e-24
14.277899	1.08282e-24
14.266868	1.13452e-24
14.255838	1.1887e-24
14.244808	1.24546e-24
14.233777	1.30493e-24
14.222747	1.36724e-24
14.211716	1.43253e-24
14.200686	1.50092e-24
14.189656	1.57259e-24
14.178625	1.64767e-24
14.167595	1.72634e-24
14.156564	1.80876e-24
14.145534	1.89511e-24
14.134504	1.98559e-24
14.123473	2.08038e-24
14.112443	2.1797e-24
14.101412	2.28375e-24
14.090382	2.39277e-24
14.079352	2.50699e-24
14.068321	2.62666e-24
14.057291	2.75205e-24
14.046260	2.88341e-24
14.035230	3.02104e-24
14.024200	3.16524e-24
14.013169	3.31631e-24
14.002139	3.4746e-24
13.991108	3.64043e-24
13.980078	3.81418e-24
13.969048	3.99622e-24
13.958017	4.18694e-24
13.946987	4.38675e-24
13.935957	4.5961e-24
13.924926	4.81544e-24
13.913896	5.04523e-24
13.902865	5.28599e-24
13.891835	5.53823e-24
13.880805	5.8025e-24
13.869774	6.07938e-24
13.858744	6.36946e-24
13.847713	6.67337e-24
13.836683	6.99178e-24
13.825653	7.32538e-24
13.814622	7.67488e-24
13.803592	8.04105e-24
13.792561	8.42469e-24
13.781531	8.82661e-24
13.770501	9.2477e-24
13.759470	9.68888e-24
13.748440	1.01511e-23
13.737409	1.06353e-23
13.726379	1.11427e-23
13.715349	1.16742e-23
13.704318	1.22311e-23
13.693288	1.28145e-23
13.682257	1.34257e-23
13.671227	1.40661e-23
13.660197	1.4737e-23
13.649166	1.54399e-23
13.638136	1.61763e-23
13.627105	1.69478e-23
13.616075	1.7756e-23
13.605045	1.86028e-23
13.594014	1.949e-23
13.582984	2.04195e-23
13.571953	2.13932e-23
13.560923	2.24134e-23
13.549893	2.34822e-23
13.538862	2.46019e-23
13.527832	2.5775e-23
13.516802	2.7004e-23
13.505771	2.82916e-23
13.494741	2.96405e-23
13.483710	3.10538e-23
13.472680	3.25343e-23
13.461650	3.40855e-23
13.450619	3.57105e-23
13.439589	3.7413e-23
13.428558	3.91966e-23
13.417528	4.10651e-23
13.406498	4.30228e-23
13.395467	4.50736e-23
13.384437	4.72222e-23
13.373406	4.94732e-23
13.362376	5.18314e-23
13.351346	5.4302e-23
13.340315	5.68902e-23
13.329285	5.96018e-23
13.318254	6.24425e-23
13.307224	6.54186e-23
13.296194	6.85364e-23
13.285163	7.18027e-23
13.274133	7.52246e-23
13.263102	7.88096e-23
13.252072	8.25652e-23
13.241042	8.64998e-23
13.230011	9.06217e-23
13.218981	9.49399e-23
13.207950	9.94638e-23
13.196920	1.04203e-22
13.185890	1.09168e-22
13.174859	1.1437e-22
13.163829	1.19819e-22
13.152798	1.25528e-22
13.141768	1.31508e-22
13.130738	1.37774e-22
13.119707	1.44337e-22
13.108677	1.51213e-22
13.097647	1.58417e-22
13.086616	1.65963e-22
13.075586	1.73869e-22
13.064555	1.82151e-22
13.053525	1.90828e-22
13.042495	1.99918e-22
13.031464	2.0944e-22
13.020434	2.19415e-22
13.009403	2.29866e-22
12.998373	2.40814e-22
12.987343	2.52283e-22
12.976312	2.64298e-22
12.965282	2.76885e-22
12.954251	2.90071e-22
12.943221	3.03884e-22
12.932191	3.18355e-22
12.921160	3.33515e-22
12.910130	3.49396e-22
12.899099	3.66033e-22
12.888069	3.83462e-22
12.877039	4.0172e-22
12.866008	4.20847e-22
12.854978	4.40885e-22
12.843947	4.61875e-22
12.832917	4.83865e-22
12.821887	5.069e-22
12.810856	5.31032e-22
12.799826	5.56312e-22
12.788795	5.82795e-22
12.777765	6.10537e-22
12.766735	6.396e-22
12.755704	6.70045e-22
12.744674	7.01938e-22
12.733643	7.35348e-22
12.722613	7.70348e-22
12.711583	8.07013e-22
12.700552	8.45422e-22
12.689522	8.85658e-22
12.678492	9.27807e-22
12.667461	9.71961e-22
12.656431	1.01822e-21
12.645400	1.06667e-21
12.634370	1.11743e-21
12.623340	1.1706e-21
12.612309	1.2263e-21
12.601279	1.28465e-21
12.590248	1.34578e-21
12.579218	1.40981e-21
12.568188	1.47688e-21
12.557157	1.54715e-21
12.546127	1.62076e-21
12.535096	1.69786e-21
12.524066	1.77863e-21
12.513036	1.86325e-21
12.502005	1.95188e-21
12.490975	2.04473e-21
12.479944	2.14199e-21
12.468914	2.24388e-21
12.457884	2.35061e-21
12.446853	2.46241e-21
12.435823	2.57953e-21
12.424792	2.70221e-21
12.413762	2.83073e-21
12.402732	2.96535e-21
12.391701	3.10637e-21
12.380671	3.2541e-21
12.369640	3.40884e-21
12.358610	3.57094e-21
12.347580	3.74075e-21
12.336549	3.91862e-21
12.325519	4.10494e-21
12.314488	4.30012e-21
12.303458	4.50457e-21
12.292428	4.71874e-21
12.281397	4.94308e-21
12.270367	5.17808e-21
12.259337	5.42425e-21
12.248306	5.68211e-21
12.237276	5.95222e-21
12.226245	6.23517e-21
12.215215	6.53155e-21
12.204185	6.84202e-21
12.193154	7.16723e-21
12.182124	7.50789e-21
12.171093	7.86473e-21
12.160063	8.23852e-21
12.149033	8.63007e-21
12.138002	9.04021e-21
12.126972	9.46983e-21
12.115941	9.91985e-21
12.104911	1.03912e-20
12.093881	1.0885e-20
12.082850	1.14022e-20
12.071820	1.1944e-20
12.060789	1.25116e-20
12.049759	1.3106e-20
12.038729	1.37287e-20
12.027698	1.4381e-20
12.016668	1.50642e-20
12.005637	1.57798e-20
11.994607	1.65295e-20
11.983577	1.73147e-20
11.972546	1.81372e-20
11.961516	1.89987e-20
11.950485	1.99011e-20
11.939455	2.08464e-20
11.928425	2.18365e-20
11.917394	2.28737e-20
11.906364	2.396e-20
11.895333	2.5098e-20
11.884303	2.62899e-20
11.873273	2.75384e-20
11.862242	2.88461e-20
11.851212	3.02159e-20
11.840182	3.16507e-20
11.829151	3.31536e-20
11.818121	3.47277e-20
11.807090	3.63766e-20
11.796060	3.81037e-20
11.785030	3.99128e-20
11.773999	4.18077e-20
11.762969	4.37924e-20
11.751938	4.58714e-20
11.740908	4.80489e-20
11.729878	5.03298e-20
11.718847	5.27188e-20
11.707817	5.52212e-20
11.696786	5.78423e-20
11.685756	6.05876e-20
11.674726	6.34632e-20
11.663695	6.64752e-20
11.652665	6.963e-20
11.641634	7.29344e-20
11.630604	7.63955e-20
11.619574	8.00207e-20
11.608543	8.38179e-20
11.597513	8.77951e-20
11.586482	9.19609e-20
11.575452	9.63242e-20
11.564422	1.00894e-19
11.553391	1.05681e-19
11.542361	1.10695e-19
11.531330	1.15946e-19
11.520300	1.21447e-19
11.509270	1.27208e-19
11.498239	1.33242e-19
11.487209	1.39562e-19
11.476178	1.46182e-19
11.465148	1.53116e-19
11.454118	1.60378e-19
11.443087	1.67984e-19
11.432057	1.75951e-19
11.421027	1.84296e-19
11.409996	1.93035e-19
11.398966	2.02189e-19
11.387935	2.11777e-19
11.376905	2.21819e-19
11.365875	2.32337e-19
11.354844	2.43353e-19
11.343814	2.54891e-19
11.332783	2.66975e-19
11.321753	2.79633e-19
11.310723	2.92889e-19
11.299692	3.06774e-19
11.288662	3.21316e-19
11.277631	3.36548e-19
11.266601	3.525e-19
11.255571	3.69208e-19
11.244540	3.86708e-19
11.233510	4.05036e-19
11.222479	4.24232e-19
11.211449	4.44338e-19
11.200419	4.65395e-19
11.189388	4.8745e-19
11.178358	5.10548e-19
11.167327	5.34741e-19
11.156297	5.60079e-19
11.145267	5.86616e-19
11.134236	6.1441e-19
11.123206	6.4352e-19
11.112175	6.74007e-19
11.101145	7.05938e-19
11.090115	7.39381e-19
11.079084	7.74406e-19
11.068054	8.11089e-19
11.057023	8.49508e-19
11.045993	8.89746e-19
11.034963	9.31888e-19
11.023932	9.76024e-19
11.012902	1.02225e-18
11.001872	1.07066e-18
10.990841	1.12136e-18
10.979811	1.17447e-18
10.968780	1.23008e-18
10.957750	1.28833e-18
10.946720	1.34933e-18
10.935689	1.41321e-18
10.924659	1.48012e-18
10.913628	1.5502e-18
10.902598	1.62359e-18
10.891568	1.70045e-18
10.880537	1.78095e-18
10.869507	1.86525e-18
10.858476	1.95354e-18
10.847446	2.04601e-18
10.836416	2.14284e-18
10.825385	2.24426e-18
10.814355	2.35048e-18
10.803324	2.46171e-18
10.792294	2.57821e-18
10.781264	2.70021e-18
10.770233	2.82799e-18
10.759203	2.9618e-18
10.748172	3.10194e-18
10.737142	3.2487e-18
10.726112	3.4024e-18
10.715081	3.56337e-18
10.704051	3.73195e-18
10.693020	3.90849e-18
10.681990	4.09338e-18
10.670960	4.287e-18
10.659929	4.48978e-18
10.648899	4.70213e-18
10.637868	4.92453e-18
10.626838	5.15743e-18
10.615808	5.40133e-18
10.604777	5.65676e-18
10.593747	5.92426e-18
10.582717	6.2044e-18
10.571686	6.49777e-18
10.560656	6.805e-18
10.549625	7.12674e-18
10.538595	7.46368e-18
10.527565	7.81653e-18
10.516534	8.18605e-18
10.505504	8.57302e-18
10.494473	8.97827e-18
10.483443	9.40265e-18
10.472413	9.84708e-18
10.461382	1.03125e-17
10.450352	1.07999e-17
10.439321	1.13103e-17
10.428291	1.18448e-17
10.417261	1.24045e-17
10.406230	1.29907e-17
10.395200	1.36045e-17
10.384169	1.42473e-17
10.373139	1.49204e-17
10.362109	1.56254e-17
10.351078	1.63635e-17
10.340048	1.71366e-17
10.329017	1.79461e-17
10.317987	1.87938e-17
10.306957	1.96815e-17
10.295926	2.06111e-17
10.284896	2.15846e-17
10.273865	2.2604e-17
10.262835	2.36715e-17
10.251805	2.47894e-17
10.240774	2.596e-17
10.229744	2.71858e-17
10.218713	2.84694e-17
10.207683	2.98136e-17
10.196653	3.12212e-17
10.185622	3.26952e-17
10.174592	3.42387e-17
10.163562	3.58549e-17
10.152531	3.75475e-17
10.141501	3.93198e-17
10.130470	4.11757e-17
10.119440	4.3119e-17
10.108410	4.51541e-17
10.097379	4.7285e-17
10.086349	4.95164e-17
10.075318	5.1853e-17
10.064288	5.42998e-17
10.053258	5.68619e-17
10.042227	5.95447e-17
10.031197	6.2354e-17
10.020166	6.52957e-17
10.009136	6.8376e-17
9.998106	7.16015e-17
9.987075	7.4979e-17
9.976045	7.85156e-17
9.965014	8.22188e-17
9.953984	8.60966e-17
9.942954	9.0157e-17
9.931923	9.44087e-17
9.920893	9.88606e-17
9.909862	1.03522e-16
9.898832	1.08404e-16
9.887802	1.13515e-16
9.876771	1.18867e-16
9.865741	1.24471e-16
9.854710	1.30338e-16
9.843680	1.36482e-16
9.832650	1.42916e-16
9.821619	1.49652e-16
9.810589	1.56706e-16
9.799558	1.64091e-16
9.788528	1.71825e-16
9.777498	1.79922e-16
9.766467	1.884e-16
9.755437	1.97278e-16
9.744407	2.06573e-16
9.733376	2.16306e-16
9.722346	2.26497e-16
9.711315	2.37167e-16
9.700285	2.4834e-16
9.689255	2.60038e-16
9.678224	2.72287e-16
9.667194	2.85112e-16
9.656163	2.9854e-16
9.645133	3.126e-16
9.634103	3.27321e-16
9.623072	3.42735e-16
9.612042	3.58874e-16
9.601011	3.75772e-16
9.589981	3.93464e-16
9.578951	4.11989e-16
9.567920	4.31384e-16
9.556890	4.51692e-16
9.545859	4.72954e-16
9.534829	4.95216e-16
9.523799	5.18525e-16
9.512768	5.42929e-16
9.501738	5.68481e-16
9.490707	5.95233e-16
9.479677	6.23244e-16
9.468647	6.5257e-16
9.457616	6.83275e-16
9.446586	7.15422e-16
9.435555	7.4908e-16
9.424525	7.8432e-16
9.413495	8.21216e-16
9.402464	8.59844e-16
9.391434	9.00288e-16
9.380403	9.42632e-16
9.369373	9.86964e-16
9.358343	1.03338e-15
9.347312	1.08197e-15
9.336282	1.13285e-15
9.325252	1.18612e-15
9.314221	1.24188e-15
9.303191	1.30027e-15
9.292160	1.3614e-15
9.281130	1.4254e-15
9.270100	1.4924e-15
9.259069	1.56254e-15
9.248039	1.63598e-15
9.237008	1.71287e-15
9.225978	1.79337e-15
9.214948	1.87764e-15
9.203917	1.96587e-15
9.192887	2.05824e-15
9.181856	2.15494e-15
9.170826	2.25618e-15
9.159796	2.36217e-15
9.148765	2.47313e-15
9.137735	2.5893e-15
9.126704	2.71092e-15
9.115674	2.83824e-15
9.104644	2.97153e-15
9.093613	3.11108e-15
9.082583	3.25717e-15
9.071552	3.4101e-15
9.060522	3.57021e-15
9.049492	3.73783e-15
9.038461	3.91331e-15
9.027431	4.09701e-15
9.016400	4.28932e-15
9.005370	4.49064e-15
8.994340	4.70141e-15
8.983309	4.92205e-15
8.972279	5.15303e-15
8.961248	5.39483e-15
8.950218	5.64796e-15
8.939188	5.91296e-15
8.928157	6.19037e-15
8.917127	6.48077e-15
8.906097	6.78478e-15
8.895066	7.10303e-15
8.884036	7.43619e-15
8.873005	7.78494e-15
8.861975	8.15003e-15
8.850945	8.53222e-15
8.839914	8.9323e-15
8.828884	9.35111e-15
8.817853	9.78954e-15
8.806823	1.02485e-14
8.795793	1.07289e-14
8.784762	1.12318e-14
8.773732	1.17583e-14
8.762701	1.23094e-14
8.751671	1.28863e-14
8.740641	1.34901e-14
8.729610	1.41223e-14
8.718580	1.4784e-14
8.707549	1.54766e-14
8.696519	1.62017e-14
8.685489	1.69607e-14
8.674458	1.77552e-14
8.663428	1.85868e-14
8.652397	1.94573e-14
8.641367	2.03686e-14
8.630337	2.13224e-14
8.619306	2.23208e-14
8.608276	2.3366e-14
8.597245	2.44599e-14
8.586215	2.5605e-14
8.575185	2.68037e-14
8.564154	2.80583e-14
8.553124	2.93716e-14
8.542093	3.07463e-14
8.531063	3.21851e-14
8.520033	3.36913e-14
8.509002	3.52677e-14
8.497972	3.69178e-14
8.486942	3.8645e-14
8.475911	4.04529e-14
8.464881	4.23452e-14
8.453850	4.43259e-14
8.442820	4.6399e-14
8.431790	4.8569e-14
8.420759	5.08402e-14
8.409729	5.32175e-14
8.398698	5.57058e-14
8.387668	5.83102e-14
8.376638	6.10362e-14
8.365607	6.38894e-14
8.354577	6.68757e-14
8.343546	7.00013e-14
8.332516	7.32728e-14
8.321486	7.6697e-14
8.310455	8.02808e-14
8.299425	8.40318e-14
8.288394	8.79578e-14
8.277364	9.20669e-14
8.266334	9.63676e-14
8.255303	1.00869e-13
8.244273	1.0558e-13
8.233242	1.10511e-13
8.222212	1.15671e-13
8.211182	1.21072e-13
8.200151	1.26725e-13
8.189121	1.32641e-13
8.178090	1.38833e-13
8.167060	1.45314e-13
8.156030	1.52096e-13
8.144999	1.59195e-13
8.133969	1.66624e-13
8.122938	1.74399e-13
8.111908	1.82536e-13
8.100878	1.91053e-13
8.089847	1.99966e-13
8.078817	2.09293e-13
8.067787	2.19055e-13
8.056756	2.29272e-13
8.045726	2.39964e-13
8.034695	2.51154e-13
8.023665	2.62865e-13
8.012635	2.7512e-13
8.001604	2.87946e-13
7.990574	3.01368e-13
7.979543	3.15416e-13
7.968513	3.30116e-13
7.957483	3.455e-13
7.946452	3.616e-13
7.935422	3.78449e-13
7.924391	3.9608e-13
7.913361	4.14532e-13
7.902331	4.33842e-13
7.891300	4.54049e-13
7.880270	4.75196e-13
7.869239	4.97325e-13
7.858209	5.20483e-13
7.847179	5.44717e-13
7.836148	5.70077e-13
7.825118	5.96615e-13
7.814087	6.24386e-13
7.803057	6.53447e-13
7.792027	6.83857e-13
7.780996	7.1568e-13
7.769966	7.48981e-13
7.758935	7.83828e-13
7.747905	8.20292e-13
7.736875	8.5845e-13
7.725844	8.98378e-13
7.714814	9.4016e-13
7.703783	9.8388e-13
7.692753	1.02963e-12
7.681723	1.0775e-12
7.670692	1.12759e-12
7.659662	1.18001e-12
7.648632	1.23486e-12
7.637601	1.29225e-12
7.626571	1.3523e-12
7.615540	1.41514e-12
7.604510	1.48089e-12
7.593480	1.54969e-12
7.582449	1.62167e-12
7.571419	1.697e-12
7.560388	1.77581e-12
7.549358	1.85828e-12
7.538328	1.94457e-12
7.527297	2.03485e-12
7.516267	2.12932e-12
7.505236	2.22816e-12
7.494206	2.33158e-12
7.483176	2.43978e-12
7.472145	2.553e-12
7.461115	2.67146e-12
7.450084	2.7954e-12
7.439054	2.92508e-12
7.428024	3.06076e-12
7.416993	3.20272e-12
7.405963	3.35124e-12
7.394932	3.50664e-12
7.383902	3.66922e-12
7.372872	3.83933e-12
7.361841	4.0173e-12
7.350811	4.2035e-12
7.339780	4.39831e-12
7.328750	4.60213e-12
7.317720	4.81536e-12
7.306689	5.03845e-12
7.295659	5.27185e-12
7.284629	5.51604e-12
7.273598	5.7715e-12
7.262568	6.03877e-12
7.251537	6.31838e-12
7.240507	6.61091e-12
7.229477	6.91694e-12
7.218446	7.2371e-12
7.207416	7.57204e-12
7.196385	7.92244e-12
7.185355	8.28902e-12
7.174325	8.67251e-12
7.163294	9.0737e-12
7.152264	9.49339e-12
7.141233	9.93245e-12
7.130203	1.03918e-11
7.119173	1.08722e-11
7.108142	1.13749e-11
7.097112	1.19007e-11
7.086081	1.24508e-11
7.075051	1.30262e-11
7.064021	1.36281e-11
7.052990	1.42578e-11
7.041960	1.49164e-11
7.030929	1.56054e-11
7.019899	1.63262e-11
7.008869	1.70801e-11
6.997838	1.78688e-11
6.986808	1.86938e-11
6.975777	1.95567e-11
6.964747	2.04594e-11
6.953717	2.14036e-11
6.942686	2.23913e-11
6.931656	2.34244e-11
6.920625	2.4505e-11
6.909595	2.56354e-11
6.898565	2.68177e-11
6.887534	2.80544e-11
6.876504	2.93479e-11
6.865474	3.07009e-11
6.854443	3.21161e-11
6.843413	3.35963e-11
6.832382	3.51445e-11
6.821352	3.67639e-11
6.810322	3.84577e-11
6.799291	4.02292e-11
6.788261	4.20821e-11
6.777230	4.402e-11
6.766200	4.60469e-11
6.755170	4.81669e-11
6.744139	5.03841e-11
6.733109	5.27031e-11
6.722078	5.51284e-11
6.711048	5.76651e-11
6.700018	6.0318e-11
6.688987	6.30926e-11
6.677957	6.59944e-11
6.666926	6.90292e-11
6.655896	7.22032e-11
6.644866	7.55225e-11
6.633835	7.8994e-11
6.622805	8.26245e-11
6.611774	8.64212e-11
6.600744	9.03919e-11
6.589714	9.45443e-11
6.578683	9.88869e-11
6.567653	1.03428e-10
6.556622	1.08177e-10
6.545592	1.13144e-10
6.534562	1.18337e-10
6.523531	1.23769e-10
6.512501	1.29448e-10
6.501470	1.35388e-10
6.490440	1.41598e-10
6.479410	1.48093e-10
6.468379	1.54885e-10
6.457349	1.61986e-10
6.446319	1.69413e-10
6.435288	1.77178e-10
6.424258	1.85298e-10
6.413227	1.93789e-10
6.402197	2.02668e-10
6.391167	2.11951e-10
6.380136	2.21659e-10
6.369106	2.31809e-10
6.358075	2.42423e-10
6.347045	2.5352e-10
6.336015	2.65123e-10
6.324984	2.77256e-10
6.313954	2.89941e-10
6.302923	3.03205e-10
6.291893	3.17073e-10
6.280863	3.31572e-10
6.269832	3.46733e-10
6.258802	3.62583e-10
6.247771	3.79155e-10
6.236741	3.96482e-10
6.225711	4.14597e-10
6.214680	4.33536e-10
6.203650	4.53337e-10
6.192619	4.74039e-10
6.181589	4.95681e-10
6.170559	5.18308e-10
6.159528	5.41964e-10
6.148498	5.66694e-10
6.137467	5.92548e-10
6.126437	6.19577e-10
6.115407	6.47833e-10
6.104376	6.77372e-10
6.093346	7.08252e-10
6.082315	7.40534e-10
6.071285	7.7428e-10
6.060255	8.09558e-10
6.049224	8.46436e-10
6.038194	8.84986e-10
6.027164	9.25284e-10
6.016133	9.67408e-10
6.005103	1.01144e-09
5.994072	1.05747e-09
5.983042	1.10558e-09
5.972012	1.15588e-09
5.960981	1.20844e-09
5.949951	1.26339e-09
5.938920	1.32083e-09
5.927890	1.38086e-09
5.916860	1.44361e-09
5.905829	1.5092e-09
5.894799	1.57775e-09
5.883768	1.6494e-09
5.872738	1.72429e-09
5.861708	1.80257e-09
5.850677	1.88438e-09
5.839647	1.96988e-09
5.828616	2.05924e-09
5.817586	2.15264e-09
5.806556	2.25025e-09
5.795525	2.35226e-09
5.784495	2.45887e-09
5.773464	2.5703e-09
5.762434	2.68674e-09
5.751404	2.80843e-09
5.740373	2.93561e-09
5.729343	3.06851e-09
5.718312	3.2074e-09
5.707282	3.35254e-09
5.696252	3.50421e-09
5.685221	3.6627e-09
5.674191	3.82833e-09
5.663160	4.0014e-09
5.652130	4.18225e-09
5.641100	4.37124e-09
5.630069	4.56871e-09
5.619039	4.77505e-09
5.608009	4.99066e-09
5.596978	5.21595e-09
5.585948	5.45135e-09
5.574917	5.69731e-09
5.563887	5.95431e-09
5.552857	6.22282e-09
5.541826	6.50338e-09
5.530796	6.79651e-09
5.519765	7.10277e-09
5.508735	7.42275e-09
5.497705	7.75705e-09
5.486674	8.10632e-09
5.475644	8.47121e-09
5.464613	8.85243e-09
5.453583	9.2507e-09
5.442553	9.66677e-09
5.431522	1.01014e-08
5.420492	1.05555e-08
5.409461	1.10299e-08
5.398431	1.15254e-08
5.387401	1.20431e-08
5.376370	1.25839e-08
5.365340	1.31487e-08
5.354309	1.37388e-08
5.343279	1.43552e-08
5.332249	1.4999e-08
5.321218	1.56715e-08
5.310188	1.6374e-08
5.299157	1.71077e-08
5.288127	1.78741e-08
5.277097	1.86745e-08
5.266066	1.95106e-08
5.255036	2.03838e-08
5.244005	2.12959e-08
5.232975	2.22484e-08
5.221945	2.32432e-08
5.210914	2.42822e-08
5.199884	2.53673e-08
5.188854	2.65005e-08
5.177823	2.7684e-08
5.166793	2.89199e-08
5.155762	3.02105e-08
5.144732	3.15583e-08
5.133702	3.29658e-08
5.122671	3.44356e-08
5.111641	3.59704e-08
5.100610	3.7573e-08
5.089580	3.92465e-08
5.078550	4.09939e-08
5.067519	4.28185e-08
5.056489	4.47236e-08
5.045458	4.67128e-08
5.034428	4.87897e-08
5.023398	5.09582e-08
5.012367	5.32223e-08
5.001337	5.55861e-08
4.990306	5.8054e-08
4.979276	6.06305e-08
4.968246	6.33204e-08
4.957215	6.61286e-08
4.946185	6.90602e-08
4.935154	7.21205e-08
4.924124	7.53153e-08
4.913094	7.86504e-08
4.902063	8.21317e-08
4.891033	8.57658e-08
4.880002	8.95591e-08
4.868972	9.35186e-08
4.857942	9.76516e-08
4.846911	1.01965e-07
4.835881	1.06468e-07
4.824850	1.11167e-07
4.813820	1.16072e-07
4.802790	1.21191e-07
4.791759	1.26534e-07
4.780729	1.3211e-07
4.769699	1.37929e-07
4.758668	1.44002e-07
4.747638	1.50339e-07
4.736607	1.56952e-07
4.725577	1.63854e-07
4.714547	1.71055e-07
4.703516	1.7857e-07
4.692486	1.86411e-07
4.681455	1.94592e-07
4.670425	2.03129e-07
4.659395	2.12037e-07
4.648364	2.2133e-07
4.637334	2.31026e-07
4.626303	2.41142e-07
4.615273	2.51696e-07
4.604243	2.62707e-07
4.593212	2.74193e-07
4.582182	2.86176e-07
4.571151	2.98677e-07
4.560121	3.11716e-07
4.549091	3.25319e-07
4.538060	3.39507e-07
4.527030	3.54306e-07
4.515999	3.69743e-07
4.504969	3.85844e-07
4.493939	4.02637e-07
4.482908	4.20151e-07
4.471878	4.38417e-07
4.460847	4.57467e-07
4.449817	4.77334e-07
4.438787	4.98052e-07
4.427756	5.19657e-07
4.416726	5.42186e-07
4.405695	5.65678e-07
4.394665	5.90175e-07
4.383635	6.15717e-07
4.372604	6.42349e-07
4.361574	6.70116e-07
4.350544	6.99066e-07
4.339513	7.29248e-07
4.328483	7.60714e-07
4.317452	7.93518e-07
4.306422	8.27715e-07
4.295392	8.63362e-07
4.284361	9.00521e-07
4.273331	9.39255e-07
4.262300	9.79628e-07
4.251270	1.02171e-06
4.240240	1.06557e-06
4.229209	1.11128e-06
4.218179	1.15892e-06
4.207148	1.20857e-06
4.196118	1.2603e-06
4.185088	1.31422e-06
4.174057	1.3704e-06
4.163027	1.42894e-06
4.151996	1.48994e-06
4.140966	1.5535e-06
4.129936	1.61972e-06
4.118905	1.6887e-06
4.107875	1.76058e-06
4.096844	1.83545e-06
4.085814	1.91345e-06
4.074784	1.9947e-06
4.063753	2.07933e-06
4.052723	2.16748e-06
4.041692	2.25929e-06
4.030662	2.35492e-06
4.019632	2.45451e-06
4.008601	2.55822e-06
3.997571	2.66623e-06
3.986540	2.77869e-06
3.975510	2.8958e-06
3.964480	3.01774e-06
3.953449	3.1447e-06
3.942419	3.27688e-06
3.931389	3.4145e-06
3.920358	3.55776e-06
3.909328	3.70689e-06
3.898297	3.86212e-06
3.887267	4.0237e-06
3.876237	4.19188e-06
3.865206	4.36692e-06
3.854176	4.54908e-06
3.843145	4.73865e-06
3.832115	4.93592e-06
3.821085	5.14119e-06
3.810054	5.35477e-06
3.799024	5.57699e-06
3.787993	5.80818e-06
3.776963	6.0487e-06
3.765933	6.2989e-06
3.754902	6.55915e-06
3.743872	6.82986e-06
3.732841	7.11141e-06
3.721811	7.40422e-06
3.710781	7.70874e-06
3.699750	8.02539e-06
3.688720	8.35466e-06
3.677689	8.69701e-06
3.666659	9.05295e-06
3.655629	9.42299e-06
3.644598	9.80765e-06
3.633568	1.02075e-05
3.622537	1.06231e-05
3.611507	1.1055e-05
3.600477	1.15039e-05
3.589446	1.19704e-05
3.578416	1.24551e-05
3.567385	1.29587e-05
3.556355	1.3482e-05
3.545325	1.40255e-05
3.534294	1.45901e-05
3.523264	1.51766e-05
3.512234	1.57857e-05
3.501203	1.64182e-05
3.490173	1.70751e-05
3.479142	1.77571e-05
3.468112	1.84653e-05
3.457082	1.92004e-05
3.446051	1.99635e-05
3.435021	2.07555e-05
3.423990	2.15776e-05
3.412960	2.24307e-05
3.401930	2.33159e-05
3.390899	2.42343e-05
3.379869	2.51872e-05
3.368838	2.61756e-05
3.357808	2.72008e-05
3.346778	2.8264e-05
3.335747	2.93666e-05
3.324717	3.05098e-05
3.313686	3.16951e-05
3.302656	3.29238e-05
3.291626	3.41974e-05
3.280595	3.55173e-05
3.269565	3.68851e-05
3.258534	3.83023e-05
3.247504	3.97706e-05
3.236474	4.12914e-05
3.225443	4.28666e-05
3.214413	4.44979e-05
3.203382	4.61869e-05
3.192352	4.79355e-05
3.181322	4.97455e-05
3.170291	5.16189e-05
3.159261	5.35574e-05
3.148230	5.55631e-05
3.137200	5.7638e-05
3.126170	5.9784e-05
3.115139	6.20033e-05
3.104109	6.42979e-05
3.093079	6.667e-05
3.082048	6.91217e-05
3.071018	7.16553e-05
3.059987	7.4273e-05
3.048957	7.69769e-05
3.037927	7.97695e-05
3.026896	8.2653e-05
3.015866	8.56297e-05
3.004835	8.87019e-05
2.993805	9.1872e-05
2.982775	9.51425e-05
2.971744	9.85155e-05
2.960714	0.000101994
2.949683	0.000105579
2.938653	0.000109274
2.927623	0.000113081
2.916592	0.000117002
2.905562	0.00012104
2.894531	0.000125197
2.883501	0.000129475
2.872471	0.000133876
2.861440	0.000138402
2.850410	0.000143056
2.839379	0.000147838
2.828349	0.000152751
2.817319	0.000157797
2.806288	0.000162977
2.795258	0.000168293
2.784227	0.000173745
2.773197	0.000179335
2.762167	0.000185064
2.751136	0.000190932
2.740106	0.000196941
2.729075	0.000203089
2.718045	0.000209377
2.707015	0.000215805
2.695984	0.000222371
2.684954	0.000229075
2.673924	0.000235915
2.662893	0.00024289
2.651863	0.000249996
2.640832	0.000257231
2.629802	0.000264591
2.618772	0.000272073
2.607741	0.000279672
2.596711	0.000287383
2.585680	0.000295199
2.574650	0.000303114
2.563620	0.000311121
2.552589	0.000319211
2.541559	0.000327374
2.530528	0.0003356
2.519498	0.000343879
2.508468	0.000352197
2.497437	0.000360542
2.486407	0.000368897
2.475376	0.000377247
2.464346	0.000385575
2.453316	0.000393862
2.442285	0.000402087
2.431255	0.000410227
2.420224	0.000418261
2.409194	0.000426161
2.398164	0.000433901
2.387133	0.000441451
2.376103	0.000448782
2.365072	0.000455859
2.354042	0.000462649
2.343012	0.000469115
2.331981	0.000475218
2.320951	0.000480918
2.309920	0.000486174
2.298890	0.000490942
2.287860	0.000495179
2.276829	0.000498841
2.265799	0.000501885
2.254769	0.000504271
2.243738	0.000505965
2.232708	0.00050695
&
```
