## Supplementary material for "All-at-once RNA folding with 3D motif prediction framed by evolutionary information": RF03284_mir-4637.cacofold.helixcov

```
# RMs = 2 L = 84

# RM_HELIX NESTED 30-31 54-55, nbp = 2 nbp_cov = 0
# pvals: 0.978475,0.978475
# aggregated NONE
NESTED  :::::::::::::::::::::::::::::<<______________________>>:::::::::::::::::::::::::::::
        ::::::::::::::::::::::::::::::::::::::::::::::::::::::::::::::::::::::::::::::::::::

# RM_HELIX NESTED 1-27 58-84, nbp = 26 nbp_cov = 0
# pvals: 0.978475,0.978475,0.978475,0.978475,0.978475,0.978475,0.978475,0.978475,0.978475,0.978475,0.978475,0.978475,0.978475,0.978475,0.978475,0.978475,0.978475,0.978475,0.978475,0.978475,0.978475,0.978475,0.978475,0.978475,0.978475,0.978475
# aggregated NONE
NESTED  <<<<<<<<<<<<<<<<<<-<<<<<<<<______________________________>>>>>>>>->>>>>>>>>>>>>>>>>>
        ::::::::::::::::::::::::::::::::::::::::::::::::::::::::::::::::::::::::::::::::::::
```
