## Supplementary material for "All-at-once RNA folding with 3D motif prediction framed by evolutionary information": RF03284_mir-4637.surv

```
0.000000	0.030303
-0.000197	1
&
0.747301	0.000289603
0.667098	0.000579206
0.541980	0.00086881
0.105672	0.00115841
0.003011	0.00405445
-0.000197	0.97799
-0.003406	0.999421
-0.487836	0.99971
-0.535958	1
&
0.873248	9.56206e-07
0.872419	9.56206e-06
0.862795	1.91241e-05
0.747301	0.0002773
0.667098	0.000535475
0.638224	0.000577548
0.541980	0.000835724
0.320618	0.000845286
0.105672	0.00110346
0.003011	0.0039912
-0.000197	0.978475
-0.003406	0.999434
-0.218352	0.999443
-0.420465	0.999453
-0.430089	0.999463
-0.487836	0.999721
-0.535958	0.999979
-0.628995	0.999989
-0.680325	1
&
```
