## Supplementary material for "All-at-once RNA folding with 3D motif prediction framed by evolutionary information": RF03285_mir-564.cacofold.helixcov

```
# RMs = 7 L = 82

# RM_HELIX NESTED 9-11 18-20, nbp = 3 nbp_cov = 0
# pvals: 0.997374,0.997374,0.997374
# aggregated NONE
NESTED  ::::::::<<<______>>>::::::::::::::::::::::::::::::::::::::::::::::::::::::::::::::
        ::::::::::::::::::::::::::::::::::::::::::::::::::::::::::::::::::::::::::::::::::

# RM_HELIX NESTED 23-26 37-40, nbp = 4 nbp_cov = 0
# pvals: 0.997374,0.997374,0.997374,0.997374
# aggregated NONE
NESTED  ::::::::::::::::::::::<<<<__________>>>>::::::::::::::::::::::::::::::::::::::::::
        ::::::::::::::::::::::::::::::::::::::::::::::::::::::::::::::::::::::::::::::::::

# RM_HELIX NESTED 42-46 51-55, nbp = 5 nbp_cov = 0
# pvals: 0.997374,0.997374,0.997374,0.997374,0.997374
# aggregated NONE
NESTED  :::::::::::::::::::::::::::::::::::::::::<<<<<____>>>>>:::::::::::::::::::::::::::
        ::::::::::::::::::::::::::::::::::::::::::::::::::::::::::::::::::::::::::::::::::

# RM_HELIX NESTED 57-62 71-78, nbp = 6 nbp_cov = 0
# pvals: 0.997374,0.997374,0.997374,0.997374,0.997374,0.997374
# aggregated NONE
NESTED  ::::::::::::::::::::::::::::::::::::::::::::::::::::::::<<<<<<________>>>>-->>::::
        ::::::::::::::::::::::::::::::::::::::::::::::::::::::::::::::::::::::::::::::::::

# RM_HELIX NESTED 21-22 81-82, nbp = 2 nbp_cov = 1
# pvals: 0.997374,1.00371e-06
# aggregated NONE
NESTED  ::::::::::::::::::::<<__________________________________________________________>>
        :::::::::::::::::::::<__________________________________________________________>:

# RM_J4 J4_manA.rot-1S 23-22 41-41 56-56 79-80, nbp = 0 nbp_cov = 0 nhl_b_cov 1/4
# aggregated NONE
RM_J4   :::::::::::::::::::::zz:::::::::::::::::x::::::::::::::x::::::::::::::::::::::xx:: J4_manA.rot-1S

# RM_HL YGNN-tetraloop 47-50, nbp = 0 nbp_cov = 0 nhl_b_cov 0/1
# aggregated NONE
RM_HL   ::::::::::::::::::::::::::::::::::::::::::::::xxxx:::::::::::::::::::::::::::::::: YGNN-tetraloop
```
