## Supplementary material for "All-at-once RNA folding with 3D motif prediction framed by evolutionary information": RF03285_mir-564.cacofold.power

```
# Power analysis of CaCoFold structure 
#
# Powertype = SINGLE SUBSTITUTIONS
# covary  left_pos      right_pos    substitutions      power
#----------------------------------------------------------------
          9		20		0		0.00
          10		19		0		0.00
          11		18		0		0.00
          21		82		0		0.00
     *    22		81		2		0.00
          23		40		0		0.00
          24		39		1		0.00
          25		38		0		0.00
          26		37		0		0.00
          42		55		0		0.00
          43		54		0		0.00
          44		53		0		0.00
          45		52		0		0.00
          46		51		0		0.00
          57		78		0		0.00
          58		77		0		0.00
          59		74		0		0.00
          60		73		0		0.00
          61		72		1		0.00
          62		71		0		0.00
#
# BPAIRS 20
# avg substitutions per BP  0.2
# BPAIRS expected to covary 0.0 +/- 0.0
# BPAIRS observed to covary 1
#
```
