## Supplementary material for "All-at-once RNA folding with 3D motif prediction framed by evolutionary information": RF03285_mir-564.sorted.cacofold.cov

```
# The predicted CaCoFold structure
# BPAIRS observed to covary 1
#
#
# Method Target_E-val [cov_min,cov_max] [FP | TP True Found | Sen PPV F] 
# GTp    0.05         [-0.77,2.44]     [0 | 1 101 1 | 0.99 100.00 1.96] 
#
# in_fold in_given   left_pos       right_pos      score           E-value    pvalue       substitutions      power
#-----------------------------------------------------------------------------------------------------------------------
*	 	        22	        81	2.44044	0.00330423	1.00371e-06	2		0.00
```
