## Supplementary material for "All-at-once RNA folding with 3D motif prediction framed by evolutionary information": RF03285_mir-564.surv

```
0.000000	0.0344828
-0.003039	1
&
2.437986	0.000303767
1.851819	0.000607533
1.008702	0.0009113
0.952494	0.00121507
0.559039	0.00151883
-0.003039	0.996962
-0.123484	0.997266
-0.147573	0.99757
-0.235900	0.997874
-0.251959	0.998177
-0.404523	0.998481
-0.412553	0.998785
-0.476790	0.999089
-0.589206	0.999392
-0.709651	0.999696
-0.773889	1
&
2.440436	1.00371e-06
2.437986	0.000223828
2.317541	0.000251932
2.132858	0.000259962
2.060591	0.000260966
2.036502	0.000266988
1.996354	0.000299107
1.851819	0.000522935
1.755463	0.000523939
1.699255	0.000531968
1.691225	0.000564087
1.217474	0.000565091
1.137177	0.000573121
1.056880	0.000601225
1.008702	0.000825053
0.984613	0.000828064
0.952494	0.00105189
0.936435	0.00105591
0.912346	0.00108501
0.783871	0.00108702
0.743722	0.00108803
0.583129	0.00111713
0.559039	0.00134096
0.534950	0.00134197
0.526921	0.00134297
0.510861	0.00137509
0.502832	0.00137609
0.430564	0.0013771
0.390416	0.0013781
0.358297	0.00138613
0.318149	0.00138814
0.221793	0.00139215
0.093318	0.00142427
0.069229	0.00145639
0.037110	0.00148851
-0.003039	0.997374
-0.011068	0.997382
-0.019098	0.997383
-0.051217	0.997412
-0.067276	0.99742
-0.115454	0.997427
-0.123484	0.997651
-0.147573	0.997875
-0.179692	0.997877
-0.195751	0.997905
-0.211811	0.997937
-0.227870	0.99797
-0.235900	0.998222
-0.251959	0.998458
-0.276048	0.998466
-0.308167	0.998467
-0.316197	0.998474
-0.364375	0.998506
-0.388464	0.998507
-0.404523	0.998731
-0.412553	0.998955
-0.460731	0.998957
-0.476790	0.999184
-0.484820	0.999186
-0.492850	0.999214
-0.508909	0.99922
-0.565117	0.999248
-0.589206	0.999472
-0.597236	0.999473
-0.653443	0.999475
-0.685562	0.999507
-0.693592	0.999515
-0.709651	0.999739
-0.773889	0.999963
-0.830097	0.999991
-0.950542	0.999992
-1.159314	1
&
```
