## Supplementary material for "All-at-once RNA folding with 3D motif prediction framed by evolutionary information": RF03286_MIR6146.cacofold.helixcov

```
# RMs = 2 L = 75

# RM_HELIX NESTED 43-44 50-51, nbp = 2 nbp_cov = 1
# pvals: 0.997666,1.2012e-06
# aggregated NONE
NESTED  ::::::::::::::::::::::::::::::::::::::::::<<_____>>::::::::::::::::::::::::
        :::::::::::::::::::::::::::::::::::::::::::<_____>:::::::::::::::::::::::::

# RM_HELIX NESTED 2-20 56-74, nbp = 18 nbp_cov = 0
# pvals: 0.997666,0.997666,0.997666,0.997666,0.997666,0.997666,0.997666,0.997666,0.997666,0.997666,0.997666,0.997666,0.997666,0.997666,0.997666,0.997666,0.997666,0.997666
# aggregated NONE
NESTED  :<<<<<-<<<<<<<<<<<<<___________________________________>>>>>>>>>>>>>->>>>>:
        :::::::::::::::::::::::::::::::::::::::::::::::::::::::::::::::::::::::::::
```
