## Supplementary material for "All-at-once RNA folding with 3D motif prediction framed by evolutionary information": RF03286_MIR6146.sorted.cov

```
#
# Method Target_E-val [cov_min,cov_max] [FP | TP True Found | Sen PPV F] 
# GTp    0.05         [-0.50,0.75]     [1 | 0 30 1 | 0.00 0.00 0.00] 
#
#       left_pos       right_pos        score          E-value           pvalue       substitutions      power
#--------------------------------------------------------------------------------------------------------------
 	      44	      50	0.74702	0.0032973	1.2012e-06	2		0.00
```
