## Supplementary material for "All-at-once RNA folding with 3D motif prediction framed by evolutionary information": RF03286_MIR6146.surv

```
0.000000	0.0333333
-0.001781	1
&
0.744029	0.000364299
0.609845	0.00145719
0.169849	0.00255009
0.035665	0.00291439
-0.001781	0.99745
-0.204616	0.999636
-0.504188	1
&
0.747016	1.2012e-06
0.744029	0.000320721
0.609845	0.00128288
0.566158	0.0012973
0.525591	0.00136697
0.282188	0.00138138
0.197934	0.00145105
0.169849	0.00241321
0.035665	0.00273393
-0.001781	0.997666
-0.051710	0.997701
-0.204616	0.999625
-0.291992	0.99964
-0.376246	0.999674
-0.504188	0.999995
-0.585323	1
&
```
