## Supplementary material for "All-at-once RNA folding with 3D motif prediction framed by evolutionary information": RF03287_mir-5904.helixcov

```
# RMs = 4 L = 85

# RM_HELIX NESTED 33-41 46-55, nbp = 9 nbp_cov = 0
# pvals: 0.978134,0.978134,0.978134,0.978256,0.978134,0.978134,0.978134,0.978134,0.978134
# aggregated NONE
NESTED  ::::::::::::::::::::::::::::::::<<<<<<<<<____>>->>>>>>>::::::::::::::::::::::::::::::
        :::::::::::::::::::::::::::::::::::::::::::::::::::::::::::::::::::::::::::::::::::::

# RM_HELIX NESTED 23-30 57-64, nbp = 8 nbp_cov = 0
# pvals: 0.978134,0.00431373,0.978134,0.978134,0.978134,0.978134,0.978134,0.978134
# aggregated NONE
NESTED  ::::::::::::::::::::::<<<<<<<<__________________________>>>>>>>>:::::::::::::::::::::
        :::::::::::::::::::::::::::::::::::::::::::::::::::::::::::::::::::::::::::::::::::::

# RM_HELIX NESTED 11-21 67-78, nbp = 11 nbp_cov = 0
# pvals: 0.978134,0.978134,0.978134,0.978134,0.978134,0.978134,0.978134,0.978134,0.978134,0.978134,0.978134
# aggregated NONE
NESTED  ::::::::::<<<<<<<<<<<_____________________________________________>>>->>>>>>>>:::::::
        :::::::::::::::::::::::::::::::::::::::::::::::::::::::::::::::::::::::::::::::::::::

# RM_HELIX NESTED 2-7 79-84, nbp = 6 nbp_cov = 0
# pvals: 0.978134,0.978134,0.978134,0.978134,0.978134,0.978134
# aggregated NONE
NESTED  :<<<<<<_______________________________________________________________________>>>>>>:
        :::::::::::::::::::::::::::::::::::::::::::::::::::::::::::::::::::::::::::::::::::::
```
