## Supplementary material for "All-at-once RNA folding with 3D motif prediction framed by evolutionary information": RF03287_mir-5904.power

```
# Power analysis of given structure 
#
# Powertype = SINGLE SUBSTITUTIONS
# covary  left_pos      right_pos    substitutions      power
#----------------------------------------------------------------
          2		84		0		0.00
          3		83		0		0.00
          4		82		0		0.00
          5		81		1		0.00
          6		80		1		0.00
          7		79		1		0.00
          11		78		0		0.00
          12		77		0		0.00
          13		76		0		0.00
          14		75		0		0.00
          15		74		0		0.00
          16		73		0		0.00
          17		72		0		0.00
          18		71		0		0.00
          19		69		0		0.00
          20		68		0		0.00
          21		67		0		0.00
          23		64		1		0.00
          24		63		2		0.00
          25		62		0		0.00
          26		61		1		0.00
          27		60		0		0.00
          28		59		1		0.00
          29		58		0		0.00
          30		57		0		0.00
          33		55		0		0.00
          34		54		0		0.00
          35		53		0		0.00
          36		52		2		0.00
          37		51		0		0.00
          38		50		0		0.00
          39		49		0		0.00
          40		47		0		0.00
          41		46		0		0.00
#
# BPAIRS 34
# avg substitutions per BP  0.3
# BPAIRS expected to covary 0.0 +/- 0.0
# BPAIRS observed to covary 0
#
```
