## Supplementary material for "All-at-once RNA folding with 3D motif prediction framed by evolutionary information": RF03287_mir-5904.surv

```
1.071981	0.0294118
-0.005174	0.970588
-0.012502	1
&
1.454618	0.000282805
1.453015	0.000565611
1.431032	0.000848416
1.416377	0.00141403
1.372412	0.00197964
1.306463	0.00254525
1.291808	0.00282805
1.211205	0.00311086
1.203877	0.00339367
1.071981	0.00424208
0.844826	0.00452489
0.727584	0.00480769
0.507757	0.0050905
0.493101	0.0053733
0.478446	0.00593891
0.471119	0.00678733
0.456464	0.00707014
0.419826	0.00735294
0.353877	0.00763575
0.324567	0.00848416
0.302584	0.00876697
0.273274	0.00904977
0.265946	0.00933258
0.104739	0.00989819
0.097412	0.010181
0.082757	0.0113122
0.038791	0.011595
-0.005174	0.978507
-0.012502	0.979072
-0.027157	0.979638
-0.034485	0.980204
-0.056467	0.980769
-0.137071	0.981052
-0.144398	0.981335
-0.151726	0.982466
-0.159054	0.983032
-0.166381	0.983314
-0.181036	0.984163
-0.188364	0.984729
-0.203019	0.985011
-0.210347	0.985294
-0.217674	0.985577
-0.225002	0.98586
-0.239657	0.986425
-0.254312	0.986708
-0.268967	0.986991
-0.276295	0.987839
-0.283623	0.988971
-0.298278	0.989536
-0.305605	0.990667
-0.312933	0.991799
-0.320260	0.992081
-0.327588	0.992364
-0.342243	0.992647
-0.408191	0.99293
-0.422847	0.993495
-0.430174	0.994344
-0.452157	0.99491
-0.466812	0.995192
-0.496122	0.995758
-0.547416	0.996324
-0.554743	0.996606
-0.598709	0.996889
-0.606036	0.997172
-0.642674	0.997455
-0.664657	0.997738
-0.671985	0.998303
-0.730605	0.998586
-0.855174	0.999152
-0.972415	0.999717
-0.994398	1
&
2.160885	9.33707e-07
2.156463	2.80112e-06
2.075860	3.73483e-06
2.039222	5.60224e-06
1.958618	8.40336e-06
1.929308	9.33707e-06
1.841377	1.02708e-05
1.819394	1.12045e-05
1.804739	1.21382e-05
1.790084	1.30719e-05
1.753446	1.40056e-05
1.738791	1.5873e-05
1.709481	1.68067e-05
1.694825	1.96078e-05
1.687498	2.05415e-05
1.680170	2.33427e-05
1.665515	2.89449e-05
1.658187	2.98786e-05
1.650860	3.54809e-05
1.643532	3.92157e-05
1.636205	4.01494e-05
1.628877	4.10831e-05
1.621550	4.85528e-05
1.606894	6.44258e-05
1.599567	7.0028e-05
1.592239	8.12325e-05
1.584912	8.40336e-05
1.577584	8.49673e-05
1.570256	9.43044e-05
1.562929	0.000114846
1.555601	0.000119514
1.548274	0.00012605
1.540946	0.000137255
1.533619	0.000254902
1.526291	0.000268908
1.518963	0.000282913
1.511636	0.000295985
1.504308	0.000331466
1.496981	0.000345472
1.489653	0.000414566
1.482325	0.000505135
1.474998	0.000540616
1.467670	0.000563959
1.460343	0.000570495
1.453015	0.000616246
1.445687	0.000639589
1.438360	0.000791783
1.431032	0.000820728
1.423705	0.000943978
1.416377	0.00112512
1.409050	0.00115686
1.401722	0.00117087
1.394394	0.00119608
1.387067	0.00121475
1.379739	0.00125584
1.372412	0.00130439
1.365084	0.00132866
1.357756	0.00150047
1.350429	0.00152754
1.343101	0.00154809
1.335774	0.00157703
1.328446	0.00161531
1.321119	0.00162932
1.313791	0.00164613
1.306463	0.00169094
1.299136	0.00194865
1.291808	0.00199813
1.284481	0.00204669
1.277153	0.00230252
1.269825	0.00232773
1.262498	0.00236228
1.255170	0.00239122
1.247843	0.00242017
1.240515	0.00243791
1.233188	0.00247899
1.225860	0.00255369
1.218532	0.00261438
1.211205	0.00263119
1.203877	0.00268721
1.196550	0.00270868
1.189222	0.0027451
1.181894	0.00279832
1.174567	0.00281606
1.167239	0.00298039
1.159912	0.0030112
1.152584	0.00307563
1.145257	0.00310271
1.137929	0.00322689
1.130601	0.00325584
1.123274	0.00330906
1.115946	0.00361905
1.108619	0.0036732
1.101291	0.00374603
1.093963	0.00379178
1.086636	0.00379832
1.079308	0.00384034
1.071981	0.00431373
1.064653	0.00433987
1.057325	0.00440523
1.049998	0.00441083
1.042670	0.00443417
1.035343	0.00447526
1.028015	0.00455556
1.020688	0.00456769
1.013360	0.00459104
1.006032	0.00459664
0.998705	0.00461251
0.991377	0.00461905
0.984050	0.00469094
0.976722	0.00469374
0.969394	0.00470868
0.962067	0.00471242
0.954739	0.00471802
0.947412	0.00477684
0.940084	0.00478058
0.932757	0.00478618
0.925429	0.00480579
0.918101	0.00481232
0.910774	0.00481793
0.903446	0.00484314
0.896119	0.00485247
0.888791	0.00485714
0.881463	0.00485994
0.874136	0.00486275
0.866808	0.00486648
0.859481	0.00487582
0.852153	0.00488515
0.844826	0.00490756
0.837498	0.00493557
0.830170	0.00493931
0.822843	0.00499533
0.815515	0.00501867
0.808188	0.00504575
0.800860	0.00504855
0.793532	0.00505602
0.786205	0.00513819
0.778877	0.00515033
0.771550	0.00517274
0.764222	0.00517834
0.756895	0.00518394
0.749567	0.00518861
0.742239	0.00519608
0.734912	0.00520915
0.727584	0.00527544
0.720257	0.00527918
0.712929	0.00529132
0.705601	0.00529412
0.698274	0.00529972
0.690946	0.00530719
0.683619	0.00536601
0.676291	0.00537162
0.668964	0.00537815
0.661636	0.00538562
0.654308	0.00538655
0.646981	0.00540243
0.639653	0.00540336
0.632326	0.00540803
0.624998	0.0054183
0.617670	0.0054239
0.610343	0.00544164
0.603015	0.00545285
0.595688	0.00546125
0.588360	0.00552661
0.581032	0.00553128
0.573705	0.00555275
0.566377	0.00557703
0.559050	0.00559197
0.551722	0.00562465
0.544395	0.005662
0.537067	0.00568814
0.529739	0.00572736
0.522412	0.00581886
0.515084	0.00614099
0.507757	0.00634734
0.500429	0.00640336
0.493101	0.00646965
0.485774	0.00657143
0.478446	0.00679272
0.471119	0.00702334
0.463791	0.0072605
0.456464	0.00732773
0.449136	0.00736788
0.441808	0.00748553
0.434481	0.0075098
0.427153	0.00754528
0.419826	0.00765173
0.412498	0.00769094
0.405170	0.00778805
0.397843	0.00780766
0.390515	0.0078422
0.383188	0.00792437
0.375860	0.00797852
0.368533	0.00802988
0.361205	0.00813072
0.353877	0.0081578
0.346550	0.00831373
0.339222	0.00838655
0.331895	0.0084183
0.324567	0.00862652
0.317239	0.00866853
0.309912	0.00871895
0.302584	0.00876844
0.295257	0.00885154
0.287929	0.00887488
0.280602	0.00890103
0.273274	0.00899533
0.265946	0.00903548
0.258619	0.00913352
0.251291	0.00917274
0.243964	0.00921475
0.236636	0.00922876
0.229308	0.00931839
0.221981	0.00933613
0.214653	0.00935387
0.207326	0.00939963
0.199998	0.00943978
0.192670	0.00948086
0.185343	0.00957703
0.178015	0.00969655
0.170688	0.00972642
0.163360	0.00992437
0.156033	0.00997666
0.148705	0.01
0.141377	0.0102437
0.134050	0.0104071
0.126722	0.010465
0.119395	0.0105229
0.112067	0.010564
0.104739	0.0108674
0.097412	0.0110962
0.090084	0.0111643
0.082757	0.0112745
0.075429	0.0114687
0.068102	0.0115126
0.060774	0.0116611
0.053446	0.0117208
0.046119	0.0117834
0.038791	0.0119038
0.031464	0.0120355
0.024136	0.0121167
0.016808	0.0121737
0.009481	0.0122269
0.002153	0.0123268
-0.005174	0.978134
-0.012502	0.978256
-0.019829	0.978345
-0.027157	0.978616
-0.034485	0.979247
-0.041812	0.979498
-0.049140	0.97988
-0.056467	0.980002
-0.063795	0.980204
-0.071123	0.98025
-0.078450	0.98039
-0.085778	0.980444
-0.093105	0.980507
-0.100433	0.980794
-0.107760	0.980892
-0.115088	0.981032
-0.122416	0.981178
-0.129743	0.981472
-0.137071	0.981919
-0.144398	0.982144
-0.151726	0.982602
-0.159054	0.982985
-0.166381	0.98315
-0.173709	0.983327
-0.181036	0.983748
-0.188364	0.984262
-0.195692	0.984394
-0.203019	0.98473
-0.210347	0.984904
-0.217674	0.985001
-0.225002	0.985395
-0.232329	0.985521
-0.239657	0.985744
-0.246985	0.986036
-0.254312	0.986387
-0.261640	0.986903
-0.268967	0.987314
-0.276295	0.987864
-0.283623	0.989021
-0.290950	0.989196
-0.298278	0.989715
-0.305605	0.99031
-0.312933	0.990561
-0.320260	0.990817
-0.327588	0.991145
-0.334916	0.991289
-0.342243	0.991594
-0.349571	0.991736
-0.356898	0.991893
-0.364226	0.992023
-0.371554	0.992613
-0.378881	0.992963
-0.386209	0.993065
-0.393536	0.993387
-0.400864	0.993827
-0.408191	0.994159
-0.415519	0.994249
-0.422847	0.994463
-0.430174	0.994576
-0.437502	0.994662
-0.444829	0.994721
-0.452157	0.994812
-0.459485	0.994881
-0.466812	0.994982
-0.474140	0.995042
-0.481467	0.995095
-0.488795	0.995238
-0.496122	0.99538
-0.503450	0.995425
-0.510778	0.99546
-0.518105	0.995556
-0.525433	0.995703
-0.532760	0.996103
-0.540088	0.996135
-0.547416	0.996215
-0.554743	0.996261
-0.562071	0.996442
-0.569398	0.996652
-0.576726	0.996743
-0.584054	0.996834
-0.591381	0.996861
-0.598709	0.996915
-0.606036	0.996961
-0.613364	0.997027
-0.620691	0.99713
-0.628019	0.997169
-0.635347	0.997253
-0.642674	0.997302
-0.650002	0.997378
-0.657329	0.997417
-0.664657	0.997505
-0.671985	0.997554
-0.679312	0.997636
-0.686640	0.997661
-0.693967	0.997706
-0.701295	0.997735
-0.708622	0.997821
-0.715950	0.99794
-0.723278	0.997948
-0.730605	0.997982
-0.737933	0.998008
-0.745260	0.998024
-0.752588	0.998113
-0.759916	0.998233
-0.767243	0.998531
-0.774571	0.998689
-0.781898	0.998716
-0.789226	0.998747
-0.796553	0.998768
-0.803881	0.998789
-0.811209	0.998795
-0.818536	0.998814
-0.825864	0.998897
-0.833191	0.998921
-0.840519	0.998952
-0.847847	0.998978
-0.855174	0.999096
-0.862502	0.999114
-0.869829	0.999128
-0.877157	0.999336
-0.884484	0.999353
-0.891812	0.999374
-0.899140	0.999395
-0.906467	0.999407
-0.913795	0.999431
-0.921122	0.999468
-0.928450	0.99948
-0.935778	0.999486
-0.943105	0.999489
-0.950433	0.999512
-0.965088	0.999535
-0.972415	0.999661
-0.979743	0.999662
-0.987071	0.999676
-0.994398	0.999688
-1.001726	0.999691
-1.009053	0.999709
-1.016381	0.999717
-1.023709	0.999724
-1.031036	0.999844
-1.038364	0.999848
-1.045691	0.999851
-1.053019	0.999854
-1.060347	0.999859
-1.067674	0.999864
-1.075002	0.99987
-1.082329	0.999875
-1.089657	0.999883
-1.096984	0.999884
-1.104312	0.999887
-1.118967	0.999894
-1.126295	0.999902
-1.133622	0.999906
-1.140950	0.999908
-1.155605	0.99991
-1.170260	0.999912
-1.177588	0.999913
-1.184915	0.999921
-1.192243	0.999922
-1.199571	0.999923
-1.206898	0.999924
-1.221553	0.999926
-1.236209	0.999978
-1.243536	0.999979
-1.265519	0.999982
-1.280174	0.999983
-1.309484	0.999992
-1.346122	0.999993
-1.353450	0.999995
-1.360777	0.999996
-1.382760	0.999997
-1.397415	0.999998
-1.441381	0.999999
-1.463364	1
&
```
