## Supplementary material for "All-at-once RNA folding with 3D motif prediction framed by evolutionary information": RF03288_mir-3085.cacofold.helixcov

```
# RMs = 3 L = 89

# RM_HELIX NESTED 31-40 54-62, nbp = 9 nbp_cov = 0
# pvals: 0.999254,0.999254,0.999254,0.999254,0.999254,0.999254,0.999254,0.999254,0.999254
# aggregated NONE
NESTED  ::::::::::::::::::::::::::::::<<<<-<<<<<_____________>>>>>>>>>:::::::::::::::::::::::::::
        :::::::::::::::::::::::::::::::::::::::::::::::::::::::::::::::::::::::::::::::::::::::::

# RM_HELIX NESTED 8-24 66-82, nbp = 15 nbp_cov = 0
# pvals: 0.999254,0.999254,0.999254,0.999254,0.999254,0.999254,0.999254,0.999254,0.999254,0.999254,0.999254,0.999254,0.999254,0.999254,0.999254
# aggregated NONE
NESTED  :::::::<<<<<<<<-<<-<<<<<_________________________________________>>>>>->>->>>>>>>>:::::::
        :::::::::::::::::::::::::::::::::::::::::::::::::::::::::::::::::::::::::::::::::::::::::

# RM_HELIX NESTED 1-4 86-89, nbp = 4 nbp_cov = 0
# pvals: 0.999254,0.999254,0.999254,0.999254
# aggregated NONE
NESTED  <<<<_________________________________________________________________________________>>>>
        :::::::::::::::::::::::::::::::::::::::::::::::::::::::::::::::::::::::::::::::::::::::::
```
