## Supplementary material for "All-at-once RNA folding with 3D motif prediction framed by evolutionary information": RF03288_mir-3085.cacofold.power

```
# Power analysis of CaCoFold structure 
#
# Powertype = SINGLE SUBSTITUTIONS
# covary  left_pos      right_pos    substitutions      power
#----------------------------------------------------------------
          1		89		0		0.00
          2		88		0		0.00
          3		87		0		0.00
          4		86		0		0.00
          8		82		0		0.00
          9		81		0		0.00
          10		80		0		0.00
          11		79		0		0.00
          12		78		0		0.00
          13		77		0		0.00
          14		76		0		0.00
          15		75		0		0.00
          17		73		0		0.00
          18		72		0		0.00
          20		70		0		0.00
          21		69		0		0.00
          22		68		0		0.00
          23		67		0		0.00
          24		66		0		0.00
          31		62		0		0.00
          32		61		0		0.00
          33		60		0		0.00
          34		59		0		0.00
          36		58		1		0.00
          37		57		0		0.00
          38		56		0		0.00
          39		55		0		0.00
          40		54		0		0.00
#
# BPAIRS 28
# avg substitutions per BP  0.0
# BPAIRS expected to covary 0.0 +/- 0.0
# BPAIRS observed to covary 0
#
```
