## Supplementary material for "All-at-once RNA folding with 3D motif prediction framed by evolutionary information": RF03288_mir-3085.surv

```
0.000000	0.0322581
-0.000202	1
&
0.568826	0.0002574
0.566921	0.000514801
0.284362	0.000772201
-0.000202	0.999228
-0.116432	0.999743
-0.234666	1
&
0.568827	8.51209e-07
0.566921	0.000500511
0.284362	0.000752469
-0.000202	0.999254
-0.116432	0.999751
-0.234666	1
&
11.151878	1.69451e-20
11.149874	1.70653e-20
11.147870	1.71863e-20
11.145866	1.73082e-20
11.143862	1.7431e-20
11.141858	1.75546e-20
11.139854	1.76791e-20
11.137850	1.78045e-20
11.135846	1.79308e-20
11.133842	1.80579e-20
11.131838	1.8186e-20
11.129834	1.8315e-20
11.127830	1.84449e-20
11.125826	1.85757e-20
11.123822	1.87074e-20
11.121818	1.88401e-20
11.119814	1.89737e-20
11.117810	1.91083e-20
11.115806	1.92438e-20
11.113802	1.93803e-20
11.111798	1.95177e-20
11.109795	1.96561e-20
11.107791	1.97955e-20
11.105787	1.99359e-20
11.103783	2.00773e-20
11.101779	2.02197e-20
11.099775	2.03631e-20
11.097771	2.05075e-20
11.095767	2.0653e-20
11.093763	2.07995e-20
11.091759	2.0947e-20
11.089755	2.10955e-20
11.087751	2.12451e-20
11.085747	2.13958e-20
11.083743	2.15476e-20
11.081739	2.17004e-20
11.079735	2.18543e-20
11.077731	2.20093e-20
11.075727	2.21654e-20
11.073723	2.23226e-20
11.071719	2.24809e-20
11.069715	2.26403e-20
11.067711	2.28009e-20
11.065707	2.29626e-20
11.063703	2.31255e-20
11.061699	2.32895e-20
11.059695	2.34546e-20
11.057691	2.3621e-20
11.055687	2.37885e-20
11.053683	2.39572e-20
11.051679	2.41271e-20
11.049675	2.42982e-20
11.047672	2.44706e-20
11.045668	2.46441e-20
11.043664	2.48189e-20
11.041660	2.49949e-20
11.039656	2.51722e-20
11.037652	2.53507e-20
11.035648	2.55305e-20
11.033644	2.57116e-20
11.031640	2.58939e-20
11.029636	2.60776e-20
11.027632	2.62625e-20
11.025628	2.64488e-20
11.023624	2.66364e-20
11.021620	2.68253e-20
11.019616	2.70155e-20
11.017612	2.72071e-20
11.015608	2.74001e-20
11.013604	2.75944e-20
11.011600	2.77901e-20
11.009596	2.79872e-20
11.007592	2.81857e-20
11.005588	2.83856e-20
11.003584	2.85869e-20
11.001580	2.87896e-20
10.999576	2.89938e-20
10.997572	2.91994e-20
10.995568	2.94065e-20
10.993564	2.96151e-20
10.991560	2.98251e-20
10.989556	3.00366e-20
10.987552	3.02497e-20
10.985549	3.04642e-20
10.983545	3.06803e-20
10.981541	3.08979e-20
10.979537	3.1117e-20
10.977533	3.13377e-20
10.975529	3.15599e-20
10.973525	3.17838e-20
10.971521	3.20092e-20
10.969517	3.22362e-20
10.967513	3.24648e-20
10.965509	3.26951e-20
10.963505	3.29269e-20
10.961501	3.31605e-20
10.959497	3.33956e-20
10.957493	3.36325e-20
10.955489	3.3871e-20
10.953485	3.41112e-20
10.951481	3.43532e-20
10.949477	3.45968e-20
10.947473	3.48422e-20
10.945469	3.50893e-20
10.943465	3.53381e-20
10.941461	3.55887e-20
10.939457	3.58411e-20
10.937453	3.60953e-20
10.935449	3.63513e-20
10.933445	3.66091e-20
10.931441	3.68688e-20
10.929437	3.71303e-20
10.927433	3.73936e-20
10.925429	3.76588e-20
10.923426	3.79259e-20
10.921422	3.81949e-20
10.919418	3.84657e-20
10.917414	3.87385e-20
10.915410	3.90133e-20
10.913406	3.929e-20
10.911402	3.95686e-20
10.909398	3.98493e-20
10.907394	4.01319e-20
10.905390	4.04165e-20
10.903386	4.07031e-20
10.901382	4.09918e-20
10.899378	4.12825e-20
10.897374	4.15753e-20
10.895370	4.18702e-20
10.893366	4.21671e-20
10.891362	4.24662e-20
10.889358	4.27674e-20
10.887354	4.30707e-20
10.885350	4.33761e-20
10.883346	4.36838e-20
10.881342	4.39936e-20
10.879338	4.43056e-20
10.877334	4.46198e-20
10.875330	4.49363e-20
10.873326	4.5255e-20
10.871322	4.55759e-20
10.869318	4.58991e-20
10.867314	4.62247e-20
10.865310	4.65525e-20
10.863306	4.68827e-20
10.861303	4.72152e-20
10.859299	4.755e-20
10.857295	4.78873e-20
10.855291	4.82269e-20
10.853287	4.85689e-20
10.851283	4.89134e-20
10.849279	4.92603e-20
10.847275	4.96096e-20
10.845271	4.99615e-20
10.843267	5.03158e-20
10.841263	5.06727e-20
10.839259	5.1032e-20
10.837255	5.1394e-20
10.835251	5.17585e-20
10.833247	5.21255e-20
10.831243	5.24952e-20
10.829239	5.28675e-20
10.827235	5.32425e-20
10.825231	5.36201e-20
10.823227	5.40004e-20
10.821223	5.43833e-20
10.819219	5.4769e-20
10.817215	5.51575e-20
10.815211	5.55486e-20
10.813207	5.59426e-20
10.811203	5.63394e-20
10.809199	5.67389e-20
10.807195	5.71413e-20
10.805191	5.75466e-20
10.803187	5.79547e-20
10.801184	5.83657e-20
10.799180	5.87797e-20
10.797176	5.91966e-20
10.795172	5.96164e-20
10.793168	6.00392e-20
10.791164	6.0465e-20
10.789160	6.08938e-20
10.787156	6.13257e-20
10.785152	6.17606e-20
10.783148	6.21987e-20
10.781144	6.26398e-20
10.779140	6.3084e-20
10.777136	6.35314e-20
10.775132	6.3982e-20
10.773128	6.44358e-20
10.771124	6.48928e-20
10.769120	6.5353e-20
10.767116	6.58165e-20
10.765112	6.62833e-20
10.763108	6.67534e-20
10.761104	6.72268e-20
10.759100	6.77036e-20
10.757096	6.81837e-20
10.755092	6.86673e-20
10.753088	6.91543e-20
10.751084	6.96448e-20
10.749080	7.01387e-20
10.747076	7.06361e-20
10.745072	7.11371e-20
10.743068	7.16416e-20
10.741064	7.21497e-20
10.739061	7.26614e-20
10.737057	7.31767e-20
10.735053	7.36957e-20
10.733049	7.42184e-20
10.731045	7.47448e-20
10.729041	7.52749e-20
10.727037	7.58087e-20
10.725033	7.63464e-20
10.723029	7.68878e-20
10.721025	7.74331e-20
10.719021	7.79823e-20
10.717017	7.85354e-20
10.715013	7.90923e-20
10.713009	7.96533e-20
10.711005	8.02182e-20
10.709001	8.07871e-20
10.706997	8.13601e-20
10.704993	8.19371e-20
10.702989	8.25182e-20
10.700985	8.31034e-20
10.698981	8.36928e-20
10.696977	8.42864e-20
10.694973	8.48842e-20
10.692969	8.54862e-20
10.690965	8.60925e-20
10.688961	8.6703e-20
10.686957	8.73179e-20
10.684953	8.79372e-20
10.682949	8.85609e-20
10.680945	8.9189e-20
10.678941	8.98215e-20
10.676938	9.04585e-20
10.674934	9.11001e-20
10.672930	9.17462e-20
10.670926	9.23969e-20
10.668922	9.30522e-20
10.666918	9.37121e-20
10.664914	9.43767e-20
10.662910	9.50461e-20
10.660906	9.57201e-20
10.658902	9.6399e-20
10.656898	9.70827e-20
10.654894	9.77712e-20
10.652890	9.84646e-20
10.650886	9.9163e-20
10.648882	9.98662e-20
10.646878	1.00575e-19
10.644874	1.01288e-19
10.642870	1.02006e-19
10.640866	1.0273e-19
10.638862	1.03458e-19
10.636858	1.04192e-19
10.634854	1.04931e-19
10.632850	1.05675e-19
10.630846	1.06425e-19
10.628842	1.07179e-19
10.626838	1.07939e-19
10.624834	1.08705e-19
10.622830	1.09476e-19
10.620826	1.10252e-19
10.618822	1.11034e-19
10.616818	1.11822e-19
10.614815	1.12615e-19
10.612811	1.13413e-19
10.610807	1.14218e-19
10.608803	1.15028e-19
10.606799	1.15844e-19
10.604795	1.16665e-19
10.602791	1.17493e-19
10.600787	1.18326e-19
10.598783	1.19165e-19
10.596779	1.2001e-19
10.594775	1.20861e-19
10.592771	1.21719e-19
10.590767	1.22582e-19
10.588763	1.23451e-19
10.586759	1.24327e-19
10.584755	1.25208e-19
10.582751	1.26096e-19
10.580747	1.26991e-19
10.578743	1.27891e-19
10.576739	1.28798e-19
10.574735	1.29712e-19
10.572731	1.30632e-19
10.570727	1.31558e-19
10.568723	1.32491e-19
10.566719	1.33431e-19
10.564715	1.34377e-19
10.562711	1.3533e-19
10.560707	1.3629e-19
10.558703	1.37257e-19
10.556699	1.3823e-19
10.554695	1.3921e-19
10.552692	1.40198e-19
10.550688	1.41192e-19
10.548684	1.42193e-19
10.546680	1.43202e-19
10.544676	1.44218e-19
10.542672	1.4524e-19
10.540668	1.4627e-19
10.538664	1.47308e-19
10.536660	1.48353e-19
10.534656	1.49405e-19
10.532652	1.50464e-19
10.530648	1.51531e-19
10.528644	1.52606e-19
10.526640	1.53688e-19
10.524636	1.54778e-19
10.522632	1.55876e-19
10.520628	1.56982e-19
10.518624	1.58095e-19
10.516620	1.59216e-19
10.514616	1.60345e-19
10.512612	1.61483e-19
10.510608	1.62628e-19
10.508604	1.63781e-19
10.506600	1.64943e-19
10.504596	1.66113e-19
10.502592	1.67291e-19
10.500588	1.68477e-19
10.498584	1.69672e-19
10.496580	1.70875e-19
10.494576	1.72087e-19
10.492572	1.73308e-19
10.490569	1.74537e-19
10.488565	1.75775e-19
10.486561	1.77021e-19
10.484557	1.78277e-19
10.482553	1.79541e-19
10.480549	1.80814e-19
10.478545	1.82097e-19
10.476541	1.83388e-19
10.474537	1.84689e-19
10.472533	1.85999e-19
10.470529	1.87318e-19
10.468525	1.88646e-19
10.466521	1.89984e-19
10.464517	1.91332e-19
10.462513	1.92689e-19
10.460509	1.94055e-19
10.458505	1.95431e-19
10.456501	1.96817e-19
10.454497	1.98213e-19
10.452493	1.99619e-19
10.450489	2.01035e-19
10.448485	2.02461e-19
10.446481	2.03897e-19
10.444477	2.05343e-19
10.442473	2.06799e-19
10.440469	2.08266e-19
10.438465	2.09743e-19
10.436461	2.1123e-19
10.434457	2.12728e-19
10.432453	2.14237e-19
10.430449	2.15756e-19
10.428446	2.17287e-19
10.426442	2.18828e-19
10.424438	2.2038e-19
10.422434	2.21942e-19
10.420430	2.23517e-19
10.418426	2.25102e-19
10.416422	2.26698e-19
10.414418	2.28306e-19
10.412414	2.29925e-19
10.410410	2.31556e-19
10.408406	2.33198e-19
10.406402	2.34852e-19
10.404398	2.36518e-19
10.402394	2.38195e-19
10.400390	2.39884e-19
10.398386	2.41586e-19
10.396382	2.43299e-19
10.394378	2.45024e-19
10.392374	2.46762e-19
10.390370	2.48512e-19
10.388366	2.50275e-19
10.386362	2.5205e-19
10.384358	2.53837e-19
10.382354	2.55638e-19
10.380350	2.57451e-19
10.378346	2.59277e-19
10.376342	2.61115e-19
10.374338	2.62967e-19
10.372334	2.64832e-19
10.370330	2.66711e-19
10.368327	2.68602e-19
10.366323	2.70507e-19
10.364319	2.72426e-19
10.362315	2.74358e-19
10.360311	2.76303e-19
10.358307	2.78263e-19
10.356303	2.80236e-19
10.354299	2.82224e-19
10.352295	2.84226e-19
10.350291	2.86241e-19
10.348287	2.88271e-19
10.346283	2.90316e-19
10.344279	2.92375e-19
10.342275	2.94448e-19
10.340271	2.96537e-19
10.338267	2.9864e-19
10.336263	3.00758e-19
10.334259	3.02891e-19
10.332255	3.05039e-19
10.330251	3.07202e-19
10.328247	3.09381e-19
10.326243	3.11575e-19
10.324239	3.13785e-19
10.322235	3.1601e-19
10.320231	3.18252e-19
10.318227	3.20509e-19
10.316223	3.22782e-19
10.314219	3.25071e-19
10.312215	3.27376e-19
10.310211	3.29698e-19
10.308207	3.32037e-19
10.306204	3.34391e-19
10.304200	3.36763e-19
10.302196	3.39151e-19
10.300192	3.41557e-19
10.298188	3.43979e-19
10.296184	3.46419e-19
10.294180	3.48875e-19
10.292176	3.5135e-19
10.290172	3.53842e-19
10.288168	3.56351e-19
10.286164	3.58878e-19
10.284160	3.61424e-19
10.282156	3.63987e-19
10.280152	3.66568e-19
10.278148	3.69168e-19
10.276144	3.71786e-19
10.274140	3.74423e-19
10.272136	3.77079e-19
10.270132	3.79753e-19
10.268128	3.82446e-19
10.266124	3.85159e-19
10.264120	3.8789e-19
10.262116	3.90641e-19
10.260112	3.93412e-19
10.258108	3.96202e-19
10.256104	3.99012e-19
10.254100	4.01842e-19
10.252096	4.04691e-19
10.250092	4.07562e-19
10.248088	4.10452e-19
10.246084	4.13363e-19
10.244081	4.16295e-19
10.242077	4.19247e-19
10.240073	4.22221e-19
10.238069	4.25215e-19
10.236065	4.28231e-19
10.234061	4.31268e-19
10.232057	4.34326e-19
10.230053	4.37407e-19
10.228049	4.40509e-19
10.226045	4.43633e-19
10.224041	4.46779e-19
10.222037	4.49948e-19
10.220033	4.53139e-19
10.218029	4.56353e-19
10.216025	4.59589e-19
10.214021	4.62849e-19
10.212017	4.66131e-19
10.210013	4.69437e-19
10.208009	4.72767e-19
10.206005	4.7612e-19
10.204001	4.79496e-19
10.201997	4.82897e-19
10.199993	4.86322e-19
10.197989	4.89771e-19
10.195985	4.93244e-19
10.193981	4.96743e-19
10.191977	5.00266e-19
10.189973	5.03814e-19
10.187969	5.07387e-19
10.185965	5.10985e-19
10.183961	5.14609e-19
10.181958	5.18259e-19
10.179954	5.21934e-19
10.177950	5.25636e-19
10.175946	5.29364e-19
10.173942	5.33118e-19
10.171938	5.36899e-19
10.169934	5.40707e-19
10.167930	5.44542e-19
10.165926	5.48404e-19
10.163922	5.52293e-19
10.161918	5.5621e-19
10.159914	5.60155e-19
10.157910	5.64128e-19
10.155906	5.68128e-19
10.153902	5.72158e-19
10.151898	5.76216e-19
10.149894	5.80302e-19
10.147890	5.84418e-19
10.145886	5.88563e-19
10.143882	5.92737e-19
10.141878	5.96941e-19
10.139874	6.01174e-19
10.137870	6.05438e-19
10.135866	6.09732e-19
10.133862	6.14056e-19
10.131858	6.18411e-19
10.129854	6.22797e-19
10.127850	6.27214e-19
10.125846	6.31662e-19
10.123842	6.36142e-19
10.121838	6.40654e-19
10.119835	6.45197e-19
10.117831	6.49773e-19
10.115827	6.54381e-19
10.113823	6.59022e-19
10.111819	6.63696e-19
10.109815	6.68403e-19
10.107811	6.73144e-19
10.105807	6.77918e-19
10.103803	6.82726e-19
10.101799	6.87568e-19
10.099795	6.92444e-19
10.097791	6.97355e-19
10.095787	7.02301e-19
10.093783	7.07282e-19
10.091779	7.12298e-19
10.089775	7.17349e-19
10.087771	7.22437e-19
10.085767	7.27561e-19
10.083763	7.32721e-19
10.081759	7.37917e-19
10.079755	7.43151e-19
10.077751	7.48421e-19
10.075747	7.53729e-19
10.073743	7.59075e-19
10.071739	7.64458e-19
10.069735	7.6988e-19
10.067731	7.7534e-19
10.065727	7.80839e-19
10.063723	7.86377e-19
10.061719	7.91954e-19
10.059715	7.9757e-19
10.057712	8.03227e-19
10.055708	8.08924e-19
10.053704	8.14661e-19
10.051700	8.20438e-19
10.049696	8.26257e-19
10.047692	8.32117e-19
10.045688	8.38018e-19
10.043684	8.43962e-19
10.041680	8.49947e-19
10.039676	8.55975e-19
10.037672	8.62046e-19
10.035668	8.6816e-19
10.033664	8.74317e-19
10.031660	8.80518e-19
10.029656	8.86763e-19
10.027652	8.93052e-19
10.025648	8.99385e-19
10.023644	9.05764e-19
10.021640	9.12188e-19
10.019636	9.18657e-19
10.017632	9.25172e-19
10.015628	9.31734e-19
10.013624	9.38342e-19
10.011620	9.44997e-19
10.009616	9.51699e-19
10.007612	9.58448e-19
10.005608	9.65246e-19
10.003604	9.72092e-19
10.001600	9.78986e-19
9.999596	9.85929e-19
9.997593	9.92921e-19
9.995589	9.99963e-19
9.993585	1.00706e-18
9.991581	1.0142e-18
9.989577	1.02139e-18
9.987573	1.02863e-18
9.985569	1.03593e-18
9.983565	1.04328e-18
9.981561	1.05068e-18
9.979557	1.05813e-18
9.977553	1.06563e-18
9.975549	1.07319e-18
9.973545	1.0808e-18
9.971541	1.08847e-18
9.969537	1.09619e-18
9.967533	1.10396e-18
9.965529	1.11179e-18
9.963525	1.11967e-18
9.961521	1.12761e-18
9.959517	1.13561e-18
9.957513	1.14367e-18
9.955509	1.15178e-18
9.953505	1.15995e-18
9.951501	1.16817e-18
9.949497	1.17646e-18
9.947493	1.1848e-18
9.945489	1.1932e-18
9.943485	1.20167e-18
9.941481	1.21019e-18
9.939477	1.21877e-18
9.937473	1.22741e-18
9.935470	1.23612e-18
9.933466	1.24489e-18
9.931462	1.25372e-18
9.929458	1.26261e-18
9.927454	1.27156e-18
9.925450	1.28058e-18
9.923446	1.28966e-18
9.921442	1.29881e-18
9.919438	1.30802e-18
9.917434	1.3173e-18
9.915430	1.32664e-18
9.913426	1.33605e-18
9.911422	1.34552e-18
9.909418	1.35507e-18
9.907414	1.36468e-18
9.905410	1.37435e-18
9.903406	1.3841e-18
9.901402	1.39392e-18
9.899398	1.4038e-18
9.897394	1.41376e-18
9.895390	1.42379e-18
9.893386	1.43388e-18
9.891382	1.44405e-18
9.889378	1.4543e-18
9.887374	1.46461e-18
9.885370	1.475e-18
9.883366	1.48546e-18
9.881362	1.49599e-18
9.879358	1.5066e-18
9.877354	1.51729e-18
9.875350	1.52805e-18
9.873347	1.53889e-18
9.871343	1.5498e-18
9.869339	1.56079e-18
9.867335	1.57186e-18
9.865331	1.58301e-18
9.863327	1.59424e-18
9.861323	1.60554e-18
9.859319	1.61693e-18
9.857315	1.6284e-18
9.855311	1.63995e-18
9.853307	1.65158e-18
9.851303	1.66329e-18
9.849299	1.67509e-18
9.847295	1.68697e-18
9.845291	1.69893e-18
9.843287	1.71098e-18
9.841283	1.72311e-18
9.839279	1.73533e-18
9.837275	1.74764e-18
9.835271	1.76004e-18
9.833267	1.77252e-18
9.831263	1.78509e-18
9.829259	1.79775e-18
9.827255	1.8105e-18
9.825251	1.82334e-18
9.823247	1.83627e-18
9.821243	1.84929e-18
9.819239	1.86241e-18
9.817235	1.87562e-18
9.815231	1.88892e-18
9.813227	1.90232e-18
9.811224	1.91581e-18
9.809220	1.9294e-18
9.807216	1.94308e-18
9.805212	1.95686e-18
9.803208	1.97074e-18
9.801204	1.98472e-18
9.799200	1.99879e-18
9.797196	2.01297e-18
9.795192	2.02724e-18
9.793188	2.04162e-18
9.791184	2.0561e-18
9.789180	2.07068e-18
9.787176	2.08537e-18
9.785172	2.10016e-18
9.783168	2.11505e-18
9.781164	2.13005e-18
9.779160	2.14516e-18
9.777156	2.16037e-18
9.775152	2.1757e-18
9.773148	2.19113e-18
9.771144	2.20667e-18
9.769140	2.22232e-18
9.767136	2.23808e-18
9.765132	2.25395e-18
9.763128	2.26994e-18
9.761124	2.28603e-18
9.759120	2.30225e-18
9.757116	2.31857e-18
9.755112	2.33502e-18
9.753108	2.35158e-18
9.751104	2.36826e-18
9.749101	2.38505e-18
9.747097	2.40197e-18
9.745093	2.419e-18
9.743089	2.43616e-18
9.741085	2.45344e-18
9.739081	2.47084e-18
9.737077	2.48836e-18
9.735073	2.50601e-18
9.733069	2.52378e-18
9.731065	2.54168e-18
9.729061	2.55971e-18
9.727057	2.57786e-18
9.725053	2.59614e-18
9.723049	2.61456e-18
9.721045	2.6331e-18
9.719041	2.65177e-18
9.717037	2.67058e-18
9.715033	2.68952e-18
9.713029	2.70859e-18
9.711025	2.7278e-18
9.709021	2.74715e-18
9.707017	2.76663e-18
9.705013	2.78625e-18
9.703009	2.80602e-18
9.701005	2.82592e-18
9.699001	2.84596e-18
9.696997	2.86614e-18
9.694993	2.88647e-18
9.692989	2.90694e-18
9.690985	2.92756e-18
9.688981	2.94832e-18
9.686978	2.96923e-18
9.684974	2.99029e-18
9.682970	3.0115e-18
9.680966	3.03285e-18
9.678962	3.05436e-18
9.676958	3.07603e-18
9.674954	3.09784e-18
9.672950	3.11981e-18
9.670946	3.14194e-18
9.668942	3.16422e-18
9.666938	3.18666e-18
9.664934	3.20926e-18
9.662930	3.23202e-18
9.660926	3.25494e-18
9.658922	3.27803e-18
9.656918	3.30128e-18
9.654914	3.32469e-18
9.652910	3.34827e-18
9.650906	3.37202e-18
9.648902	3.39593e-18
9.646898	3.42002e-18
9.644894	3.44427e-18
9.642890	3.4687e-18
9.640886	3.4933e-18
9.638882	3.51807e-18
9.636878	3.54303e-18
9.634874	3.56815e-18
9.632870	3.59346e-18
9.630866	3.61894e-18
9.628862	3.64461e-18
9.626858	3.67046e-18
9.624855	3.69649e-18
9.622851	3.72271e-18
9.620847	3.74911e-18
9.618843	3.7757e-18
9.616839	3.80248e-18
9.614835	3.82944e-18
9.612831	3.8566e-18
9.610827	3.88395e-18
9.608823	3.9115e-18
9.606819	3.93924e-18
9.604815	3.96718e-18
9.602811	3.99531e-18
9.600807	4.02365e-18
9.598803	4.05219e-18
9.596799	4.08093e-18
9.594795	4.10987e-18
9.592791	4.13902e-18
9.590787	4.16837e-18
9.588783	4.19793e-18
9.586779	4.22771e-18
9.584775	4.25769e-18
9.582771	4.28789e-18
9.580767	4.3183e-18
9.578763	4.34892e-18
9.576759	4.37977e-18
9.574755	4.41083e-18
9.572751	4.44211e-18
9.570747	4.47361e-18
9.568743	4.50534e-18
9.566739	4.53729e-18
9.564736	4.56947e-18
9.562732	4.60188e-18
9.560728	4.63452e-18
9.558724	4.66739e-18
9.556720	4.70049e-18
9.554716	4.73383e-18
9.552712	4.7674e-18
9.550708	4.80121e-18
9.548704	4.83526e-18
9.546700	4.86955e-18
9.544696	4.90409e-18
9.542692	4.93887e-18
9.540688	4.9739e-18
9.538684	5.00917e-18
9.536680	5.0447e-18
9.534676	5.08048e-18
9.532672	5.11651e-18
9.530668	5.15279e-18
9.528664	5.18934e-18
9.526660	5.22614e-18
9.524656	5.26321e-18
9.522652	5.30054e-18
9.520648	5.33813e-18
9.518644	5.37599e-18
9.516640	5.41411e-18
9.514636	5.45251e-18
9.512632	5.49118e-18
9.510628	5.53013e-18
9.508624	5.56935e-18
9.506620	5.60885e-18
9.504616	5.64862e-18
9.502613	5.68869e-18
9.500609	5.72903e-18
9.498605	5.76966e-18
9.496601	5.81058e-18
9.494597	5.85179e-18
9.492593	5.89329e-18
9.490589	5.93509e-18
9.488585	5.97718e-18
9.486581	6.01957e-18
9.484577	6.06226e-18
9.482573	6.10526e-18
9.480569	6.14856e-18
9.478565	6.19217e-18
9.476561	6.23608e-18
9.474557	6.28031e-18
9.472553	6.32485e-18
9.470549	6.36971e-18
9.468545	6.41488e-18
9.466541	6.46038e-18
9.464537	6.5062e-18
9.462533	6.55234e-18
9.460529	6.59881e-18
9.458525	6.64561e-18
9.456521	6.69274e-18
9.454517	6.74021e-18
9.452513	6.78801e-18
9.450509	6.83615e-18
9.448505	6.88463e-18
9.446501	6.93346e-18
9.444497	6.98263e-18
9.442493	7.03216e-18
9.440490	7.08203e-18
9.438486	7.13226e-18
9.436482	7.18284e-18
9.434478	7.23378e-18
9.432474	7.28508e-18
9.430470	7.33675e-18
9.428466	7.38878e-18
9.426462	7.44119e-18
9.424458	7.49396e-18
9.422454	7.54711e-18
9.420450	7.60064e-18
9.418446	7.65454e-18
9.416442	7.70883e-18
9.414438	7.7635e-18
9.412434	7.81856e-18
9.410430	7.87401e-18
9.408426	7.92985e-18
9.406422	7.98609e-18
9.404418	8.04273e-18
9.402414	8.09977e-18
9.400410	8.15722e-18
9.398406	8.21507e-18
9.396402	8.27333e-18
9.394398	8.33201e-18
9.392394	8.3911e-18
9.390390	8.45061e-18
9.388386	8.51055e-18
9.386382	8.5709e-18
9.384378	8.63169e-18
9.382374	8.69291e-18
9.380370	8.75456e-18
9.378367	8.81665e-18
9.376363	8.87918e-18
9.374359	8.94215e-18
9.372355	9.00557e-18
9.370351	9.06944e-18
9.368347	9.13376e-18
9.366343	9.19854e-18
9.364339	9.26378e-18
9.362335	9.32948e-18
9.360331	9.39564e-18
9.358327	9.46228e-18
9.356323	9.52939e-18
9.354319	9.59697e-18
9.352315	9.66503e-18
9.350311	9.73358e-18
9.348307	9.80261e-18
9.346303	9.87213e-18
9.344299	9.94215e-18
9.342295	1.00127e-17
9.340291	1.00837e-17
9.338287	1.01552e-17
9.336283	1.02272e-17
9.334279	1.02997e-17
9.332275	1.03728e-17
9.330271	1.04464e-17
9.328267	1.05204e-17
9.326263	1.05951e-17
9.324259	1.06702e-17
9.322255	1.07459e-17
9.320251	1.08221e-17
9.318247	1.08988e-17
9.316244	1.09761e-17
9.314240	1.1054e-17
9.312236	1.11324e-17
9.310232	1.12113e-17
9.308228	1.12908e-17
9.306224	1.13709e-17
9.304220	1.14516e-17
9.302216	1.15328e-17
9.300212	1.16146e-17
9.298208	1.16969e-17
9.296204	1.17799e-17
9.294200	1.18634e-17
9.292196	1.19476e-17
9.290192	1.20323e-17
9.288188	1.21176e-17
9.286184	1.22036e-17
9.284180	1.22901e-17
9.282176	1.23773e-17
9.280172	1.24651e-17
9.278168	1.25535e-17
9.276164	1.26425e-17
9.274160	1.27322e-17
9.272156	1.28225e-17
9.270152	1.29134e-17
9.268148	1.3005e-17
9.266144	1.30972e-17
9.264140	1.31901e-17
9.262136	1.32837e-17
9.260132	1.33779e-17
9.258128	1.34728e-17
9.256124	1.35683e-17
9.254121	1.36645e-17
9.252117	1.37615e-17
9.250113	1.38591e-17
9.248109	1.39573e-17
9.246105	1.40563e-17
9.244101	1.4156e-17
9.242097	1.42564e-17
9.240093	1.43575e-17
9.238089	1.44594e-17
9.236085	1.45619e-17
9.234081	1.46652e-17
9.232077	1.47692e-17
9.230073	1.48739e-17
9.228069	1.49794e-17
9.226065	1.50857e-17
9.224061	1.51926e-17
9.222057	1.53004e-17
9.220053	1.54089e-17
9.218049	1.55182e-17
9.216045	1.56282e-17
9.214041	1.57391e-17
9.212037	1.58507e-17
9.210033	1.59631e-17
9.208029	1.60763e-17
9.206025	1.61904e-17
9.204021	1.63052e-17
9.202017	1.64208e-17
9.200013	1.65373e-17
9.198009	1.66546e-17
9.196005	1.67727e-17
9.194002	1.68916e-17
9.191998	1.70114e-17
9.189994	1.71321e-17
9.187990	1.72536e-17
9.185986	1.73759e-17
9.183982	1.74992e-17
9.181978	1.76233e-17
9.179974	1.77483e-17
9.177970	1.78741e-17
9.175966	1.80009e-17
9.173962	1.81286e-17
9.171958	1.82572e-17
9.169954	1.83866e-17
9.167950	1.8517e-17
9.165946	1.86484e-17
9.163942	1.87806e-17
9.161938	1.89138e-17
9.159934	1.9048e-17
9.157930	1.9183e-17
9.155926	1.93191e-17
9.153922	1.94561e-17
9.151918	1.95941e-17
9.149914	1.97331e-17
9.147910	1.9873e-17
9.145906	2.0014e-17
9.143902	2.01559e-17
9.141898	2.02988e-17
9.139894	2.04428e-17
9.137890	2.05878e-17
9.135886	2.07338e-17
9.133882	2.08809e-17
9.131879	2.10289e-17
9.129875	2.11781e-17
9.127871	2.13283e-17
9.125867	2.14795e-17
9.123863	2.16319e-17
9.121859	2.17853e-17
9.119855	2.19398e-17
9.117851	2.20954e-17
9.115847	2.22521e-17
9.113843	2.24099e-17
9.111839	2.25689e-17
9.109835	2.27289e-17
9.107831	2.28901e-17
9.105827	2.30525e-17
9.103823	2.3216e-17
9.101819	2.33806e-17
9.099815	2.35464e-17
9.097811	2.37134e-17
9.095807	2.38816e-17
9.093803	2.4051e-17
9.091799	2.42215e-17
9.089795	2.43933e-17
9.087791	2.45663e-17
9.085787	2.47406e-17
9.083783	2.4916e-17
9.081779	2.50927e-17
9.079775	2.52707e-17
9.077771	2.54499e-17
9.075767	2.56304e-17
9.073763	2.58122e-17
9.071759	2.59952e-17
9.069756	2.61796e-17
9.067752	2.63653e-17
9.065748	2.65523e-17
9.063744	2.67406e-17
9.061740	2.69302e-17
9.059736	2.71212e-17
9.057732	2.73136e-17
9.055728	2.75073e-17
9.053724	2.77024e-17
9.051720	2.78988e-17
9.049716	2.80967e-17
9.047712	2.8296e-17
9.045708	2.84967e-17
9.043704	2.86988e-17
9.041700	2.89023e-17
9.039696	2.91073e-17
9.037692	2.93137e-17
9.035688	2.95216e-17
9.033684	2.9731e-17
9.031680	2.99418e-17
9.029676	3.01542e-17
9.027672	3.0368e-17
9.025668	3.05834e-17
9.023664	3.08003e-17
9.021660	3.10188e-17
9.019656	3.12388e-17
9.017652	3.14603e-17
9.015648	3.16834e-17
9.013644	3.19081e-17
9.011640	3.21344e-17
9.009636	3.23623e-17
9.007633	3.25918e-17
9.005629	3.2823e-17
9.003625	3.30558e-17
9.001621	3.32902e-17
8.999617	3.35263e-17
8.997613	3.37641e-17
8.995609	3.40036e-17
8.993605	3.42447e-17
8.991601	3.44876e-17
8.989597	3.47322e-17
8.987593	3.49785e-17
8.985589	3.52266e-17
8.983585	3.54764e-17
8.981581	3.5728e-17
8.979577	3.59814e-17
8.977573	3.62366e-17
8.975569	3.64936e-17
8.973565	3.67524e-17
8.971561	3.70131e-17
8.969557	3.72756e-17
8.967553	3.75399e-17
8.965549	3.78062e-17
8.963545	3.80743e-17
8.961541	3.83443e-17
8.959537	3.86163e-17
8.957533	3.88901e-17
8.955529	3.9166e-17
8.953525	3.94437e-17
8.951521	3.97235e-17
8.949517	4.00052e-17
8.947513	4.02889e-17
8.945510	4.05747e-17
8.943506	4.08624e-17
8.941502	4.11522e-17
8.939498	4.14441e-17
8.937494	4.1738e-17
8.935490	4.2034e-17
8.933486	4.23321e-17
8.931482	4.26324e-17
8.929478	4.29347e-17
8.927474	4.32392e-17
8.925470	4.35459e-17
8.923466	4.38547e-17
8.921462	4.41657e-17
8.919458	4.4479e-17
8.917454	4.47944e-17
8.915450	4.51121e-17
8.913446	4.5432e-17
8.911442	4.57543e-17
8.909438	4.60788e-17
8.907434	4.64056e-17
8.905430	4.67347e-17
8.903426	4.70661e-17
8.901422	4.73999e-17
8.899418	4.77361e-17
8.897414	4.80746e-17
8.895410	4.84156e-17
8.893406	4.8759e-17
8.891402	4.91048e-17
8.889398	4.9453e-17
8.887394	4.98038e-17
8.885390	5.0157e-17
8.883387	5.05127e-17
8.881383	5.08709e-17
8.879379	5.12317e-17
8.877375	5.15951e-17
8.875371	5.1961e-17
8.873367	5.23295e-17
8.871363	5.27006e-17
8.869359	5.30744e-17
8.867355	5.34508e-17
8.865351	5.38299e-17
8.863347	5.42117e-17
8.861343	5.45961e-17
8.859339	5.49834e-17
8.857335	5.53733e-17
8.855331	5.5766e-17
8.853327	5.61615e-17
8.851323	5.65598e-17
8.849319	5.6961e-17
8.847315	5.73649e-17
8.845311	5.77718e-17
8.843307	5.81815e-17
8.841303	5.85941e-17
8.839299	5.90097e-17
8.837295	5.94282e-17
8.835291	5.98497e-17
8.833287	6.02741e-17
8.831283	6.07016e-17
8.829279	6.11321e-17
8.827275	6.15657e-17
8.825271	6.20023e-17
8.823267	6.2442e-17
8.821264	6.28849e-17
8.819260	6.33309e-17
8.817256	6.378e-17
8.815252	6.42324e-17
8.813248	6.46879e-17
8.811244	6.51467e-17
8.809240	6.56087e-17
8.807236	6.6074e-17
8.805232	6.65427e-17
8.803228	6.70146e-17
8.801224	6.74899e-17
8.799220	6.79685e-17
8.797216	6.84506e-17
8.795212	6.8936e-17
8.793208	6.94249e-17
8.791204	6.99173e-17
8.789200	7.04132e-17
8.787196	7.09125e-17
8.785192	7.14155e-17
8.783188	7.1922e-17
8.781184	7.2432e-17
8.779180	7.29457e-17
8.777176	7.34631e-17
8.775172	7.39841e-17
8.773168	7.45088e-17
8.771164	7.50372e-17
8.769160	7.55694e-17
8.767156	7.61054e-17
8.765152	7.66451e-17
8.763148	7.71887e-17
8.761145	7.77361e-17
8.759141	7.82875e-17
8.757137	7.88427e-17
8.755133	7.94018e-17
8.753129	7.9965e-17
8.751125	8.05321e-17
8.749121	8.11032e-17
8.747117	8.16784e-17
8.745113	8.22577e-17
8.743109	8.28411e-17
8.741105	8.34286e-17
8.739101	8.40203e-17
8.737097	8.46162e-17
8.735093	8.52163e-17
8.733089	8.58207e-17
8.731085	8.64293e-17
8.729081	8.70423e-17
8.727077	8.76596e-17
8.725073	8.82813e-17
8.723069	8.89074e-17
8.721065	8.9538e-17
8.719061	9.0173e-17
8.717057	9.08125e-17
8.715053	9.14566e-17
8.713049	9.21052e-17
8.711045	9.27584e-17
8.709041	9.34163e-17
8.707037	9.40788e-17
8.705033	9.4746e-17
8.703029	9.5418e-17
8.701025	9.60947e-17
8.699022	9.67762e-17
8.697018	9.74626e-17
8.695014	9.81538e-17
8.693010	9.88499e-17
8.691006	9.9551e-17
8.689002	1.00257e-16
8.686998	1.00968e-16
8.684994	1.01684e-16
8.682990	1.02405e-16
8.680986	1.03132e-16
8.678982	1.03863e-16
8.676978	1.046e-16
8.674974	1.05341e-16
8.672970	1.06089e-16
8.670966	1.06841e-16
8.668962	1.07599e-16
8.666958	1.08362e-16
8.664954	1.0913e-16
8.662950	1.09904e-16
8.660946	1.10684e-16
8.658942	1.11469e-16
8.656938	1.12259e-16
8.654934	1.13055e-16
8.652930	1.13857e-16
8.650926	1.14665e-16
8.648922	1.15478e-16
8.646918	1.16297e-16
8.644914	1.17122e-16
8.642910	1.17952e-16
8.640906	1.18789e-16
8.638902	1.19631e-16
8.636899	1.2048e-16
8.634895	1.21334e-16
8.632891	1.22195e-16
8.630887	1.23061e-16
8.628883	1.23934e-16
8.626879	1.24813e-16
8.624875	1.25698e-16
8.622871	1.2659e-16
8.620867	1.27488e-16
8.618863	1.28392e-16
8.616859	1.29302e-16
8.614855	1.30219e-16
8.612851	1.31143e-16
8.610847	1.32073e-16
8.608843	1.3301e-16
8.606839	1.33953e-16
8.604835	1.34903e-16
8.602831	1.3586e-16
8.600827	1.36823e-16
8.598823	1.37794e-16
8.596819	1.38771e-16
8.594815	1.39755e-16
8.592811	1.40746e-16
8.590807	1.41745e-16
8.588803	1.4275e-16
8.586799	1.43762e-16
8.584795	1.44782e-16
8.582791	1.45809e-16
8.580787	1.46843e-16
8.578783	1.47884e-16
8.576779	1.48933e-16
8.574776	1.49989e-16
8.572772	1.51053e-16
8.570768	1.52124e-16
8.568764	1.53203e-16
8.566760	1.5429e-16
8.564756	1.55384e-16
8.562752	1.56486e-16
8.560748	1.57596e-16
8.558744	1.58714e-16
8.556740	1.59839e-16
8.554736	1.60973e-16
8.552732	1.62114e-16
8.550728	1.63264e-16
8.548724	1.64422e-16
8.546720	1.65588e-16
8.544716	1.66763e-16
8.542712	1.67945e-16
8.540708	1.69136e-16
8.538704	1.70336e-16
8.536700	1.71544e-16
8.534696	1.72761e-16
8.532692	1.73986e-16
8.530688	1.7522e-16
8.528684	1.76462e-16
8.526680	1.77714e-16
8.524676	1.78974e-16
8.522672	1.80244e-16
8.520668	1.81522e-16
8.518664	1.82809e-16
8.516660	1.84106e-16
8.514656	1.85412e-16
8.512653	1.86727e-16
8.510649	1.88051e-16
8.508645	1.89385e-16
8.506641	1.90728e-16
8.504637	1.9208e-16
8.502633	1.93443e-16
8.500629	1.94815e-16
8.498625	1.96196e-16
8.496621	1.97588e-16
8.494617	1.98989e-16
8.492613	2.004e-16
8.490609	2.01822e-16
8.488605	2.03253e-16
8.486601	2.04694e-16
8.484597	2.06146e-16
8.482593	2.07608e-16
8.480589	2.09081e-16
8.478585	2.10563e-16
8.476581	2.12057e-16
8.474577	2.13561e-16
8.472573	2.15075e-16
8.470569	2.16601e-16
8.468565	2.18137e-16
8.466561	2.19684e-16
8.464557	2.21242e-16
8.462553	2.22811e-16
8.460549	2.24391e-16
8.458545	2.25983e-16
8.456541	2.27585e-16
8.454537	2.29199e-16
8.452533	2.30825e-16
8.450530	2.32462e-16
8.448526	2.34111e-16
8.446522	2.35771e-16
8.444518	2.37443e-16
8.442514	2.39127e-16
8.440510	2.40823e-16
8.438506	2.42531e-16
8.436502	2.44251e-16
8.434498	2.45983e-16
8.432494	2.47728e-16
8.430490	2.49485e-16
8.428486	2.51254e-16
8.426482	2.53036e-16
8.424478	2.54831e-16
8.422474	2.56638e-16
8.420470	2.58458e-16
8.418466	2.60291e-16
8.416462	2.62137e-16
8.414458	2.63996e-16
8.412454	2.65869e-16
8.410450	2.67754e-16
8.408446	2.69653e-16
8.406442	2.71566e-16
8.404438	2.73492e-16
8.402434	2.75431e-16
8.400430	2.77385e-16
8.398426	2.79352e-16
8.396422	2.81333e-16
8.394418	2.83328e-16
8.392414	2.85338e-16
8.390411	2.87361e-16
8.388407	2.89399e-16
8.386403	2.91452e-16
8.384399	2.93519e-16
8.382395	2.95601e-16
8.380391	2.97697e-16
8.378387	2.99808e-16
8.376383	3.01935e-16
8.374379	3.04076e-16
8.372375	3.06233e-16
8.370371	3.08404e-16
8.368367	3.10592e-16
8.366363	3.12794e-16
8.364359	3.15013e-16
8.362355	3.17247e-16
8.360351	3.19497e-16
8.358347	3.21763e-16
8.356343	3.24045e-16
8.354339	3.26343e-16
8.352335	3.28658e-16
8.350331	3.30988e-16
8.348327	3.33336e-16
8.346323	3.357e-16
8.344319	3.38081e-16
8.342315	3.40479e-16
8.340311	3.42893e-16
8.338307	3.45325e-16
8.336303	3.47774e-16
8.334299	3.50241e-16
8.332295	3.52725e-16
8.330291	3.55226e-16
8.328288	3.57746e-16
8.326284	3.60283e-16
8.324280	3.62838e-16
8.322276	3.65411e-16
8.320272	3.68003e-16
8.318268	3.70613e-16
8.316264	3.73241e-16
8.314260	3.75888e-16
8.312256	3.78554e-16
8.310252	3.81239e-16
8.308248	3.83943e-16
8.306244	3.86666e-16
8.304240	3.89408e-16
8.302236	3.9217e-16
8.300232	3.94951e-16
8.298228	3.97752e-16
8.296224	4.00573e-16
8.294220	4.03414e-16
8.292216	4.06275e-16
8.290212	4.09156e-16
8.288208	4.12058e-16
8.286204	4.14981e-16
8.284200	4.17924e-16
8.282196	4.20888e-16
8.280192	4.23873e-16
8.278188	4.26879e-16
8.276184	4.29906e-16
8.274180	4.32955e-16
8.272176	4.36026e-16
8.270172	4.39118e-16
8.268168	4.42233e-16
8.266165	4.45369e-16
8.264161	4.48528e-16
8.262157	4.51709e-16
8.260153	4.54912e-16
8.258149	4.58139e-16
8.256145	4.61388e-16
8.254141	4.6466e-16
8.252137	4.67955e-16
8.250133	4.71274e-16
8.248129	4.74617e-16
8.246125	4.77983e-16
8.244121	4.81373e-16
8.242117	4.84787e-16
8.240113	4.88225e-16
8.238109	4.91687e-16
8.236105	4.95175e-16
8.234101	4.98686e-16
8.232097	5.02223e-16
8.230093	5.05785e-16
8.228089	5.09372e-16
8.226085	5.12985e-16
8.224081	5.16623e-16
8.222077	5.20287e-16
8.220073	5.23977e-16
8.218069	5.27693e-16
8.216065	5.31435e-16
8.214061	5.35204e-16
8.212057	5.39e-16
8.210053	5.42823e-16
8.208049	5.46673e-16
8.206045	5.5055e-16
8.204042	5.54454e-16
8.202038	5.58387e-16
8.200034	5.62347e-16
8.198030	5.66335e-16
8.196026	5.70352e-16
8.194022	5.74397e-16
8.192018	5.7847e-16
8.190014	5.82573e-16
8.188010	5.86705e-16
8.186006	5.90866e-16
8.184002	5.95056e-16
8.181998	5.99276e-16
8.179994	6.03527e-16
8.177990	6.07807e-16
8.175986	6.12118e-16
8.173982	6.16459e-16
8.171978	6.20831e-16
8.169974	6.25234e-16
8.167970	6.29668e-16
8.165966	6.34134e-16
8.163962	6.38631e-16
8.161958	6.43161e-16
8.159954	6.47722e-16
8.157950	6.52316e-16
8.155946	6.56942e-16
8.153942	6.61601e-16
8.151938	6.66293e-16
8.149934	6.71019e-16
8.147930	6.75778e-16
8.145926	6.80571e-16
8.143922	6.85397e-16
8.141919	6.90258e-16
8.139915	6.95154e-16
8.137911	7.00084e-16
8.135907	7.05049e-16
8.133903	7.10049e-16
8.131899	7.15085e-16
8.129895	7.20157e-16
8.127891	7.25264e-16
8.125887	7.30408e-16
8.123883	7.35588e-16
8.121879	7.40805e-16
8.119875	7.46059e-16
8.117871	7.5135e-16
8.115867	7.56679e-16
8.113863	7.62045e-16
8.111859	7.6745e-16
8.109855	7.72893e-16
8.107851	7.78374e-16
8.105847	7.83894e-16
8.103843	7.89454e-16
8.101839	7.95053e-16
8.099835	8.00691e-16
8.097831	8.0637e-16
8.095827	8.12089e-16
8.093823	8.17848e-16
8.091819	8.23649e-16
8.089815	8.2949e-16
8.087811	8.35373e-16
8.085807	8.41298e-16
8.083803	8.47264e-16
8.081799	8.53273e-16
8.079796	8.59325e-16
8.077792	8.65419e-16
8.075788	8.71557e-16
8.073784	8.77738e-16
8.071780	8.83963e-16
8.069776	8.90233e-16
8.067772	8.96546e-16
8.065768	9.02905e-16
8.063764	9.09308e-16
8.061760	9.15757e-16
8.059756	9.22252e-16
8.057752	9.28793e-16
8.055748	9.3538e-16
8.053744	9.42014e-16
8.051740	9.48695e-16
8.049736	9.55423e-16
8.047732	9.62199e-16
8.045728	9.69023e-16
8.043724	9.75896e-16
8.041720	9.82817e-16
8.039716	9.89787e-16
8.037712	9.96807e-16
8.035708	1.00388e-15
8.033704	1.011e-15
8.031700	1.01817e-15
8.029696	1.02539e-15
8.027692	1.03266e-15
8.025688	1.03998e-15
8.023684	1.04736e-15
8.021680	1.05479e-15
8.019676	1.06227e-15
8.017673	1.0698e-15
8.015669	1.07739e-15
8.013665	1.08503e-15
8.011661	1.09272e-15
8.009657	1.10047e-15
8.007653	1.10828e-15
8.005649	1.11614e-15
8.003645	1.12406e-15
8.001641	1.13203e-15
7.999637	1.14006e-15
7.997633	1.14814e-15
7.995629	1.15628e-15
7.993625	1.16448e-15
7.991621	1.17274e-15
7.989617	1.18106e-15
7.987613	1.18944e-15
7.985609	1.19787e-15
7.983605	1.20637e-15
7.981601	1.21492e-15
7.979597	1.22354e-15
7.977593	1.23222e-15
7.975589	1.24096e-15
7.973585	1.24976e-15
7.971581	1.25862e-15
7.969577	1.26755e-15
7.967573	1.27654e-15
7.965569	1.28559e-15
7.963565	1.29471e-15
7.961561	1.30389e-15
7.959557	1.31314e-15
7.957554	1.32245e-15
7.955550	1.33183e-15
7.953546	1.34128e-15
7.951542	1.35079e-15
7.949538	1.36037e-15
7.947534	1.37002e-15
7.945530	1.37973e-15
7.943526	1.38952e-15
7.941522	1.39937e-15
7.939518	1.4093e-15
7.937514	1.41929e-15
7.935510	1.42936e-15
7.933506	1.4395e-15
7.931502	1.4497e-15
7.929498	1.45999e-15
7.927494	1.47034e-15
7.925490	1.48077e-15
7.923486	1.49127e-15
7.921482	1.50185e-15
7.919478	1.5125e-15
7.917474	1.52323e-15
7.915470	1.53403e-15
7.913466	1.54491e-15
7.911462	1.55586e-15
7.909458	1.5669e-15
7.907454	1.57801e-15
7.905450	1.5892e-15
7.903446	1.60047e-15
7.901442	1.61182e-15
7.899438	1.62326e-15
7.897434	1.63477e-15
7.895431	1.64636e-15
7.893427	1.65804e-15
7.891423	1.6698e-15
7.889419	1.68164e-15
7.887415	1.69357e-15
7.885411	1.70558e-15
7.883407	1.71767e-15
7.881403	1.72986e-15
7.879399	1.74212e-15
7.877395	1.75448e-15
7.875391	1.76692e-15
7.873387	1.77945e-15
7.871383	1.79207e-15
7.869379	1.80478e-15
7.867375	1.81758e-15
7.865371	1.83048e-15
7.863367	1.84346e-15
7.861363	1.85653e-15
7.859359	1.8697e-15
7.857355	1.88296e-15
7.855351	1.89631e-15
7.853347	1.90976e-15
7.851343	1.92331e-15
7.849339	1.93695e-15
7.847335	1.95068e-15
7.845331	1.96452e-15
7.843327	1.97845e-15
7.841323	1.99248e-15
7.839319	2.00661e-15
7.837315	2.02084e-15
7.835311	2.03518e-15
7.833308	2.04961e-15
7.831304	2.06415e-15
7.829300	2.07879e-15
7.827296	2.09353e-15
7.825292	2.10838e-15
7.823288	2.12333e-15
7.821284	2.13839e-15
7.819280	2.15355e-15
7.817276	2.16883e-15
7.815272	2.18421e-15
7.813268	2.1997e-15
7.811264	2.2153e-15
7.809260	2.23101e-15
7.807256	2.24683e-15
7.805252	2.26277e-15
7.803248	2.27882e-15
7.801244	2.29498e-15
7.799240	2.31126e-15
7.797236	2.32765e-15
7.795232	2.34416e-15
7.793228	2.36078e-15
7.791224	2.37752e-15
7.789220	2.39439e-15
7.787216	2.41137e-15
7.785212	2.42847e-15
7.783208	2.44569e-15
7.781204	2.46304e-15
7.779200	2.48051e-15
7.777196	2.4981e-15
7.775192	2.51581e-15
7.773188	2.53366e-15
7.771185	2.55163e-15
7.769181	2.56972e-15
7.767177	2.58795e-15
7.765173	2.6063e-15
7.763169	2.62479e-15
7.761165	2.6434e-15
7.759161	2.66215e-15
7.757157	2.68103e-15
7.755153	2.70004e-15
7.753149	2.71919e-15
7.751145	2.73848e-15
7.749141	2.7579e-15
7.747137	2.77746e-15
7.745133	2.79716e-15
7.743129	2.817e-15
7.741125	2.83697e-15
7.739121	2.85709e-15
7.737117	2.87736e-15
7.735113	2.89776e-15
7.733109	2.91832e-15
7.731105	2.93901e-15
7.729101	2.95986e-15
7.727097	2.98085e-15
7.725093	3.00199e-15
7.723089	3.02328e-15
7.721085	3.04472e-15
7.719081	3.06632e-15
7.717077	3.08806e-15
7.715073	3.10996e-15
7.713069	3.13202e-15
7.711065	3.15423e-15
7.709062	3.1766e-15
7.707058	3.19913e-15
7.705054	3.22182e-15
7.703050	3.24467e-15
7.701046	3.26768e-15
7.699042	3.29086e-15
7.697038	3.3142e-15
7.695034	3.3377e-15
7.693030	3.36137e-15
7.691026	3.38521e-15
7.689022	3.40922e-15
7.687018	3.4334e-15
7.685014	3.45775e-15
7.683010	3.48227e-15
7.681006	3.50697e-15
7.679002	3.53184e-15
7.676998	3.55689e-15
7.674994	3.58212e-15
7.672990	3.60752e-15
7.670986	3.63311e-15
7.668982	3.65887e-15
7.666978	3.68482e-15
7.664974	3.71096e-15
7.662970	3.73727e-15
7.660966	3.76378e-15
7.658962	3.79047e-15
7.656958	3.81736e-15
7.654954	3.84443e-15
7.652950	3.87169e-15
7.650946	3.89915e-15
7.648942	3.92681e-15
7.646939	3.95466e-15
7.644935	3.9827e-15
7.642931	4.01095e-15
7.640927	4.0394e-15
7.638923	4.06804e-15
7.636919	4.09689e-15
7.634915	4.12595e-15
7.632911	4.15521e-15
7.630907	4.18468e-15
7.628903	4.21436e-15
7.626899	4.24425e-15
7.624895	4.27435e-15
7.622891	4.30466e-15
7.620887	4.33519e-15
7.618883	4.36594e-15
7.616879	4.3969e-15
7.614875	4.42809e-15
7.612871	4.45949e-15
7.610867	4.49112e-15
7.608863	4.52297e-15
7.606859	4.55505e-15
7.604855	4.58735e-15
7.602851	4.61989e-15
7.600847	4.65265e-15
7.598843	4.68565e-15
7.596839	4.71888e-15
7.594835	4.75235e-15
7.592831	4.78605e-15
7.590827	4.82e-15
7.588823	4.85418e-15
7.586820	4.88861e-15
7.584816	4.92328e-15
7.582812	4.9582e-15
7.580808	4.99336e-15
7.578804	5.02877e-15
7.576800	5.06444e-15
7.574796	5.10036e-15
7.572792	5.13653e-15
7.570788	5.17296e-15
7.568784	5.20965e-15
7.566780	5.24659e-15
7.564776	5.2838e-15
7.562772	5.32128e-15
7.560768	5.35902e-15
7.558764	5.39702e-15
7.556760	5.4353e-15
7.554756	5.47385e-15
7.552752	5.51267e-15
7.550748	5.55177e-15
7.548744	5.59114e-15
7.546740	5.63079e-15
7.544736	5.67073e-15
7.542732	5.71095e-15
7.540728	5.75145e-15
7.538724	5.79224e-15
7.536720	5.83332e-15
7.534716	5.87469e-15
7.532712	5.91635e-15
7.530708	5.95831e-15
7.528704	6.00057e-15
7.526700	6.04313e-15
7.524697	6.08599e-15
7.522693	6.12915e-15
7.520689	6.17262e-15
7.518685	6.2164e-15
7.516681	6.26048e-15
7.514677	6.30488e-15
7.512673	6.3496e-15
7.510669	6.39463e-15
7.508665	6.43998e-15
7.506661	6.48566e-15
7.504657	6.53165e-15
7.502653	6.57798e-15
7.500649	6.62463e-15
7.498645	6.67161e-15
7.496641	6.71893e-15
7.494637	6.76658e-15
7.492633	6.81457e-15
7.490629	6.8629e-15
7.488625	6.91157e-15
7.486621	6.96059e-15
7.484617	7.00996e-15
7.482613	7.05967e-15
7.480609	7.10974e-15
7.478605	7.16017e-15
7.476601	7.21095e-15
7.474597	7.26209e-15
7.472593	7.31359e-15
7.470589	7.36546e-15
7.468585	7.4177e-15
7.466581	7.47031e-15
7.464577	7.52329e-15
7.462574	7.57664e-15
7.460570	7.63038e-15
7.458566	7.68449e-15
7.456562	7.73899e-15
7.454558	7.79388e-15
7.452554	7.84916e-15
7.450550	7.90482e-15
7.448546	7.96088e-15
7.446542	8.01734e-15
7.444538	8.07421e-15
7.442534	8.13147e-15
7.440530	8.18914e-15
7.438526	8.24722e-15
7.436522	8.30571e-15
7.434518	8.36461e-15
7.432514	8.42394e-15
7.430510	8.48368e-15
7.428506	8.54385e-15
7.426502	8.60444e-15
7.424498	8.66547e-15
7.422494	8.72692e-15
7.420490	8.78882e-15
7.418486	8.85115e-15
7.416482	8.91392e-15
7.414478	8.97714e-15
7.412474	9.04081e-15
7.410470	9.10493e-15
7.408466	9.1695e-15
7.406462	9.23453e-15
7.404458	9.30003e-15
7.402454	9.36598e-15
7.400451	9.43241e-15
7.398447	9.4993e-15
7.396443	9.56668e-15
7.394439	9.63452e-15
7.392435	9.70285e-15
7.390431	9.77167e-15
7.388427	9.84097e-15
7.386423	9.91076e-15
7.384419	9.98105e-15
7.382415	1.00518e-14
7.380411	1.01231e-14
7.378407	1.01949e-14
7.376403	1.02672e-14
7.374399	1.034e-14
7.372395	1.04134e-14
7.370391	1.04872e-14
7.368387	1.05616e-14
7.366383	1.06365e-14
7.364379	1.0712e-14
7.362375	1.07879e-14
7.360371	1.08644e-14
7.358367	1.09415e-14
7.356363	1.10191e-14
7.354359	1.10972e-14
7.352355	1.11759e-14
7.350351	1.12552e-14
7.348347	1.1335e-14
7.346343	1.14154e-14
7.344339	1.14964e-14
7.342335	1.15779e-14
7.340331	1.166e-14
7.338328	1.17427e-14
7.336324	1.1826e-14
7.334320	1.19099e-14
7.332316	1.19943e-14
7.330312	1.20794e-14
7.328308	1.21651e-14
7.326304	1.22513e-14
7.324300	1.23382e-14
7.322296	1.24257e-14
7.320292	1.25139e-14
7.318288	1.26026e-14
7.316284	1.2692e-14
7.314280	1.2782e-14
7.312276	1.28727e-14
7.310272	1.2964e-14
7.308268	1.30559e-14
7.306264	1.31485e-14
7.304260	1.32417e-14
7.302256	1.33357e-14
7.300252	1.34302e-14
7.298248	1.35255e-14
7.296244	1.36214e-14
7.294240	1.3718e-14
7.292236	1.38153e-14
7.290232	1.39133e-14
7.288228	1.4012e-14
7.286224	1.41113e-14
7.284220	1.42114e-14
7.282216	1.43122e-14
7.280212	1.44137e-14
7.278208	1.45159e-14
7.276205	1.46189e-14
7.274201	1.47226e-14
7.272197	1.4827e-14
7.270193	1.49321e-14
7.268189	1.5038e-14
7.266185	1.51447e-14
7.264181	1.52521e-14
7.262177	1.53603e-14
7.260173	1.54692e-14
7.258169	1.55789e-14
7.256165	1.56894e-14
7.254161	1.58007e-14
7.252157	1.59127e-14
7.250153	1.60256e-14
7.248149	1.61392e-14
7.246145	1.62537e-14
7.244141	1.6369e-14
7.242137	1.64851e-14
7.240133	1.6602e-14
7.238129	1.67197e-14
7.236125	1.68383e-14
7.234121	1.69577e-14
7.232117	1.7078e-14
7.230113	1.71991e-14
7.228109	1.73211e-14
7.226105	1.74439e-14
7.224101	1.75677e-14
7.222097	1.76923e-14
7.220093	1.78177e-14
7.218089	1.79441e-14
7.216085	1.80714e-14
7.214082	1.81995e-14
7.212078	1.83286e-14
7.210074	1.84586e-14
7.208070	1.85895e-14
7.206066	1.87213e-14
7.204062	1.88541e-14
7.202058	1.89878e-14
7.200054	1.91225e-14
7.198050	1.92581e-14
7.196046	1.93947e-14
7.194042	1.95322e-14
7.192038	1.96708e-14
7.190034	1.98103e-14
7.188030	1.99508e-14
7.186026	2.00923e-14
7.184022	2.02348e-14
7.182018	2.03783e-14
7.180014	2.05228e-14
7.178010	2.06684e-14
7.176006	2.08149e-14
7.174002	2.09626e-14
7.171998	2.11112e-14
7.169994	2.1261e-14
7.167990	2.14117e-14
7.165986	2.15636e-14
7.163982	2.17165e-14
7.161978	2.18705e-14
7.159974	2.20257e-14
7.157970	2.21819e-14
7.155966	2.23392e-14
7.153963	2.24976e-14
7.151959	2.26572e-14
7.149955	2.28179e-14
7.147951	2.29797e-14
7.145947	2.31427e-14
7.143943	2.33068e-14
7.141939	2.34721e-14
7.139935	2.36386e-14
7.137931	2.38062e-14
7.135927	2.3975e-14
7.133923	2.41451e-14
7.131919	2.43163e-14
7.129915	2.44888e-14
7.127911	2.46625e-14
7.125907	2.48374e-14
7.123903	2.50135e-14
7.121899	2.51909e-14
7.119895	2.53696e-14
7.117891	2.55495e-14
7.115887	2.57307e-14
7.113883	2.59132e-14
7.111879	2.6097e-14
7.109875	2.62821e-14
7.107871	2.64685e-14
7.105867	2.66562e-14
7.103863	2.68452e-14
7.101859	2.70356e-14
7.099855	2.72274e-14
7.097851	2.74205e-14
7.095847	2.76149e-14
7.093843	2.78108e-14
7.091840	2.8008e-14
7.089836	2.82067e-14
7.087832	2.84067e-14
7.085828	2.86082e-14
7.083824	2.88111e-14
7.081820	2.90154e-14
7.079816	2.92212e-14
7.077812	2.94284e-14
7.075808	2.96371e-14
7.073804	2.98473e-14
7.071800	3.0059e-14
7.069796	3.02722e-14
7.067792	3.04869e-14
7.065788	3.07031e-14
7.063784	3.09208e-14
7.061780	3.11401e-14
7.059776	3.1361e-14
7.057772	3.15834e-14
7.055768	3.18074e-14
7.053764	3.2033e-14
7.051760	3.22602e-14
7.049756	3.2489e-14
7.047752	3.27194e-14
7.045748	3.29514e-14
7.043744	3.31851e-14
7.041740	3.34205e-14
7.039736	3.36575e-14
7.037732	3.38962e-14
7.035728	3.41366e-14
7.033724	3.43787e-14
7.031720	3.46225e-14
7.029717	3.48681e-14
7.027713	3.51154e-14
7.025709	3.53644e-14
7.023705	3.56152e-14
7.021701	3.58678e-14
7.019697	3.61222e-14
7.017693	3.63784e-14
7.015689	3.66364e-14
7.013685	3.68962e-14
7.011681	3.71579e-14
7.009677	3.74214e-14
7.007673	3.76868e-14
7.005669	3.79541e-14
7.003665	3.82233e-14
7.001661	3.84944e-14
6.999657	3.87674e-14
6.997653	3.90423e-14
6.995649	3.93192e-14
6.993645	3.95981e-14
6.991641	3.98789e-14
6.989637	4.01617e-14
6.987633	4.04466e-14
6.985629	4.07334e-14
6.983625	4.10223e-14
6.981621	4.13133e-14
6.979617	4.16063e-14
6.977613	4.19013e-14
6.975609	4.21985e-14
6.973605	4.24978e-14
6.971601	4.27992e-14
6.969597	4.31027e-14
6.967594	4.34084e-14
6.965590	4.37163e-14
6.963586	4.40263e-14
6.961582	4.43386e-14
6.959578	4.4653e-14
6.957574	4.49697e-14
6.955570	4.52886e-14
6.953566	4.56098e-14
6.951562	4.59333e-14
6.949558	4.62591e-14
6.947554	4.65871e-14
6.945550	4.69175e-14
6.943546	4.72503e-14
6.941542	4.75854e-14
6.939538	4.79229e-14
6.937534	4.82628e-14
6.935530	4.86051e-14
6.933526	4.89498e-14
6.931522	4.92969e-14
6.929518	4.96465e-14
6.927514	4.99986e-14
6.925510	5.03532e-14
6.923506	5.07104e-14
6.921502	5.107e-14
6.919498	5.14322e-14
6.917494	5.1797e-14
6.915490	5.21643e-14
6.913486	5.25343e-14
6.911482	5.29069e-14
6.909478	5.32821e-14
6.907474	5.366e-14
6.905471	5.40405e-14
6.903467	5.44238e-14
6.901463	5.48098e-14
6.899459	5.51985e-14
6.897455	5.559e-14
6.895451	5.59842e-14
6.893447	5.63813e-14
6.891443	5.67812e-14
6.889439	5.71839e-14
6.887435	5.75894e-14
6.885431	5.79978e-14
6.883427	5.84092e-14
6.881423	5.88234e-14
6.879419	5.92406e-14
6.877415	5.96608e-14
6.875411	6.00839e-14
6.873407	6.051e-14
6.871403	6.09392e-14
6.869399	6.13713e-14
6.867395	6.18066e-14
6.865391	6.22449e-14
6.863387	6.26864e-14
6.861383	6.3131e-14
6.859379	6.35787e-14
6.857375	6.40296e-14
6.855371	6.44837e-14
6.853367	6.49411e-14
6.851363	6.54016e-14
6.849359	6.58655e-14
6.847355	6.63326e-14
6.845351	6.6803e-14
6.843348	6.72768e-14
6.841344	6.7754e-14
6.839340	6.82345e-14
6.837336	6.87184e-14
6.835332	6.92058e-14
6.833328	6.96966e-14
6.831324	7.01909e-14
6.829320	7.06887e-14
6.827316	7.119e-14
6.825312	7.16949e-14
6.823308	7.22034e-14
6.821304	7.27155e-14
6.819300	7.32312e-14
6.817296	7.37506e-14
6.815292	7.42736e-14
6.813288	7.48004e-14
6.811284	7.53309e-14
6.809280	7.58651e-14
6.807276	7.64032e-14
6.805272	7.6945e-14
6.803268	7.74907e-14
6.801264	7.80403e-14
6.799260	7.85938e-14
6.797256	7.91512e-14
6.795252	7.97126e-14
6.793248	8.02779e-14
6.791244	8.08472e-14
6.789240	8.14206e-14
6.787236	8.19981e-14
6.785232	8.25796e-14
6.783229	8.31653e-14
6.781225	8.37551e-14
6.779221	8.43491e-14
6.777217	8.49473e-14
6.775213	8.55498e-14
6.773209	8.61565e-14
6.771205	8.67676e-14
6.769201	8.73829e-14
6.767197	8.80027e-14
6.765193	8.86268e-14
6.763189	8.92553e-14
6.761185	8.98884e-14
6.759181	9.05259e-14
6.757177	9.11679e-14
6.755173	9.18145e-14
6.753169	9.24656e-14
6.751165	9.31214e-14
6.749161	9.37818e-14
6.747157	9.4447e-14
6.745153	9.51168e-14
6.743149	9.57914e-14
6.741145	9.64707e-14
6.739141	9.71549e-14
6.737137	9.7844e-14
6.735133	9.85379e-14
6.733129	9.92367e-14
6.731125	9.99406e-14
6.729121	1.00649e-13
6.727117	1.01363e-13
6.725113	1.02082e-13
6.723109	1.02806e-13
6.721106	1.03535e-13
6.719102	1.04269e-13
6.717098	1.05009e-13
6.715094	1.05754e-13
6.713090	1.06504e-13
6.711086	1.07259e-13
6.709082	1.0802e-13
6.707078	1.08786e-13
6.705074	1.09557e-13
6.703070	1.10334e-13
6.701066	1.11117e-13
6.699062	1.11905e-13
6.697058	1.12699e-13
6.695054	1.13498e-13
6.693050	1.14303e-13
6.691046	1.15113e-13
6.689042	1.1593e-13
6.687038	1.16752e-13
6.685034	1.1758e-13
6.683030	1.18414e-13
6.681026	1.19254e-13
6.679022	1.201e-13
6.677018	1.20951e-13
6.675014	1.21809e-13
6.673010	1.22673e-13
6.671006	1.23543e-13
6.669002	1.24419e-13
6.666998	1.25302e-13
6.664994	1.2619e-13
6.662990	1.27085e-13
6.660986	1.27987e-13
6.658983	1.28894e-13
6.656979	1.29808e-13
6.654975	1.30729e-13
6.652971	1.31656e-13
6.650967	1.3259e-13
6.648963	1.3353e-13
6.646959	1.34477e-13
6.644955	1.35431e-13
6.642951	1.36392e-13
6.640947	1.37359e-13
6.638943	1.38333e-13
6.636939	1.39314e-13
6.634935	1.40302e-13
6.632931	1.41297e-13
6.630927	1.42299e-13
6.628923	1.43308e-13
6.626919	1.44325e-13
6.624915	1.45348e-13
6.622911	1.46379e-13
6.620907	1.47417e-13
6.618903	1.48463e-13
6.616899	1.49516e-13
6.614895	1.50576e-13
6.612891	1.51644e-13
6.610887	1.5272e-13
6.608883	1.53803e-13
6.606879	1.54894e-13
6.604875	1.55992e-13
6.602871	1.57098e-13
6.600867	1.58213e-13
6.598863	1.59335e-13
6.596860	1.60465e-13
6.594856	1.61603e-13
6.592852	1.62749e-13
6.590848	1.63903e-13
6.588844	1.65065e-13
6.586840	1.66236e-13
6.584836	1.67415e-13
6.582832	1.68602e-13
6.580828	1.69798e-13
6.578824	1.71002e-13
6.576820	1.72215e-13
6.574816	1.73437e-13
6.572812	1.74667e-13
6.570808	1.75905e-13
6.568804	1.77153e-13
6.566800	1.78409e-13
6.564796	1.79675e-13
6.562792	1.80949e-13
6.560788	1.82232e-13
6.558784	1.83525e-13
6.556780	1.84826e-13
6.554776	1.86137e-13
6.552772	1.87457e-13
6.550768	1.88787e-13
6.548764	1.90126e-13
6.546760	1.91474e-13
6.544756	1.92832e-13
6.542752	1.942e-13
6.540748	1.95577e-13
6.538744	1.96964e-13
6.536740	1.98361e-13
6.534737	1.99768e-13
6.532733	2.01184e-13
6.530729	2.02611e-13
6.528725	2.04048e-13
6.526721	2.05495e-13
6.524717	2.06953e-13
6.522713	2.08421e-13
6.520709	2.09899e-13
6.518705	2.11387e-13
6.516701	2.12887e-13
6.514697	2.14396e-13
6.512693	2.15917e-13
6.510689	2.17448e-13
6.508685	2.1899e-13
6.506681	2.20543e-13
6.504677	2.22108e-13
6.502673	2.23683e-13
6.500669	2.25269e-13
6.498665	2.26867e-13
6.496661	2.28476e-13
6.494657	2.30096e-13
6.492653	2.31728e-13
6.490649	2.33372e-13
6.488645	2.35027e-13
6.486641	2.36694e-13
6.484637	2.38372e-13
6.482633	2.40063e-13
6.480629	2.41765e-13
6.478625	2.4348e-13
6.476621	2.45207e-13
6.474617	2.46946e-13
6.472614	2.48697e-13
6.470610	2.50461e-13
6.468606	2.52237e-13
6.466602	2.54026e-13
6.464598	2.55828e-13
6.462594	2.57642e-13
6.460590	2.59469e-13
6.458586	2.6131e-13
6.456582	2.63163e-13
6.454578	2.65029e-13
6.452574	2.66909e-13
6.450570	2.68802e-13
6.448566	2.70708e-13
6.446562	2.72628e-13
6.444558	2.74562e-13
6.442554	2.76509e-13
6.440550	2.7847e-13
6.438546	2.80445e-13
6.436542	2.82434e-13
6.434538	2.84437e-13
6.432534	2.86454e-13
6.430530	2.88486e-13
6.428526	2.90532e-13
6.426522	2.92592e-13
6.424518	2.94667e-13
6.422514	2.96757e-13
6.420510	2.98862e-13
6.418506	3.00982e-13
6.416502	3.03116e-13
6.414498	3.05266e-13
6.412494	3.07431e-13
6.410491	3.09611e-13
6.408487	3.11807e-13
6.406483	3.14018e-13
6.404479	3.16246e-13
6.402475	3.18488e-13
6.400471	3.20747e-13
6.398467	3.23022e-13
6.396463	3.25313e-13
6.394459	3.2762e-13
6.392455	3.29944e-13
6.390451	3.32284e-13
6.388447	3.3464e-13
6.386443	3.37014e-13
6.384439	3.39404e-13
6.382435	3.41811e-13
6.380431	3.44235e-13
6.378427	3.46676e-13
6.376423	3.49135e-13
6.374419	3.51611e-13
6.372415	3.54105e-13
6.370411	3.56616e-13
6.368407	3.59145e-13
6.366403	3.61693e-13
6.364399	3.64258e-13
6.362395	3.66841e-13
6.360391	3.69443e-13
6.358387	3.72063e-13
6.356383	3.74702e-13
6.354379	3.77359e-13
6.352375	3.80035e-13
6.350372	3.82731e-13
6.348368	3.85445e-13
6.346364	3.88179e-13
6.344360	3.90932e-13
6.342356	3.93704e-13
6.340352	3.96497e-13
6.338348	3.99309e-13
6.336344	4.02141e-13
6.334340	4.04993e-13
6.332336	4.07865e-13
6.330332	4.10758e-13
6.328328	4.13671e-13
6.326324	4.16605e-13
6.324320	4.19559e-13
6.322316	4.22535e-13
6.320312	4.25531e-13
6.318308	4.28549e-13
6.316304	4.31589e-13
6.314300	4.3465e-13
6.312296	4.37732e-13
6.310292	4.40837e-13
6.308288	4.43963e-13
6.306284	4.47112e-13
6.304280	4.50283e-13
6.302276	4.53476e-13
6.300272	4.56692e-13
6.298268	4.59931e-13
6.296264	4.63193e-13
6.294260	4.66478e-13
6.292256	4.69787e-13
6.290252	4.73118e-13
6.288249	4.76474e-13
6.286245	4.79853e-13
6.284241	4.83256e-13
6.282237	4.86684e-13
6.280233	4.90135e-13
6.278229	4.93611e-13
6.276225	4.97112e-13
6.274221	5.00638e-13
6.272217	5.04188e-13
6.270213	5.07764e-13
6.268209	5.11365e-13
6.266205	5.14992e-13
6.264201	5.18644e-13
6.262197	5.22323e-13
6.260193	5.26027e-13
6.258189	5.29758e-13
6.256185	5.33515e-13
6.254181	5.37299e-13
6.252177	5.41109e-13
6.250173	5.44947e-13
6.248169	5.48812e-13
6.246165	5.52704e-13
6.244161	5.56624e-13
6.242157	5.60572e-13
6.240153	5.64547e-13
6.238149	5.68551e-13
6.236145	5.72583e-13
6.234141	5.76644e-13
6.232137	5.80734e-13
6.230133	5.84853e-13
6.228129	5.89001e-13
6.226126	5.93178e-13
6.224122	5.97385e-13
6.222118	6.01622e-13
6.220114	6.05888e-13
6.218110	6.10185e-13
6.216106	6.14513e-13
6.214102	6.18871e-13
6.212098	6.2326e-13
6.210094	6.27681e-13
6.208090	6.32132e-13
6.206086	6.36615e-13
6.204082	6.4113e-13
6.202078	6.45677e-13
6.200074	6.50257e-13
6.198070	6.54868e-13
6.196066	6.59513e-13
6.194062	6.6419e-13
6.192058	6.68901e-13
6.190054	6.73645e-13
6.188050	6.78422e-13
6.186046	6.83234e-13
6.184042	6.88079e-13
6.182038	6.92959e-13
6.180034	6.97874e-13
6.178030	7.02823e-13
6.176026	7.07808e-13
6.174022	7.12828e-13
6.172018	7.17883e-13
6.170014	7.22975e-13
6.168010	7.28102e-13
6.166006	7.33266e-13
6.164003	7.38466e-13
6.161999	7.43704e-13
6.159995	7.48978e-13
6.157991	7.5429e-13
6.155987	7.5964e-13
6.153983	7.65027e-13
6.151979	7.70453e-13
6.149975	7.75917e-13
6.147971	7.8142e-13
6.145967	7.86962e-13
6.143963	7.92543e-13
6.141959	7.98164e-13
6.139955	8.03825e-13
6.137951	8.09526e-13
6.135947	8.15267e-13
6.133943	8.21049e-13
6.131939	8.26872e-13
6.129935	8.32736e-13
6.127931	8.38642e-13
6.125927	8.4459e-13
6.123923	8.5058e-13
6.121919	8.56612e-13
6.119915	8.62688e-13
6.117911	8.68806e-13
6.115907	8.74968e-13
6.113903	8.81173e-13
6.111899	8.87422e-13
6.109895	8.93716e-13
6.107891	9.00055e-13
6.105887	9.06438e-13
6.103883	9.12866e-13
6.101880	9.19341e-13
6.099876	9.25861e-13
6.097872	9.32427e-13
6.095868	9.3904e-13
6.093864	9.457e-13
6.091860	9.52407e-13
6.089856	9.59162e-13
6.087852	9.65964e-13
6.085848	9.72815e-13
6.083844	9.79714e-13
6.081840	9.86663e-13
6.079836	9.9366e-13
6.077832	1.00071e-12
6.075828	1.0078e-12
6.073824	1.01495e-12
6.071820	1.02215e-12
6.069816	1.0294e-12
6.067812	1.0367e-12
6.065808	1.04405e-12
6.063804	1.05146e-12
6.061800	1.05891e-12
6.059796	1.06642e-12
6.057792	1.07399e-12
6.055788	1.0816e-12
6.053784	1.08928e-12
6.051780	1.097e-12
6.049776	1.10478e-12
6.047772	1.11262e-12
6.045768	1.12051e-12
6.043764	1.12845e-12
6.041760	1.13646e-12
6.039757	1.14452e-12
6.037753	1.15263e-12
6.035749	1.16081e-12
6.033745	1.16904e-12
6.031741	1.17733e-12
6.029737	1.18568e-12
6.027733	1.19409e-12
6.025729	1.20256e-12
6.023725	1.21109e-12
6.021721	1.21968e-12
6.019717	1.22833e-12
6.017713	1.23704e-12
6.015709	1.24581e-12
6.013705	1.25465e-12
6.011701	1.26355e-12
6.009697	1.27251e-12
6.007693	1.28153e-12
6.005689	1.29062e-12
6.003685	1.29978e-12
6.001681	1.30899e-12
5.999677	1.31828e-12
5.997673	1.32763e-12
5.995669	1.33704e-12
5.993665	1.34652e-12
5.991661	1.35607e-12
5.989657	1.36569e-12
5.987653	1.37538e-12
5.985649	1.38513e-12
5.983645	1.39496e-12
5.981641	1.40485e-12
5.979637	1.41481e-12
5.977634	1.42485e-12
5.975630	1.43495e-12
5.973626	1.44513e-12
5.971622	1.45538e-12
5.969618	1.4657e-12
5.967614	1.47609e-12
5.965610	1.48656e-12
5.963606	1.49711e-12
5.961602	1.50772e-12
5.959598	1.51842e-12
5.957594	1.52919e-12
5.955590	1.54003e-12
5.953586	1.55095e-12
5.951582	1.56195e-12
5.949578	1.57303e-12
5.947574	1.58419e-12
5.945570	1.59542e-12
5.943566	1.60674e-12
5.941562	1.61813e-12
5.939558	1.62961e-12
5.937554	1.64117e-12
5.935550	1.65281e-12
5.933546	1.66453e-12
5.931542	1.67633e-12
5.929538	1.68822e-12
5.927534	1.70019e-12
5.925530	1.71225e-12
5.923526	1.7244e-12
5.921522	1.73663e-12
5.919518	1.74894e-12
5.917515	1.76135e-12
5.915511	1.77384e-12
5.913507	1.78642e-12
5.911503	1.79909e-12
5.909499	1.81185e-12
5.907495	1.8247e-12
5.905491	1.83764e-12
5.903487	1.85067e-12
5.901483	1.8638e-12
5.899479	1.87701e-12
5.897475	1.89033e-12
5.895471	1.90373e-12
5.893467	1.91723e-12
5.891463	1.93083e-12
5.889459	1.94453e-12
5.887455	1.95832e-12
5.885451	1.97221e-12
5.883447	1.98619e-12
5.881443	2.00028e-12
5.879439	2.01447e-12
5.877435	2.02875e-12
5.875431	2.04314e-12
5.873427	2.05763e-12
5.871423	2.07222e-12
5.869419	2.08692e-12
5.867415	2.10172e-12
5.865411	2.11663e-12
5.863407	2.13164e-12
5.861403	2.14676e-12
5.859399	2.16198e-12
5.857395	2.17731e-12
5.855392	2.19276e-12
5.853388	2.20831e-12
5.851384	2.22397e-12
5.849380	2.23974e-12
5.847376	2.25563e-12
5.845372	2.27162e-12
5.843368	2.28774e-12
5.841364	2.30396e-12
5.839360	2.3203e-12
5.837356	2.33676e-12
5.835352	2.35333e-12
5.833348	2.37002e-12
5.831344	2.38683e-12
5.829340	2.40376e-12
5.827336	2.4208e-12
5.825332	2.43797e-12
5.823328	2.45526e-12
5.821324	2.47268e-12
5.819320	2.49021e-12
5.817316	2.50787e-12
5.815312	2.52566e-12
5.813308	2.54357e-12
5.811304	2.56161e-12
5.809300	2.57978e-12
5.807296	2.59807e-12
5.805292	2.6165e-12
5.803288	2.63506e-12
5.801284	2.65375e-12
5.799280	2.67257e-12
5.797276	2.69152e-12
5.795272	2.71061e-12
5.793269	2.72983e-12
5.791265	2.74919e-12
5.789261	2.76869e-12
5.787257	2.78833e-12
5.785253	2.8081e-12
5.783249	2.82802e-12
5.781245	2.84808e-12
5.779241	2.86827e-12
5.777237	2.88862e-12
5.775233	2.9091e-12
5.773229	2.92974e-12
5.771225	2.95051e-12
5.769221	2.97144e-12
5.767217	2.99251e-12
5.765213	3.01374e-12
5.763209	3.03511e-12
5.761205	3.05664e-12
5.759201	3.07831e-12
5.757197	3.10015e-12
5.755193	3.12213e-12
5.753189	3.14428e-12
5.751185	3.16658e-12
5.749181	3.18903e-12
5.747177	3.21165e-12
5.745173	3.23443e-12
5.743169	3.25737e-12
5.741165	3.28047e-12
5.739161	3.30373e-12
5.737157	3.32716e-12
5.735153	3.35076e-12
5.733149	3.37453e-12
5.731146	3.39846e-12
5.729142	3.42256e-12
5.727138	3.44683e-12
5.725134	3.47128e-12
5.723130	3.4959e-12
5.721126	3.52069e-12
5.719122	3.54566e-12
5.717118	3.57081e-12
5.715114	3.59613e-12
5.713110	3.62164e-12
5.711106	3.64732e-12
5.709102	3.67319e-12
5.707098	3.69924e-12
5.705094	3.72548e-12
5.703090	3.7519e-12
5.701086	3.77851e-12
5.699082	3.80531e-12
5.697078	3.83229e-12
5.695074	3.85947e-12
5.693070	3.88684e-12
5.691066	3.91441e-12
5.689062	3.94217e-12
5.687058	3.97013e-12
5.685054	3.99829e-12
5.683050	4.02664e-12
5.681046	4.0552e-12
5.679042	4.08396e-12
5.677038	4.11293e-12
5.675034	4.1421e-12
5.673030	4.17147e-12
5.671026	4.20106e-12
5.669023	4.23085e-12
5.667019	4.26086e-12
5.665015	4.29108e-12
5.663011	4.32151e-12
5.661007	4.35216e-12
5.659003	4.38302e-12
5.656999	4.41411e-12
5.654995	4.44542e-12
5.652991	4.47694e-12
5.650987	4.50869e-12
5.648983	4.54067e-12
5.646979	4.57287e-12
5.644975	4.60531e-12
5.642971	4.63797e-12
5.640967	4.67086e-12
5.638963	4.70399e-12
5.636959	4.73735e-12
5.634955	4.77095e-12
5.632951	4.80478e-12
5.630947	4.83886e-12
5.628943	4.87318e-12
5.626939	4.90774e-12
5.624935	4.94254e-12
5.622931	4.9776e-12
5.620927	5.0129e-12
5.618923	5.04845e-12
5.616919	5.08426e-12
5.614915	5.12032e-12
5.612911	5.15663e-12
5.610907	5.1932e-12
5.608903	5.23003e-12
5.606900	5.26712e-12
5.604896	5.30448e-12
5.602892	5.3421e-12
5.600888	5.37999e-12
5.598884	5.41814e-12
5.596880	5.45657e-12
5.594876	5.49527e-12
5.592872	5.53424e-12
5.590868	5.57349e-12
5.588864	5.61302e-12
5.586860	5.65283e-12
5.584856	5.69292e-12
5.582852	5.73329e-12
5.580848	5.77396e-12
5.578844	5.81491e-12
5.576840	5.85615e-12
5.574836	5.89768e-12
5.572832	5.93951e-12
5.570828	5.98163e-12
5.568824	6.02405e-12
5.566820	6.06678e-12
5.564816	6.1098e-12
5.562812	6.15313e-12
5.560808	6.19677e-12
5.558804	6.24072e-12
5.556800	6.28498e-12
5.554796	6.32956e-12
5.552792	6.37445e-12
5.550788	6.41966e-12
5.548784	6.46518e-12
5.546781	6.51104e-12
5.544777	6.55721e-12
5.542773	6.60372e-12
5.540769	6.65055e-12
5.538765	6.69772e-12
5.536761	6.74522e-12
5.534757	6.79306e-12
5.532753	6.84124e-12
5.530749	6.88976e-12
5.528745	6.93862e-12
5.526741	6.98783e-12
5.524737	7.03739e-12
5.522733	7.0873e-12
5.520729	7.13756e-12
5.518725	7.18818e-12
5.516721	7.23916e-12
5.514717	7.29051e-12
5.512713	7.34221e-12
5.510709	7.39428e-12
5.508705	7.44672e-12
5.506701	7.49954e-12
5.504697	7.55273e-12
5.502693	7.60629e-12
5.500689	7.66024e-12
5.498685	7.71456e-12
5.496681	7.76928e-12
5.494677	7.82438e-12
5.492673	7.87987e-12
5.490669	7.93576e-12
5.488665	7.99204e-12
5.486661	8.04872e-12
5.484658	8.1058e-12
5.482654	8.16329e-12
5.480650	8.22118e-12
5.478646	8.27949e-12
5.476642	8.33821e-12
5.474638	8.39735e-12
5.472634	8.4569e-12
5.470630	8.51688e-12
5.468626	8.57728e-12
5.466622	8.63811e-12
5.464618	8.69938e-12
5.462614	8.76107e-12
5.460610	8.82321e-12
5.458606	8.88578e-12
5.456602	8.9488e-12
5.454598	9.01227e-12
5.452594	9.07619e-12
5.450590	9.14056e-12
5.448586	9.20538e-12
5.446582	9.27067e-12
5.444578	9.33642e-12
5.442574	9.40263e-12
5.440570	9.46932e-12
5.438566	9.53648e-12
5.436562	9.60411e-12
5.434558	9.67223e-12
5.432554	9.74082e-12
5.430550	9.80991e-12
5.428546	9.87948e-12
5.426542	9.94955e-12
5.424538	1.00201e-11
5.422535	1.00912e-11
5.420531	1.01627e-11
5.418527	1.02348e-11
5.416523	1.03074e-11
5.414519	1.03805e-11
5.412515	1.04541e-11
5.410511	1.05283e-11
5.408507	1.06029e-11
5.406503	1.06781e-11
5.404499	1.07539e-11
5.402495	1.08301e-11
5.400491	1.09069e-11
5.398487	1.09843e-11
5.396483	1.10622e-11
5.394479	1.11407e-11
5.392475	1.12197e-11
5.390471	1.12992e-11
5.388467	1.13794e-11
5.386463	1.14601e-11
5.384459	1.15414e-11
5.382455	1.16232e-11
5.380451	1.17056e-11
5.378447	1.17887e-11
5.376443	1.18723e-11
5.374439	1.19565e-11
5.372435	1.20413e-11
5.370431	1.21267e-11
5.368427	1.22127e-11
5.366423	1.22993e-11
5.364419	1.23865e-11
5.362415	1.24744e-11
5.360412	1.25628e-11
5.358408	1.26519e-11
5.356404	1.27417e-11
5.354400	1.2832e-11
5.352396	1.2923e-11
5.350392	1.30147e-11
5.348388	1.3107e-11
5.346384	1.31999e-11
5.344380	1.32936e-11
5.342376	1.33878e-11
5.340372	1.34828e-11
5.338368	1.35784e-11
5.336364	1.36747e-11
5.334360	1.37717e-11
5.332356	1.38694e-11
5.330352	1.39677e-11
5.328348	1.40668e-11
5.326344	1.41666e-11
5.324340	1.4267e-11
5.322336	1.43682e-11
5.320332	1.44701e-11
5.318328	1.45727e-11
5.316324	1.46761e-11
5.314320	1.47802e-11
5.312316	1.4885e-11
5.310312	1.49906e-11
5.308308	1.50969e-11
5.306304	1.52039e-11
5.304300	1.53118e-11
5.302296	1.54204e-11
5.300292	1.55297e-11
5.298289	1.56399e-11
5.296285	1.57508e-11
5.294281	1.58625e-11
5.292277	1.5975e-11
5.290273	1.60883e-11
5.288269	1.62024e-11
5.286265	1.63173e-11
5.284261	1.6433e-11
5.282257	1.65496e-11
5.280253	1.6667e-11
5.278249	1.67852e-11
5.276245	1.69042e-11
5.274241	1.70241e-11
5.272237	1.71448e-11
5.270233	1.72664e-11
5.268229	1.73889e-11
5.266225	1.75122e-11
5.264221	1.76364e-11
5.262217	1.77615e-11
5.260213	1.78875e-11
5.258209	1.80143e-11
5.256205	1.81421e-11
5.254201	1.82707e-11
5.252197	1.84003e-11
5.250193	1.85308e-11
5.248189	1.86622e-11
5.246185	1.87946e-11
5.244181	1.89279e-11
5.242177	1.90621e-11
5.240173	1.91973e-11
5.238169	1.93335e-11
5.236166	1.94706e-11
5.234162	1.96087e-11
5.232158	1.97477e-11
5.230154	1.98878e-11
5.228150	2.00288e-11
5.226146	2.01709e-11
5.224142	2.0314e-11
5.222138	2.0458e-11
5.220134	2.06031e-11
5.218130	2.07492e-11
5.216126	2.08964e-11
5.214122	2.10446e-11
5.212118	2.11938e-11
5.210114	2.13442e-11
5.208110	2.14955e-11
5.206106	2.1648e-11
5.204102	2.18015e-11
5.202098	2.19561e-11
5.200094	2.21118e-11
5.198090	2.22687e-11
5.196086	2.24266e-11
5.194082	2.25857e-11
5.192078	2.27458e-11
5.190074	2.29072e-11
5.188070	2.30696e-11
5.186066	2.32332e-11
5.184062	2.3398e-11
5.182058	2.35639e-11
5.180054	2.37311e-11
5.178050	2.38994e-11
5.176046	2.40689e-11
5.174043	2.42396e-11
5.172039	2.44115e-11
5.170035	2.45846e-11
5.168031	2.4759e-11
5.166027	2.49346e-11
5.164023	2.51114e-11
5.162019	2.52895e-11
5.160015	2.54689e-11
5.158011	2.56495e-11
5.156007	2.58314e-11
5.154003	2.60146e-11
5.151999	2.61991e-11
5.149995	2.63849e-11
5.147991	2.6572e-11
5.145987	2.67605e-11
5.143983	2.69503e-11
5.141979	2.71414e-11
5.139975	2.73339e-11
5.137971	2.75278e-11
5.135967	2.7723e-11
5.133963	2.79196e-11
5.131959	2.81176e-11
5.129955	2.8317e-11
5.127951	2.85179e-11
5.125947	2.87201e-11
5.123943	2.89238e-11
5.121939	2.91289e-11
5.119935	2.93355e-11
5.117931	2.95436e-11
5.115927	2.97531e-11
5.113924	2.99641e-11
5.111920	3.01766e-11
5.109916	3.03906e-11
5.107912	3.06062e-11
5.105908	3.08232e-11
5.103904	3.10418e-11
5.101900	3.1262e-11
5.099896	3.14837e-11
5.097892	3.1707e-11
5.095888	3.19319e-11
5.093884	3.21583e-11
5.091880	3.23864e-11
5.089876	3.26161e-11
5.087872	3.28474e-11
5.085868	3.30804e-11
5.083864	3.3315e-11
5.081860	3.35513e-11
5.079856	3.37892e-11
5.077852	3.40289e-11
5.075848	3.42702e-11
5.073844	3.45132e-11
5.071840	3.4758e-11
5.069836	3.50045e-11
5.067832	3.52528e-11
5.065828	3.55028e-11
5.063824	3.57546e-11
5.061820	3.60082e-11
5.059816	3.62636e-11
5.057812	3.65207e-11
5.055808	3.67798e-11
5.053804	3.70406e-11
5.051801	3.73033e-11
5.049797	3.75679e-11
5.047793	3.78343e-11
5.045789	3.81026e-11
5.043785	3.83729e-11
5.041781	3.8645e-11
5.039777	3.89191e-11
5.037773	3.91951e-11
5.035769	3.94731e-11
5.033765	3.9753e-11
5.031761	4.0035e-11
5.029757	4.03189e-11
5.027753	4.06048e-11
5.025749	4.08928e-11
5.023745	4.11828e-11
5.021741	4.14749e-11
5.019737	4.17691e-11
5.017733	4.20653e-11
5.015729	4.23636e-11
5.013725	4.26641e-11
5.011721	4.29667e-11
5.009717	4.32714e-11
5.007713	4.35783e-11
5.005709	4.38873e-11
5.003705	4.41986e-11
5.001701	4.45121e-11
4.999697	4.48277e-11
4.997693	4.51457e-11
4.995689	4.54659e-11
4.993685	4.57883e-11
4.991681	4.6113e-11
4.989678	4.64401e-11
4.987674	4.67694e-11
4.985670	4.71011e-11
4.983666	4.74352e-11
4.981662	4.77716e-11
4.979658	4.81104e-11
4.977654	4.84516e-11
4.975650	4.87952e-11
4.973646	4.91413e-11
4.971642	4.94898e-11
4.969638	4.98408e-11
4.967634	5.01943e-11
4.965630	5.05503e-11
4.963626	5.09088e-11
4.961622	5.12699e-11
4.959618	5.16335e-11
4.957614	5.19997e-11
4.955610	5.23685e-11
4.953606	5.27399e-11
4.951602	5.31139e-11
4.949598	5.34906e-11
4.947594	5.387e-11
4.945590	5.4252e-11
4.943586	5.46368e-11
4.941582	5.50243e-11
4.939578	5.54145e-11
4.937574	5.58075e-11
4.935570	5.62033e-11
4.933566	5.66019e-11
4.931562	5.70033e-11
4.929558	5.74076e-11
4.927555	5.78148e-11
4.925551	5.82248e-11
4.923547	5.86377e-11
4.921543	5.90536e-11
4.919539	5.94724e-11
4.917535	5.98942e-11
4.915531	6.0319e-11
4.913527	6.07468e-11
4.911523	6.11776e-11
4.909519	6.16115e-11
4.907515	6.20485e-11
4.905511	6.24885e-11
4.903507	6.29317e-11
4.901503	6.3378e-11
4.899499	6.38275e-11
4.897495	6.42802e-11
4.895491	6.47361e-11
4.893487	6.51952e-11
4.891483	6.56576e-11
4.889479	6.61232e-11
4.887475	6.65922e-11
4.885471	6.70645e-11
4.883467	6.75401e-11
4.881463	6.80191e-11
4.879459	6.85015e-11
4.877455	6.89873e-11
4.875451	6.94766e-11
4.873447	6.99693e-11
4.871443	7.04656e-11
4.869439	7.09653e-11
4.867435	7.14686e-11
4.865432	7.19755e-11
4.863428	7.24859e-11
4.861424	7.3e-11
4.859420	7.35178e-11
4.857416	7.40392e-11
4.855412	7.45643e-11
4.853408	7.50931e-11
4.851404	7.56256e-11
4.849400	7.6162e-11
4.847396	7.67022e-11
4.845392	7.72461e-11
4.843388	7.7794e-11
4.841384	7.83457e-11
4.839380	7.89013e-11
4.837376	7.94609e-11
4.835372	8.00245e-11
4.833368	8.0592e-11
4.831364	8.11636e-11
4.829360	8.17392e-11
4.827356	8.23189e-11
4.825352	8.29028e-11
4.823348	8.34907e-11
4.821344	8.40828e-11
4.819340	8.46792e-11
4.817336	8.52797e-11
4.815332	8.58846e-11
4.813328	8.64937e-11
4.811324	8.71071e-11
4.809320	8.77249e-11
4.807316	8.8347e-11
4.805312	8.89736e-11
4.803309	8.96046e-11
4.801305	9.02401e-11
4.799301	9.08801e-11
4.797297	9.15246e-11
4.795293	9.21737e-11
4.793289	9.28275e-11
4.791285	9.34858e-11
4.789281	9.41488e-11
4.787277	9.48165e-11
4.785273	9.5489e-11
4.783269	9.61662e-11
4.781265	9.68482e-11
4.779261	9.75351e-11
4.777257	9.82268e-11
4.775253	9.89235e-11
4.773249	9.96251e-11
4.771245	1.00332e-10
4.769241	1.01043e-10
4.767237	1.0176e-10
4.765233	1.02482e-10
4.763229	1.03208e-10
4.761225	1.0394e-10
4.759221	1.04677e-10
4.757217	1.0542e-10
4.755213	1.06168e-10
4.753209	1.0692e-10
4.751205	1.07679e-10
4.749201	1.08442e-10
4.747197	1.09212e-10
4.745193	1.09986e-10
4.743190	1.10766e-10
4.741186	1.11552e-10
4.739182	1.12343e-10
4.737178	1.1314e-10
4.735174	1.13942e-10
4.733170	1.1475e-10
4.731166	1.15564e-10
4.729162	1.16384e-10
4.727158	1.17209e-10
4.725154	1.1804e-10
4.723150	1.18877e-10
4.721146	1.1972e-10
4.719142	1.2057e-10
4.717138	1.21425e-10
4.715134	1.22286e-10
4.713130	1.23153e-10
4.711126	1.24026e-10
4.709122	1.24906e-10
4.707118	1.25792e-10
4.705114	1.26684e-10
4.703110	1.27583e-10
4.701106	1.28487e-10
4.699102	1.29399e-10
4.697098	1.30316e-10
4.695094	1.31241e-10
4.693090	1.32171e-10
4.691086	1.33109e-10
4.689082	1.34053e-10
4.687078	1.35004e-10
4.685074	1.35961e-10
4.683070	1.36925e-10
4.681067	1.37896e-10
4.679063	1.38874e-10
4.677059	1.39859e-10
4.675055	1.40851e-10
4.673051	1.4185e-10
4.671047	1.42856e-10
4.669043	1.43869e-10
4.667039	1.4489e-10
4.665035	1.45917e-10
4.663031	1.46952e-10
4.661027	1.47994e-10
4.659023	1.49044e-10
4.657019	1.50101e-10
4.655015	1.51165e-10
4.653011	1.52238e-10
4.651007	1.53317e-10
4.649003	1.54405e-10
4.646999	1.555e-10
4.644995	1.56602e-10
4.642991	1.57713e-10
4.640987	1.58832e-10
4.638983	1.59958e-10
4.636979	1.61093e-10
4.634975	1.62235e-10
4.632971	1.63386e-10
4.630967	1.64544e-10
4.628963	1.65711e-10
4.626959	1.66887e-10
4.624955	1.6807e-10
4.622951	1.69262e-10
4.620947	1.70463e-10
4.618944	1.71672e-10
4.616940	1.72889e-10
4.614936	1.74115e-10
4.612932	1.7535e-10
4.610928	1.76594e-10
4.608924	1.77846e-10
4.606920	1.79108e-10
4.604916	1.80378e-10
4.602912	1.81657e-10
4.600908	1.82945e-10
4.598904	1.84243e-10
4.596900	1.8555e-10
4.594896	1.86866e-10
4.592892	1.88191e-10
4.590888	1.89525e-10
4.588884	1.9087e-10
4.586880	1.92223e-10
4.584876	1.93587e-10
4.582872	1.9496e-10
4.580868	1.96342e-10
4.578864	1.97735e-10
4.576860	1.99137e-10
4.574856	2.00549e-10
4.572852	2.01972e-10
4.570848	2.03404e-10
4.568844	2.04847e-10
4.566840	2.063e-10
4.564836	2.07763e-10
4.562832	2.09236e-10
4.560828	2.1072e-10
4.558824	2.12215e-10
4.556821	2.1372e-10
4.554817	2.15235e-10
4.552813	2.16762e-10
4.550809	2.18299e-10
4.548805	2.19847e-10
4.546801	2.21407e-10
4.544797	2.22977e-10
4.542793	2.24558e-10
4.540789	2.26151e-10
4.538785	2.27755e-10
4.536781	2.2937e-10
4.534777	2.30997e-10
4.532773	2.32635e-10
4.530769	2.34285e-10
4.528765	2.35946e-10
4.526761	2.3762e-10
4.524757	2.39305e-10
4.522753	2.41002e-10
4.520749	2.42711e-10
4.518745	2.44433e-10
4.516741	2.46166e-10
4.514737	2.47912e-10
4.512733	2.4967e-10
4.510729	2.51441e-10
4.508725	2.53224e-10
4.506721	2.5502e-10
4.504717	2.56829e-10
4.502713	2.5865e-10
4.500709	2.60485e-10
4.498705	2.62332e-10
4.496701	2.64193e-10
4.494698	2.66066e-10
4.492694	2.67953e-10
4.490690	2.69854e-10
4.488686	2.71768e-10
4.486682	2.73695e-10
4.484678	2.75636e-10
4.482674	2.77591e-10
4.480670	2.7956e-10
4.478666	2.81542e-10
4.476662	2.83539e-10
4.474658	2.8555e-10
4.472654	2.87575e-10
4.470650	2.89615e-10
4.468646	2.91669e-10
4.466642	2.93737e-10
4.464638	2.95821e-10
4.462634	2.97919e-10
4.460630	3.00031e-10
4.458626	3.02159e-10
4.456622	3.04302e-10
4.454618	3.0646e-10
4.452614	3.08634e-10
4.450610	3.10823e-10
4.448606	3.13027e-10
4.446602	3.15247e-10
4.444598	3.17483e-10
4.442594	3.19735e-10
4.440590	3.22002e-10
4.438586	3.24286e-10
4.436582	3.26586e-10
4.434578	3.28902e-10
4.432575	3.31235e-10
4.430571	3.33584e-10
4.428567	3.3595e-10
4.426563	3.38332e-10
4.424559	3.40732e-10
4.422555	3.43148e-10
4.420551	3.45582e-10
4.418547	3.48033e-10
4.416543	3.50501e-10
4.414539	3.52987e-10
4.412535	3.55491e-10
4.410531	3.58012e-10
4.408527	3.60551e-10
4.406523	3.63108e-10
4.404519	3.65683e-10
4.402515	3.68277e-10
4.400511	3.70889e-10
4.398507	3.73519e-10
4.396503	3.76168e-10
4.394499	3.78836e-10
4.392495	3.81523e-10
4.390491	3.84228e-10
4.388487	3.86953e-10
4.386483	3.89698e-10
4.384479	3.92462e-10
4.382475	3.95245e-10
4.380471	3.98048e-10
4.378467	4.00871e-10
4.376463	4.03714e-10
4.374459	4.06577e-10
4.372455	4.09461e-10
4.370452	4.12365e-10
4.368448	4.15289e-10
4.366444	4.18235e-10
4.364440	4.21201e-10
4.362436	4.24188e-10
4.360432	4.27197e-10
4.358428	4.30226e-10
4.356424	4.33278e-10
4.354420	4.3635e-10
4.352416	4.39445e-10
4.350412	4.42562e-10
4.348408	4.457e-10
4.346404	4.48861e-10
4.344400	4.52045e-10
4.342396	4.55251e-10
4.340392	4.5848e-10
4.338388	4.61731e-10
4.336384	4.65006e-10
4.334380	4.68304e-10
4.332376	4.71625e-10
4.330372	4.7497e-10
4.328368	4.78338e-10
4.326364	4.81731e-10
4.324360	4.85147e-10
4.322356	4.88588e-10
4.320352	4.92053e-10
4.318348	4.95543e-10
4.316344	4.99057e-10
4.314340	5.02597e-10
4.312336	5.06161e-10
4.310333	5.09751e-10
4.308329	5.13366e-10
4.306325	5.17007e-10
4.304321	5.20674e-10
4.302317	5.24367e-10
4.300313	5.28086e-10
4.298309	5.31831e-10
4.296305	5.35603e-10
4.294301	5.39401e-10
4.292297	5.43227e-10
4.290293	5.47079e-10
4.288289	5.50959e-10
4.286285	5.54867e-10
4.284281	5.58802e-10
4.282277	5.62765e-10
4.280273	5.66757e-10
4.278269	5.70776e-10
4.276265	5.74824e-10
4.274261	5.78901e-10
4.272257	5.83006e-10
4.270253	5.87141e-10
4.268249	5.91305e-10
4.266245	5.95499e-10
4.264241	5.99722e-10
4.262237	6.03976e-10
4.260233	6.08259e-10
4.258229	6.12573e-10
4.256225	6.16918e-10
4.254221	6.21293e-10
4.252217	6.25699e-10
4.250213	6.30137e-10
4.248210	6.34606e-10
4.246206	6.39107e-10
4.244202	6.43639e-10
4.242198	6.48204e-10
4.240194	6.52801e-10
4.238190	6.57431e-10
4.236186	6.62094e-10
4.234182	6.66789e-10
4.232178	6.71518e-10
4.230174	6.76281e-10
4.228170	6.81077e-10
4.226166	6.85907e-10
4.224162	6.90772e-10
4.222158	6.95671e-10
4.220154	7.00605e-10
4.218150	7.05574e-10
4.216146	7.10578e-10
4.214142	7.15617e-10
4.212138	7.20692e-10
4.210134	7.25804e-10
4.208130	7.30951e-10
4.206126	7.36135e-10
4.204122	7.41356e-10
4.202118	7.46614e-10
4.200114	7.51909e-10
4.198110	7.57242e-10
4.196106	7.62612e-10
4.194102	7.68021e-10
4.192098	7.73468e-10
4.190094	7.78953e-10
4.188090	7.84478e-10
4.186087	7.90041e-10
4.184083	7.95644e-10
4.182079	8.01287e-10
4.180075	8.0697e-10
4.178071	8.12693e-10
4.176067	8.18457e-10
4.174063	8.24262e-10
4.172059	8.30108e-10
4.170055	8.35995e-10
4.168051	8.41924e-10
4.166047	8.47895e-10
4.164043	8.53908e-10
4.162039	8.59964e-10
4.160035	8.66063e-10
4.158031	8.72206e-10
4.156027	8.78391e-10
4.154023	8.84621e-10
4.152019	8.90895e-10
4.150015	8.97213e-10
4.148011	9.03577e-10
4.146007	9.09985e-10
4.144003	9.16439e-10
4.141999	9.22938e-10
4.139995	9.29484e-10
4.137991	9.36076e-10
4.135987	9.42715e-10
4.133983	9.49401e-10
4.131979	9.56134e-10
4.129975	9.62915e-10
4.127971	9.69744e-10
4.125967	9.76622e-10
4.123964	9.83548e-10
4.121960	9.90524e-10
4.119956	9.97549e-10
4.117952	1.00462e-09
4.115948	1.01175e-09
4.113944	1.01892e-09
4.111940	1.02615e-09
4.109936	1.03343e-09
4.107932	1.04076e-09
4.105928	1.04814e-09
4.103924	1.05557e-09
4.101920	1.06306e-09
4.099916	1.0706e-09
4.097912	1.07819e-09
4.095908	1.08584e-09
4.093904	1.09354e-09
4.091900	1.10129e-09
4.089896	1.1091e-09
4.087892	1.11697e-09
4.085888	1.12489e-09
4.083884	1.13287e-09
4.081880	1.1409e-09
4.079876	1.149e-09
4.077872	1.15714e-09
4.075868	1.16535e-09
4.073864	1.17362e-09
4.071860	1.18194e-09
4.069856	1.19032e-09
4.067852	1.19876e-09
4.065848	1.20727e-09
4.063844	1.21583e-09
4.061841	1.22445e-09
4.059837	1.23313e-09
4.057833	1.24188e-09
4.055829	1.25069e-09
4.053825	1.25956e-09
4.051821	1.26849e-09
4.049817	1.27749e-09
4.047813	1.28655e-09
4.045809	1.29567e-09
4.043805	1.30486e-09
4.041801	1.31412e-09
4.039797	1.32344e-09
4.037793	1.33282e-09
4.035789	1.34227e-09
4.033785	1.35179e-09
4.031781	1.36138e-09
4.029777	1.37104e-09
4.027773	1.38076e-09
4.025769	1.39055e-09
4.023765	1.40041e-09
4.021761	1.41035e-09
4.019757	1.42035e-09
4.017753	1.43042e-09
4.015749	1.44057e-09
4.013745	1.45078e-09
4.011741	1.46107e-09
4.009737	1.47143e-09
4.007733	1.48187e-09
4.005729	1.49238e-09
4.003725	1.50296e-09
4.001721	1.51362e-09
3.999718	1.52436e-09
3.997714	1.53517e-09
3.995710	1.54606e-09
3.993706	1.55702e-09
3.991702	1.56806e-09
3.989698	1.57919e-09
3.987694	1.59039e-09
3.985690	1.60167e-09
3.983686	1.61302e-09
3.981682	1.62446e-09
3.979678	1.63599e-09
3.977674	1.64759e-09
3.975670	1.65927e-09
3.973666	1.67104e-09
3.971662	1.68289e-09
3.969658	1.69483e-09
3.967654	1.70685e-09
3.965650	1.71895e-09
3.963646	1.73114e-09
3.961642	1.74342e-09
3.959638	1.75579e-09
3.957634	1.76824e-09
3.955630	1.78078e-09
3.953626	1.79341e-09
3.951622	1.80613e-09
3.949618	1.81894e-09
3.947614	1.83184e-09
3.945610	1.84483e-09
3.943606	1.85791e-09
3.941602	1.87109e-09
3.939599	1.88436e-09
3.937595	1.89772e-09
3.935591	1.91118e-09
3.933587	1.92474e-09
3.931583	1.93839e-09
3.929579	1.95213e-09
3.927575	1.96598e-09
3.925571	1.97992e-09
3.923567	1.99396e-09
3.921563	2.00811e-09
3.919559	2.02235e-09
3.917555	2.03669e-09
3.915551	2.05114e-09
3.913547	2.06568e-09
3.911543	2.08033e-09
3.909539	2.09509e-09
3.907535	2.10995e-09
3.905531	2.12491e-09
3.903527	2.13998e-09
3.901523	2.15516e-09
3.899519	2.17044e-09
3.897515	2.18583e-09
3.895511	2.20134e-09
3.893507	2.21695e-09
3.891503	2.23267e-09
3.889499	2.24851e-09
3.887495	2.26445e-09
3.885491	2.28051e-09
3.883487	2.29669e-09
3.881483	2.31298e-09
3.879479	2.32938e-09
3.877476	2.3459e-09
3.875472	2.36254e-09
3.873468	2.37929e-09
3.871464	2.39617e-09
3.869460	2.41316e-09
3.867456	2.43028e-09
3.865452	2.44751e-09
3.863448	2.46487e-09
3.861444	2.48235e-09
3.859440	2.49996e-09
3.857436	2.51769e-09
3.855432	2.53554e-09
3.853428	2.55353e-09
3.851424	2.57164e-09
3.849420	2.58987e-09
3.847416	2.60824e-09
3.845412	2.62674e-09
3.843408	2.64537e-09
3.841404	2.66413e-09
3.839400	2.68302e-09
3.837396	2.70205e-09
3.835392	2.72122e-09
3.833388	2.74052e-09
3.831384	2.75995e-09
3.829380	2.77953e-09
3.827376	2.79924e-09
3.825372	2.81909e-09
3.823368	2.83909e-09
3.821364	2.85922e-09
3.819360	2.8795e-09
3.817356	2.89992e-09
3.815353	2.92049e-09
3.813349	2.9412e-09
3.811345	2.96206e-09
3.809341	2.98307e-09
3.807337	3.00422e-09
3.805333	3.02553e-09
3.803329	3.04699e-09
3.801325	3.0686e-09
3.799321	3.09036e-09
3.797317	3.11228e-09
3.795313	3.13435e-09
3.793309	3.15658e-09
3.791305	3.17897e-09
3.789301	3.20151e-09
3.787297	3.22422e-09
3.785293	3.24708e-09
3.783289	3.27011e-09
3.781285	3.29331e-09
3.779281	3.31666e-09
3.777277	3.34018e-09
3.775273	3.36387e-09
3.773269	3.38773e-09
3.771265	3.41176e-09
3.769261	3.43595e-09
3.767257	3.46032e-09
3.765253	3.48486e-09
3.763249	3.50958e-09
3.761245	3.53447e-09
3.759241	3.55954e-09
3.757237	3.58478e-09
3.755233	3.61021e-09
3.753230	3.63581e-09
3.751226	3.6616e-09
3.749222	3.68756e-09
3.747218	3.71372e-09
3.745214	3.74005e-09
3.743210	3.76658e-09
3.741206	3.79329e-09
3.739202	3.8202e-09
3.737198	3.84729e-09
3.735194	3.87457e-09
3.733190	3.90205e-09
3.731186	3.92973e-09
3.729182	3.9576e-09
3.727178	3.98567e-09
3.725174	4.01393e-09
3.723170	4.0424e-09
3.721166	4.07107e-09
3.719162	4.09994e-09
3.717158	4.12902e-09
3.715154	4.1583e-09
3.713150	4.1878e-09
3.711146	4.2175e-09
3.709142	4.24741e-09
3.707138	4.27753e-09
3.705134	4.30787e-09
3.703130	4.33842e-09
3.701126	4.36919e-09
3.699122	4.40018e-09
3.697118	4.43138e-09
3.695114	4.46281e-09
3.693110	4.49446e-09
3.691107	4.52634e-09
3.689103	4.55844e-09
3.687099	4.59077e-09
3.685095	4.62333e-09
3.683091	4.65612e-09
3.681087	4.68914e-09
3.679083	4.72239e-09
3.677079	4.75589e-09
3.675075	4.78962e-09
3.673071	4.82358e-09
3.671067	4.85779e-09
3.669063	4.89225e-09
3.667059	4.92694e-09
3.665055	4.96189e-09
3.663051	4.99708e-09
3.661047	5.03252e-09
3.659043	5.06821e-09
3.657039	5.10415e-09
3.655035	5.14035e-09
3.653031	5.17681e-09
3.651027	5.21352e-09
3.649023	5.2505e-09
3.647019	5.28774e-09
3.645015	5.32524e-09
3.643011	5.363e-09
3.641007	5.40104e-09
3.639003	5.43934e-09
3.636999	5.47792e-09
3.634995	5.51677e-09
3.632991	5.5559e-09
3.630987	5.5953e-09
3.628984	5.63498e-09
3.626980	5.67495e-09
3.624976	5.7152e-09
3.622972	5.75573e-09
3.620968	5.79655e-09
3.618964	5.83766e-09
3.616960	5.87906e-09
3.614956	5.92076e-09
3.612952	5.96275e-09
3.610948	6.00504e-09
3.608944	6.04763e-09
3.606940	6.09052e-09
3.604936	6.13371e-09
3.602932	6.17721e-09
3.600928	6.22102e-09
3.598924	6.26514e-09
3.596920	6.30958e-09
3.594916	6.35432e-09
3.592912	6.39939e-09
3.590908	6.44478e-09
3.588904	6.49048e-09
3.586900	6.53652e-09
3.584896	6.58287e-09
3.582892	6.62956e-09
3.580888	6.67658e-09
3.578884	6.72393e-09
3.576880	6.77162e-09
3.574876	6.81964e-09
3.572872	6.86801e-09
3.570868	6.91672e-09
3.568864	6.96577e-09
3.566861	7.01517e-09
3.564857	7.06493e-09
3.562853	7.11503e-09
3.560849	7.16549e-09
3.558845	7.21631e-09
3.556841	7.26749e-09
3.554837	7.31903e-09
3.552833	7.37094e-09
3.550829	7.42322e-09
3.548825	7.47586e-09
3.546821	7.52888e-09
3.544817	7.58228e-09
3.542813	7.63606e-09
3.540809	7.69021e-09
3.538805	7.74475e-09
3.536801	7.79968e-09
3.534797	7.855e-09
3.532793	7.9107e-09
3.530789	7.96681e-09
3.528785	8.02331e-09
3.526781	8.08021e-09
3.524777	8.13752e-09
3.522773	8.19523e-09
3.520769	8.25335e-09
3.518765	8.31189e-09
3.516761	8.37084e-09
3.514757	8.43021e-09
3.512753	8.48999e-09
3.510749	8.55021e-09
3.508745	8.61085e-09
3.506742	8.67192e-09
3.504738	8.73342e-09
3.502734	8.79536e-09
3.500730	8.85774e-09
3.498726	8.92056e-09
3.496722	8.98382e-09
3.494718	9.04754e-09
3.492714	9.1117e-09
3.490710	9.17632e-09
3.488706	9.2414e-09
3.486702	9.30695e-09
3.484698	9.37295e-09
3.482694	9.43943e-09
3.480690	9.50637e-09
3.478686	9.57379e-09
3.476682	9.64169e-09
3.474678	9.71007e-09
3.472674	9.77894e-09
3.470670	9.84829e-09
3.468666	9.91814e-09
3.466662	9.98848e-09
3.464658	1.00593e-08
3.462654	1.01307e-08
3.460650	1.02025e-08
3.458646	1.02749e-08
3.456642	1.03477e-08
3.454638	1.04211e-08
3.452634	1.0495e-08
3.450630	1.05695e-08
3.448626	1.06444e-08
3.446622	1.07199e-08
3.444619	1.07959e-08
3.442615	1.08725e-08
3.440611	1.09496e-08
3.438607	1.10273e-08
3.436603	1.11055e-08
3.434599	1.11843e-08
3.432595	1.12636e-08
3.430591	1.13435e-08
3.428587	1.14239e-08
3.426583	1.15049e-08
3.424579	1.15865e-08
3.422575	1.16687e-08
3.420571	1.17514e-08
3.418567	1.18348e-08
3.416563	1.19187e-08
3.414559	1.20033e-08
3.412555	1.20884e-08
3.410551	1.21741e-08
3.408547	1.22605e-08
3.406543	1.23474e-08
3.404539	1.2435e-08
3.402535	1.25232e-08
3.400531	1.2612e-08
3.398527	1.27014e-08
3.396523	1.27915e-08
3.394519	1.28822e-08
3.392515	1.29736e-08
3.390511	1.30656e-08
3.388507	1.31583e-08
3.386503	1.32516e-08
3.384499	1.33456e-08
3.382496	1.34402e-08
3.380492	1.35355e-08
3.378488	1.36315e-08
3.376484	1.37282e-08
3.374480	1.38256e-08
3.372476	1.39236e-08
3.370472	1.40224e-08
3.368468	1.41218e-08
3.366464	1.4222e-08
3.364460	1.43229e-08
3.362456	1.44244e-08
3.360452	1.45267e-08
3.358448	1.46298e-08
3.356444	1.47335e-08
3.354440	1.4838e-08
3.352436	1.49432e-08
3.350432	1.50492e-08
3.348428	1.5156e-08
3.346424	1.52634e-08
3.344420	1.53717e-08
3.342416	1.54807e-08
3.340412	1.55905e-08
3.338408	1.57011e-08
3.336404	1.58124e-08
3.334400	1.59246e-08
3.332396	1.60375e-08
3.330392	1.61513e-08
3.328388	1.62658e-08
3.326384	1.63812e-08
3.324380	1.64973e-08
3.322376	1.66143e-08
3.320373	1.67322e-08
3.318369	1.68508e-08
3.316365	1.69704e-08
3.314361	1.70907e-08
3.312357	1.72119e-08
3.310353	1.7334e-08
3.308349	1.74569e-08
3.306345	1.75807e-08
3.304341	1.77054e-08
3.302337	1.7831e-08
3.300333	1.79574e-08
3.298329	1.80848e-08
3.296325	1.82131e-08
3.294321	1.83422e-08
3.292317	1.84723e-08
3.290313	1.86033e-08
3.288309	1.87353e-08
3.286305	1.88681e-08
3.284301	1.9002e-08
3.282297	1.91367e-08
3.280293	1.92724e-08
3.278289	1.94091e-08
3.276285	1.95468e-08
3.274281	1.96854e-08
3.272277	1.9825e-08
3.270273	1.99656e-08
3.268269	2.01072e-08
3.266265	2.02498e-08
3.264261	2.03934e-08
3.262257	2.05381e-08
3.260253	2.06837e-08
3.258250	2.08304e-08
3.256246	2.09782e-08
3.254242	2.11269e-08
3.252238	2.12768e-08
3.250234	2.14277e-08
3.248230	2.15796e-08
3.246226	2.17327e-08
3.244222	2.18868e-08
3.242218	2.2042e-08
3.240214	2.21984e-08
3.238210	2.23558e-08
3.236206	2.25144e-08
3.234202	2.2674e-08
3.232198	2.28348e-08
3.230194	2.29968e-08
3.228190	2.31599e-08
3.226186	2.33241e-08
3.224182	2.34896e-08
3.222178	2.36562e-08
3.220174	2.38239e-08
3.218170	2.39929e-08
3.216166	2.41631e-08
3.214162	2.43344e-08
3.212158	2.4507e-08
3.210154	2.46808e-08
3.208150	2.48559e-08
3.206146	2.50321e-08
3.204142	2.52097e-08
3.202138	2.53885e-08
3.200134	2.55685e-08
3.198130	2.57499e-08
3.196127	2.59325e-08
3.194123	2.61164e-08
3.192119	2.63016e-08
3.190115	2.64881e-08
3.188111	2.6676e-08
3.186107	2.68652e-08
3.184103	2.70557e-08
3.182099	2.72476e-08
3.180095	2.74409e-08
3.178091	2.76355e-08
3.176087	2.78315e-08
3.174083	2.80289e-08
3.172079	2.82276e-08
3.170075	2.84278e-08
3.168071	2.86295e-08
3.166067	2.88325e-08
3.164063	2.9037e-08
3.162059	2.92429e-08
3.160055	2.94503e-08
3.158051	2.96592e-08
3.156047	2.98695e-08
3.154043	3.00814e-08
3.152039	3.02947e-08
3.150035	3.05096e-08
3.148031	3.07259e-08
3.146027	3.09439e-08
3.144023	3.11633e-08
3.142019	3.13843e-08
3.140015	3.16069e-08
3.138011	3.18311e-08
3.136008	3.20568e-08
3.134004	3.22842e-08
3.132000	3.25131e-08
3.129996	3.27437e-08
3.127992	3.2976e-08
3.125988	3.32098e-08
3.123984	3.34454e-08
3.121980	3.36826e-08
3.119976	3.39214e-08
3.117972	3.4162e-08
3.115968	3.44043e-08
3.113964	3.46483e-08
3.111960	3.4894e-08
3.109956	3.51415e-08
3.107952	3.53907e-08
3.105948	3.56417e-08
3.103944	3.58945e-08
3.101940	3.61491e-08
3.099936	3.64055e-08
3.097932	3.66636e-08
3.095928	3.69237e-08
3.093924	3.71855e-08
3.091920	3.74493e-08
3.089916	3.77149e-08
3.087912	3.79823e-08
3.085908	3.82517e-08
3.083904	3.8523e-08
3.081900	3.87962e-08
3.079896	3.90714e-08
3.077892	3.93485e-08
3.075888	3.96275e-08
3.073885	3.99086e-08
3.071881	4.01916e-08
3.069877	4.04767e-08
3.067873	4.07637e-08
3.065869	4.10528e-08
3.063865	4.1344e-08
3.061861	4.16372e-08
3.059857	4.19325e-08
3.057853	4.22299e-08
3.055849	4.25294e-08
3.053845	4.2831e-08
3.051841	4.31348e-08
3.049837	4.34407e-08
3.047833	4.37488e-08
3.045829	4.40591e-08
3.043825	4.43716e-08
3.041821	4.46862e-08
3.039817	4.50032e-08
3.037813	4.53223e-08
3.035809	4.56438e-08
3.033805	4.59675e-08
3.031801	4.62935e-08
3.029797	4.66218e-08
3.027793	4.69525e-08
3.025789	4.72855e-08
3.023785	4.76208e-08
3.021781	4.79585e-08
3.019777	4.82987e-08
3.017773	4.86412e-08
3.015769	4.89862e-08
3.013765	4.93336e-08
3.011762	4.96835e-08
3.009758	5.00359e-08
3.007754	5.03907e-08
3.005750	5.07481e-08
3.003746	5.1108e-08
3.001742	5.14705e-08
2.999738	5.18355e-08
2.997734	5.22031e-08
2.995730	5.25734e-08
2.993726	5.29462e-08
2.991722	5.33217e-08
2.989718	5.36999e-08
2.987714	5.40808e-08
2.985710	5.44643e-08
2.983706	5.48506e-08
2.981702	5.52396e-08
2.979698	5.56314e-08
2.977694	5.60259e-08
2.975690	5.64232e-08
2.973686	5.68234e-08
2.971682	5.72264e-08
2.969678	5.76323e-08
2.967674	5.8041e-08
2.965670	5.84526e-08
2.963666	5.88672e-08
2.961662	5.92847e-08
2.959658	5.97052e-08
2.957654	6.01286e-08
2.955650	6.0555e-08
2.953646	6.09845e-08
2.951642	6.1417e-08
2.949639	6.18526e-08
2.947635	6.22913e-08
2.945631	6.2733e-08
2.943627	6.3178e-08
2.941623	6.3626e-08
2.939619	6.40773e-08
2.937615	6.45317e-08
2.935611	6.49894e-08
2.933607	6.54503e-08
2.931603	6.59145e-08
2.929599	6.6382e-08
2.927595	6.68528e-08
2.925591	6.73269e-08
2.923587	6.78044e-08
2.921583	6.82853e-08
2.919579	6.87696e-08
2.917575	6.92573e-08
2.915571	6.97485e-08
2.913567	7.02431e-08
2.911563	7.07413e-08
2.909559	7.1243e-08
2.907555	7.17483e-08
2.905551	7.22571e-08
2.903547	7.27696e-08
2.901543	7.32857e-08
2.899539	7.38054e-08
2.897535	7.43289e-08
2.895531	7.4856e-08
2.893527	7.53869e-08
2.891523	7.59216e-08
2.889519	7.646e-08
2.887516	7.70023e-08
2.885512	7.75484e-08
2.883508	7.80984e-08
2.881504	7.86523e-08
2.879500	7.92101e-08
2.877496	7.97719e-08
2.875492	8.03376e-08
2.873488	8.09074e-08
2.871484	8.14812e-08
2.869480	8.20591e-08
2.867476	8.26411e-08
2.865472	8.32272e-08
2.863468	8.38174e-08
2.861464	8.44119e-08
2.859460	8.50105e-08
2.857456	8.56134e-08
2.855452	8.62206e-08
2.853448	8.68321e-08
2.851444	8.74479e-08
2.849440	8.80681e-08
2.847436	8.86927e-08
2.845432	8.93218e-08
2.843428	8.99552e-08
2.841424	9.05932e-08
2.839420	9.12357e-08
2.837416	9.18828e-08
2.835412	9.25344e-08
2.833408	9.31907e-08
2.831404	9.38516e-08
2.829400	9.45172e-08
2.827396	9.51876e-08
2.825393	9.58627e-08
2.823389	9.65425e-08
2.821385	9.72272e-08
2.819381	9.79168e-08
2.817377	9.86112e-08
2.815373	9.93106e-08
2.813369	1.00015e-07
2.811365	1.00724e-07
2.809361	1.01439e-07
2.807357	1.02158e-07
2.805353	1.02883e-07
2.803349	1.03612e-07
2.801345	1.04347e-07
2.799341	1.05087e-07
2.797337	1.05832e-07
2.795333	1.06583e-07
2.793329	1.07339e-07
2.791325	1.081e-07
2.789321	1.08867e-07
2.787317	1.09639e-07
2.785313	1.10416e-07
2.783309	1.112e-07
2.781305	1.11988e-07
2.779301	1.12782e-07
2.777297	1.13582e-07
2.775293	1.14388e-07
2.773289	1.15199e-07
2.771285	1.16016e-07
2.769281	1.16839e-07
2.767277	1.17668e-07
2.765273	1.18502e-07
2.763270	1.19343e-07
2.761266	1.20189e-07
2.759262	1.21041e-07
2.757258	1.219e-07
2.755254	1.22764e-07
2.753250	1.23635e-07
2.751246	1.24512e-07
2.749242	1.25395e-07
2.747238	1.26284e-07
2.745234	1.2718e-07
2.743230	1.28082e-07
2.741226	1.2899e-07
2.739222	1.29905e-07
2.737218	1.30826e-07
2.735214	1.31754e-07
2.733210	1.32689e-07
2.731206	1.3363e-07
2.729202	1.34577e-07
2.727198	1.35532e-07
2.725194	1.36493e-07
2.723190	1.37461e-07
2.721186	1.38436e-07
2.719182	1.39418e-07
2.717178	1.40407e-07
2.715174	1.41402e-07
2.713170	1.42405e-07
2.711166	1.43415e-07
2.709162	1.44432e-07
2.707158	1.45457e-07
2.705154	1.46488e-07
2.703151	1.47527e-07
2.701147	1.48573e-07
2.699143	1.49627e-07
2.697139	1.50688e-07
2.695135	1.51757e-07
2.693131	1.52833e-07
2.691127	1.53917e-07
2.689123	1.55009e-07
2.687119	1.56108e-07
2.685115	1.57215e-07
2.683111	1.5833e-07
2.681107	1.59453e-07
2.679103	1.60584e-07
2.677099	1.61723e-07
2.675095	1.6287e-07
2.673091	1.64025e-07
2.671087	1.65188e-07
2.669083	1.6636e-07
2.667079	1.6754e-07
2.665075	1.68728e-07
2.663071	1.69925e-07
2.661067	1.7113e-07
2.659063	1.72343e-07
2.657059	1.73566e-07
2.655055	1.74797e-07
2.653051	1.76036e-07
2.651047	1.77285e-07
2.649043	1.78542e-07
2.647039	1.79808e-07
2.645035	1.81084e-07
2.643031	1.82368e-07
2.641028	1.83661e-07
2.639024	1.84964e-07
2.637020	1.86276e-07
2.635016	1.87597e-07
2.633012	1.88927e-07
2.631008	1.90267e-07
2.629004	1.91617e-07
2.627000	1.92975e-07
2.624996	1.94344e-07
2.622992	1.95722e-07
2.620988	1.97111e-07
2.618984	1.98508e-07
2.616980	1.99916e-07
2.614976	2.01334e-07
2.612972	2.02762e-07
2.610968	2.042e-07
2.608964	2.05648e-07
2.606960	2.07107e-07
2.604956	2.08576e-07
2.602952	2.10055e-07
2.600948	2.11545e-07
2.598944	2.13045e-07
2.596940	2.14556e-07
2.594936	2.16078e-07
2.592932	2.1761e-07
2.590928	2.19153e-07
2.588924	2.20708e-07
2.586920	2.22273e-07
2.584916	2.23849e-07
2.582912	2.25437e-07
2.580908	2.27036e-07
2.578905	2.28646e-07
2.576901	2.30267e-07
2.574897	2.31901e-07
2.572893	2.33545e-07
2.570889	2.35202e-07
2.568885	2.3687e-07
2.566881	2.3855e-07
2.564877	2.40241e-07
2.562873	2.41945e-07
2.560869	2.43661e-07
2.558865	2.45389e-07
2.556861	2.4713e-07
2.554857	2.48882e-07
2.552853	2.50647e-07
2.550849	2.52425e-07
2.548845	2.54215e-07
2.546841	2.56018e-07
2.544837	2.57834e-07
2.542833	2.59663e-07
2.540829	2.61504e-07
2.538825	2.63359e-07
2.536821	2.65227e-07
2.534817	2.67108e-07
2.532813	2.69002e-07
2.530809	2.7091e-07
2.528805	2.72831e-07
2.526801	2.74766e-07
2.524797	2.76715e-07
2.522793	2.78677e-07
2.520789	2.80654e-07
2.518785	2.82644e-07
2.516782	2.84649e-07
2.514778	2.86667e-07
2.512774	2.88701e-07
2.510770	2.90748e-07
2.508766	2.9281e-07
2.506762	2.94887e-07
2.504758	2.96978e-07
2.502754	2.99084e-07
2.500750	3.01206e-07
2.498746	3.03342e-07
2.496742	3.05493e-07
2.494738	3.0766e-07
2.492734	3.09842e-07
2.490730	3.12039e-07
2.488726	3.14252e-07
2.486722	3.16481e-07
2.484718	3.18725e-07
2.482714	3.20986e-07
2.480710	3.23262e-07
2.478706	3.25555e-07
2.476702	3.27864e-07
2.474698	3.30189e-07
2.472694	3.32531e-07
2.470690	3.34889e-07
2.468686	3.37264e-07
2.466682	3.39656e-07
2.464678	3.42065e-07
2.462674	3.44491e-07
2.460670	3.46934e-07
2.458666	3.49395e-07
2.456662	3.51873e-07
2.454659	3.54368e-07
2.452655	3.56882e-07
2.450651	3.59413e-07
2.448647	3.61962e-07
2.446643	3.64529e-07
2.444639	3.67114e-07
2.442635	3.69718e-07
2.440631	3.7234e-07
2.438627	3.74981e-07
2.436623	3.7764e-07
2.434619	3.80318e-07
2.432615	3.83016e-07
2.430611	3.85732e-07
2.428607	3.88468e-07
2.426603	3.91223e-07
2.424599	3.93997e-07
2.422595	3.96792e-07
2.420591	3.99606e-07
2.418587	4.0244e-07
2.416583	4.05294e-07
2.414579	4.08168e-07
2.412575	4.11063e-07
2.410571	4.13979e-07
2.408567	4.16915e-07
2.406563	4.19871e-07
2.404559	4.22849e-07
2.402555	4.25848e-07
2.400551	4.28868e-07
2.398547	4.3191e-07
2.396543	4.34973e-07
2.394539	4.38058e-07
2.392536	4.41165e-07
2.390532	4.44294e-07
2.388528	4.47445e-07
2.386524	4.50618e-07
2.384520	4.53814e-07
2.382516	4.57032e-07
2.380512	4.60274e-07
2.378508	4.63538e-07
2.376504	4.66825e-07
2.374500	4.70136e-07
2.372496	4.73471e-07
2.370492	4.76828e-07
2.368488	4.8021e-07
2.366484	4.83616e-07
2.364480	4.87046e-07
2.362476	4.905e-07
2.360472	4.93979e-07
2.358468	4.97482e-07
2.356464	5.0101e-07
2.354460	5.04564e-07
2.352456	5.08142e-07
2.350452	5.11746e-07
2.348448	5.15375e-07
2.346444	5.1903e-07
2.344440	5.22711e-07
2.342436	5.26419e-07
2.340432	5.30152e-07
2.338428	5.33912e-07
2.336424	5.37699e-07
2.334420	5.41512e-07
2.332417	5.45353e-07
2.330413	5.4922e-07
2.328409	5.53115e-07
2.326405	5.57038e-07
2.324401	5.60989e-07
2.322397	5.64967e-07
2.320393	5.68974e-07
2.318389	5.7301e-07
2.316385	5.77073e-07
2.314381	5.81166e-07
2.312377	5.85288e-07
2.310373	5.89439e-07
2.308369	5.93619e-07
2.306365	5.97829e-07
2.304361	6.02069e-07
2.302357	6.06339e-07
2.300353	6.10639e-07
2.298349	6.1497e-07
2.296345	6.19332e-07
2.294341	6.23724e-07
2.292337	6.28148e-07
2.290333	6.32603e-07
2.288329	6.37089e-07
2.286325	6.41607e-07
2.284321	6.46158e-07
2.282317	6.5074e-07
2.280313	6.55356e-07
2.278309	6.60004e-07
2.276305	6.64684e-07
2.274301	6.69398e-07
2.272297	6.74146e-07
2.270294	6.78927e-07
2.268290	6.83742e-07
2.266286	6.88591e-07
2.264282	6.93475e-07
2.262278	6.98393e-07
2.260274	7.03346e-07
2.258270	7.08335e-07
2.256266	7.13358e-07
2.254262	7.18417e-07
2.252258	7.23513e-07
2.250254	7.28644e-07
2.248250	7.33812e-07
2.246246	7.39016e-07
2.244242	7.44257e-07
2.242238	7.49535e-07
2.240234	7.54851e-07
2.238230	7.60205e-07
2.236226	7.65596e-07
2.234222	7.71026e-07
2.232218	7.76494e-07
2.230214	7.82001e-07
2.228210	7.87547e-07
2.226206	7.93133e-07
2.224202	7.98758e-07
2.222198	8.04423e-07
2.220194	8.10128e-07
2.218190	8.15873e-07
2.216186	8.2166e-07
2.214182	8.27487e-07
2.212178	8.33356e-07
2.210174	8.39266e-07
2.208171	8.45218e-07
2.206167	8.51213e-07
2.204163	8.5725e-07
2.202159	8.63329e-07
2.200155	8.69452e-07
2.198151	8.75619e-07
2.196147	8.81829e-07
2.194143	8.88083e-07
2.192139	8.94381e-07
2.190135	9.00724e-07
2.188131	9.07112e-07
2.186127	9.13546e-07
2.184123	9.20025e-07
2.182119	9.2655e-07
2.180115	9.33121e-07
2.178111	9.39739e-07
2.176107	9.46404e-07
2.174103	9.53116e-07
2.172099	9.59875e-07
2.170095	9.66683e-07
2.168091	9.73539e-07
2.166087	9.80443e-07
2.164083	9.87397e-07
2.162079	9.944e-07
2.160075	1.00145e-06
2.158071	1.00855e-06
2.156067	1.01571e-06
2.154063	1.02291e-06
2.152059	1.03017e-06
2.150055	1.03747e-06
2.148051	1.04483e-06
2.146048	1.05224e-06
2.144044	1.0597e-06
2.142040	1.06722e-06
2.140036	1.07479e-06
2.138032	1.08241e-06
2.136028	1.09009e-06
2.134024	1.09782e-06
2.132020	1.1056e-06
2.130016	1.11344e-06
2.128012	1.12134e-06
2.126008	1.12929e-06
2.124004	1.1373e-06
2.122000	1.14537e-06
2.119996	1.15349e-06
2.117992	1.16167e-06
2.115988	1.16991e-06
2.113984	1.17821e-06
2.111980	1.18656e-06
2.109976	1.19498e-06
2.107972	1.20346e-06
2.105968	1.21199e-06
2.103964	1.22059e-06
2.101960	1.22924e-06
2.099956	1.23796e-06
2.097952	1.24674e-06
2.095948	1.25558e-06
2.093944	1.26449e-06
2.091940	1.27346e-06
2.089936	1.28249e-06
2.087932	1.29158e-06
2.085928	1.30074e-06
2.083925	1.30997e-06
2.081921	1.31926e-06
2.079917	1.32861e-06
2.077913	1.33804e-06
2.075909	1.34753e-06
2.073905	1.35708e-06
2.071901	1.36671e-06
2.069897	1.3764e-06
2.067893	1.38616e-06
2.065889	1.39599e-06
2.063885	1.40589e-06
2.061881	1.41587e-06
2.059877	1.42591e-06
2.057873	1.43602e-06
2.055869	1.4462e-06
2.053865	1.45646e-06
2.051861	1.46679e-06
2.049857	1.47719e-06
2.047853	1.48767e-06
2.045849	1.49822e-06
2.043845	1.50885e-06
2.041841	1.51955e-06
2.039837	1.53032e-06
2.037833	1.54118e-06
2.035829	1.55211e-06
2.033825	1.56312e-06
2.031821	1.5742e-06
2.029817	1.58537e-06
2.027813	1.59661e-06
2.025809	1.60793e-06
2.023805	1.61934e-06
2.021802	1.63082e-06
2.019798	1.64239e-06
2.017794	1.65404e-06
2.015790	1.66577e-06
2.013786	1.67758e-06
2.011782	1.68948e-06
2.009778	1.70146e-06
2.007774	1.71353e-06
2.005770	1.72568e-06
2.003766	1.73792e-06
2.001762	1.75024e-06
1.999758	1.76266e-06
1.997754	1.77516e-06
1.995750	1.78775e-06
1.993746	1.80043e-06
1.991742	1.8132e-06
1.989738	1.82605e-06
1.987734	1.83901e-06
1.985730	1.85205e-06
1.983726	1.86518e-06
1.981722	1.87841e-06
1.979718	1.89173e-06
1.977714	1.90515e-06
1.975710	1.91866e-06
1.973706	1.93227e-06
1.971702	1.94597e-06
1.969698	1.95977e-06
1.967694	1.97367e-06
1.965690	1.98767e-06
1.963686	2.00177e-06
1.961682	2.01596e-06
1.959679	2.03026e-06
1.957675	2.04466e-06
1.955671	2.05916e-06
1.953667	2.07377e-06
1.951663	2.08847e-06
1.949659	2.10329e-06
1.947655	2.1182e-06
1.945651	2.13322e-06
1.943647	2.14835e-06
1.941643	2.16359e-06
1.939639	2.17893e-06
1.937635	2.19439e-06
1.935631	2.20995e-06
1.933627	2.22562e-06
1.931623	2.24141e-06
1.929619	2.25731e-06
1.927615	2.27331e-06
1.925611	2.28944e-06
1.923607	2.30567e-06
1.921603	2.32203e-06
1.919599	2.33849e-06
1.917595	2.35508e-06
1.915591	2.37178e-06
1.913587	2.3886e-06
1.911583	2.40554e-06
1.909579	2.4226e-06
1.907575	2.43979e-06
1.905571	2.45709e-06
1.903567	2.47452e-06
1.901563	2.49207e-06
1.899560	2.50974e-06
1.897556	2.52754e-06
1.895552	2.54546e-06
1.893548	2.56352e-06
1.891544	2.5817e-06
1.889540	2.60001e-06
1.887536	2.61845e-06
1.885532	2.63702e-06
1.883528	2.65572e-06
1.881524	2.67456e-06
1.879520	2.69352e-06
1.877516	2.71263e-06
1.875512	2.73187e-06
1.873508	2.75124e-06
1.871504	2.77075e-06
1.869500	2.7904e-06
1.867496	2.81019e-06
1.865492	2.83012e-06
1.863488	2.85019e-06
1.861484	2.87041e-06
1.859480	2.89077e-06
1.857476	2.91127e-06
1.855472	2.93192e-06
1.853468	2.95271e-06
1.851464	2.97365e-06
1.849460	2.99474e-06
1.847456	3.01598e-06
1.845452	3.03737e-06
1.843448	3.05891e-06
1.841444	3.0806e-06
1.839440	3.10245e-06
1.837437	3.12446e-06
1.835433	3.14662e-06
1.833429	3.16893e-06
1.831425	3.19141e-06
1.829421	3.21404e-06
1.827417	3.23683e-06
1.825413	3.25979e-06
1.823409	3.28291e-06
1.821405	3.30619e-06
1.819401	3.32964e-06
1.817397	3.35326e-06
1.815393	3.37704e-06
1.813389	3.40099e-06
1.811385	3.42511e-06
1.809381	3.4494e-06
1.807377	3.47386e-06
1.805373	3.4985e-06
1.803369	3.52331e-06
1.801365	3.5483e-06
1.799361	3.57347e-06
1.797357	3.59881e-06
1.795353	3.62433e-06
1.793349	3.65004e-06
1.791345	3.67592e-06
1.789341	3.70199e-06
1.787337	3.72825e-06
1.785333	3.75469e-06
1.783329	3.78132e-06
1.781325	3.80814e-06
1.779321	3.83514e-06
1.777317	3.86234e-06
1.775314	3.88974e-06
1.773310	3.91732e-06
1.771306	3.94511e-06
1.769302	3.97309e-06
1.767298	4.00126e-06
1.765294	4.02964e-06
1.763290	4.05822e-06
1.761286	4.087e-06
1.759282	4.11599e-06
1.757278	4.14518e-06
1.755274	4.17458e-06
1.753270	4.20418e-06
1.751266	4.234e-06
1.749262	4.26403e-06
1.747258	4.29427e-06
1.745254	4.32472e-06
1.743250	4.3554e-06
1.741246	4.38629e-06
1.739242	4.41739e-06
1.737238	4.44872e-06
1.735234	4.48027e-06
1.733230	4.51205e-06
1.731226	4.54405e-06
1.729222	4.57628e-06
1.727218	4.60873e-06
1.725214	4.64142e-06
1.723210	4.67434e-06
1.721206	4.70749e-06
1.719202	4.74087e-06
1.717198	4.7745e-06
1.715194	4.80836e-06
1.713191	4.84246e-06
1.711187	4.8768e-06
1.709183	4.91139e-06
1.707179	4.94622e-06
1.705175	4.9813e-06
1.703171	5.01663e-06
1.701167	5.05221e-06
1.699163	5.08804e-06
1.697159	5.12413e-06
1.695155	5.16047e-06
1.693151	5.19707e-06
1.691147	5.23392e-06
1.689143	5.27104e-06
1.687139	5.30843e-06
1.685135	5.34608e-06
1.683131	5.38399e-06
1.681127	5.42217e-06
1.679123	5.46063e-06
1.677119	5.49936e-06
1.675115	5.53836e-06
1.673111	5.57764e-06
1.671107	5.6172e-06
1.669103	5.65703e-06
1.667099	5.69715e-06
1.665095	5.73756e-06
1.663091	5.77825e-06
1.661087	5.81923e-06
1.659083	5.8605e-06
1.657079	5.90207e-06
1.655075	5.94393e-06
1.653071	5.98608e-06
1.651068	6.02853e-06
1.649064	6.07129e-06
1.647060	6.11435e-06
1.645056	6.15771e-06
1.643052	6.20138e-06
1.641048	6.24537e-06
1.639044	6.28966e-06
1.637040	6.33427e-06
1.635036	6.37919e-06
1.633032	6.42443e-06
1.631028	6.47e-06
1.629024	6.51588e-06
1.627020	6.56209e-06
1.625016	6.60863e-06
1.623012	6.6555e-06
1.621008	6.7027e-06
1.619004	6.75024e-06
1.617000	6.79811e-06
1.614996	6.84633e-06
1.612992	6.89488e-06
1.610988	6.94378e-06
1.608984	6.99303e-06
1.606980	7.04263e-06
1.604976	7.09257e-06
1.602972	7.14287e-06
1.600968	7.19353e-06
1.598964	7.24455e-06
1.596960	7.29593e-06
1.594956	7.34767e-06
1.592952	7.39979e-06
1.590948	7.45227e-06
1.588945	7.50512e-06
1.586941	7.55835e-06
1.584937	7.61195e-06
1.582933	7.66594e-06
1.580929	7.7203e-06
1.578925	7.77506e-06
1.576921	7.8302e-06
1.574917	7.88573e-06
1.572913	7.94166e-06
1.570909	7.99798e-06
1.568905	8.05471e-06
1.566901	8.11183e-06
1.564897	8.16936e-06
1.562893	8.2273e-06
1.560889	8.28565e-06
1.558885	8.34441e-06
1.556881	8.40359e-06
1.554877	8.46319e-06
1.552873	8.52322e-06
1.550869	8.58366e-06
1.548865	8.64454e-06
1.546861	8.70585e-06
1.544857	8.76759e-06
1.542853	8.82977e-06
1.540849	8.8924e-06
1.538845	8.95546e-06
1.536841	9.01898e-06
1.534837	9.08294e-06
1.532833	9.14736e-06
1.530829	9.21223e-06
1.528826	9.27757e-06
1.526822	9.34337e-06
1.524818	9.40963e-06
1.522814	9.47637e-06
1.520810	9.54357e-06
1.518806	9.61126e-06
1.516802	9.67942e-06
1.514798	9.74807e-06
1.512794	9.81721e-06
1.510790	9.88683e-06
1.508786	9.95695e-06
1.506782	1.00276e-05
1.504778	1.00987e-05
1.502774	1.01703e-05
1.500770	1.02424e-05
1.498766	1.03151e-05
1.496762	1.03882e-05
1.494758	1.04619e-05
1.492754	1.05361e-05
1.490750	1.06108e-05
1.488746	1.06861e-05
1.486742	1.07619e-05
1.484738	1.08382e-05
1.482734	1.09151e-05
1.480730	1.09925e-05
1.478726	1.10704e-05
1.476722	1.11489e-05
1.474718	1.1228e-05
1.472714	1.13076e-05
1.470710	1.13878e-05
1.468706	1.14686e-05
1.466703	1.15499e-05
1.464699	1.16319e-05
1.462695	1.17144e-05
1.460691	1.17974e-05
1.458687	1.18811e-05
1.456683	1.19654e-05
1.454679	1.20502e-05
1.452675	1.21357e-05
1.450671	1.22218e-05
1.448667	1.23084e-05
1.446663	1.23957e-05
1.444659	1.24836e-05
1.442655	1.25722e-05
1.440651	1.26613e-05
1.438647	1.27511e-05
1.436643	1.28416e-05
1.434639	1.29326e-05
1.432635	1.30244e-05
1.430631	1.31167e-05
1.428627	1.32098e-05
1.426623	1.33035e-05
1.424619	1.33978e-05
1.422615	1.34928e-05
1.420611	1.35885e-05
1.418607	1.36849e-05
1.416603	1.37819e-05
1.414599	1.38797e-05
1.412595	1.39781e-05
1.410591	1.40773e-05
1.408587	1.41771e-05
1.406583	1.42776e-05
1.404580	1.43789e-05
1.402576	1.44809e-05
1.400572	1.45836e-05
1.398568	1.4687e-05
1.396564	1.47912e-05
1.394560	1.48961e-05
1.392556	1.50017e-05
1.390552	1.51081e-05
1.388548	1.52153e-05
1.386544	1.53232e-05
1.384540	1.54318e-05
1.382536	1.55413e-05
1.380532	1.56515e-05
1.378528	1.57625e-05
1.376524	1.58743e-05
1.374520	1.59869e-05
1.372516	1.61003e-05
1.370512	1.62145e-05
1.368508	1.63295e-05
1.366504	1.64453e-05
1.364500	1.65619e-05
1.362496	1.66794e-05
1.360492	1.67977e-05
1.358488	1.69168e-05
1.356484	1.70368e-05
1.354480	1.71576e-05
1.352476	1.72793e-05
1.350472	1.74018e-05
1.348468	1.75252e-05
1.346464	1.76495e-05
1.344460	1.77747e-05
1.342457	1.79008e-05
1.340453	1.80277e-05
1.338449	1.81556e-05
1.336445	1.82843e-05
1.334441	1.8414e-05
1.332437	1.85446e-05
1.330433	1.86761e-05
1.328429	1.88086e-05
1.326425	1.8942e-05
1.324421	1.90763e-05
1.322417	1.92116e-05
1.320413	1.93479e-05
1.318409	1.94851e-05
1.316405	1.96233e-05
1.314401	1.97624e-05
1.312397	1.99026e-05
1.310393	2.00438e-05
1.308389	2.01859e-05
1.306385	2.03291e-05
1.304381	2.04732e-05
1.302377	2.06184e-05
1.300373	2.07647e-05
1.298369	2.09119e-05
1.296365	2.10603e-05
1.294361	2.12096e-05
1.292357	2.136e-05
1.290353	2.15115e-05
1.288349	2.16641e-05
1.286345	2.18177e-05
1.284341	2.19725e-05
1.282337	2.21283e-05
1.280334	2.22852e-05
1.278330	2.24433e-05
1.276326	2.26025e-05
1.274322	2.27628e-05
1.272318	2.29242e-05
1.270314	2.30868e-05
1.268310	2.32505e-05
1.266306	2.34154e-05
1.264302	2.35815e-05
1.262298	2.37487e-05
1.260294	2.39172e-05
1.258290	2.40868e-05
1.256286	2.42576e-05
1.254282	2.44296e-05
1.252278	2.46029e-05
1.250274	2.47774e-05
1.248270	2.49531e-05
1.246266	2.51301e-05
1.244262	2.53083e-05
1.242258	2.54878e-05
1.240254	2.56686e-05
1.238250	2.58506e-05
1.236246	2.6034e-05
1.234242	2.62186e-05
1.232238	2.64045e-05
1.230234	2.65918e-05
1.228230	2.67804e-05
1.226226	2.69703e-05
1.224222	2.71616e-05
1.222218	2.73542e-05
1.220214	2.75482e-05
1.218211	2.77436e-05
1.216207	2.79404e-05
1.214203	2.81385e-05
1.212199	2.83381e-05
1.210195	2.85391e-05
1.208191	2.87415e-05
1.206187	2.89453e-05
1.204183	2.91506e-05
1.202179	2.93573e-05
1.200175	2.95656e-05
1.198171	2.97752e-05
1.196167	2.99864e-05
1.194163	3.01991e-05
1.192159	3.04133e-05
1.190155	3.0629e-05
1.188151	3.08462e-05
1.186147	3.10649e-05
1.184143	3.12853e-05
1.182139	3.15071e-05
1.180135	3.17306e-05
1.178131	3.19556e-05
1.176127	3.21823e-05
1.174123	3.24105e-05
1.172119	3.26404e-05
1.170115	3.28719e-05
1.168111	3.3105e-05
1.166107	3.33398e-05
1.164103	3.35762e-05
1.162099	3.38144e-05
1.160095	3.40542e-05
1.158091	3.42957e-05
1.156088	3.45389e-05
1.154084	3.47839e-05
1.152080	3.50306e-05
1.150076	3.5279e-05
1.148072	3.55292e-05
1.146068	3.57812e-05
1.144064	3.6035e-05
1.142060	3.62905e-05
1.140056	3.65479e-05
1.138052	3.68071e-05
1.136048	3.70682e-05
1.134044	3.73311e-05
1.132040	3.75958e-05
1.130036	3.78624e-05
1.128032	3.8131e-05
1.126028	3.84014e-05
1.124024	3.86738e-05
1.122020	3.8948e-05
1.120016	3.92243e-05
1.118012	3.95024e-05
1.116008	3.97826e-05
1.114004	4.00648e-05
1.112000	4.03489e-05
1.109996	4.06351e-05
1.107992	4.09233e-05
1.105988	4.12135e-05
1.103984	4.15058e-05
1.101980	4.18001e-05
1.099976	4.20966e-05
1.097972	4.23952e-05
1.095969	4.26958e-05
1.093965	4.29986e-05
1.091961	4.33036e-05
1.089957	4.36107e-05
1.087953	4.392e-05
1.085949	4.42315e-05
1.083945	4.45452e-05
1.081941	4.48611e-05
1.079937	4.51793e-05
1.077933	4.54997e-05
1.075929	4.58224e-05
1.073925	4.61474e-05
1.071921	4.64746e-05
1.069917	4.68042e-05
1.067913	4.71362e-05
1.065909	4.74705e-05
1.063905	4.78072e-05
1.061901	4.81462e-05
1.059897	4.84877e-05
1.057893	4.88316e-05
1.055889	4.91779e-05
1.053885	4.95267e-05
1.051881	4.98779e-05
1.049877	5.02317e-05
1.047873	5.05879e-05
1.045869	5.09467e-05
1.043865	5.1308e-05
1.041861	5.16719e-05
1.039857	5.20384e-05
1.037853	5.24074e-05
1.035849	5.27791e-05
1.033846	5.31534e-05
1.031842	5.35304e-05
1.029838	5.391e-05
1.027834	5.42924e-05
1.025830	5.46774e-05
1.023826	5.50652e-05
1.021822	5.54557e-05
1.019818	5.5849e-05
1.017814	5.62451e-05
1.015810	5.6644e-05
1.013806	5.70458e-05
1.011802	5.74503e-05
1.009798	5.78578e-05
1.007794	5.82681e-05
1.005790	5.86814e-05
1.003786	5.90976e-05
1.001782	5.95167e-05
0.999778	5.99388e-05
0.997774	6.03639e-05
0.995770	6.0792e-05
0.993766	6.12231e-05
0.991762	6.16573e-05
0.989758	6.20946e-05
0.987754	6.2535e-05
0.985750	6.29785e-05
0.983746	6.34252e-05
0.981742	6.3875e-05
0.979738	6.4328e-05
0.977734	6.47842e-05
0.975730	6.52437e-05
0.973726	6.57064e-05
0.971723	6.61724e-05
0.969719	6.66417e-05
0.967715	6.71144e-05
0.965711	6.75903e-05
0.963707	6.80697e-05
0.961703	6.85525e-05
0.959699	6.90387e-05
0.957695	6.95283e-05
0.955691	7.00214e-05
0.953687	7.0518e-05
0.951683	7.10181e-05
0.949679	7.15218e-05
0.947675	7.2029e-05
0.945671	7.25399e-05
0.943667	7.30543e-05
0.941663	7.35725e-05
0.939659	7.40943e-05
0.937655	7.46197e-05
0.935651	7.5149e-05
0.933647	7.56819e-05
0.931643	7.62187e-05
0.929639	7.67592e-05
0.927635	7.73036e-05
0.925631	7.78519e-05
0.923627	7.8404e-05
0.921623	7.89601e-05
0.919619	7.95201e-05
0.917615	8.0084e-05
0.915611	8.0652e-05
0.913607	8.1224e-05
0.911603	8.18001e-05
0.909600	8.23802e-05
0.907596	8.29644e-05
0.905592	8.35528e-05
0.903588	8.41454e-05
0.901584	8.47422e-05
0.899580	8.53432e-05
0.897576	8.59485e-05
0.895572	8.6558e-05
0.893568	8.71719e-05
0.891564	8.77901e-05
0.889560	8.84128e-05
0.887556	8.90398e-05
0.885552	8.96713e-05
0.883548	9.03073e-05
0.881544	9.09477e-05
0.879540	9.15927e-05
0.877536	9.22423e-05
0.875532	9.28965e-05
0.873528	9.35554e-05
0.871524	9.42189e-05
0.869520	9.48871e-05
0.867516	9.55601e-05
0.865512	9.62378e-05
0.863508	9.69203e-05
0.861504	9.76077e-05
0.859500	9.82999e-05
0.857496	9.89971e-05
0.855492	9.96992e-05
0.853488	0.000100406
0.851484	0.000101118
0.849480	0.000101836
0.847477	0.000102558
0.845473	0.000103285
0.843469	0.000104018
0.841465	0.000104755
0.839461	0.000105498
0.837457	0.000106247
0.835453	0.000107
0.833449	0.000107759
0.831445	0.000108523
0.829441	0.000109293
0.827437	0.000110068
0.825433	0.000110849
0.823429	0.000111635
0.821425	0.000112426
0.819421	0.000113224
0.817417	0.000114027
0.815413	0.000114835
0.813409	0.00011565
0.811405	0.00011647
0.809401	0.000117296
0.807397	0.000118128
0.805393	0.000118966
0.803389	0.00011981
0.801385	0.000120659
0.799381	0.000121515
0.797377	0.000122377
0.795373	0.000123245
0.793369	0.000124119
0.791365	0.000124999
0.789361	0.000125886
0.787357	0.000126778
0.785354	0.000127678
0.783350	0.000128583
0.781346	0.000129495
0.779342	0.000130413
0.777338	0.000131338
0.775334	0.00013227
0.773330	0.000133208
0.771326	0.000134153
0.769322	0.000135104
0.767318	0.000136062
0.765314	0.000137027
0.763310	0.000137999
0.761306	0.000138978
0.759302	0.000139963
0.757298	0.000140956
0.755294	0.000141956
0.753290	0.000142962
0.751286	0.000143976
0.749282	0.000144997
0.747278	0.000146026
0.745274	0.000147061
0.743270	0.000148104
0.741266	0.000149155
0.739262	0.000150213
0.737258	0.000151278
0.735254	0.000152351
0.733250	0.000153431
0.731246	0.000154519
0.729242	0.000155615
0.727238	0.000156719
0.725234	0.000157831
0.723231	0.00015895
0.721227	0.000160077
0.719223	0.000161212
0.717219	0.000162356
0.715215	0.000163507
0.713211	0.000164667
0.711207	0.000165835
0.709203	0.000167011
0.707199	0.000168195
0.705195	0.000169388
0.703191	0.00017059
0.701187	0.000171799
0.699183	0.000173018
0.697179	0.000174245
0.695175	0.000175481
0.693171	0.000176725
0.691167	0.000177979
0.689163	0.000179241
0.687159	0.000180512
0.685155	0.000181792
0.683151	0.000183082
0.681147	0.00018438
0.679143	0.000185688
0.677139	0.000187005
0.675135	0.000188331
0.673131	0.000189667
0.671127	0.000191012
0.669123	0.000192366
0.667119	0.000193731
0.665115	0.000195105
0.663112	0.000196488
0.661108	0.000197882
0.659104	0.000199285
0.657100	0.000200699
0.655096	0.000202122
0.653092	0.000203555
0.651088	0.000204999
0.649084	0.000206453
0.647080	0.000207917
0.645076	0.000209392
0.643072	0.000210877
0.641068	0.000212372
0.639064	0.000213879
0.637060	0.000215395
0.635056	0.000216923
0.633052	0.000218462
0.631048	0.000220011
0.629044	0.000221571
0.627040	0.000223143
0.625036	0.000224725
0.623032	0.000226319
0.621028	0.000227924
0.619024	0.000229541
0.617020	0.000231169
0.615016	0.000232808
0.613012	0.000234459
0.611008	0.000236122
0.609004	0.000237797
0.607000	0.000239483
0.604996	0.000241182
0.602992	0.000242892
0.600989	0.000244615
0.598985	0.00024635
0.596981	0.000248097
0.594977	0.000249856
0.592973	0.000251628
0.590969	0.000253413
0.588965	0.00025521
0.586961	0.00025702
0.584957	0.000258843
0.582953	0.000260679
0.580949	0.000262527
0.578945	0.000264389
0.576941	0.000266264
0.574937	0.000268153
0.572933	0.000270055
0.570929	0.00027197
0.568925	0.000273899
0.566921	0.000275841
0.564917	0.000277798
0.562913	0.000279768
0.560909	0.000281752
0.558905	0.00028375
0.556901	0.000285763
0.554897	0.000287789
0.552893	0.00028983
0.550889	0.000291886
0.548885	0.000293956
0.546881	0.000296041
0.544877	0.00029814
0.542873	0.000300255
0.540869	0.000302384
0.538866	0.000304529
0.536862	0.000306689
0.534858	0.000308864
0.532854	0.000311054
0.530850	0.00031326
0.528846	0.000315482
0.526842	0.000317719
0.524838	0.000319973
0.522834	0.000322242
0.520830	0.000324527
0.518826	0.000326829
0.516822	0.000329147
0.514818	0.000331481
0.512814	0.000333832
0.510810	0.0003362
0.508806	0.000338584
0.506802	0.000340985
0.504798	0.000343404
0.502794	0.000345839
0.500790	0.000348292
0.498786	0.000350762
0.496782	0.00035325
0.494778	0.000355755
0.492774	0.000358278
0.490770	0.000360819
0.488766	0.000363378
0.486762	0.000365955
0.484758	0.000368551
0.482754	0.000371165
0.480750	0.000373797
0.478746	0.000376448
0.476743	0.000379118
0.474739	0.000381806
0.472735	0.000384514
0.470731	0.000387241
0.468727	0.000389988
0.466723	0.000392754
0.464719	0.000395539
0.462715	0.000398344
0.460711	0.000401169
0.458707	0.000404015
0.456703	0.00040688
0.454699	0.000409766
0.452695	0.000412672
0.450691	0.000415598
0.448687	0.000418546
0.446683	0.000421514
0.444679	0.000424504
0.442675	0.000427514
0.440671	0.000430546
0.438667	0.0004336
0.436663	0.000436675
0.434659	0.000439772
0.432655	0.000442891
0.430651	0.000446032
0.428647	0.000449195
0.426643	0.000452381
0.424639	0.00045559
0.422635	0.000458821
0.420631	0.000462075
0.418627	0.000465352
0.416623	0.000468652
0.414620	0.000471976
0.412616	0.000475323
0.410612	0.000478694
0.408608	0.000482089
0.406604	0.000485508
0.404600	0.000488952
0.402596	0.000492419
0.400592	0.000495912
0.398588	0.000499429
0.396584	0.000502971
0.394580	0.000506538
0.392576	0.00051013
0.390572	0.000513748
0.388568	0.000517392
0.386564	0.000521061
0.384560	0.000524757
0.382556	0.000528479
0.380552	0.000532227
0.378548	0.000536001
0.376544	0.000539803
0.374540	0.000543631
0.372536	0.000547487
0.370532	0.000551369
0.368528	0.00055528
0.366524	0.000559218
0.364520	0.000563184
0.362516	0.000567178
0.360512	0.000571201
0.358508	0.000575252
0.356504	0.000579332
0.354500	0.00058344
0.352497	0.000587578
0.350493	0.000591745
0.348489	0.000595942
0.346485	0.000600169
0.344481	0.000604425
0.342477	0.000608712
0.340473	0.000613029
0.338469	0.000617377
0.336465	0.000621755
0.334461	0.000626165
0.332457	0.000630606
0.330453	0.000635078
0.328449	0.000639582
0.326445	0.000644118
0.324441	0.000648686
0.322437	0.000653287
0.320433	0.00065792
0.318429	0.000662586
0.316425	0.000667285
0.314421	0.000672018
0.312417	0.000676784
0.310413	0.000681584
0.308409	0.000686418
0.306405	0.000691286
0.304401	0.000696189
0.302397	0.000701126
0.300393	0.000706099
0.298389	0.000711106
0.296385	0.00071615
0.294381	0.000721229
0.292378	0.000726344
0.290374	0.000731495
0.288370	0.000736683
0.286366	0.000741908
0.284362	0.000747169
&
```
