## Supplementary material for "All-at-once RNA folding with 3D motif prediction framed by evolutionary information": RF03289_mir-1205.cacofold.power

```
# Power analysis of CaCoFold structure 
#
# Powertype = SINGLE SUBSTITUTIONS
# covary  left_pos      right_pos    substitutions      power
#----------------------------------------------------------------
          6		56		0		0.00
          7		55		0		0.00
          11		51		0		0.00
          12		50		0		0.00
          13		49		0		0.00
          14		48		0		0.00
          15		47		0		0.00
          16		46		0		0.00
          17		45		0		0.00
          18		44		0		0.00
          20		42		0		0.00
          21		41		0		0.00
          25		37		0		0.00
          26		36		0		0.00
          27		35		0		0.00
          28		34		0		0.00
#
# BPAIRS 16
# avg substitutions per BP  0.0
# BPAIRS expected to covary 0.0 +/- 0.0
# BPAIRS observed to covary 0
#
```
