## Supplementary material for "All-at-once RNA folding with 3D motif prediction framed by evolutionary information": RF03290_mir-9428.cacofold.helixcov

```
# RMs = 1 L = 68

# RM_HELIX NESTED 4-32 38-67, nbp = 27 nbp_cov = 0
# pvals: 0.968345,0.968345,0.968345,0.968345,0.968345,0.968345,0.968345,0.968345,0.968345,0.968345,0.968345,0.968345,0.968345,0.968345,0.968345,0.968345,0.968345,0.968345,0.968345,0.968345,0.968345,0.968345,0.968345,0.968345,0.968345,0.968345,0.968345
# aggregated NONE
NESTED  :::<<<<-<<<<<<<-<<<<<<<<<<<<<<<<_____>>>>>>>>>->>>>>>>->>>>>>>->>>>:
        ::::::::::::::::::::::::::::::::::::::::::::::::::::::::::::::::::::
```
