## Supplementary material for "All-at-once RNA folding with 3D motif prediction framed by evolutionary information": RF03290_mir-9428.power

```
# Power analysis of given structure 
#
# Powertype = SINGLE SUBSTITUTIONS
# covary  left_pos      right_pos    substitutions      power
#----------------------------------------------------------------
          9		62		1		0.00
          10		61		0		0.00
          11		60		0		0.00
          12		59		0		0.00
          18		52		0		0.00
          19		51		0		0.00
          20		50		1		0.00
          21		49		1		0.00
          24		46		0		0.00
          25		45		0		0.00
          26		44		0		0.00
          27		43		0		0.00
          28		42		0		0.00
          29		41		0		0.00
          30		40		0		0.00
          31		39		0		0.00
          32		38		0		0.00
          33		37		0		0.00
#
# BPAIRS 18
# avg substitutions per BP  0.2
# BPAIRS expected to covary 0.0 +/- 0.0
# BPAIRS observed to covary 0
#
```
