## Supplementary material for "All-at-once RNA folding with 3D motif prediction framed by evolutionary information": RF03290_mir-9428.surv

```
0.000189	0.0555556
-0.000443	1
&
1.909502	0.000442478
1.489167	0.00309735
1.371178	0.00442478
1.231066	0.00707965
1.142575	0.00752212
1.068832	0.00840708
1.054083	0.00973451
0.921345	0.0123894
0.751736	0.0128319
0.685368	0.0141593
0.655871	0.0146018
0.589502	0.0159292
0.523133	0.0172566
0.464139	0.0185841
0.139669	0.019469
0.051178	0.0207965
-0.000443	0.974336
-0.066811	0.974779
-0.140554	0.975664
-0.147929	0.976991
-0.177426	0.978319
-0.221672	0.979646
-0.251169	0.980088
-0.288041	0.980531
-0.317538	0.981858
-0.339661	0.982743
-0.361784	0.983628
-0.450275	0.984071
-0.516644	0.986283
-0.524018	0.987168
-0.531393	0.987611
-0.560890	0.990265
-0.678879	0.99115
-0.708376	0.991593
-0.745247	0.993363
-0.796868	0.993805
-0.818990	0.997788
-1.224577	0.998673
-1.408935	0.999558
-1.423683	1
&
2.551067	1.46327e-06
2.462575	2.92654e-06
2.403581	4.38982e-06
2.359335	5.85309e-06
2.315089	7.31636e-06
2.307715	8.77963e-06
2.300340	2.04858e-05
2.285592	2.48756e-05
2.278218	2.78022e-05
2.263469	3.51185e-05
2.256095	3.65818e-05
2.241346	3.80451e-05
2.233972	4.24349e-05
2.226597	4.8288e-05
2.211849	5.12145e-05
2.204475	5.70676e-05
2.197100	5.85309e-05
2.174977	5.99941e-05
2.145480	6.29207e-05
2.115983	6.58472e-05
2.108609	6.73105e-05
2.101234	7.02371e-05
2.093860	7.31636e-05
2.086486	7.90167e-05
2.071737	8.34065e-05
2.056988	8.48698e-05
2.049614	9.07229e-05
2.042240	9.80392e-05
2.034866	0.000100966
2.027491	0.000109745
2.020117	0.000127305
2.012743	0.000141937
2.005368	0.000150717
1.997994	0.000184372
1.990620	0.000187299
1.983245	0.000196078
1.975871	0.000206321
1.968497	0.000213638
1.961122	0.000223881
1.953748	0.000258999
1.946374	0.000263389
1.939000	0.000292654
1.931625	0.00030875
1.924251	0.000311677
1.909502	0.000323383
1.902128	0.000332163
1.894754	0.000352649
1.887379	0.000365818
1.880005	0.000390694
1.872631	0.000405326
1.865256	0.000431665
1.857882	0.000456541
1.850508	0.000471174
1.843134	0.000477027
1.835759	0.000488733
1.828385	0.000509219
1.821011	0.000516535
1.813636	0.000535558
1.806262	0.000548727
1.798888	0.000620427
1.791513	0.000623354
1.784139	0.000629207
1.776765	0.000676032
1.769391	0.00071115
1.762016	0.000718466
1.754642	0.000762365
1.747268	0.000774071
1.739893	0.000823822
1.732519	0.000842845
1.725145	0.000857477
1.717770	0.000904302
1.710396	0.000917471
1.703022	0.000933567
1.695647	0.000946737
1.688273	0.000986245
1.680899	0.00102283
1.673525	0.00105209
1.666150	0.00107258
1.658776	0.00109306
1.651402	0.00113111
1.644027	0.00116769
1.636653	0.00121598
1.629279	0.00124817
1.621904	0.00127744
1.614530	0.00131548
1.607156	0.0014384
1.599782	0.00146912
1.592407	0.00166667
1.585033	0.00172666
1.577659	0.00176032
1.570284	0.00183494
1.562910	0.001952
1.555536	0.00200761
1.548161	0.00209248
1.540787	0.00215686
1.533413	0.00222271
1.526038	0.00226076
1.518664	0.00228417
1.511290	0.0024861
1.503916	0.00257829
1.496541	0.00268218
1.489167	0.00274217
1.481793	0.00291923
1.474418	0.00299385
1.467044	0.00316067
1.459670	0.0032631
1.452295	0.00328651
1.444921	0.00331577
1.437547	0.00339625
1.430173	0.0034621
1.422798	0.00351624
1.415424	0.00356599
1.408050	0.00360843
1.400675	0.00368452
1.393301	0.00373573
1.385927	0.00374598
1.378552	0.00380451
1.371178	0.00382938
1.363804	0.00388645
1.356429	0.00390547
1.349055	0.00399473
1.341681	0.00403717
1.334307	0.00410887
1.326932	0.00418057
1.319558	0.00421422
1.312184	0.00430787
1.304809	0.00436494
1.297435	0.00446737
1.290061	0.00458882
1.282686	0.00471466
1.275312	0.00486538
1.267938	0.00501463
1.260564	0.00510389
1.253189	0.00535265
1.245815	0.00555604
1.238441	0.00578724
1.231066	0.0059921
1.223692	0.00645157
1.216318	0.00673251
1.208943	0.00698273
1.201569	0.00716125
1.194195	0.00726661
1.186820	0.00734416
1.179446	0.00741586
1.172072	0.00748317
1.164698	0.00760901
1.157323	0.00770852
1.149949	0.00778461
1.142575	0.00789728
1.135200	0.00799239
1.127826	0.00806116
1.120452	0.00815042
1.113077	0.00828797
1.105703	0.00836992
1.098329	0.00846503
1.090954	0.00869915
1.083580	0.00876939
1.076206	0.00885865
1.068832	0.00895669
1.061457	0.00905765
1.054083	0.00917179
1.046709	0.00922886
1.039334	0.00926251
1.031960	0.00932836
1.024586	0.00939274
1.017211	0.00949371
1.009837	0.00959321
1.002463	0.00965467
0.995089	0.00970881
0.987714	0.00984197
0.980340	0.00988147
0.972966	0.00996049
0.965591	0.0100088
0.958217	0.0100746
0.950843	0.0101185
0.943468	0.0101785
0.936094	0.0103029
0.928720	0.0103409
0.921345	0.0104639
0.913971	0.0105443
0.906597	0.0106014
0.899223	0.0106394
0.891848	0.0106819
0.884474	0.0107082
0.877100	0.0107668
0.869725	0.0108224
0.862351	0.0108516
0.854977	0.0110828
0.847602	0.0111165
0.840228	0.0111545
0.832854	0.0111794
0.825480	0.0112409
0.818105	0.0112789
0.810731	0.0113038
0.803357	0.0113257
0.795982	0.0113462
0.788608	0.0113828
0.781234	0.0114062
0.773859	0.0114355
0.766485	0.0114779
0.759111	0.0115335
0.751736	0.011614
0.744362	0.0116594
0.736988	0.0117925
0.729614	0.0118232
0.722239	0.0119008
0.714865	0.0119476
0.707491	0.011993
0.700116	0.0120339
0.692742	0.0120998
0.685368	0.0121408
0.677993	0.0122081
0.670619	0.0122783
0.663245	0.0123412
0.655871	0.0123954
0.648496	0.0124612
0.641122	0.0125124
0.633748	0.0125944
0.626373	0.0126617
0.618999	0.0127963
0.611625	0.0129382
0.604250	0.0130553
0.596876	0.0131416
0.589502	0.0132675
0.582127	0.0133772
0.574753	0.0134855
0.567379	0.0135718
0.560005	0.0136348
0.552630	0.0137621
0.545256	0.013844
0.537882	0.0139406
0.530507	0.0140781
0.523133	0.0142025
0.515759	0.0144805
0.508384	0.0146078
0.501010	0.01482
0.493636	0.0150102
0.486261	0.0151624
0.478887	0.015338
0.471513	0.01542
0.464139	0.0155165
0.456764	0.0157024
0.449390	0.0158911
0.442016	0.0160623
0.434641	0.0162218
0.427267	0.0163447
0.419893	0.0164545
0.412518	0.0165876
0.405144	0.0166945
0.397770	0.0167647
0.390396	0.0168145
0.383021	0.0168876
0.375647	0.016933
0.368273	0.0169725
0.360898	0.0170179
0.353524	0.0170954
0.346150	0.0171378
0.338775	0.0172461
0.331401	0.0173017
0.324027	0.0173646
0.316652	0.0173983
0.309278	0.01747
0.301904	0.0175256
0.294530	0.0175563
0.287155	0.0176061
0.279781	0.0176895
0.272407	0.0177173
0.265032	0.0177773
0.257658	0.0178402
0.250284	0.0178856
0.242909	0.017947
0.235535	0.0179821
0.228161	0.0180114
0.220787	0.018048
0.213412	0.0181021
0.206038	0.0181665
0.198664	0.0182207
0.191289	0.018266
0.183915	0.018367
0.176541	0.0184153
0.169166	0.0184723
0.161792	0.0185192
0.154418	0.0186582
0.147043	0.0187562
0.139669	0.0188952
0.132295	0.0191133
0.124921	0.0193957
0.117546	0.0195405
0.110172	0.0197483
0.102798	0.0200629
0.095423	0.0203512
0.088049	0.0205941
0.080675	0.0208326
0.073300	0.0211165
0.065926	0.0214691
0.058552	0.0217457
0.051178	0.0219974
0.043803	0.0223764
0.036429	0.0227436
0.029055	0.0230729
0.021680	0.0233933
0.014306	0.0236816
0.006932	0.0238572
-0.000443	0.968345
-0.007817	0.969296
-0.015191	0.969602
-0.022566	0.969851
-0.029940	0.970224
-0.037314	0.970727
-0.044688	0.970982
-0.052063	0.971462
-0.059437	0.97175
-0.066811	0.972136
-0.074186	0.972605
-0.081560	0.972938
-0.088934	0.973251
-0.096309	0.973575
-0.103683	0.973797
-0.111057	0.974064
-0.118432	0.974396
-0.125806	0.974628
-0.133180	0.974845
-0.140554	0.9753
-0.147929	0.975641
-0.155303	0.97596
-0.162677	0.976169
-0.170052	0.976478
-0.177426	0.976788
-0.184800	0.977059
-0.192175	0.977331
-0.199549	0.977665
-0.206923	0.978089
-0.214297	0.978455
-0.221672	0.978948
-0.229046	0.97921
-0.236420	0.979505
-0.243795	0.979756
-0.251169	0.979975
-0.258543	0.980234
-0.265918	0.9805
-0.273292	0.980793
-0.280666	0.981056
-0.288041	0.981269
-0.295415	0.981516
-0.302789	0.981683
-0.310163	0.981873
-0.317538	0.982176
-0.324912	0.982392
-0.332286	0.982603
-0.339661	0.98282
-0.347035	0.983029
-0.354409	0.983307
-0.361784	0.983477
-0.369158	0.983632
-0.376532	0.983848
-0.383906	0.984055
-0.391281	0.984284
-0.398655	0.984624
-0.406029	0.984877
-0.413404	0.985092
-0.420778	0.985208
-0.428152	0.985353
-0.435527	0.985574
-0.442901	0.985796
-0.450275	0.985983
-0.457650	0.986193
-0.465024	0.986487
-0.472398	0.986659
-0.479772	0.986908
-0.487147	0.987103
-0.494521	0.987284
-0.501895	0.98753
-0.509270	0.987672
-0.516644	0.987877
-0.524018	0.988003
-0.531393	0.988338
-0.538767	0.988575
-0.546141	0.988796
-0.553515	0.988927
-0.560890	0.989099
-0.568264	0.989252
-0.575638	0.98947
-0.583013	0.989608
-0.590387	0.98996
-0.597761	0.990086
-0.605136	0.990518
-0.612510	0.990828
-0.619884	0.991118
-0.627259	0.991295
-0.634633	0.991513
-0.642007	0.991812
-0.649381	0.991999
-0.656756	0.992246
-0.664130	0.992452
-0.671504	0.992682
-0.678879	0.992764
-0.686253	0.992943
-0.693627	0.993096
-0.701002	0.993181
-0.708376	0.993382
-0.715750	0.993468
-0.723125	0.993563
-0.730499	0.993714
-0.737873	0.993834
-0.745247	0.993949
-0.752622	0.994049
-0.759996	0.994224
-0.767370	0.994371
-0.774745	0.994668
-0.782119	0.994881
-0.789493	0.995031
-0.796868	0.995224
-0.804242	0.995369
-0.811616	0.995461
-0.818990	0.995575
-0.826365	0.995717
-0.833739	0.995907
-0.841113	0.995977
-0.848488	0.996051
-0.855862	0.996106
-0.863236	0.996146
-0.870611	0.99622
-0.877985	0.996269
-0.885359	0.996318
-0.892734	0.996403
-0.900108	0.996573
-0.907482	0.996689
-0.914856	0.996731
-0.922231	0.997073
-0.929605	0.997171
-0.936979	0.997226
-0.944354	0.997294
-0.951728	0.997429
-0.959102	0.997448
-0.966477	0.997533
-0.973851	0.997561
-0.981225	0.997603
-0.988599	0.997644
-0.995974	0.997698
-1.003348	0.997732
-1.010722	0.997763
-1.018097	0.997776
-1.025471	0.997818
-1.032845	0.997846
-1.040220	0.997867
-1.047594	0.997891
-1.054968	0.997954
-1.062343	0.997995
-1.069717	0.998023
-1.077091	0.99807
-1.084465	0.998095
-1.091840	0.998126
-1.099214	0.99819
-1.106588	0.998225
-1.113963	0.998257
-1.121337	0.998276
-1.128711	0.998291
-1.136086	0.998323
-1.143460	0.998348
-1.150834	0.998379
-1.158208	0.99842
-1.165583	0.998465
-1.172957	0.998487
-1.180331	0.998503
-1.187706	0.998525
-1.195080	0.998553
-1.202454	0.998559
-1.209829	0.998578
-1.217203	0.998611
-1.224577	0.998626
-1.231952	0.998689
-1.239326	0.998712
-1.246700	0.99875
-1.254074	0.99878
-1.261449	0.998788
-1.268823	0.998818
-1.276197	0.998828
-1.283572	0.998913
-1.290946	0.998968
-1.298320	0.998993
-1.305695	0.999014
-1.313069	0.999085
-1.327818	0.999118
-1.335192	0.999125
-1.342566	0.999145
-1.349940	0.999154
-1.357315	0.999181
-1.364689	0.999216
-1.372063	0.999276
-1.379438	0.999279
-1.386812	0.999286
-1.394186	0.999315
-1.401561	0.999396
-1.408935	0.999399
-1.416309	0.999416
-1.423683	0.999422
-1.431058	0.999445
-1.438432	0.999447
-1.445806	0.99947
-1.453181	0.999502
-1.460555	0.99951
-1.467929	0.999529
-1.475304	0.999538
-1.482678	0.999548
-1.490052	0.999551
-1.497427	0.99956
-1.504801	0.999579
-1.512175	0.99959
-1.519549	0.999602
-1.526924	0.999608
-1.534298	0.999636
-1.541672	0.999647
-1.549047	0.999666
-1.556421	0.99969
-1.563795	0.999709
-1.571170	0.999722
-1.578544	0.99974
-1.585918	0.999744
-1.593292	0.999748
-1.600667	0.999775
-1.615415	0.999779
-1.622790	0.999785
-1.630164	0.999797
-1.637538	0.999808
-1.644913	0.999813
-1.652287	0.99982
-1.659661	0.99986
-1.667036	0.999868
-1.674410	0.999873
-1.689158	0.999877
-1.696533	0.99988
-1.703907	0.999887
-1.711281	0.999893
-1.718656	0.999899
-1.733404	0.999905
-1.740779	0.999908
-1.755527	0.999912
-1.762901	0.999915
-1.770276	0.999922
-1.785024	0.999927
-1.799773	0.999928
-1.807147	0.999934
-1.814522	0.999936
-1.821896	0.99994
-1.829270	0.999941
-1.836645	0.999947
-1.844019	0.99995
-1.851393	0.999959
-1.873516	0.99996
-1.880890	0.999963
-1.917762	0.999966
-1.925136	0.999968
-1.939885	0.999969
-1.947259	0.999971
-1.954633	0.999972
-2.013628	0.99998
-2.035751	0.999981
-2.065248	0.999985
-2.138991	0.999987
-2.234857	0.999988
-2.279103	0.999991
-2.323349	0.999993
-2.374969	0.999994
-2.397092	0.999996
-2.426589	0.999999
-2.485583	1
&
```
