## Supplementary material for "All-at-once RNA folding with 3D motif prediction framed by evolutionary information": RF03292_mir-1301.cacofold.helixcov

```
# RMs = 2 L = 80

# RM_HELIX NESTED 28-35 43-51, nbp = 8 nbp_cov = 0
# pvals: 0.955408,0.955408,0.955408,0.955408,0.955408,0.955408,0.955408,0.955408
# aggregated NONE
NESTED  :::::::::::::::::::::::::::<<<<<<<<_______>>->>>>>>:::::::::::::::::::::::::::::
        ::::::::::::::::::::::::::::::::::::::::::::::::::::::::::::::::::::::::::::::::

# RM_HELIX NESTED 1-25 55-80, nbp = 24 nbp_cov = 0
# pvals: 0.955408,0.955408,0.98697,0.955408,0.955408,0.955408,0.955408,0.955408,0.955408,0.955408,0.955408,0.955408,0.955408,0.955408,0.955408,0.955408,0.955408,0.955408,0.955408,0.955408,0.955408,0.955408,0.955408,0.0376835
# aggregated NONE
NESTED  <<<<<<<<-<<<<<<<<<<<<<<<<_____________________________>>>>>->>>>>>>>>>>->>>>>>>>
        ::::::::::::::::::::::::::::::::::::::::::::::::::::::::::::::::::::::::::::::::
```
