## Supplementary material for "All-at-once RNA folding with 3D motif prediction framed by evolutionary information": RF03292_mir-1301.surv

```
0.003841	0.030303
-0.008903	0.969697
-0.047134	1
&
2.527102	0.000319795
2.348690	0.000639591
2.042840	0.000959386
1.609553	0.00127918
1.571321	0.00159898
0.551822	0.00191877
0.488103	0.00223857
0.411640	0.00287816
0.347922	0.00319795
0.296947	0.00351775
0.169509	0.00511673
0.144022	0.00543652
0.105791	0.00639591
0.093047	0.00735529
0.080303	0.00863447
0.042072	0.00927406
0.029328	0.0147106
0.016584	0.0188679
0.003841	0.0441318
-0.008903	0.962904
-0.021647	0.980812
-0.034391	0.988807
-0.047134	0.990086
-0.072622	0.990406
-0.085366	0.991046
-0.098109	0.992005
-0.123597	0.992645
-0.136341	0.992965
-0.161828	0.993284
-0.200059	0.994244
-0.251034	0.994563
-0.289266	0.995203
-0.302009	0.995843
-0.314753	0.996162
-0.352984	0.996482
-0.365728	0.996802
-0.378472	0.997442
-0.391216	0.997761
-0.454934	0.998081
-0.467678	0.998401
-0.480422	0.998721
-0.595115	0.999041
-0.786272	0.99936
-0.900965	0.99968
-0.926453	1
&
3.406421	1.58228e-06
3.393677	3.16456e-06
3.355446	4.74684e-06
3.304471	6.32911e-06
3.278983	7.91139e-06
3.266240	9.49367e-06
3.253496	1.10759e-05
3.177033	1.26582e-05
3.138802	1.42405e-05
3.126058	1.58228e-05
3.100571	1.74051e-05
3.011365	1.89873e-05
2.985877	2.05696e-05
2.973133	2.21519e-05
2.922158	2.37342e-05
2.896671	2.53165e-05
2.883927	2.68987e-05
2.845696	3.00633e-05
2.832952	3.63924e-05
2.820208	3.9557e-05
2.807465	4.43038e-05
2.794721	4.58861e-05
2.781977	5.22152e-05
2.769233	5.53797e-05
2.756490	6.17089e-05
2.743746	7.12025e-05
2.731002	8.5443e-05
2.718258	0.000106013
2.705515	0.000117089
2.692771	0.000125
2.680027	0.000134494
2.667283	0.000137658
2.654540	0.000147152
2.641796	0.000153481
2.629052	0.00015981
2.616308	0.000161392
2.603565	0.000164557
2.590821	0.000174051
2.565334	0.00018038
2.552590	0.000186709
2.539846	0.000197785
2.527102	0.000219937
2.514359	0.00022943
2.501615	0.000242089
2.488871	0.000254747
2.476127	0.000267405
2.463384	0.00028481
2.450640	0.000300633
2.437896	0.000308544
2.425152	0.000325949
2.412409	0.000344937
2.399665	0.000362342
2.386921	0.000378165
2.374177	0.000397152
2.361434	0.000417722
2.348690	0.000438291
2.335946	0.000449367
2.323202	0.000462025
2.310459	0.000466772
2.297715	0.000487342
2.284971	0.000495253
2.272227	0.000512658
2.259484	0.000523734
2.246740	0.000537975
2.233996	0.000549051
2.221252	0.000556962
2.208509	0.000563291
2.195765	0.000571203
2.183021	0.000580696
2.170277	0.000599684
2.157534	0.000612342
2.144790	0.000634494
2.132046	0.000650316
2.119302	0.000662975
2.106559	0.000677215
2.093815	0.000691456
2.081071	0.000712025
2.068327	0.000719937
2.055584	0.000727848
2.042840	0.000738924
2.030096	0.000756329
2.017352	0.00077057
2.004609	0.00078481
1.991865	0.000797468
1.979121	0.000813291
1.966377	0.000829114
1.953634	0.000846519
1.940890	0.000875
1.928146	0.000900316
1.915402	0.000924051
1.902659	0.000952532
1.889915	0.000984177
1.877171	0.00101424
1.864427	0.00104114
1.851684	0.00105538
1.838940	0.00107278
1.826196	0.00108544
1.813452	0.0010981
1.800709	0.00112025
1.787965	0.00113924
1.775221	0.00115032
1.762478	0.00117722
1.749734	0.00119462
1.736990	0.00120728
1.724246	0.00121994
1.711503	0.00123576
1.698759	0.00123892
1.686015	0.00125
1.673271	0.00126266
1.660528	0.00126741
1.647784	0.00127057
1.635040	0.00127848
1.622296	0.00128165
1.609553	0.00129114
1.596809	0.00129747
1.584065	0.00130538
1.571321	0.00131013
1.558578	0.00132278
1.545834	0.00133703
1.533090	0.00134494
1.520346	0.00135285
1.507603	0.00137658
1.494859	0.00138449
1.482115	0.00139873
1.469371	0.00140665
1.456628	0.00142405
1.443884	0.00143513
1.431140	0.0014557
1.418396	0.00147627
1.405653	0.00150949
1.392909	0.00151741
1.380165	0.00153006
1.367421	0.00156329
1.354678	0.00158386
1.341934	0.00159652
1.329190	0.00160918
1.316446	0.00163449
1.303703	0.00166456
1.290959	0.00168354
1.278215	0.00170728
1.265471	0.00173576
1.252728	0.00175158
1.239984	0.00176266
1.227240	0.0017769
1.214496	0.00178481
1.201753	0.0017943
1.189009	0.00180222
1.176265	0.00181487
1.163521	0.00182753
1.150778	0.00183703
1.138034	0.00184968
1.125290	0.00186076
1.112546	0.00187816
1.099803	0.00188608
1.087059	0.00189715
1.074315	0.00190348
1.061571	0.00191456
1.048828	0.00192247
1.036084	0.00193196
1.023340	0.00193987
1.010597	0.00194937
0.997853	0.00196994
0.985109	0.00198734
0.972365	0.00199684
0.959622	0.00201266
0.946878	0.00203323
0.934134	0.00205222
0.921390	0.00206962
0.908647	0.00209177
0.895903	0.00210127
0.883159	0.00210918
0.870415	0.00212184
0.857672	0.00213133
0.844928	0.00214715
0.832184	0.00215665
0.819440	0.00217722
0.806697	0.00221044
0.793953	0.00224367
0.781209	0.00227373
0.768465	0.00230222
0.755722	0.00232278
0.742978	0.00234968
0.730234	0.00237816
0.717490	0.0024019
0.704747	0.00241614
0.692003	0.00243987
0.679259	0.00246994
0.666515	0.00249525
0.653772	0.00251582
0.641028	0.0025443
0.628284	0.00257753
0.615540	0.00260285
0.602797	0.00262658
0.590053	0.00266456
0.577309	0.00271203
0.564565	0.00275158
0.551822	0.00278165
0.539078	0.00280063
0.526334	0.00281171
0.513590	0.0028307
0.500847	0.00286392
0.488103	0.00289715
0.475359	0.00293671
0.462615	0.00296203
0.449872	0.00299684
0.437128	0.00302848
0.424384	0.00304747
0.411640	0.00309177
0.398897	0.00313924
0.386153	0.00318513
0.373409	0.00324367
0.360665	0.00330538
0.347922	0.00337025
0.335178	0.0034557
0.322434	0.00354272
0.309690	0.003625
0.296947	0.00368671
0.284203	0.0037231
0.271459	0.00375158
0.258715	0.00380063
0.245972	0.00384494
0.233228	0.00388449
0.220484	0.00407437
0.207741	0.00467405
0.194997	0.00544304
0.182253	0.00583228
0.169509	0.00623734
0.156766	0.00643829
0.144022	0.00661551
0.131278	0.00680063
0.118534	0.00704905
0.105791	0.00741456
0.093047	0.00828639
0.080303	0.00941614
0.067559	0.00994462
0.054816	0.0110222
0.042072	0.0119731
0.029328	0.0130396
0.016584	0.0196566
0.003841	0.0376835
-0.008903	0.955408
-0.021647	0.975631
-0.034391	0.983166
-0.047134	0.98697
-0.059878	0.988462
-0.072622	0.989278
-0.085366	0.989934
-0.098109	0.990468
-0.110853	0.990949
-0.123597	0.991354
-0.136341	0.991726
-0.149084	0.992068
-0.161828	0.992405
-0.174572	0.992734
-0.187316	0.993006
-0.200059	0.993359
-0.212803	0.993729
-0.225547	0.994104
-0.238291	0.994513
-0.251034	0.994816
-0.263778	0.9951
-0.276522	0.995366
-0.289266	0.995641
-0.302009	0.995842
-0.314753	0.996112
-0.327497	0.996375
-0.340241	0.996619
-0.352984	0.996835
-0.365728	0.997062
-0.378472	0.997231
-0.391216	0.997372
-0.403959	0.997527
-0.416703	0.997657
-0.429447	0.997772
-0.442191	0.997884
-0.454934	0.99796
-0.467678	0.998055
-0.480422	0.998142
-0.493166	0.998229
-0.505909	0.998312
-0.518653	0.998378
-0.531397	0.998438
-0.544141	0.998484
-0.556884	0.99854
-0.569628	0.998576
-0.582372	0.998616
-0.595115	0.99866
-0.607859	0.998714
-0.620603	0.998744
-0.633347	0.998767
-0.646090	0.998812
-0.658834	0.998853
-0.671578	0.998888
-0.684322	0.998926
-0.697065	0.998951
-0.709809	0.998986
-0.722553	0.999033
-0.735297	0.999044
-0.748040	0.999081
-0.760784	0.999111
-0.773528	0.999149
-0.786272	0.99918
-0.799015	0.999198
-0.811759	0.99922
-0.824503	0.999237
-0.837247	0.999266
-0.849990	0.999286
-0.862734	0.999312
-0.875478	0.999334
-0.888222	0.999358
-0.900965	0.999383
-0.913709	0.9994
-0.926453	0.999418
-0.939197	0.999438
-0.951940	0.999459
-0.964684	0.999479
-0.977428	0.999498
-0.990172	0.999514
-1.002915	0.999524
-1.015659	0.999535
-1.028403	0.999551
-1.041147	0.999565
-1.053890	0.999576
-1.066634	0.999582
-1.079378	0.999592
-1.092122	0.9996
-1.104865	0.999604
-1.117609	0.999611
-1.130353	0.999617
-1.143097	0.999622
-1.155840	0.999633
-1.168584	0.999639
-1.181328	0.999647
-1.194072	0.999652
-1.206815	0.999657
-1.219559	0.999666
-1.232303	0.999672
-1.245047	0.999679
-1.257790	0.999682
-1.270534	0.999684
-1.283278	0.999685
-1.296022	0.99969
-1.308765	0.999693
-1.321509	0.999695
-1.334253	0.999698
-1.346996	0.999703
-1.359740	0.999704
-1.372484	0.999709
-1.385228	0.999712
-1.410715	0.999714
-1.423459	0.999717
-1.436203	0.999722
-1.461690	0.999725
-1.474434	0.999728
-1.487178	0.999731
-1.512665	0.999734
-1.525409	0.999739
-1.538153	0.999742
-1.550896	0.999744
-1.576384	0.999747
-1.589128	0.99975
-1.601871	0.999752
-1.614615	0.999753
-1.640103	0.999756
-1.652846	0.999759
-1.665590	0.999761
-1.678334	0.999764
-1.691078	0.999767
-1.703821	0.999772
-1.716565	0.999775
-1.729309	0.999778
-1.742053	0.999783
-1.754796	0.999786
-1.767540	0.999793
-1.780284	0.999794
-1.793028	0.999804
-1.805771	0.999805
-1.818515	0.999809
-1.831259	0.999812
-1.844003	0.999813
-1.856746	0.999815
-1.869490	0.999816
-1.882234	0.999821
-1.907721	0.999824
-1.920465	0.999826
-1.933209	0.999831
-1.945953	0.999837
-1.984184	0.99984
-1.996928	0.999845
-2.009671	0.99985
-2.022415	0.999853
-2.035159	0.999861
-2.047903	0.999862
-2.060646	0.999866
-2.086134	0.999867
-2.098878	0.99987
-2.111621	0.999875
-2.124365	0.999878
-2.137109	0.99988
-2.149852	0.999881
-2.162596	0.999884
-2.200827	0.999886
-2.213571	0.999888
-2.226315	0.999889
-2.239059	0.999891
-2.264546	0.999892
-2.302777	0.999897
-2.315521	0.999902
-2.328265	0.999903
-2.341009	0.999908
-2.353752	0.999911
-2.366496	0.999915
-2.379240	0.999916
-2.391984	0.999918
-2.481190	0.999921
-2.506677	0.999922
-2.532165	0.999924
-2.557652	0.999926
-2.583140	0.999927
-2.608627	0.999929
-2.646859	0.99993
-2.659602	0.999932
-2.672346	0.999934
-2.685090	0.999938
-2.697834	0.999943
-2.710577	0.999949
-2.723321	0.999951
-2.736065	0.999957
-2.748809	0.999964
-2.774296	0.999965
-2.787040	0.999967
-2.799784	0.99997
-2.812527	0.999976
-2.825271	0.999979
-2.838015	0.999984
-2.850759	0.999986
-2.863502	0.999987
-2.888990	0.999991
-2.901734	0.999995
-2.927221	0.999997
-2.978196	0.999998
-2.990940	1
&
16.927535	3.12837e-41
16.914791	3.37762e-41
16.902048	3.64674e-41
16.889304	3.93729e-41
16.876560	4.25099e-41
16.863816	4.58968e-41
16.851073	4.95535e-41
16.838329	5.35015e-41
16.825585	5.77641e-41
16.812841	6.23662e-41
16.800098	6.7335e-41
16.787354	7.26995e-41
16.774610	7.84914e-41
16.761866	8.47448e-41
16.749123	9.14962e-41
16.736379	9.87855e-41
16.723635	1.06655e-40
16.710892	1.15152e-40
16.698148	1.24326e-40
16.685404	1.3423e-40
16.672660	1.44924e-40
16.659917	1.56469e-40
16.647173	1.68934e-40
16.634429	1.82392e-40
16.621685	1.96922e-40
16.608942	2.12609e-40
16.596198	2.29545e-40
16.583454	2.47831e-40
16.570710	2.67573e-40
16.557967	2.88888e-40
16.545223	3.119e-40
16.532479	3.36746e-40
16.519735	3.6357e-40
16.506992	3.92531e-40
16.494248	4.23798e-40
16.481504	4.57556e-40
16.468760	4.94003e-40
16.456017	5.33353e-40
16.443273	5.75836e-40
16.430529	6.21704e-40
16.417785	6.71224e-40
16.405042	7.24688e-40
16.392298	7.82411e-40
16.379554	8.44731e-40
16.366810	9.12014e-40
16.354067	9.84655e-40
16.341323	1.06308e-39
16.328579	1.14775e-39
16.315835	1.23917e-39
16.303092	1.33787e-39
16.290348	1.44442e-39
16.277604	1.55947e-39
16.264860	1.68367e-39
16.252117	1.81777e-39
16.239373	1.96254e-39
16.226629	2.11884e-39
16.213885	2.28759e-39
16.201142	2.46978e-39
16.188398	2.66648e-39
16.175654	2.87884e-39
16.162910	3.10811e-39
16.150167	3.35564e-39
16.137423	3.62288e-39
16.124679	3.9114e-39
16.111935	4.2229e-39
16.099192	4.5592e-39
16.086448	4.92228e-39
16.073704	5.31426e-39
16.060960	5.73747e-39
16.048217	6.19437e-39
16.035473	6.68765e-39
16.022729	7.22021e-39
16.009985	7.79517e-39
15.997242	8.41592e-39
15.984498	9.08609e-39
15.971754	9.80962e-39
15.959011	1.05908e-38
15.946267	1.14341e-38
15.933523	1.23446e-38
15.920779	1.33276e-38
15.908036	1.43888e-38
15.895292	1.55345e-38
15.882548	1.67715e-38
15.869804	1.81069e-38
15.857061	1.95487e-38
15.844317	2.11052e-38
15.831573	2.27857e-38
15.818829	2.46e-38
15.806086	2.65587e-38
15.793342	2.86733e-38
15.780598	3.09563e-38
15.767854	3.3421e-38
15.755111	3.6082e-38
15.742367	3.89548e-38
15.729623	4.20563e-38
15.716879	4.54047e-38
15.704136	4.90197e-38
15.691392	5.29225e-38
15.678648	5.71359e-38
15.665904	6.16848e-38
15.653161	6.65957e-38
15.640417	7.18976e-38
15.627673	7.76216e-38
15.614929	8.38012e-38
15.602186	9.04727e-38
15.589442	9.76753e-38
15.576698	1.05451e-37
15.563954	1.13846e-37
15.551211	1.22909e-37
15.538467	1.32694e-37
15.525723	1.43257e-37
15.512979	1.54661e-37
15.500236	1.66973e-37
15.487492	1.80265e-37
15.474748	1.94615e-37
15.462004	2.10107e-37
15.449261	2.26833e-37
15.436517	2.44889e-37
15.423773	2.64382e-37
15.411029	2.85428e-37
15.398286	3.08148e-37
15.385542	3.32676e-37
15.372798	3.59157e-37
15.360054	3.87745e-37
15.347311	4.18608e-37
15.334567	4.51928e-37
15.321823	4.879e-37
15.309079	5.26734e-37
15.296336	5.68659e-37
15.283592	6.13921e-37
15.270848	6.62785e-37
15.258104	7.15538e-37
15.245361	7.72489e-37
15.232617	8.33972e-37
15.219873	9.00348e-37
15.207129	9.72006e-37
15.194386	1.04937e-36
15.181642	1.13288e-36
15.168898	1.22305e-36
15.156155	1.32038e-36
15.143411	1.42547e-36
15.130667	1.53891e-36
15.117923	1.66139e-36
15.105180	1.79361e-36
15.092436	1.93635e-36
15.079692	2.09045e-36
15.066948	2.25681e-36
15.054205	2.4364e-36
15.041461	2.63029e-36
15.028717	2.83961e-36
15.015973	3.06558e-36
15.003230	3.30953e-36
14.990486	3.5729e-36
14.977742	3.85721e-36
14.964998	4.16415e-36
14.952255	4.49551e-36
14.939511	4.85324e-36
14.926767	5.23943e-36
14.914023	5.65634e-36
14.901280	6.10642e-36
14.888536	6.59232e-36
14.875792	7.11687e-36
14.863048	7.68315e-36
14.850305	8.29449e-36
14.837561	8.95446e-36
14.824817	9.66694e-36
14.812073	1.04361e-35
14.799330	1.12665e-35
14.786586	1.21629e-35
14.773842	1.31306e-35
14.761098	1.41753e-35
14.748355	1.53031e-35
14.735611	1.65207e-35
14.722867	1.78351e-35
14.710123	1.9254e-35
14.697380	2.07859e-35
14.684636	2.24396e-35
14.671892	2.42248e-35
14.659148	2.6152e-35
14.646405	2.82326e-35
14.633661	3.04786e-35
14.620917	3.29034e-35
14.608173	3.55209e-35
14.595430	3.83467e-35
14.582686	4.13973e-35
14.569942	4.46905e-35
14.557198	4.82456e-35
14.544455	5.20836e-35
14.531711	5.62268e-35
14.518967	6.06995e-35
14.506223	6.5528e-35
14.493480	7.07405e-35
14.480736	7.63676e-35
14.467992	8.24422e-35
14.455248	8.9e-35
14.442505	9.60793e-35
14.429761	1.03722e-34
14.417017	1.11972e-34
14.404273	1.20878e-34
14.391530	1.30493e-34
14.378786	1.40872e-34
14.366042	1.52077e-34
14.353299	1.64173e-34
14.340555	1.7723e-34
14.327811	1.91326e-34
14.315067	2.06544e-34
14.302324	2.22971e-34
14.289580	2.40704e-34
14.276836	2.59848e-34
14.264092	2.80514e-34
14.251349	3.02824e-34
14.238605	3.26907e-34
14.225861	3.52906e-34
14.213117	3.80972e-34
14.200374	4.1127e-34
14.187630	4.43976e-34
14.174886	4.79284e-34
14.162142	5.17399e-34
14.149399	5.58544e-34
14.136655	6.02961e-34
14.123911	6.5091e-34
14.111167	7.02671e-34
14.098424	7.58548e-34
14.085680	8.18867e-34
14.072936	8.83983e-34
14.060192	9.54275e-34
14.047449	1.03016e-33
14.034705	1.11207e-33
14.021961	1.2005e-33
14.009217	1.29595e-33
13.996474	1.399e-33
13.983730	1.51024e-33
13.970986	1.63032e-33
13.958242	1.75995e-33
13.945499	1.89988e-33
13.932755	2.05094e-33
13.920011	2.214e-33
13.907267	2.39003e-33
13.894524	2.58005e-33
13.881780	2.78518e-33
13.869036	3.00662e-33
13.856292	3.24565e-33
13.843549	3.50369e-33
13.830805	3.78224e-33
13.818061	4.08293e-33
13.805317	4.40752e-33
13.792574	4.75792e-33
13.779830	5.13616e-33
13.767086	5.54448e-33
13.754342	5.98524e-33
13.741599	6.46104e-33
13.728855	6.97466e-33
13.716111	7.5291e-33
13.703367	8.1276e-33
13.690624	8.77368e-33
13.677880	9.47111e-33
13.665136	1.0224e-32
13.652392	1.10367e-32
13.639649	1.19139e-32
13.626905	1.28609e-32
13.614161	1.38832e-32
13.601418	1.49867e-32
13.588674	1.61779e-32
13.575930	1.74638e-32
13.563186	1.88519e-32
13.550443	2.03502e-32
13.537699	2.19677e-32
13.524955	2.37136e-32
13.512211	2.55984e-32
13.499468	2.76329e-32
13.486724	2.9829e-32
13.473980	3.21997e-32
13.461236	3.47588e-32
13.448493	3.75212e-32
13.435749	4.05031e-32
13.423005	4.37219e-32
13.410261	4.71965e-32
13.397518	5.09472e-32
13.384774	5.49959e-32
13.372030	5.93664e-32
13.359286	6.4084e-32
13.346543	6.91765e-32
13.333799	7.46736e-32
13.321055	8.06074e-32
13.308311	8.70127e-32
13.295568	9.39269e-32
13.282824	1.0139e-31
13.270080	1.09447e-31
13.257336	1.18143e-31
13.244593	1.27531e-31
13.231849	1.37664e-31
13.219105	1.48602e-31
13.206361	1.60409e-31
13.193618	1.73155e-31
13.180874	1.86912e-31
13.168130	2.01763e-31
13.155386	2.17793e-31
13.142643	2.35097e-31
13.129899	2.53775e-31
13.117155	2.73936e-31
13.104411	2.957e-31
13.091668	3.19192e-31
13.078924	3.4455e-31
13.066180	3.71922e-31
13.053436	4.01469e-31
13.040693	4.33362e-31
13.027949	4.67788e-31
13.015205	5.04949e-31
13.002461	5.45062e-31
12.989718	5.8836e-31
12.976974	6.35097e-31
12.964230	6.85546e-31
12.951486	7.40002e-31
12.938743	7.98782e-31
12.925999	8.62231e-31
12.913255	9.30719e-31
12.900511	1.00465e-30
12.887768	1.08444e-30
12.875024	1.17058e-30
12.862280	1.26355e-30
12.849536	1.36391e-30
12.836793	1.47224e-30
12.824049	1.58917e-30
12.811305	1.71539e-30
12.798562	1.85162e-30
12.785818	1.99868e-30
12.773074	2.15741e-30
12.760330	2.32875e-30
12.747587	2.51369e-30
12.734843	2.71332e-30
12.722099	2.9288e-30
12.709355	3.16138e-30
12.696612	3.41244e-30
12.683868	3.68342e-30
12.671124	3.97592e-30
12.658380	4.29165e-30
12.645637	4.63244e-30
12.632893	5.00029e-30
12.620149	5.39734e-30
12.607405	5.82591e-30
12.594662	6.28851e-30
12.581918	6.78783e-30
12.569174	7.32679e-30
12.556430	7.90854e-30
12.543687	8.53647e-30
12.530943	9.21424e-30
12.518199	9.94582e-30
12.505455	1.07355e-29
12.492712	1.15878e-29
12.479968	1.25078e-29
12.467224	1.35008e-29
12.454480	1.45727e-29
12.441737	1.57296e-29
12.428993	1.69783e-29
12.416249	1.83262e-29
12.403505	1.9781e-29
12.390762	2.13514e-29
12.378018	2.30463e-29
12.365274	2.48758e-29
12.352530	2.68505e-29
12.339787	2.89819e-29
12.327043	3.12824e-29
12.314299	3.37655e-29
12.301555	3.64457e-29
12.288812	3.93386e-29
12.276068	4.24611e-29
12.263324	4.58314e-29
12.250580	4.94691e-29
12.237837	5.33955e-29
12.225093	5.76335e-29
12.212349	6.22077e-29
12.199605	6.7145e-29
12.186862	7.2474e-29
12.174118	7.82258e-29
12.161374	8.44341e-29
12.148630	9.1135e-29
12.135887	9.83675e-29
12.123143	1.06174e-28
12.110399	1.146e-28
12.097655	1.23694e-28
12.084912	1.3351e-28
12.072168	1.44104e-28
12.059424	1.5554e-28
12.046680	1.67882e-28
12.033937	1.81204e-28
12.021193	1.95582e-28
12.008449	2.11101e-28
11.995706	2.27851e-28
11.982962	2.4593e-28
11.970218	2.65444e-28
11.957474	2.86505e-28
11.944731	3.09237e-28
11.931987	3.33772e-28
11.919243	3.60253e-28
11.906499	3.88834e-28
11.893756	4.19683e-28
11.881012	4.52979e-28
11.868268	4.88916e-28
11.855524	5.27703e-28
11.842781	5.69566e-28
11.830037	6.1475e-28
11.817293	6.63517e-28
11.804549	7.16153e-28
11.791806	7.72962e-28
11.779062	8.34277e-28
11.766318	9.00455e-28
11.753574	9.71881e-28
11.740831	1.04897e-27
11.728087	1.13218e-27
11.715343	1.22198e-27
11.702599	1.3189e-27
11.689856	1.42351e-27
11.677112	1.53642e-27
11.664368	1.65827e-27
11.651624	1.78979e-27
11.638881	1.93174e-27
11.626137	2.08494e-27
11.613393	2.2503e-27
11.600649	2.42876e-27
11.587906	2.62137e-27
11.575162	2.82925e-27
11.562418	3.05362e-27
11.549674	3.29577e-27
11.536931	3.55712e-27
11.524187	3.83919e-27
11.511443	4.14362e-27
11.498699	4.47219e-27
11.485956	4.82681e-27
11.473212	5.20953e-27
11.460468	5.6226e-27
11.447724	6.06841e-27
11.434981	6.54956e-27
11.422237	7.06885e-27
11.409493	7.6293e-27
11.396749	8.23418e-27
11.384006	8.887e-27
11.371262	9.59156e-27
11.358518	1.0352e-26
11.345774	1.11726e-26
11.333031	1.20584e-26
11.320287	1.30143e-26
11.307543	1.4046e-26
11.294799	1.51594e-26
11.282056	1.63611e-26
11.269312	1.7658e-26
11.256568	1.90577e-26
11.243824	2.05684e-26
11.231081	2.21987e-26
11.218337	2.39582e-26
11.205593	2.58572e-26
11.192850	2.79066e-26
11.180106	3.01185e-26
11.167362	3.25055e-26
11.154618	3.50818e-26
11.141875	3.78621e-26
11.129131	4.08628e-26
11.116387	4.41012e-26
11.103643	4.75962e-26
11.090900	5.1368e-26
11.078156	5.54387e-26
11.065412	5.9832e-26
11.052668	6.45732e-26
11.039925	6.96901e-26
11.027181	7.52123e-26
11.014437	8.1172e-26
11.001693	8.76038e-26
10.988950	9.45451e-26
10.976206	1.02036e-25
10.963462	1.10121e-25
10.950718	1.18846e-25
10.937975	1.28262e-25
10.925231	1.38423e-25
10.912487	1.4939e-25
10.899743	1.61225e-25
10.887000	1.73998e-25
10.874256	1.87782e-25
10.861512	2.02658e-25
10.848768	2.18712e-25
10.836025	2.36038e-25
10.823281	2.54735e-25
10.810537	2.74913e-25
10.797793	2.96689e-25
10.785050	3.2019e-25
10.772306	3.45551e-25
10.759562	3.72921e-25
10.746818	4.02458e-25
10.734075	4.34334e-25
10.721331	4.68733e-25
10.708587	5.05857e-25
10.695843	5.45919e-25
10.683100	5.89154e-25
10.670356	6.35811e-25
10.657612	6.86163e-25
10.644868	7.405e-25
10.632125	7.9914e-25
10.619381	8.62422e-25
10.606637	9.30713e-25
10.593893	1.00441e-24
10.581150	1.08394e-24
10.568406	1.16977e-24
10.555662	1.26239e-24
10.542918	1.36234e-24
10.530175	1.47021e-24
10.517431	1.58661e-24
10.504687	1.71222e-24
10.491943	1.84778e-24
10.479200	1.99406e-24
10.466456	2.15192e-24
10.453712	2.32228e-24
10.440969	2.50612e-24
10.428225	2.70451e-24
10.415481	2.91859e-24
10.402737	3.14962e-24
10.389994	3.39893e-24
10.377250	3.66797e-24
10.364506	3.9583e-24
10.351762	4.27159e-24
10.339019	4.60968e-24
10.326275	4.97452e-24
10.313531	5.36823e-24
10.300787	5.79309e-24
10.288044	6.25156e-24
10.275300	6.7463e-24
10.262556	7.28018e-24
10.249812	7.8563e-24
10.237069	8.478e-24
10.224325	9.14887e-24
10.211581	9.87282e-24
10.198837	1.0654e-23
10.186094	1.1497e-23
10.173350	1.24067e-23
10.160606	1.33884e-23
10.147862	1.44477e-23
10.135119	1.55907e-23
10.122375	1.68242e-23
10.109631	1.81553e-23
10.096887	1.95916e-23
10.084144	2.11415e-23
10.071400	2.28139e-23
10.058656	2.46187e-23
10.045912	2.65661e-23
10.033169	2.86675e-23
10.020425	3.09352e-23
10.007681	3.33821e-23
9.994937	3.60225e-23
9.982194	3.88717e-23
9.969450	4.19461e-23
9.956706	4.52637e-23
9.943962	4.88435e-23
9.931219	5.27064e-23
9.918475	5.68746e-23
9.905731	6.13724e-23
9.892987	6.62258e-23
9.880244	7.14628e-23
9.867500	7.71138e-23
9.854756	8.32115e-23
9.842012	8.97912e-23
9.829269	9.6891e-23
9.816525	1.04552e-22
9.803781	1.12819e-22
9.791037	1.21738e-22
9.778294	1.31363e-22
9.765550	1.41749e-22
9.752806	1.52955e-22
9.740062	1.65047e-22
9.727319	1.78094e-22
9.714575	1.92173e-22
9.701831	2.07364e-22
9.689087	2.23755e-22
9.676344	2.41442e-22
9.663600	2.60526e-22
9.650856	2.81118e-22
9.638113	3.03337e-22
9.625369	3.27312e-22
9.612625	3.5318e-22
9.599881	3.81093e-22
9.587138	4.1121e-22
9.574394	4.43707e-22
9.561650	4.7877e-22
9.548906	5.16604e-22
9.536163	5.57426e-22
9.523419	6.01473e-22
9.510675	6.48999e-22
9.497931	7.00278e-22
9.485188	7.55608e-22
9.472444	8.15308e-22
9.459700	8.79722e-22
9.446956	9.49224e-22
9.434213	1.02421e-21
9.421469	1.10513e-21
9.408725	1.19243e-21
9.395981	1.28663e-21
9.383238	1.38826e-21
9.370494	1.49792e-21
9.357750	1.61624e-21
9.345006	1.74389e-21
9.332263	1.88163e-21
9.319519	2.03025e-21
9.306775	2.19059e-21
9.294031	2.3636e-21
9.281288	2.55026e-21
9.268544	2.75165e-21
9.255800	2.96895e-21
9.243056	3.2034e-21
9.230313	3.45635e-21
9.217569	3.72927e-21
9.204825	4.02373e-21
9.192081	4.34142e-21
9.179338	4.6842e-21
9.166594	5.05402e-21
9.153850	5.45303e-21
9.141106	5.88353e-21
9.128363	6.348e-21
9.115619	6.84912e-21
9.102875	7.38978e-21
9.090131	7.9731e-21
9.077388	8.60245e-21
9.064644	9.28145e-21
9.051900	1.0014e-20
9.039156	1.08044e-20
9.026413	1.16571e-20
9.013669	1.25771e-20
9.000925	1.35697e-20
8.988181	1.46405e-20
8.975438	1.57959e-20
8.962694	1.70423e-20
8.949950	1.83871e-20
8.937206	1.98379e-20
8.924463	2.14032e-20
8.911719	2.30919e-20
8.898975	2.49138e-20
8.886231	2.68793e-20
8.873488	2.89999e-20
8.860744	3.12877e-20
8.848000	3.37558e-20
8.835257	3.64186e-20
8.822513	3.92914e-20
8.809769	4.23906e-20
8.797025	4.57341e-20
8.784282	4.93413e-20
8.771538	5.32328e-20
8.758794	5.74312e-20
8.746050	6.19604e-20
8.733307	6.68467e-20
8.720563	7.21181e-20
8.707819	7.7805e-20
8.695075	8.39402e-20
8.682332	9.05588e-20
8.669588	9.76991e-20
8.656844	1.05402e-19
8.644100	1.13712e-19
8.631357	1.22677e-19
8.618613	1.32348e-19
8.605869	1.42782e-19
8.593125	1.54037e-19
8.580382	1.66179e-19
8.567638	1.79278e-19
8.554894	1.93409e-19
8.542150	2.08653e-19
8.529407	2.25098e-19
8.516663	2.42838e-19
8.503919	2.61976e-19
8.491175	2.82621e-19
8.478432	3.04892e-19
8.465688	3.28918e-19
8.452944	3.54835e-19
8.440200	3.82794e-19
8.427457	4.12954e-19
8.414713	4.4549e-19
8.401969	4.80587e-19
8.389225	5.18448e-19
8.376482	5.5929e-19
8.363738	6.03348e-19
8.350994	6.50874e-19
8.338250	7.02143e-19
8.325507	7.57447e-19
8.312763	8.17105e-19
8.300019	8.81459e-19
8.287275	9.50878e-19
8.274532	1.02576e-18
8.261788	1.10654e-18
8.249044	1.19367e-18
8.236300	1.28767e-18
8.223557	1.38906e-18
8.210813	1.49842e-18
8.198069	1.6164e-18
8.185325	1.74365e-18
8.172582	1.88092e-18
8.159838	2.02899e-18
8.147094	2.18871e-18
8.134350	2.361e-18
8.121607	2.54684e-18
8.108863	2.7473e-18
8.096119	2.96352e-18
8.083376	3.19676e-18
8.070632	3.44833e-18
8.057888	3.7197e-18
8.045144	4.01241e-18
8.032401	4.32813e-18
8.019657	4.66869e-18
8.006913	5.03602e-18
7.994169	5.43224e-18
7.981426	5.85961e-18
7.968682	6.32058e-18
7.955938	6.8178e-18
7.943194	7.3541e-18
7.930451	7.93257e-18
7.917707	8.55651e-18
7.904963	9.22949e-18
7.892219	9.95537e-18
7.879476	1.07383e-17
7.866732	1.15828e-17
7.853988	1.24936e-17
7.841244	1.3476e-17
7.828501	1.45356e-17
7.815757	1.56785e-17
7.803013	1.69111e-17
7.790269	1.82406e-17
7.777526	1.96746e-17
7.764782	2.12212e-17
7.752038	2.28893e-17
7.739294	2.46885e-17
7.726551	2.66289e-17
7.713807	2.87218e-17
7.701063	3.09791e-17
7.688319	3.34136e-17
7.675576	3.60393e-17
7.662832	3.88712e-17
7.650088	4.19255e-17
7.637344	4.52196e-17
7.624601	4.87724e-17
7.611857	5.2604e-17
7.599113	5.67365e-17
7.586369	6.11934e-17
7.573626	6.60001e-17
7.560882	7.11841e-17
7.548138	7.6775e-17
7.535394	8.28047e-17
7.522651	8.93076e-17
7.509907	9.63208e-17
7.497163	1.03884e-16
7.484419	1.12041e-16
7.471676	1.20838e-16
7.458932	1.30326e-16
7.446188	1.40557e-16
7.433444	1.51591e-16
7.420701	1.63491e-16
7.407957	1.76324e-16
7.395213	1.90164e-16
7.382469	2.05089e-16
7.369726	2.21184e-16
7.356982	2.38542e-16
7.344238	2.57261e-16
7.331494	2.77448e-16
7.318751	2.99217e-16
7.306007	3.22693e-16
7.293263	3.48009e-16
7.280520	3.75311e-16
7.267776	4.04752e-16
7.255032	4.365e-16
7.242288	4.70737e-16
7.229545	5.07657e-16
7.216801	5.47471e-16
7.204057	5.90404e-16
7.191313	6.36701e-16
7.178570	6.86625e-16
7.165826	7.40461e-16
7.153082	7.98515e-16
7.140338	8.61116e-16
7.127595	9.2862e-16
7.114851	1.00141e-15
7.102107	1.0799e-15
7.089363	1.16454e-15
7.076620	1.25581e-15
7.063876	1.35423e-15
7.051132	1.46035e-15
7.038388	1.57477e-15
7.025645	1.69816e-15
7.012901	1.83121e-15
7.000157	1.97467e-15
6.987413	2.12935e-15
6.974670	2.29615e-15
6.961926	2.476e-15
6.949182	2.66992e-15
6.936438	2.87901e-15
6.923695	3.10447e-15
6.910951	3.34756e-15
6.898207	3.60968e-15
6.885463	3.89229e-15
6.872720	4.19701e-15
6.859976	4.52557e-15
6.847232	4.87982e-15
6.834488	5.26177e-15
6.821745	5.67359e-15
6.809001	6.11761e-15
6.796257	6.59635e-15
6.783513	7.11251e-15
6.770770	7.66902e-15
6.758026	8.26903e-15
6.745282	8.91594e-15
6.732538	9.6134e-15
6.719795	1.03654e-14
6.707051	1.11761e-14
6.694307	1.20502e-14
6.681563	1.29925e-14
6.668820	1.40085e-14
6.656076	1.51039e-14
6.643332	1.62848e-14
6.630588	1.75579e-14
6.617845	1.89305e-14
6.605101	2.04102e-14
6.592357	2.20055e-14
6.579613	2.37254e-14
6.566870	2.55795e-14
6.554126	2.75783e-14
6.541382	2.97332e-14
6.528638	3.20563e-14
6.515895	3.45606e-14
6.503151	3.72604e-14
6.490407	4.01708e-14
6.477664	4.33084e-14
6.464920	4.66907e-14
6.452176	5.03368e-14
6.439432	5.42674e-14
6.426689	5.85045e-14
6.413945	6.3072e-14
6.401201	6.79958e-14
6.388457	7.33034e-14
6.375714	7.90248e-14
6.362970	8.51923e-14
6.350226	9.18406e-14
6.337482	9.9007e-14
6.324739	1.06732e-13
6.311995	1.15059e-13
6.299251	1.24035e-13
6.286507	1.3371e-13
6.273764	1.44139e-13
6.261020	1.5538e-13
6.248276	1.67497e-13
6.235532	1.80557e-13
6.222789	1.94635e-13
6.210045	2.09808e-13
6.197301	2.26163e-13
6.184557	2.43792e-13
6.171814	2.62792e-13
6.159070	2.83272e-13
6.146326	3.05345e-13
6.133582	3.29136e-13
6.120839	3.54778e-13
6.108095	3.82416e-13
6.095351	4.12203e-13
6.082607	4.44307e-13
6.069864	4.78908e-13
6.057120	5.162e-13
6.044376	5.56392e-13
6.031632	5.99708e-13
6.018889	6.46392e-13
6.006145	6.96705e-13
5.993401	7.50929e-13
5.980657	8.09366e-13
5.967914	8.72345e-13
5.955170	9.40216e-13
5.942426	1.01336e-12
5.929682	1.09219e-12
5.916939	1.17714e-12
5.904195	1.26868e-12
5.891451	1.36734e-12
5.878707	1.47365e-12
5.865964	1.58822e-12
5.853220	1.71168e-12
5.840476	1.84472e-12
5.827732	1.98809e-12
5.814989	2.14258e-12
5.802245	2.30906e-12
5.789501	2.48845e-12
5.776757	2.68176e-12
5.764014	2.89006e-12
5.751270	3.11451e-12
5.738526	3.35636e-12
5.725783	3.61697e-12
5.713039	3.89777e-12
5.700295	4.20034e-12
5.687551	4.52635e-12
5.674808	4.87762e-12
5.662064	5.25611e-12
5.649320	5.66392e-12
5.636576	6.10331e-12
5.623833	6.57672e-12
5.611089	7.08679e-12
5.598345	7.63635e-12
5.585601	8.22845e-12
5.572858	8.86638e-12
5.560114	9.55367e-12
5.547370	1.02941e-11
5.534626	1.10919e-11
5.521883	1.19513e-11
5.509139	1.28773e-11
5.496395	1.38748e-11
5.483651	1.49494e-11
5.470908	1.61072e-11
5.458164	1.73544e-11
5.445420	1.86979e-11
5.432676	2.01453e-11
5.419933	2.17045e-11
5.407189	2.33842e-11
5.394445	2.51936e-11
5.381701	2.71426e-11
5.368958	2.92422e-11
5.356214	3.15038e-11
5.343470	3.394e-11
5.330726	3.65641e-11
5.317983	3.93907e-11
5.305239	4.24354e-11
5.292495	4.57149e-11
5.279751	4.92473e-11
5.267008	5.3052e-11
5.254264	5.715e-11
5.241520	6.15638e-11
5.228776	6.63177e-11
5.216033	7.14379e-11
5.203289	7.69526e-11
5.190545	8.28919e-11
5.177801	8.92885e-11
5.165058	9.61777e-11
5.152314	1.03597e-10
5.139570	1.11587e-10
5.126826	1.20193e-10
5.114083	1.2946e-10
5.101339	1.39439e-10
5.088595	1.50187e-10
5.075851	1.6176e-10
5.063108	1.74223e-10
5.050364	1.87644e-10
5.037620	2.02096e-10
5.024876	2.17659e-10
5.012133	2.34416e-10
4.999389	2.52461e-10
4.986645	2.7189e-10
4.973901	2.92811e-10
4.961158	3.15337e-10
4.948414	3.39591e-10
4.935670	3.65706e-10
4.922927	3.93823e-10
4.910183	4.24096e-10
4.897439	4.56689e-10
4.884695	4.9178e-10
4.871952	5.2956e-10
4.859208	5.70233e-10
4.846464	6.14021e-10
4.833720	6.61162e-10
4.820977	7.1191e-10
4.808233	7.66542e-10
4.795489	8.25354e-10
4.782745	8.88663e-10
4.770002	9.56814e-10
4.757258	1.03017e-09
4.744514	1.10914e-09
4.731770	1.19414e-09
4.719027	1.28563e-09
4.706283	1.38412e-09
4.693539	1.49011e-09
4.680795	1.6042e-09
4.668052	1.727e-09
4.655308	1.85916e-09
4.642564	2.0014e-09
4.629820	2.15448e-09
4.617077	2.31923e-09
4.604333	2.49654e-09
4.591589	2.68735e-09
4.578845	2.89269e-09
4.566102	3.11366e-09
4.553358	3.35145e-09
4.540614	3.60733e-09
4.527870	3.88267e-09
4.515127	4.17895e-09
4.502383	4.49774e-09
4.489639	4.84076e-09
4.476895	5.20984e-09
4.464152	5.60694e-09
4.451408	6.03418e-09
4.438664	6.49385e-09
4.425920	6.98838e-09
4.413177	7.52042e-09
4.400433	8.09279e-09
4.387689	8.70853e-09
4.374945	9.37091e-09
4.362202	1.00835e-08
4.349458	1.08499e-08
4.336714	1.16744e-08
4.323970	1.25613e-08
4.311227	1.35151e-08
4.298483	1.45411e-08
4.285739	1.56446e-08
4.272995	1.68315e-08
4.260252	1.81079e-08
4.247508	1.94807e-08
4.234764	2.0957e-08
4.222020	2.25447e-08
4.209277	2.4252e-08
4.196533	2.60879e-08
4.183789	2.8062e-08
4.171045	3.01848e-08
4.158302	3.24672e-08
4.145558	3.49213e-08
4.132814	3.75599e-08
4.120071	4.03967e-08
4.107327	4.34466e-08
4.094583	4.67254e-08
4.081839	5.02502e-08
4.069096	5.40393e-08
4.056352	5.81124e-08
4.043608	6.24906e-08
4.030864	6.71966e-08
4.018121	7.22549e-08
4.005377	7.76914e-08
3.992633	8.35344e-08
3.979889	8.9814e-08
3.967146	9.65625e-08
3.954402	1.03815e-07
3.941658	1.11608e-07
3.928914	1.19982e-07
3.916171	1.2898e-07
3.903427	1.38648e-07
3.890683	1.49035e-07
3.877939	1.60195e-07
3.865196	1.72184e-07
3.852452	1.85064e-07
3.839708	1.989e-07
3.826964	2.13762e-07
3.814221	2.29725e-07
3.801477	2.46872e-07
3.788733	2.65287e-07
3.775989	2.85065e-07
3.763246	3.06305e-07
3.750502	3.29114e-07
3.737758	3.53607e-07
3.725014	3.79906e-07
3.712271	4.08143e-07
3.699527	4.3846e-07
3.686783	4.71008e-07
3.674039	5.05949e-07
3.661296	5.43456e-07
3.648552	5.83717e-07
3.635808	6.26931e-07
3.623064	6.73311e-07
3.610321	7.23087e-07
3.597577	7.76503e-07
3.584833	8.33824e-07
3.572089	8.95329e-07
3.559346	9.6132e-07
3.546602	1.03212e-06
3.533858	1.10807e-06
3.521114	1.18955e-06
3.508371	1.27694e-06
3.495627	1.37068e-06
3.482883	1.47121e-06
3.470139	1.57902e-06
3.457396	1.69463e-06
3.444652	1.81859e-06
3.431908	1.9515e-06
3.419164	2.09398e-06
3.406421	2.24671e-06
3.393677	2.41043e-06
3.380933	2.5859e-06
3.368190	2.77395e-06
3.355446	2.97547e-06
3.342702	3.19139e-06
3.329958	3.42273e-06
3.317215	3.67056e-06
3.304471	3.93603e-06
3.291727	4.22037e-06
3.278983	4.52488e-06
3.266240	4.85098e-06
3.253496	5.20013e-06
3.240752	5.57394e-06
3.228008	5.97409e-06
3.215265	6.40239e-06
3.202521	6.86078e-06
3.189777	7.35129e-06
3.177033	7.87611e-06
3.164290	8.43757e-06
3.151546	9.03815e-06
3.138802	9.68047e-06
3.126058	1.03674e-05
3.113315	1.11018e-05
3.100571	1.18869e-05
3.087827	1.27261e-05
3.075083	1.36229e-05
3.062340	1.45812e-05
3.049596	1.5605e-05
3.036852	1.66985e-05
3.024108	1.78664e-05
3.011365	1.91134e-05
2.998621	2.04446e-05
2.985877	2.18654e-05
2.973133	2.33816e-05
2.960390	2.49991e-05
2.947646	2.67245e-05
2.934902	2.85644e-05
2.922158	3.0526e-05
2.909415	3.26167e-05
2.896671	3.48446e-05
2.883927	3.7218e-05
2.871183	3.97456e-05
2.858440	4.24367e-05
2.845696	4.53011e-05
2.832952	4.83489e-05
2.820208	5.15907e-05
2.807465	5.50378e-05
2.794721	5.87018e-05
2.781977	6.25949e-05
2.769233	6.67297e-05
2.756490	7.11195e-05
2.743746	7.5778e-05
2.731002	8.07193e-05
2.718258	8.59581e-05
2.705515	9.15094e-05
2.692771	9.73888e-05
2.680027	0.000103612
2.667283	0.000110195
2.654540	0.000117155
2.641796	0.000124508
2.629052	0.00013227
2.616308	0.000140459
2.603565	0.00014909
2.590821	0.000158179
2.578077	0.000167741
2.565334	0.000177792
2.552590	0.000188344
2.539846	0.000199409
2.527102	0.000210997
2.514359	0.000223115
2.501615	0.000235769
2.488871	0.000248959
2.476127	0.000262682
2.463384	0.00027693
2.450640	0.000291688
2.437896	0.000306935
2.425152	0.00032264
2.412409	0.00033876
2.399665	0.000355244
2.386921	0.00037202
2.374177	0.000389002
2.361434	0.000406081
2.348690	0.00042312
2.335946	0.000439951
2.323202	0.000456364
2.310459	0.000472096
2.297715	0.000486816
2.284971	0.000500096
2.272227	0.000511362
2.259484	0.000519779
&
```
