## Supplementary material for "All-at-once RNA folding with 3D motif prediction framed by evolutionary information": RF03294_mir-H3.cacofold.helixcov

```
# RMs = 1 L = 81

# RM_HELIX NESTED 1-36 45-81, nbp = 35 nbp_cov = 0
# pvals: 0.959812,0.959812,0.959812,0.959812,0.0190093,0.959812,0.959812,0.959812,0.959812,0.959812,0.959812,0.959812,0.959812,0.959812,0.959812,0.959812,0.959812,0.959812,0.959812,0.959812,0.959812,0.959812,0.959812,0.959812,0.00647737,0.959812,0.959812,0.959812,0.959812,0.959812,0.959812,0.959812,0.959812,0.959812,0.998978
# aggregated NONE
NESTED  <<<<<<<<<<<<<<<<<<<<<<<<<<<<<<<<<-<<________>>->>>>>>>>>>>->>>>>>>>>>>>>>>>>>>>>>
        :::::::::::::::::::::::::::::::::::::::::::::::::::::::::::::::::::::::::::::::::
```
