## Supplementary material for "All-at-once RNA folding with 3D motif prediction framed by evolutionary information": RF03294_mir-H3.surv

```
0.720984	0.0344828
0.420691	0.0689655
-0.000773	1
&
1.042710	0.000311429
1.042350	0.00186858
1.016008	0.00467144
0.910642	0.00560573
0.720984	0.00903145
0.641959	0.0127686
0.504984	0.0146372
0.478642	0.0202429
0.420691	0.0258486
0.331130	0.0277172
0.088788	0.0314544
-0.000773	0.947368
-0.021846	0.95204
-0.032383	0.957646
-0.042919	0.95858
-0.195700	0.964186
-0.216773	0.97166
-0.222041	0.979134
-0.274724	0.981937
-0.301066	0.985674
-0.311602	0.989411
-0.448578	0.993149
-0.464383	0.994083
-0.522334	0.995017
-0.617164	0.996263
-0.927993	0.999066
-1.043896	1
&
1.906350	1.02881e-06
1.679814	3.08642e-06
1.590253	8.23045e-06
1.458545	9.25926e-06
1.448009	1.13169e-05
1.421667	1.23457e-05
1.416399	1.44033e-05
1.400594	1.54321e-05
1.384789	1.74897e-05
1.337374	1.85185e-05
1.305765	2.05761e-05
1.295228	2.36626e-05
1.284691	3.1893e-05
1.279423	4.21811e-05
1.268887	4.32099e-05
1.253082	5.55556e-05
1.242545	5.8642e-05
1.237277	6.3786e-05
1.226740	6.58436e-05
1.216204	7.20165e-05
1.205667	7.40741e-05
1.200399	7.51029e-05
1.195130	7.81893e-05
1.174057	8.84774e-05
1.168789	9.15638e-05
1.163521	0.000104938
1.152984	0.000110082
1.147716	0.000113169
1.137179	0.000118313
1.131911	0.000121399
1.121374	0.000127572
1.105569	0.000176955
1.095033	0.00018107
1.079228	0.000187243
1.073960	0.00019856
1.068691	0.00023251
1.063423	0.000288066
1.058155	0.000380658
1.052886	0.000526749
1.047618	0.000705761
1.042350	0.00120165
1.037082	0.00136831
1.031813	0.00155864
1.026545	0.00186214
1.021277	0.00211214
1.016008	0.0027037
1.010740	0.00289815
1.005472	0.00300309
1.000203	0.00308848
0.994935	0.00323765
0.989667	0.00330967
0.984399	0.00348148
0.979130	0.00354012
0.973862	0.00356893
0.968594	0.00361831
0.963325	0.00369342
0.958057	0.00370473
0.952789	0.00374383
0.947521	0.00377366
0.942252	0.00378909
0.936984	0.00380247
0.931716	0.00382099
0.926447	0.00388889
0.921179	0.00400309
0.915911	0.00403601
0.910642	0.00416872
0.905374	0.00423251
0.900106	0.0042428
0.894838	0.00440741
0.889569	0.00442901
0.884301	0.00446811
0.879033	0.00449074
0.873764	0.00449383
0.868496	0.00451235
0.857959	0.0046214
0.852691	0.00462757
0.847423	0.00472428
0.836886	0.0048035
0.831618	0.00484259
0.826350	0.00485802
0.821081	0.00491667
0.815813	0.00502778
0.810545	0.00503086
0.805276	0.00521502
0.800008	0.0053323
0.794740	0.00538374
0.789472	0.00541872
0.784203	0.00547325
0.778935	0.00550309
0.773667	0.00552778
0.768398	0.00555144
0.763130	0.0055607
0.757862	0.00558333
0.752594	0.00558951
0.742057	0.00561831
0.731520	0.00575
0.726252	0.00594342
0.720984	0.00647737
0.710447	0.00663477
0.705179	0.00664095
0.699911	0.00667078
0.694642	0.00670165
0.684106	0.00670885
0.678837	0.0068642
0.673569	0.00689198
0.668301	0.00689815
0.663032	0.00718621
0.657764	0.00722119
0.652496	0.00738477
0.647228	0.00782922
0.641959	0.00831481
0.636691	0.00845782
0.631423	0.00854115
0.626154	0.00876955
0.620886	0.0087716
0.615618	0.00882922
0.610350	0.00888992
0.605081	0.00895988
0.599813	0.00911214
0.594545	0.00919033
0.589276	0.00930658
0.584008	0.00964918
0.578740	0.00970165
0.573471	0.00983745
0.568203	0.0102942
0.562935	0.0104588
0.557667	0.0105494
0.552398	0.0108426
0.547130	0.0110535
0.541862	0.0110885
0.536593	0.0111399
0.531325	0.0112531
0.526057	0.0114053
0.520788	0.0116265
0.515520	0.0117305
0.510252	0.0117963
0.504984	0.0122407
0.499715	0.0123467
0.494447	0.012858
0.489179	0.0131142
0.483910	0.0138981
0.478642	0.0148179
0.473374	0.0152222
0.468106	0.0154959
0.462837	0.0159218
0.457569	0.0164146
0.452301	0.0166204
0.447032	0.0169938
0.441764	0.0172479
0.436496	0.0175998
0.431227	0.0179928
0.425959	0.0181739
0.420691	0.0190093
0.415423	0.0191091
0.410154	0.0193138
0.404886	0.0193488
0.399618	0.0194342
0.394349	0.0194743
0.389081	0.0194938
0.383813	0.0196029
0.378544	0.0196481
0.373276	0.0196862
0.368008	0.0197418
0.362740	0.0198025
0.357471	0.0202037
0.352203	0.0202634
0.346935	0.0205977
0.341666	0.0211255
0.336398	0.0211975
0.331130	0.0215689
0.325861	0.0217058
0.320593	0.0217572
0.315325	0.021823
0.310057	0.0218292
0.304788	0.0218477
0.299520	0.0220267
0.294252	0.0220494
0.288983	0.0220525
0.283715	0.0221502
0.278447	0.0221759
0.273179	0.022213
0.267910	0.0223776
0.262642	0.0225556
0.257374	0.0229012
0.252105	0.0231379
0.246837	0.0231451
0.241569	0.0232644
0.236300	0.0233807
0.231032	0.0234969
0.225764	0.0235278
0.220496	0.0235586
0.215227	0.0235967
0.209959	0.023607
0.204691	0.0236996
0.199422	0.0237037
0.194154	0.0237428
0.188886	0.0242716
0.183617	0.0243025
0.178349	0.0244002
0.173081	0.0244156
0.167813	0.0244218
0.162544	0.0244774
0.157276	0.0244784
0.152008	0.0244979
0.146739	0.0248004
0.141471	0.0250576
0.136203	0.0251235
0.130935	0.0251337
0.125666	0.0251934
0.120398	0.0252119
0.115130	0.0252212
0.109861	0.025286
0.104593	0.0253364
0.099325	0.025357
0.094056	0.0254928
0.088788	0.0259918
0.083520	0.0260175
0.078252	0.026216
0.072983	0.0262222
0.067715	0.0262737
0.057178	0.0262778
0.051910	0.0264938
0.046642	0.0265617
0.041373	0.0266019
0.036105	0.0267006
0.030837	0.026715
0.020300	0.0267274
0.015032	0.0267469
0.004495	0.02675
-0.000773	0.959812
-0.006041	0.960154
-0.011309	0.960528
-0.016578	0.960672
-0.021846	0.962402
-0.027114	0.962517
-0.032383	0.965412
-0.037651	0.965822
-0.042919	0.967066
-0.048188	0.967241
-0.053456	0.967278
-0.058724	0.967569
-0.063992	0.967711
-0.069261	0.96774
-0.074529	0.967742
-0.079797	0.967776
-0.085066	0.967801
-0.090334	0.96792
-0.095602	0.968377
-0.100871	0.968788
-0.106139	0.968923
-0.111407	0.9691
-0.116675	0.969264
-0.121944	0.969329
-0.127212	0.969334
-0.132480	0.969337
-0.158822	0.969347
-0.164090	0.969366
-0.169358	0.96937
-0.179895	0.969507
-0.185163	0.969606
-0.190432	0.969772
-0.195700	0.970876
-0.200968	0.971935
-0.206236	0.972283
-0.211505	0.972569
-0.216773	0.974431
-0.222041	0.977075
-0.227310	0.978262
-0.232578	0.979502
-0.237846	0.980138
-0.243115	0.980346
-0.248383	0.980912
-0.253651	0.981298
-0.258919	0.98218
-0.264188	0.982957
-0.269456	0.98386
-0.274724	0.98478
-0.279993	0.985545
-0.285261	0.985871
-0.290529	0.986029
-0.295798	0.986131
-0.301066	0.987063
-0.306334	0.987489
-0.311602	0.988764
-0.316871	0.989107
-0.322139	0.989889
-0.327407	0.990122
-0.332676	0.990312
-0.337944	0.990394
-0.343212	0.990771
-0.348480	0.990933
-0.353749	0.991349
-0.359017	0.991773
-0.364285	0.991861
-0.369554	0.992063
-0.374822	0.992345
-0.380090	0.992476
-0.385359	0.992489
-0.390627	0.992892
-0.395895	0.992917
-0.401163	0.993003
-0.406432	0.993045
-0.411700	0.993111
-0.416968	0.993242
-0.422237	0.993435
-0.427505	0.993507
-0.432773	0.993537
-0.438042	0.993559
-0.443310	0.993697
-0.448578	0.994353
-0.453846	0.994381
-0.459115	0.994385
-0.464383	0.994523
-0.469651	0.99468
-0.474920	0.994693
-0.480188	0.994721
-0.485456	0.994948
-0.490724	0.995021
-0.495993	0.995076
-0.501261	0.995128
-0.506529	0.995174
-0.511798	0.995195
-0.517066	0.9952
-0.522334	0.995498
-0.527603	0.995547
-0.532871	0.995595
-0.538139	0.995624
-0.543407	0.995654
-0.548676	0.995746
-0.553944	0.995758
-0.559212	0.995779
-0.564481	0.995855
-0.569749	0.995944
-0.575017	0.995983
-0.580286	0.996022
-0.585554	0.996047
-0.590822	0.996072
-0.596090	0.996075
-0.601359	0.996102
-0.606627	0.99611
-0.611895	0.996127
-0.617164	0.996302
-0.622432	0.996317
-0.627700	0.996326
-0.638237	0.996327
-0.648773	0.996381
-0.654042	0.996383
-0.664578	0.996392
-0.669847	0.996418
-0.675115	0.99644
-0.680383	0.996441
-0.685651	0.996487
-0.690920	0.996496
-0.696188	0.996505
-0.701456	0.99651
-0.706725	0.996553
-0.711993	0.99657
-0.717261	0.996595
-0.722530	0.996606
-0.727798	0.996614
-0.733066	0.996627
-0.738334	0.996645
-0.743603	0.996738
-0.748871	0.996741
-0.754139	0.996796
-0.759408	0.996809
-0.764676	0.996821
-0.769944	0.996858
-0.775213	0.996912
-0.780481	0.997043
-0.791017	0.997047
-0.801554	0.997084
-0.806822	0.997171
-0.812091	0.997183
-0.817359	0.997322
-0.822627	0.997361
-0.827895	0.997372
-0.833164	0.997374
-0.838432	0.997639
-0.843700	0.997657
-0.848969	0.99766
-0.854237	0.997825
-0.859505	0.997856
-0.864774	0.997866
-0.870042	0.99794
-0.875310	0.998167
-0.880578	0.998174
-0.885847	0.998179
-0.891115	0.99819
-0.896383	0.998225
-0.901652	0.998293
-0.906920	0.998463
-0.912188	0.998536
-0.917457	0.998557
-0.922725	0.998568
-0.927993	0.998978
-0.933261	0.998984
-0.938530	0.998989
-0.943798	0.999038
-0.949066	0.999076
-0.954335	0.999086
-0.959603	0.999265
-0.964871	0.999293
-0.970139	0.99931
-0.980676	0.99934
-0.985944	0.999354
-0.991213	0.99937
-0.996481	0.999378
-1.001749	0.999431
-1.007018	0.999475
-1.012286	0.999484
-1.017554	0.999521
-1.022822	0.999533
-1.028091	0.999537
-1.033359	0.999543
-1.038627	0.999593
-1.043896	0.999711
-1.049164	0.999723
-1.054432	0.999727
-1.059701	0.999746
-1.064969	0.999755
-1.070237	0.999758
-1.075505	0.999769
-1.080774	0.999799
-1.086042	0.999823
-1.091310	0.999831
-1.096579	0.99985
-1.117652	0.99986
-1.122920	0.999862
-1.138725	0.999873
-1.143993	0.999894
-1.154530	0.999899
-1.165066	0.999901
-1.180871	0.999905
-1.191408	0.999912
-1.212481	0.999915
-1.228286	0.999916
-1.249359	0.99994
-1.312579	0.999965
-1.328384	0.999977
-1.349457	0.99998
-1.402140	0.999984
-1.407408	0.999987
-1.412676	0.999989
-1.423213	0.999992
-1.481164	0.999995
-1.502237	0.999998
-1.565457	1
&
```
