## Supplementary material for "All-at-once RNA folding with 3D motif prediction framed by evolutionary information": RF03295_mir-7594.cacofold.helixcov

```
# RMs = 3 L = 63

# RM_HELIX NESTED 18-27 36-45, nbp = 10 nbp_cov = 0
# pvals: 0.986667,0.986667,0.986667,0.986667,0.986667,0.986667,0.986667,0.986667,0.986667,0.986667
# aggregated NONE
NESTED  :::::::::::::::::<<<<<<<<<<________>>>>>>>>>>::::::::::::::::::
        :::::::::::::::::::::::::::::::::::::::::::::::::::::::::::::::

# RM_HELIX NESTED 9-15 48-53, nbp = 6 nbp_cov = 1
# pvals: 0.000650282,0.986667,0.986667,0.986667,0.986667,0.986667
# aggregated NONE
NESTED  ::::::::<<-<<<<________________________________>>>>>>::::::::::
        ::::::::<___________________________________________>::::::::::

# RM_HELIX NESTED 2-5 57-60, nbp = 4 nbp_cov = 0
# pvals: 0.986667,0.986667,0.986667,0.986667
# aggregated NONE
NESTED  :<<<<___________________________________________________>>>>:::
        :::::::::::::::::::::::::::::::::::::::::::::::::::::::::::::::
```
