## Supplementary material for "All-at-once RNA folding with 3D motif prediction framed by evolutionary information": RF03295_mir-7594.cacofold.power

```
# Power analysis of CaCoFold structure 
#
# Powertype = SINGLE SUBSTITUTIONS
# covary  left_pos      right_pos    substitutions      power
#----------------------------------------------------------------
          2		60		0		0.00
          3		59		0		0.00
          4		58		0		0.00
          5		57		0		0.00
     *    9		53		2		0.00
          10		52		0		0.00
          12		51		1		0.00
          13		50		0		0.00
          14		49		1		0.00
          15		48		1		0.00
          18		45		0		0.00
          19		44		1		0.00
          20		43		0		0.00
          21		42		0		0.00
          22		41		1		0.00
          23		40		0		0.00
          24		39		0		0.00
          25		38		0		0.00
          26		37		0		0.00
          27		36		0		0.00
#
# BPAIRS 20
# avg substitutions per BP  0.3
# BPAIRS expected to covary 0.0 +/- 0.0
# BPAIRS observed to covary 1
#
```
