## Supplementary material for "All-at-once RNA folding with 3D motif prediction framed by evolutionary information": RF03295_mir-7594.surv

```
1.589839	0.0454545
-0.002658	1
&
1.656194	0.000517866
1.376032	0.0015536
0.918926	0.00258933
0.668256	0.0046608
0.476566	0.00569653
0.454448	0.00673226
0.351231	0.00880373
0.277504	0.0108752
0.262759	0.0129467
0.211150	0.0139824
0.181659	0.0145003
0.144796	0.015536
0.063696	0.0176075
0.056324	0.0181253
0.004715	0.0191611
-0.002658	0.9855
-0.069012	0.986535
-0.076384	0.987571
-0.179602	0.988089
-0.282819	0.990161
-0.393409	0.991196
-0.408154	0.992232
-0.445018	0.99275
-0.496627	0.993786
-0.526117	0.994303
-0.555608	0.994821
-0.636707	0.996375
-0.739925	0.997411
-0.776788	0.998446
-0.843142	0.999482
-1.432956	1
&
1.965846	1.70678e-06
1.884746	8.53388e-06
1.833138	1.19474e-05
1.796274	1.5361e-05
1.788902	1.70678e-05
1.693057	1.87745e-05
1.685684	2.90152e-05
1.656194	0.000339648
1.589839	0.000650282
1.567721	0.000670763
1.560349	0.000696365
1.552976	0.000715139
1.516113	0.000742448
1.493995	0.000803891
1.479249	0.000839734
1.449759	0.000861922
1.442386	0.00088923
1.405523	0.000909712
1.383405	0.000914832
1.376032	0.0015361
1.368659	0.0015873
1.353914	0.0016129
1.346541	0.00161632
1.339169	0.00164363
1.331796	0.001688
1.287560	0.00169483
1.272815	0.00170848
1.250697	0.0017631
1.235951	0.00177675
1.221206	0.00178529
1.184343	0.00179041
1.169597	0.00189793
1.154852	0.00192012
1.147479	0.00192183
1.125361	0.00197645
1.103243	0.00200205
1.081125	0.00200888
1.073752	0.00202936
1.059007	0.00203618
1.036889	0.00203789
1.007398	0.00204301
1.000026	0.00204813
0.985280	0.00205154
0.977908	0.00205496
0.963162	0.00208227
0.948417	0.00218126
0.941044	0.00222564
0.926299	0.00224612
0.918926	0.0028725
0.911554	0.00287592
0.889436	0.00287762
0.882063	0.00288274
0.830454	0.00289469
0.823082	0.00290323
0.815709	0.00291859
0.808336	0.00293907
0.800964	0.00296638
0.793591	0.00298686
0.786218	0.00305684
0.778846	0.00310804
0.771473	0.00315242
0.756728	0.00315583
0.749355	0.00315924
0.712492	0.00316607
0.683001	0.00322069
0.675628	0.00325824
0.668256	0.00450077
0.646138	0.00450418
0.631392	0.00457587
0.609274	0.00462024
0.601902	0.00462195
0.587156	0.00474313
0.579783	0.00474996
0.572411	0.00478921
0.557665	0.00479604
0.550293	0.00485066
0.542920	0.00498379
0.535547	0.00500768
0.528175	0.00504011
0.513429	0.00504523
0.506057	0.00504864
0.498684	0.00511691
0.483939	0.00527052
0.476566	0.00599249
0.469193	0.00599932
0.454448	0.00663424
0.439703	0.00683222
0.432330	0.00688684
0.417585	0.00706435
0.402839	0.00706947
0.388094	0.00709165
0.380721	0.00709336
0.365976	0.00715992
0.358603	0.00722649
0.351231	0.0084878
0.343858	0.00857826
0.336485	0.00874552
0.329113	0.0087899
0.321740	0.00885475
0.314367	0.00888206
0.306995	0.00893327
0.299622	0.00903909
0.292249	0.00904591
0.284877	0.00918416
0.277504	0.0105871
0.262759	0.0118672
0.255386	0.0118706
0.248013	0.0118996
0.240641	0.0120123
0.233268	0.0120379
0.225895	0.0121079
0.211150	0.0128213
0.203777	0.0128725
0.189032	0.0128759
0.181659	0.0132002
0.174287	0.0132463
0.166914	0.0132787
0.159541	0.0132838
0.152169	0.0133623
0.144796	0.0140451
0.137423	0.0140963
0.130051	0.0141099
0.122678	0.0142123
0.115305	0.014325
0.107933	0.014453
0.100560	0.0146083
0.093187	0.0146219
0.085815	0.0147568
0.078442	0.0147875
0.071069	0.0148421
0.063696	0.0160847
0.056324	0.0164567
0.048951	0.0166138
0.041578	0.0166854
0.026833	0.0166871
0.019460	0.016752
0.012088	0.0167571
0.004715	0.0174467
-0.002658	0.986667
-0.010030	0.986728
-0.017403	0.986815
-0.032148	0.98686
-0.039521	0.986887
-0.046894	0.986911
-0.054266	0.986931
-0.061639	0.986986
-0.069012	0.987689
-0.076384	0.988314
-0.083757	0.988384
-0.091130	0.988397
-0.098502	0.988457
-0.105875	0.988476
-0.113248	0.988505
-0.120620	0.988507
-0.127993	0.988508
-0.135366	0.988515
-0.142738	0.988525
-0.150111	0.988587
-0.157484	0.988691
-0.164856	0.988778
-0.172229	0.988783
-0.179602	0.989128
-0.194347	0.989155
-0.201720	0.989172
-0.209092	0.989261
-0.216465	0.989287
-0.223838	0.989292
-0.231210	0.989326
-0.238583	0.989379
-0.245956	0.989416
-0.253328	0.989469
-0.260701	0.989537
-0.268074	0.989553
-0.275446	0.989607
-0.282819	0.99085
-0.290192	0.990918
-0.297564	0.990935
-0.304937	0.991012
-0.312310	0.991063
-0.319682	0.991087
-0.327055	0.991171
-0.334428	0.991222
-0.349173	0.991249
-0.356546	0.99126
-0.363918	0.991389
-0.371291	0.991412
-0.378664	0.991473
-0.386036	0.99154
-0.393409	0.992205
-0.400782	0.992294
-0.408154	0.992999
-0.415527	0.993059
-0.422900	0.99311
-0.430272	0.993113
-0.437645	0.993135
-0.445018	0.993453
-0.452391	0.993475
-0.459763	0.993478
-0.467136	0.993516
-0.474509	0.993586
-0.481881	0.993654
-0.496627	0.994286
-0.503999	0.994298
-0.511372	0.994479
-0.526117	0.994904
-0.533490	0.994931
-0.540863	0.994934
-0.548235	0.995084
-0.555608	0.995395
-0.562981	0.99545
-0.570353	0.995489
-0.577726	0.995595
-0.585099	0.995666
-0.592471	0.995718
-0.599844	0.995806
-0.607217	0.995827
-0.621962	0.995895
-0.629335	0.995902
-0.636707	0.996871
-0.644080	0.996895
-0.658825	0.996948
-0.666198	0.996994
-0.673571	0.997005
-0.680943	0.99701
-0.688316	0.997051
-0.695689	0.997052
-0.710434	0.997069
-0.717807	0.997097
-0.725179	0.997102
-0.732552	0.997116
-0.739925	0.997759
-0.754670	0.997761
-0.762043	0.997824
-0.776788	0.998455
-0.791533	0.998459
-0.806279	0.998466
-0.813651	0.998469
-0.821024	0.998551
-0.828397	0.998558
-0.835769	0.998599
-0.843142	0.99922
-0.857887	0.99924
-0.865260	0.999251
-0.880005	0.999276
-0.887378	0.99928
-0.902123	0.999302
-0.909496	0.999304
-0.916869	0.999316
-0.924241	0.999329
-0.931614	0.999336
-0.946359	0.999346
-0.961105	0.999374
-0.990596	0.999428
-0.997968	0.999479
-1.005341	0.999488
-1.012714	0.999514
-1.056950	0.999517
-1.108558	0.999519
-1.115931	0.99958
-1.130676	0.99959
-1.145422	0.999609
-1.292875	0.999613
-1.329738	0.99964
-1.396092	0.999659
-1.432956	0.999969
-1.440328	0.999971
-1.550919	0.999976
-1.713117	0.999986
-1.764726	1
&
```
