## Supplementary material for "All-at-once RNA folding with 3D motif prediction framed by evolutionary information": RF03296_MIR8788.cacofold.cov

```
#
# Method Target_E-val [cov_min,cov_max] [FP | TP True Found | Sen PPV F] 
# GTp    0.05           [-2.09,4.93]    [0 | 3 55 3 | 5.45 100.00 10.34] 
#
# in_CaCoFold in_given  left_pos      right_pos  score            E-value       pvalue       substitutions    power
#------------------------------------------------------------------------------------------------------------------------
*	*	        13	       128	4.90099	6.45387e-05	1.13226e-06	4		0.07
*	*	        62	        75	4.51564	0.000463526	8.13203e-06	4		0.07
*	 	        79	        86	4.92633	0.00934713	9.66311e-07	4		0.07
```
