## Supplementary material for "All-at-once RNA folding with 3D motif prediction framed by evolutionary information": RF03296_MIR8788.cacofold.helixcov

```
# RMs = 3 L = 140

# RM_HELIX NESTED 60-65 72-77, nbp = 6 nbp_cov = 1
# pvals: 0.974818,0.0329836,8.13203e-06,0.894429,0.894429,0.9503
# aggregated NONE
NESTED  :::::::::::::::::::::::::::::::::::::::::::::::::::::::::::<<<<<<______>>>>>>:::::::::::::::::::::::::::::::::::::::::::::::::::::::::::::::
        :::::::::::::::::::::::::::::::::::::::::::::::::::::::::::::<____________>:::::::::::::::::::::::::::::::::::::::::::::::::::::::::::::::::

# RM_HELIX NESTED 79-79 86-86, nbp = 1 nbp_cov = 1
# pvals: 9.66311e-07
# aggregated NONE
NESTED  ::::::::::::::::::::::::::::::::::::::::::::::::::::::::::::::::::::::::::::::<______>::::::::::::::::::::::::::::::::::::::::::::::::::::::
        ::::::::::::::::::::::::::::::::::::::::::::::::::::::::::::::::::::::::::::::<______>::::::::::::::::::::::::::::::::::::::::::::::::::::::

# RM_HELIX NESTED 1-54 87-140, nbp = 48 nbp_cov = 1
# pvals: 0.894429,0.894429,0.894429,0.894429,0.894429,0.894429,0.894429,0.894429,0.894429,0.894429,0.894429,1.13226e-06,0.894429,0.894429,0.894429,0.894429,0.894429,0.894429,0.894429,0.894429,0.894429,0.894429,0.894429,0.894429,0.894429,0.894429,0.894429,0.894429,0.0423155,0.894429,0.00910894,0.894429,0.894429,0.894429,0.894429,0.894429,0.0014481,0.894429,0.894429,0.894429,0.894429,0.894429,0.894429,0.894429,0.894429,0.894429,0.894429,0.894429
# aggregated NONE
NESTED  <<<<<<<<-<<<<<-<<-<<<<<<<<<-<<<<<<<<-<<<-<<<<<<<<<<<<<________________________________>>>>>>>>>>>>>->>>->>>>>>>>->>>>>>>>>->>->>>>>->>>>>>>>
        ::::::::::::<__________________________________________________________________________________________________________________>::::::::::::
```
