## Supplementary material for "All-at-once RNA folding with 3D motif prediction framed by evolutionary information": RF03296_MIR8788.helixcov

```
# RMs = 2 L = 140

# RM_HELIX NESTED 62-65 72-75, nbp = 4 nbp_cov = 1
# pvals: 8.13203e-06,0.894429,0.894429,0.9503
# aggregated NONE
NESTED  :::::::::::::::::::::::::::::::::::::::::::::::::::::::::::::<<<<______>>>>:::::::::::::::::::::::::::::::::::::::::::::::::::::::::::::::::
        :::::::::::::::::::::::::::::::::::::::::::::::::::::::::::::<____________>:::::::::::::::::::::::::::::::::::::::::::::::::::::::::::::::::

# RM_HELIX NESTED 1-60 79-140, nbp = 53 nbp_cov = 1
# pvals: 0.894429,0.894429,0.894429,0.894429,0.894429,0.894429,0.894429,0.894429,0.894429,0.894429,0.894429,1.13226e-06,0.894429,0.894429,0.894429,0.894429,0.894429,0.894429,0.894429,0.894429,0.894429,0.894429,0.894429,0.894429,0.894429,0.894429,0.894429,0.894429,0.0423155,0.894429,0.00910894,0.894429,0.894429,0.894429,0.894429,0.894429,0.0014481,0.894429,0.894429,0.894429,0.894429,0.894429,0.894429,0.894429,0.894429,0.894429,0.894429,0.982995,0.894429,0.00740853,0.0119337,0.894429,0.993915
# aggregated NONE
NESTED  <<<<<<<<-<<<<<-<<-<<<<<<<<<-<<<<<<<<-<<<-<<<<<<<-<<<<<<<<<<<__________________>-->>>>>>>>>>->>>>>>>->>>->>>>>>>>->>>>>>>>>->>->>>>>->>>>>>>>
        ::::::::::::<__________________________________________________________________________________________________________________>::::::::::::
```
