## Supplementary material for "All-at-once RNA folding with 3D motif prediction framed by evolutionary information": RF03296_MIR8788.power

```
# Power analysis of given structure
#
# Powertype = SINGLE SUBSTITUTIONS
# covary left_pos right_pos substitutions power
#----------------------------------------------------------------
1		140		0		0.00
2		139		0		0.00
3		138		1		0.00
4		137		0		0.00
5		136		0		0.00
6		135		0		0.00
7		134		0		0.00
8		133		1		0.00
10		131		0		0.00
11		130		1		0.00
12		129		0		0.00
* 13		128		4		0.07
14		127		2		0.00
16		125		0		0.00
17		124		0		0.00
19		122		0		0.00
20		121		0		0.00
21		120		0		0.00
22		119		0		0.00
23		118		0		0.00
24		117		0		0.00
25		116		0		0.00
26		115		0		0.00
27		114		0		0.00
29		112		0		0.00
30		111		0		0.00
31		110		0		0.00
32		109		0		0.00
33		108		2		0.00
34		107		1		0.00
35		106		2		0.00
36		105		0		0.00
38		103		0		0.00
39		102		1		0.00
40		101		0		0.00
42		99		0		0.00
43		98		2		0.00
44		97		1		0.00
45		96		0		0.00
46		95		0		0.00
47		94		0		0.00
48		93		0		0.00
50		91		0		0.00
51		90		1		0.00
52		89		0		0.00
53		88		0		0.00
54		87		0		0.00
55		86		4		0.07
56		85		1		0.00
57		84		2		0.00
58		83		2		0.00
59		82		1		0.00
60		79		4		0.07
* 62		75		4		0.07
63		74		1		0.00
64		73		1		0.00
65		72		2		0.00
#
# BPAIRS 57
# avg substitutions per BP 0.7
# BPAIRS expected to covary 0.3 +/- 0.5
# BPAIRS observed to covary 2
#
```
