## Supplementary material for "All-at-once RNA folding with 3D motif prediction framed by evolutionary information": RF03296_MIR8788.sorted.cov

```
#
# Method Target_E-val [cov_min,cov_max] [FP | TP True Found | Sen PPV F] 
# GTp    0.05         [-2.09,4.93]     [1 | 2 57 3 | 3.51 66.67 6.67] 
#
#       left_pos       right_pos        score          E-value           pvalue       substitutions      power
#--------------------------------------------------------------------------------------------------------------
*	      13	     128	4.90099	6.45387e-05	1.13226e-06	4		0.07
*	      62	      75	4.51564	0.000463526	8.13203e-06	4		0.07
 	      79	      86	4.92633	0.00934713	9.66311e-07	4		0.07
```
