## Supplementary material for "All-at-once RNA folding with 3D motif prediction framed by evolutionary information": RF03296_MIR8788.surv

```
4.895049	0.0175439
4.511156	0.0350877
3.420900	0.0526316
2.100308	0.0701754
1.808549	0.0877193
1.639636	0.105263
0.027285	0.122807
-0.003426	0.947368
-0.433386	0.964912
-0.801924	0.982456
-1.093682	1
&
4.925760	0.000103381
4.250108	0.000206761
4.050484	0.000310142
3.635880	0.000620283
3.543745	0.000723664
3.482322	0.000827044
3.466967	0.000930425
3.436255	0.00103381
3.390188	0.00134395
3.359477	0.00144733
3.298054	0.00175747
3.282698	0.00186085
3.267342	0.00196423
3.251987	0.00227437
3.236631	0.00237775
3.221275	0.00268789
3.113785	0.00279127
3.098429	0.00289466
3.083074	0.00299804
3.067718	0.00310142
3.021651	0.0032048
2.990939	0.00330818
2.960228	0.00341156
2.929517	0.00382508
2.806671	0.00403184
2.760604	0.0042386
2.745248	0.00434198
2.530268	0.00444536
2.453489	0.00454874
2.407422	0.00465212
2.361355	0.00475551
2.330643	0.00485889
2.299932	0.00496227
2.269221	0.00506565
2.115663	0.00516903
2.084952	0.00527241
2.069596	0.00537579
2.054240	0.00547917
2.023529	0.00558255
1.977462	0.00568593
1.931395	0.00578931
1.900683	0.00599607
1.885328	0.00620283
1.869972	0.00630621
1.839260	0.00640959
1.823905	0.00651297
1.808549	0.00702988
1.793193	0.00765016
1.762482	0.00837382
1.731770	0.0084772
1.685703	0.00858059
1.670347	0.00868397
1.654992	0.00878735
1.639636	0.00889073
1.624280	0.00899411
1.608925	0.00909749
1.593569	0.00940763
1.562857	0.00951101
1.547502	0.0100279
1.532146	0.0106482
1.470723	0.0110617
1.378589	0.0111651
1.363233	0.0114752
1.347877	0.011682
1.332522	0.0118888
1.301810	0.012509
1.286454	0.0127158
1.271099	0.0130259
1.240387	0.0131293
1.178964	0.0132327
1.163609	0.0133361
1.071474	0.0135429
1.040763	0.0139564
1.025407	0.0143699
0.963984	0.01468
0.917917	0.0157138
0.902561	0.0158172
0.887206	0.0159206
0.871850	0.0171612
0.825783	0.0173679
0.810427	0.0175747
0.779716	0.0176781
0.733649	0.0185051
0.718293	0.0189186
0.702937	0.0194355
0.687581	0.0198491
0.672226	0.0200558
0.626158	0.0205727
0.595447	0.0210896
0.564736	0.0216065
0.549380	0.0220201
0.534024	0.022537
0.518668	0.0227437
0.503313	0.0235708
0.487957	0.0236741
0.472601	0.0250181
0.457246	0.0252249
0.441890	0.0254316
0.426534	0.0256384
0.411178	0.0262587
0.395823	0.0272925
0.380467	0.0273958
0.365111	0.027706
0.349755	0.0278094
0.334400	0.0283263
0.319044	0.028533
0.288333	0.0297736
0.272977	0.0300837
0.257621	0.0311175
0.242265	0.0314277
0.226910	0.0318412
0.211554	0.0321513
0.196198	0.0324615
0.180843	0.0326683
0.165487	0.0327716
0.150131	0.0333919
0.119420	0.0352528
0.104064	0.0356663
0.088708	0.0357697
0.073353	0.0364933
0.057997	0.0384576
0.042641	0.0387677
0.027285	0.039388
0.011930	0.0394914
-0.003426	0.91957
-0.018782	0.920087
-0.034138	0.920604
-0.064849	0.921741
-0.080205	0.922051
-0.095560	0.924015
-0.110916	0.926186
-0.126272	0.928874
-0.141628	0.934147
-0.156983	0.935491
-0.172339	0.937455
-0.187695	0.938902
-0.203050	0.939626
-0.218406	0.940866
-0.233762	0.941383
-0.249118	0.9419
-0.264473	0.942727
-0.279829	0.943968
-0.295185	0.944691
-0.310540	0.945725
-0.325896	0.946345
-0.341252	0.949654
-0.356608	0.952445
-0.371963	0.953892
-0.387319	0.955753
-0.402675	0.957097
-0.418031	0.958234
-0.433386	0.961026
-0.448742	0.963713
-0.464098	0.966091
-0.479453	0.967952
-0.494809	0.969193
-0.510165	0.970847
-0.525521	0.972087
-0.540876	0.972294
-0.556232	0.973224
-0.571588	0.976016
-0.586943	0.97736
-0.602299	0.979014
-0.617655	0.979324
-0.633011	0.980254
-0.648366	0.981702
-0.663722	0.982942
-0.679078	0.983562
-0.694433	0.983873
-0.709789	0.983976
-0.725145	0.984079
-0.740501	0.984286
-0.755856	0.98439
-0.771212	0.985113
-0.786568	0.985423
-0.801924	0.985527
-0.817279	0.985733
-0.832635	0.98625
-0.847991	0.986767
-0.863346	0.987388
-0.878702	0.987594
-0.894058	0.988111
-0.909414	0.988628
-0.924769	0.988732
-0.940125	0.989248
-0.955481	0.989352
-0.970836	0.989869
-1.001548	0.989972
-1.016904	0.990592
-1.032259	0.990799
-1.047615	0.990903
-1.062971	0.991213
-1.078326	0.991419
-1.093682	0.991936
-1.109038	0.99204
-1.124394	0.992453
-1.139749	0.99266
-1.155105	0.992867
-1.170461	0.993074
-1.201172	0.99328
-1.216528	0.993384
-1.231884	0.993487
-1.247239	0.99359
-1.262595	0.993694
-1.277951	0.993901
-1.293307	0.994004
-1.308662	0.994314
-1.339374	0.994728
-1.354729	0.995348
-1.370085	0.995555
-1.385441	0.995865
-1.400797	0.996175
-1.416152	0.996278
-1.431508	0.996382
-1.446864	0.996588
-1.477575	0.996692
-1.492931	0.996899
-1.508287	0.997415
-1.523642	0.997519
-1.538998	0.997932
-1.554354	0.998036
-1.569710	0.998346
-1.585065	0.998449
-1.600421	0.998553
-1.631132	0.998656
-1.646488	0.998759
-1.661844	0.998863
-1.677200	0.998966
-1.738622	0.99938
-1.846113	0.999483
-1.861468	0.999586
-1.876824	0.99969
-1.892180	0.999793
-1.938247	0.999897
-2.091804	1
&
5.463210	5.13875e-07
5.401787	1.02775e-06
5.371076	1.54162e-06
5.294297	2.56937e-06
5.186807	3.08325e-06
5.171452	3.59712e-06
5.063962	4.62487e-06
5.033250	5.13875e-06
4.971827	5.65262e-06
4.956472	6.1665e-06
4.941116	6.68037e-06
4.910404	7.70812e-06
4.895049	8.22199e-06
4.879693	8.73587e-06
4.864337	9.24974e-06
4.848982	1.07914e-05
4.833626	1.2333e-05
4.818270	1.38746e-05
4.772203	1.49024e-05
4.756847	1.54162e-05
4.741492	1.69579e-05
4.710780	1.74717e-05
4.695424	1.79856e-05
4.664713	1.84995e-05
4.649357	1.95272e-05
4.634001	2.00411e-05
4.587934	2.10689e-05
4.557223	2.26105e-05
4.541867	2.36382e-05
4.511156	2.51799e-05
4.495800	2.67215e-05
4.434377	2.72354e-05
4.419021	2.77492e-05
4.403666	2.98047e-05
4.372954	3.13464e-05
4.357598	3.2888e-05
4.342243	3.34018e-05
4.311531	3.44296e-05
4.296176	3.49435e-05
4.265464	3.54573e-05
4.250108	3.59712e-05
4.234753	3.6999e-05
4.219397	3.90545e-05
4.204041	4.05961e-05
4.188686	4.111e-05
4.173330	4.21377e-05
4.157974	4.41932e-05
4.142618	4.77903e-05
4.127263	5.13875e-05
4.111907	5.29291e-05
4.096551	5.85817e-05
4.081196	6.11511e-05
4.065840	6.73176e-05
4.050484	6.83453e-05
4.035128	7.34841e-05
4.019773	7.70812e-05
4.004417	8.42754e-05
3.989061	9.24974e-05
3.973705	0.000100719
3.958350	0.000113566
3.942994	0.000123844
3.927638	0.000138232
3.912283	0.00014851
3.896927	0.000162898
3.881571	0.000172662
3.866215	0.00018705
3.850860	0.000203494
3.835504	0.000220966
3.820148	0.00023741
3.804793	0.000260534
3.789437	0.000279548
3.774081	0.000316033
3.758725	0.000347379
3.743370	0.000380781
3.728014	0.000425488
3.712658	0.000455807
3.697303	0.000481501
3.681947	0.000510791
3.666591	0.000549332
3.651235	0.000590442
3.635880	0.000630524
3.620524	0.0006963
3.605168	0.000742035
3.589812	0.000797533
3.574457	0.000836074
3.559101	0.000902878
3.543745	0.000975334
3.528390	0.00102055
3.513034	0.00107091
3.497678	0.00112847
3.482322	0.0011999
3.466967	0.00125231
3.451611	0.00131552
3.436255	0.00138386
3.420900	0.0014481
3.405544	0.00153289
3.390188	0.00163464
3.374832	0.00170709
3.359477	0.00177235
3.344121	0.00183453
3.328765	0.00189363
3.313410	0.0019594
3.298054	0.00205447
3.282698	0.00213258
3.267342	0.00223124
3.251987	0.0023222
3.236631	0.00239209
3.221275	0.00248201
3.205919	0.00257194
3.190564	0.0026742
3.175208	0.00274101
3.159852	0.0028222
3.144497	0.00290082
3.129141	0.00297893
3.113785	0.00303443
3.098429	0.0031038
3.083074	0.00318654
3.067718	0.00327801
3.052362	0.00335612
3.037007	0.00344502
3.021651	0.00353186
3.006295	0.00360586
2.990939	0.00369116
2.975584	0.00376156
2.960228	0.00385612
2.944872	0.00393474
2.929517	0.00401953
2.914161	0.00408941
2.898805	0.00415776
2.883449	0.00421737
2.868094	0.00431603
2.852738	0.00439209
2.837382	0.00447482
2.822026	0.00456423
2.806671	0.00463412
2.791315	0.00470709
2.775959	0.00480935
2.760604	0.00488541
2.745248	0.00496506
2.729892	0.00504985
2.714536	0.00514132
2.699181	0.00522354
2.683825	0.00528417
2.668469	0.00534584
2.653114	0.00540545
2.637758	0.00547071
2.622402	0.00556372
2.607046	0.0056408
2.591691	0.00570863
2.576335	0.00578469
2.560979	0.00586845
2.545624	0.00591624
2.530268	0.00595889
2.514912	0.00602724
2.499556	0.00607811
2.484201	0.00616547
2.468845	0.00623638
2.453489	0.0062703
2.438133	0.00632374
2.422778	0.00637307
2.407422	0.00643679
2.392066	0.00650206
2.376711	0.0065483
2.361355	0.00659969
2.345999	0.00665108
2.330643	0.00671172
2.315288	0.00676721
2.299932	0.00682477
2.284576	0.00686793
2.269221	0.00692189
2.253865	0.00698047
2.238509	0.00701336
2.223153	0.00706321
2.207798	0.00709918
2.192442	0.00714337
2.177086	0.00718602
2.161730	0.00723433
2.146375	0.00727955
2.131019	0.00732425
2.115663	0.00737461
2.100308	0.00740853
2.084952	0.00745632
2.069596	0.0075
2.054240	0.00754214
2.038885	0.00759764
2.023529	0.00763566
2.008173	0.00767266
1.992818	0.0077184
1.977462	0.00775334
1.962106	0.00779445
1.946750	0.00783453
1.931395	0.00788335
1.916039	0.00796865
1.900683	0.00804214
1.885328	0.00816804
1.869972	0.00831141
1.854616	0.00846197
1.839260	0.00863772
1.823905	0.00884327
1.808549	0.00910894
1.793193	0.00937153
1.777837	0.0096629
1.762482	0.0100221
1.747126	0.0103279
1.731770	0.010629
1.716415	0.0109651
1.701059	0.011221
1.685703	0.0113952
1.670347	0.0115987
1.654992	0.0117703
1.639636	0.0119337
1.624280	0.0120982
1.608925	0.0122893
1.593569	0.0124764
1.578213	0.0126768
1.562857	0.0128977
1.547502	0.0131608
1.532146	0.0134311
1.516790	0.0137333
1.501435	0.0140103
1.486079	0.0142816
1.470723	0.0145714
1.455367	0.0148864
1.440012	0.0151367
1.424656	0.0153284
1.409300	0.0155627
1.393944	0.0157934
1.378589	0.0159758
1.363233	0.0161773
1.347877	0.0163762
1.332522	0.0165889
1.317166	0.0167631
1.301810	0.016946
1.286454	0.0171161
1.271099	0.0172801
1.255743	0.0174892
1.240387	0.0177575
1.225032	0.0180216
1.209676	0.0182903
1.194320	0.0185524
1.178964	0.01876
1.163609	0.0189692
1.148253	0.0191475
1.132897	0.0193001
1.117542	0.0194692
1.102186	0.0196706
1.086830	0.0198859
1.071474	0.0201295
1.056119	0.0203458
1.040763	0.0205786
1.025407	0.0208428
1.010051	0.0211069
0.994696	0.0213705
0.979340	0.0216228
0.963984	0.0218381
0.948629	0.0220313
0.933273	0.0222677
0.917917	0.0224245
0.902561	0.022536
0.887206	0.0226696
0.871850	0.0227811
0.856494	0.0228803
0.841139	0.0230072
0.825783	0.0230894
0.810427	0.0231968
0.795071	0.0233309
0.779716	0.0235021
0.764360	0.0237934
0.749004	0.0240673
0.733649	0.0244265
0.718293	0.0247127
0.702937	0.025
0.687581	0.0253309
0.672226	0.0256095
0.656870	0.0259491
0.641514	0.0262364
0.626158	0.0265735
0.610803	0.0269527
0.595447	0.0273535
0.580091	0.0277955
0.564736	0.0282436
0.549380	0.0286978
0.534024	0.0291166
0.518668	0.0294846
0.503313	0.0299034
0.487957	0.0303037
0.472601	0.0306999
0.457246	0.031038
0.441890	0.0313649
0.426534	0.0316793
0.411178	0.0319573
0.395823	0.0322528
0.380467	0.0324645
0.365111	0.0327287
0.349755	0.0329836
0.334400	0.0332133
0.319044	0.033463
0.303688	0.0337153
0.288333	0.033964
0.272977	0.0342523
0.257621	0.0346161
0.242265	0.0349563
0.226910	0.0353422
0.211554	0.035758
0.196198	0.0361007
0.180843	0.036408
0.165487	0.0366809
0.150131	0.0369887
0.134775	0.0373546
0.119420	0.0378309
0.104064	0.0383875
0.088708	0.0389908
0.073353	0.0397102
0.057997	0.0404234
0.042641	0.0412945
0.027285	0.0423155
0.011930	0.0434692
-0.003426	0.894429
-0.018782	0.895733
-0.034138	0.89832
-0.049493	0.900113
-0.064849	0.901469
-0.080205	0.903054
-0.095560	0.905184
-0.110916	0.907579
-0.126272	0.910068
-0.141628	0.912371
-0.156983	0.914584
-0.172339	0.91664
-0.187695	0.918668
-0.203050	0.92054
-0.218406	0.922277
-0.233762	0.92384
-0.249118	0.925472
-0.264473	0.92723
-0.279829	0.928948
-0.295185	0.930746
-0.310540	0.932763
-0.325896	0.93484
-0.341252	0.936895
-0.356608	0.939123
-0.371963	0.941371
-0.387319	0.943642
-0.402675	0.945879
-0.418031	0.948189
-0.433386	0.9503
-0.448742	0.952575
-0.464098	0.95472
-0.479453	0.956795
-0.494809	0.958763
-0.510165	0.960602
-0.525521	0.962426
-0.540876	0.964058
-0.556232	0.965507
-0.571588	0.967062
-0.586943	0.968487
-0.602299	0.969877
-0.617655	0.971331
-0.633011	0.972609
-0.648366	0.973718
-0.663722	0.974818
-0.679078	0.975842
-0.694433	0.976819
-0.709789	0.977836
-0.725145	0.978734
-0.740501	0.979684
-0.755856	0.9806
-0.771212	0.981461
-0.786568	0.982267
-0.801924	0.982995
-0.817279	0.983786
-0.832635	0.984561
-0.847991	0.985306
-0.863346	0.986045
-0.878702	0.986763
-0.894058	0.987422
-0.909414	0.988002
-0.924769	0.988636
-0.940125	0.989175
-0.955481	0.989793
-0.970836	0.990378
-0.986192	0.990933
-1.001548	0.991425
-1.016904	0.991902
-1.032259	0.992323
-1.047615	0.992758
-1.062971	0.993165
-1.078326	0.993597
-1.093682	0.993915
-1.109038	0.994292
-1.124394	0.994599
-1.139749	0.994941
-1.155105	0.995276
-1.170461	0.995565
-1.185817	0.995823
-1.201172	0.99611
-1.216528	0.996361
-1.231884	0.996592
-1.247239	0.996787
-1.262595	0.996975
-1.277951	0.997162
-1.293307	0.997339
-1.308662	0.997519
-1.324018	0.997705
-1.339374	0.997865
-1.354729	0.997996
-1.370085	0.998159
-1.385441	0.998271
-1.400797	0.998376
-1.416152	0.998488
-1.431508	0.998581
-1.446864	0.99868
-1.462220	0.99877
-1.477575	0.998857
-1.492931	0.998905
-1.508287	0.998977
-1.523642	0.999035
-1.538998	0.999097
-1.554354	0.999161
-1.569710	0.99921
-1.585065	0.999277
-1.600421	0.999339
-1.615777	0.999386
-1.631132	0.999417
-1.646488	0.999455
-1.661844	0.999493
-1.677200	0.999536
-1.692555	0.999568
-1.707911	0.999602
-1.723267	0.999641
-1.738622	0.999676
-1.753978	0.999705
-1.769334	0.999729
-1.784690	0.999748
-1.800045	0.999767
-1.815401	0.999788
-1.830757	0.99981
-1.846113	0.999823
-1.861468	0.999836
-1.876824	0.999846
-1.892180	0.999859
-1.907535	0.999871
-1.922891	0.999885
-1.938247	0.999898
-1.953603	0.999904
-1.968958	0.999915
-1.984314	0.999922
-1.999670	0.999923
-2.015025	0.999933
-2.030381	0.999936
-2.045737	0.99994
-2.061093	0.999949
-2.076448	0.999954
-2.091804	0.999964
-2.107160	0.999968
-2.122515	0.99997
-2.137871	0.999971
-2.153227	0.999978
-2.168583	0.99998
-2.183938	0.99999
-2.199294	0.999993
-2.214650	0.999994
-2.245361	0.999996
-2.260717	0.999997
-2.291428	0.999997
-2.337496	0.999998
-2.460341	0.999999
-2.537120	1
&
21.064622	1.29168e-43
21.049266	1.40087e-43
21.033911	1.5193e-43
21.018555	1.64773e-43
21.003199	1.78703e-43
20.987844	1.9381e-43
20.972488	2.10194e-43
20.957132	2.27963e-43
20.941776	2.47234e-43
20.926421	2.68134e-43
20.911065	2.90801e-43
20.895709	3.15384e-43
20.880354	3.42045e-43
20.864998	3.70959e-43
20.849642	4.02318e-43
20.834286	4.36328e-43
20.818931	4.73213e-43
20.803575	5.13216e-43
20.788219	5.566e-43
20.772864	6.03652e-43
20.757508	6.54681e-43
20.742152	7.10024e-43
20.726796	7.70045e-43
20.711441	8.35139e-43
20.696085	9.05737e-43
20.680729	9.82301e-43
20.665373	1.06534e-42
20.650018	1.15539e-42
20.634662	1.25306e-42
20.619306	1.35899e-42
20.603951	1.47387e-42
20.588595	1.59845e-42
20.573239	1.73357e-42
20.557883	1.88012e-42
20.542528	2.03905e-42
20.527172	2.21141e-42
20.511816	2.39834e-42
20.496461	2.60108e-42
20.481105	2.82095e-42
20.465749	3.05941e-42
20.450393	3.31802e-42
20.435038	3.59849e-42
20.419682	3.90267e-42
20.404326	4.23257e-42
20.388971	4.59035e-42
20.373615	4.97837e-42
20.358259	5.39919e-42
20.342903	5.85558e-42
20.327548	6.35054e-42
20.312192	6.88735e-42
20.296836	7.46953e-42
20.281480	8.10092e-42
20.266125	8.78568e-42
20.250769	9.52831e-42
20.235413	1.03337e-41
20.220058	1.12072e-41
20.204702	1.21545e-41
20.189346	1.31819e-41
20.173990	1.42962e-41
20.158635	1.55046e-41
20.143279	1.68151e-41
20.127923	1.82365e-41
20.112568	1.97779e-41
20.097212	2.14497e-41
20.081856	2.32628e-41
20.066500	2.52291e-41
20.051145	2.73616e-41
20.035789	2.96744e-41
20.020433	3.21826e-41
20.005078	3.49028e-41
19.989722	3.7853e-41
19.974366	4.10525e-41
19.959010	4.45225e-41
19.943655	4.82858e-41
19.928299	5.23671e-41
19.912943	5.67934e-41
19.897587	6.15938e-41
19.882232	6.68e-41
19.866876	7.24461e-41
19.851520	7.85696e-41
19.836165	8.52105e-41
19.820809	9.24128e-41
19.805453	1.00224e-40
19.790097	1.08695e-40
19.774742	1.17882e-40
19.759386	1.27846e-40
19.744030	1.38652e-40
19.728675	1.50371e-40
19.713319	1.63081e-40
19.697963	1.76864e-40
19.682607	1.91813e-40
19.667252	2.08026e-40
19.651896	2.25608e-40
19.636540	2.44677e-40
19.621184	2.65357e-40
19.605829	2.87785e-40
19.590473	3.12109e-40
19.575117	3.38488e-40
19.559762	3.67098e-40
19.544406	3.98125e-40
19.529050	4.31774e-40
19.513694	4.68267e-40
19.498339	5.07845e-40
19.482983	5.50767e-40
19.467627	5.97318e-40
19.452272	6.47802e-40
19.436916	7.02553e-40
19.421560	7.61932e-40
19.406204	8.26329e-40
19.390849	8.96169e-40
19.375493	9.71911e-40
19.360137	1.05405e-39
19.344782	1.14314e-39
19.329426	1.23976e-39
19.314070	1.34454e-39
19.298714	1.45817e-39
19.283359	1.58141e-39
19.268003	1.71507e-39
19.252647	1.86002e-39
19.237291	2.01722e-39
19.221936	2.1877e-39
19.206580	2.3726e-39
19.191224	2.57312e-39
19.175869	2.79059e-39
19.160513	3.02643e-39
19.145157	3.28221e-39
19.129801	3.55961e-39
19.114446	3.86045e-39
19.099090	4.18671e-39
19.083734	4.54054e-39
19.068379	4.92428e-39
19.053023	5.34045e-39
19.037667	5.79179e-39
19.022311	6.28127e-39
19.006956	6.81212e-39
18.991600	7.38783e-39
18.976244	8.01219e-39
18.960889	8.68932e-39
18.945533	9.42368e-39
18.930177	1.02201e-38
18.914821	1.10838e-38
18.899466	1.20205e-38
18.884110	1.30364e-38
18.868754	1.41381e-38
18.853398	1.53329e-38
18.838043	1.66287e-38
18.822687	1.8034e-38
18.807331	1.95581e-38
18.791976	2.12109e-38
18.776620	2.30035e-38
18.761264	2.49475e-38
18.745908	2.70558e-38
18.730553	2.93422e-38
18.715197	3.18219e-38
18.699841	3.45111e-38
18.684486	3.74276e-38
18.669130	4.05906e-38
18.653774	4.40208e-38
18.638418	4.77409e-38
18.623063	5.17754e-38
18.607707	5.61508e-38
18.592351	6.08959e-38
18.576996	6.60421e-38
18.561640	7.16231e-38
18.546284	7.76757e-38
18.530928	8.42398e-38
18.515573	9.13585e-38
18.500217	9.90789e-38
18.484861	1.07452e-37
18.469505	1.16532e-37
18.454150	1.26379e-37
18.438794	1.37059e-37
18.423438	1.48641e-37
18.408083	1.61202e-37
18.392727	1.74824e-37
18.377371	1.89598e-37
18.362015	2.0562e-37
18.346660	2.22995e-37
18.331304	2.41839e-37
18.315948	2.62275e-37
18.300593	2.84438e-37
18.285237	3.08474e-37
18.269881	3.34541e-37
18.254525	3.6281e-37
18.239170	3.93469e-37
18.223814	4.26717e-37
18.208458	4.62776e-37
18.193103	5.01881e-37
18.177747	5.44291e-37
18.162391	5.90284e-37
18.147035	6.40163e-37
18.131680	6.94257e-37
18.116324	7.52922e-37
18.100968	8.16544e-37
18.085612	8.85542e-37
18.070257	9.6037e-37
18.054901	1.04152e-36
18.039545	1.12953e-36
18.024190	1.22497e-36
18.008834	1.32848e-36
17.993478	1.44073e-36
17.978122	1.56247e-36
17.962767	1.6945e-36
17.947411	1.83768e-36
17.932055	1.99296e-36
17.916700	2.16136e-36
17.901344	2.34399e-36
17.885988	2.54205e-36
17.870632	2.75684e-36
17.855277	2.98978e-36
17.839921	3.24241e-36
17.824565	3.51638e-36
17.809210	3.8135e-36
17.793854	4.13572e-36
17.778498	4.48517e-36
17.763142	4.86414e-36
17.747787	5.27514e-36
17.732431	5.72085e-36
17.717075	6.20423e-36
17.701719	6.72845e-36
17.686364	7.29696e-36
17.671008	7.91351e-36
17.655652	8.58215e-36
17.640297	9.30728e-36
17.624941	1.00937e-35
17.609585	1.09465e-35
17.594229	1.18714e-35
17.578874	1.28744e-35
17.563518	1.39622e-35
17.548162	1.51419e-35
17.532807	1.64213e-35
17.517451	1.78087e-35
17.502095	1.93134e-35
17.486739	2.09452e-35
17.471384	2.27148e-35
17.456028	2.4634e-35
17.440672	2.67153e-35
17.425316	2.89725e-35
17.409961	3.14203e-35
17.394605	3.4075e-35
17.379249	3.6954e-35
17.363894	4.00761e-35
17.348538	4.34621e-35
17.333182	4.71341e-35
17.317826	5.11164e-35
17.302471	5.5435e-35
17.287115	6.01186e-35
17.271759	6.51978e-35
17.256404	7.07062e-35
17.241048	7.66798e-35
17.225692	8.31582e-35
17.210336	9.01839e-35
17.194981	9.78031e-35
17.179625	1.06066e-34
17.164269	1.15027e-34
17.148914	1.24745e-34
17.133558	1.35284e-34
17.118202	1.46713e-34
17.102846	1.59108e-34
17.087491	1.7255e-34
17.072135	1.87128e-34
17.056779	2.02937e-34
17.041423	2.20082e-34
17.026068	2.38675e-34
17.010712	2.58839e-34
16.995356	2.80706e-34
16.980001	3.0442e-34
16.964645	3.30138e-34
16.949289	3.58029e-34
16.933933	3.88275e-34
16.918578	4.21077e-34
16.903222	4.5665e-34
16.887866	4.95228e-34
16.872511	5.37064e-34
16.857155	5.82435e-34
16.841799	6.31639e-34
16.826443	6.84999e-34
16.811088	7.42867e-34
16.795732	8.05623e-34
16.780376	8.73681e-34
16.765021	9.47488e-34
16.749665	1.02753e-33
16.734309	1.11433e-33
16.718953	1.20847e-33
16.703598	1.31055e-33
16.688242	1.42127e-33
16.672886	1.54133e-33
16.657530	1.67153e-33
16.642175	1.81274e-33
16.626819	1.96587e-33
16.611463	2.13194e-33
16.596108	2.31203e-33
16.580752	2.50734e-33
16.565396	2.71914e-33
16.550040	2.94884e-33
16.534685	3.19794e-33
16.519329	3.46808e-33
16.503973	3.76104e-33
16.488618	4.07874e-33
16.473262	4.42328e-33
16.457906	4.79693e-33
16.442550	5.20213e-33
16.427195	5.64157e-33
16.411839	6.11812e-33
16.396483	6.63492e-33
16.381128	7.19537e-33
16.365772	7.80317e-33
16.350416	8.4623e-33
16.335060	9.17711e-33
16.319705	9.9523e-33
16.304349	1.0793e-32
16.288993	1.17046e-32
16.273637	1.26933e-32
16.258282	1.37655e-32
16.242926	1.49282e-32
16.227570	1.61892e-32
16.212215	1.75566e-32
16.196859	1.90396e-32
16.181503	2.06478e-32
16.166147	2.23918e-32
16.150792	2.42832e-32
16.135436	2.63343e-32
16.120080	2.85586e-32
16.104725	3.09708e-32
16.089369	3.35868e-32
16.074013	3.64237e-32
16.058657	3.95002e-32
16.043302	4.28365e-32
16.027946	4.64546e-32
16.012590	5.03783e-32
15.997235	5.46334e-32
15.981879	5.92479e-32
15.966523	6.42521e-32
15.951167	6.9679e-32
15.935812	7.55642e-32
15.920456	8.19465e-32
15.905100	8.88678e-32
15.889744	9.63736e-32
15.874389	1.04513e-31
15.859033	1.13341e-31
15.843677	1.22913e-31
15.828322	1.33294e-31
15.812966	1.44552e-31
15.797610	1.56761e-31
15.782254	1.70001e-31
15.766899	1.84359e-31
15.751543	1.99929e-31
15.736187	2.16815e-31
15.720832	2.35126e-31
15.705476	2.54985e-31
15.690120	2.7652e-31
15.674764	2.99873e-31
15.659409	3.25199e-31
15.644053	3.52664e-31
15.628697	3.82449e-31
15.613341	4.14748e-31
15.597986	4.49776e-31
15.582630	4.87761e-31
15.567274	5.28954e-31
15.551919	5.73626e-31
15.536563	6.22071e-31
15.521207	6.74606e-31
15.505851	7.31578e-31
15.490496	7.93362e-31
15.475140	8.60363e-31
15.459784	9.33021e-31
15.444429	1.01182e-30
15.429073	1.09726e-30
15.413717	1.18993e-30
15.398361	1.29042e-30
15.383006	1.39939e-30
15.367650	1.51757e-30
15.352294	1.64573e-30
15.336939	1.78471e-30
15.321583	1.93542e-30
15.306227	2.09887e-30
15.290871	2.27611e-30
15.275516	2.46832e-30
15.260160	2.67676e-30
15.244804	2.90281e-30
15.229448	3.14794e-30
15.214093	3.41377e-30
15.198737	3.70204e-30
15.183381	4.01466e-30
15.168026	4.35368e-30
15.152670	4.72132e-30
15.137314	5.12001e-30
15.121958	5.55236e-30
15.106603	6.02122e-30
15.091247	6.52967e-30
15.075891	7.08105e-30
15.060536	7.67899e-30
15.045180	8.32742e-30
15.029824	9.0306e-30
15.014468	9.79315e-30
14.999113	1.06201e-29
14.983757	1.15169e-29
14.968401	1.24893e-29
14.953046	1.35439e-29
14.937690	1.46876e-29
14.922334	1.59278e-29
14.906978	1.72727e-29
14.891623	1.87312e-29
14.876267	2.03128e-29
14.860911	2.20279e-29
14.845555	2.38879e-29
14.830200	2.59049e-29
14.814844	2.80922e-29
14.799488	3.04642e-29
14.784133	3.30364e-29
14.768777	3.58259e-29
14.753421	3.88508e-29
14.738065	4.21311e-29
14.722710	4.56884e-29
14.707354	4.95461e-29
14.691998	5.37294e-29
14.676643	5.82659e-29
14.661287	6.31854e-29
14.645931	6.85203e-29
14.630575	7.43055e-29
14.615220	8.05792e-29
14.599864	8.73825e-29
14.584508	9.47603e-29
14.569153	1.02761e-28
14.553797	1.11437e-28
14.538441	1.20845e-28
14.523085	1.31048e-28
14.507730	1.42112e-28
14.492374	1.54111e-28
14.477018	1.67122e-28
14.461662	1.81231e-28
14.446307	1.96532e-28
14.430951	2.13124e-28
14.415595	2.31118e-28
14.400240	2.5063e-28
14.384884	2.71789e-28
14.369528	2.94735e-28
14.354172	3.19617e-28
14.338817	3.46601e-28
14.323461	3.75862e-28
14.308105	4.07593e-28
14.292750	4.42003e-28
14.277394	4.79318e-28
14.262038	5.19783e-28
14.246682	5.63663e-28
14.231327	6.11248e-28
14.215971	6.6285e-28
14.200615	7.18807e-28
14.185260	7.79488e-28
14.169904	8.45292e-28
14.154548	9.1665e-28
14.139192	9.94032e-28
14.123837	1.07795e-27
14.108481	1.16894e-27
14.093125	1.26762e-27
14.077769	1.37463e-27
14.062414	1.49067e-27
14.047058	1.61651e-27
14.031702	1.75296e-27
14.016347	1.90094e-27
14.000991	2.0614e-27
13.985635	2.23541e-27
13.970279	2.42411e-27
13.954924	2.62874e-27
13.939568	2.85064e-27
13.924212	3.09126e-27
13.908857	3.3522e-27
13.893501	3.63516e-27
13.878145	3.94201e-27
13.862789	4.27475e-27
13.847434	4.63558e-27
13.832078	5.02687e-27
13.816722	5.45118e-27
13.801366	5.9113e-27
13.786011	6.41026e-27
13.770655	6.95133e-27
13.755299	7.53807e-27
13.739944	8.17433e-27
13.724588	8.8643e-27
13.709232	9.61249e-27
13.693876	1.04238e-26
13.678521	1.13036e-26
13.663165	1.22577e-26
13.647809	1.32923e-26
13.632454	1.44142e-26
13.617098	1.56308e-26
13.601742	1.69501e-26
13.586386	1.83807e-26
13.571031	1.99321e-26
13.555675	2.16143e-26
13.540319	2.34386e-26
13.524964	2.54168e-26
13.509608	2.75619e-26
13.494252	2.98881e-26
13.478896	3.24106e-26
13.463541	3.5146e-26
13.448185	3.81122e-26
13.432829	4.13287e-26
13.417473	4.48167e-26
13.402118	4.85991e-26
13.386762	5.27006e-26
13.371406	5.71482e-26
13.356051	6.19712e-26
13.340695	6.72012e-26
13.325339	7.28725e-26
13.309983	7.90224e-26
13.294628	8.56912e-26
13.279272	9.29228e-26
13.263916	1.00765e-25
13.248561	1.09268e-25
13.233205	1.18489e-25
13.217849	1.28489e-25
13.202493	1.39332e-25
13.187138	1.5109e-25
13.171782	1.6384e-25
13.156426	1.77666e-25
13.141071	1.92658e-25
13.125715	2.08916e-25
13.110359	2.26546e-25
13.095003	2.45663e-25
13.079648	2.66393e-25
13.064292	2.88872e-25
13.048936	3.13248e-25
13.033580	3.39681e-25
13.018225	3.68344e-25
13.002869	3.99426e-25
12.987513	4.3313e-25
12.972158	4.69678e-25
12.956802	5.09309e-25
12.941446	5.52285e-25
12.926090	5.98886e-25
12.910735	6.49419e-25
12.895379	7.04216e-25
12.880023	7.63636e-25
12.864668	8.28069e-25
12.849312	8.97938e-25
12.833956	9.73703e-25
12.818600	1.05586e-24
12.803245	1.14495e-24
12.787889	1.24155e-24
12.772533	1.3463e-24
12.757178	1.4599e-24
12.741822	1.58307e-24
12.726466	1.71664e-24
12.711110	1.86147e-24
12.695755	2.01853e-24
12.680399	2.18883e-24
12.665043	2.3735e-24
12.649687	2.57375e-24
12.634332	2.79089e-24
12.618976	3.02635e-24
12.603620	3.28168e-24
12.588265	3.55854e-24
12.572909	3.85876e-24
12.557553	4.18431e-24
12.542197	4.53731e-24
12.526842	4.9201e-24
12.511486	5.33518e-24
12.496130	5.78527e-24
12.480775	6.27333e-24
12.465419	6.80256e-24
12.450063	7.37643e-24
12.434707	7.9987e-24
12.419352	8.67347e-24
12.403996	9.40516e-24
12.388640	1.01986e-23
12.373285	1.10589e-23
12.357929	1.19918e-23
12.342573	1.30034e-23
12.327217	1.41003e-23
12.311862	1.52897e-23
12.296506	1.65795e-23
12.281150	1.7978e-23
12.265794	1.94946e-23
12.250439	2.1139e-23
12.235083	2.29221e-23
12.219727	2.48556e-23
12.204372	2.69522e-23
12.189016	2.92256e-23
12.173660	3.16908e-23
12.158304	3.43639e-23
12.142949	3.72624e-23
12.127593	4.04054e-23
12.112237	4.38135e-23
12.096882	4.7509e-23
12.081526	5.15162e-23
12.066170	5.58613e-23
12.050814	6.05729e-23
12.035459	6.56818e-23
12.020103	7.12216e-23
12.004747	7.72286e-23
11.989391	8.37422e-23
11.974036	9.08051e-23
11.958680	9.84636e-23
11.943324	1.06768e-22
11.927969	1.15773e-22
11.912613	1.25537e-22
11.897257	1.36124e-22
11.881901	1.47604e-22
11.866546	1.60053e-22
11.851190	1.73551e-22
11.835834	1.88187e-22
11.820479	2.04058e-22
11.805123	2.21267e-22
11.789767	2.39927e-22
11.774411	2.6016e-22
11.759056	2.821e-22
11.743700	3.05889e-22
11.728344	3.31685e-22
11.712989	3.59655e-22
11.697633	3.89984e-22
11.682277	4.22871e-22
11.666921	4.5853e-22
11.651566	4.97196e-22
11.636210	5.39122e-22
11.620854	5.84583e-22
11.605498	6.33877e-22
11.590143	6.87328e-22
11.574787	7.45285e-22
11.559431	8.08128e-22
11.544076	8.7627e-22
11.528720	9.50157e-22
11.513364	1.03027e-21
11.498008	1.11714e-21
11.482653	1.21134e-21
11.467297	1.31348e-21
11.451941	1.42422e-21
11.436586	1.54431e-21
11.421230	1.67451e-21
11.405874	1.8157e-21
11.390518	1.96879e-21
11.375163	2.13478e-21
11.359807	2.31476e-21
11.344451	2.50992e-21
11.329096	2.72153e-21
11.313740	2.95098e-21
11.298384	3.19977e-21
11.283028	3.46954e-21
11.267673	3.76204e-21
11.252317	4.0792e-21
11.236961	4.4231e-21
11.221605	4.79599e-21
11.206250	5.2003e-21
11.190894	5.6387e-21
11.175538	6.11405e-21
11.160183	6.62947e-21
11.144827	7.18833e-21
11.129471	7.7943e-21
11.114115	8.45135e-21
11.098760	9.16377e-21
11.083404	9.93624e-21
11.068048	1.07738e-20
11.052693	1.1682e-20
11.037337	1.26667e-20
11.021981	1.37344e-20
11.006625	1.48921e-20
10.991270	1.61474e-20
10.975914	1.75085e-20
10.960558	1.89843e-20
10.945203	2.05844e-20
10.929847	2.23194e-20
10.914491	2.42007e-20
10.899135	2.62405e-20
10.883780	2.84521e-20
10.868424	3.08502e-20
10.853068	3.34503e-20
10.837712	3.62696e-20
10.822357	3.93265e-20
10.807001	4.26409e-20
10.791645	4.62347e-20
10.776290	5.01313e-20
10.760934	5.43562e-20
10.745578	5.89372e-20
10.730222	6.39041e-20
10.714867	6.92896e-20
10.699511	7.5129e-20
10.684155	8.14603e-20
10.668800	8.83251e-20
10.653444	9.57683e-20
10.638088	1.03839e-19
10.622732	1.12589e-19
10.607377	1.22077e-19
10.592021	1.32364e-19
10.576665	1.43518e-19
10.561310	1.55611e-19
10.545954	1.68724e-19
10.530598	1.82941e-19
10.515242	1.98356e-19
10.499887	2.1507e-19
10.484531	2.33191e-19
10.469175	2.5284e-19
10.453819	2.74144e-19
10.438464	2.97242e-19
10.423108	3.22287e-19
10.407752	3.49441e-19
10.392397	3.78883e-19
10.377041	4.10805e-19
10.361685	4.45416e-19
10.346329	4.82942e-19
10.330974	5.2363e-19
10.315618	5.67745e-19
10.300262	6.15577e-19
10.284907	6.67437e-19
10.269551	7.23666e-19
10.254195	7.8463e-19
10.238839	8.5073e-19
10.223484	9.22398e-19
10.208128	1.0001e-18
10.192772	1.08435e-18
10.177417	1.1757e-18
10.162061	1.27473e-18
10.146705	1.38211e-18
10.131349	1.49854e-18
10.115994	1.62476e-18
10.100638	1.76162e-18
10.085282	1.91001e-18
10.069926	2.07089e-18
10.054571	2.24532e-18
10.039215	2.43444e-18
10.023859	2.63949e-18
10.008504	2.86181e-18
9.993148	3.10284e-18
9.977792	3.36418e-18
9.962436	3.64752e-18
9.947081	3.95472e-18
9.931725	4.28779e-18
9.916369	4.64891e-18
9.901014	5.04043e-18
9.885658	5.46492e-18
9.870302	5.92515e-18
9.854946	6.42414e-18
9.839591	6.96514e-18
9.824235	7.55169e-18
9.808879	8.18762e-18
9.793523	8.8771e-18
9.778168	9.62463e-18
9.762812	1.04351e-17
9.747456	1.13138e-17
9.732101	1.22665e-17
9.716745	1.32993e-17
9.701389	1.44192e-17
9.686033	1.56333e-17
9.670678	1.69496e-17
9.655322	1.83767e-17
9.639966	1.9924e-17
9.624611	2.16015e-17
9.609255	2.34202e-17
9.593899	2.53921e-17
9.578543	2.75299e-17
9.563188	2.98476e-17
9.547832	3.23604e-17
9.532476	3.50848e-17
9.517121	3.80385e-17
9.501765	4.12407e-17
9.486409	4.47125e-17
9.471053	4.84765e-17
9.455698	5.25573e-17
9.440342	5.69816e-17
9.424986	6.17782e-17
9.409630	6.69785e-17
9.394275	7.26164e-17
9.378919	7.87288e-17
9.363563	8.53556e-17
9.348208	9.254e-17
9.332852	1.00329e-16
9.317496	1.08774e-16
9.302140	1.17929e-16
9.286785	1.27854e-16
9.271429	1.38615e-16
9.256073	1.50281e-16
9.240718	1.62929e-16
9.225362	1.76641e-16
9.210006	1.91506e-16
9.194650	2.07623e-16
9.179295	2.25095e-16
9.163939	2.44038e-16
9.148583	2.64574e-16
9.133228	2.86838e-16
9.117872	3.10975e-16
9.102516	3.37143e-16
9.087160	3.65512e-16
9.071805	3.96267e-16
9.056449	4.2961e-16
9.041093	4.65757e-16
9.025737	5.04946e-16
9.010382	5.47431e-16
8.995026	5.93489e-16
8.979670	6.43422e-16
8.964315	6.97555e-16
8.948959	7.56241e-16
8.933603	8.19862e-16
8.918247	8.88835e-16
8.902892	9.6361e-16
8.887536	1.04467e-15
8.872180	1.13255e-15
8.856825	1.22782e-15
8.841469	1.33111e-15
8.826113	1.44308e-15
8.810757	1.56446e-15
8.795402	1.69605e-15
8.780046	1.83871e-15
8.764690	1.99337e-15
8.749335	2.16103e-15
8.733979	2.34278e-15
8.718623	2.53982e-15
8.703267	2.75343e-15
8.687912	2.985e-15
8.672556	3.23603e-15
8.657200	3.50818e-15
8.641844	3.8032e-15
8.626489	4.12303e-15
8.611133	4.46974e-15
8.595777	4.8456e-15
8.580422	5.25306e-15
8.565066	5.69477e-15
8.549710	6.17361e-15
8.534354	6.6927e-15
8.518999	7.25543e-15
8.503643	7.86546e-15
8.488287	8.52676e-15
8.472932	9.24364e-15
8.457576	1.00208e-14
8.442220	1.08632e-14
8.426864	1.17765e-14
8.411509	1.27665e-14
8.396153	1.38397e-14
8.380797	1.50031e-14
8.365442	1.62643e-14
8.350086	1.76314e-14
8.334730	1.91135e-14
8.319374	2.072e-14
8.304019	2.24616e-14
8.288663	2.43495e-14
8.273307	2.6396e-14
8.257951	2.86145e-14
8.242596	3.10193e-14
8.227240	3.36262e-14
8.211884	3.64521e-14
8.196529	3.95154e-14
8.181173	4.28361e-14
8.165817	4.64357e-14
8.150461	5.03377e-14
8.135106	5.45675e-14
8.119750	5.91525e-14
8.104394	6.41227e-14
8.089039	6.95104e-14
8.073683	7.53505e-14
8.058327	8.16812e-14
8.042971	8.85435e-14
8.027616	9.59822e-14
8.012260	1.04046e-13
7.996904	1.12786e-13
7.981548	1.22261e-13
7.966193	1.32531e-13
7.950837	1.43663e-13
7.935481	1.5573e-13
7.920126	1.68811e-13
7.904770	1.82989e-13
7.889414	1.98359e-13
7.874058	2.15018e-13
7.858703	2.33076e-13
7.843347	2.5265e-13
7.827991	2.73867e-13
7.812636	2.96866e-13
7.797280	3.21795e-13
7.781924	3.48816e-13
7.766568	3.78105e-13
7.751213	4.09853e-13
7.735857	4.44266e-13
7.720501	4.81566e-13
7.705146	5.21997e-13
7.689790	5.65821e-13
7.674434	6.13323e-13
7.659078	6.6481e-13
7.643723	7.20618e-13
7.628367	7.81109e-13
7.613011	8.46676e-13
7.597655	9.17743e-13
7.582300	9.94774e-13
7.566944	1.07827e-12
7.551588	1.16876e-12
7.536233	1.26685e-12
7.520877	1.37317e-12
7.505521	1.48841e-12
7.490165	1.61331e-12
7.474810	1.74868e-12
7.459454	1.89542e-12
7.444098	2.05446e-12
7.428743	2.22683e-12
7.413387	2.41366e-12
7.398031	2.61616e-12
7.382675	2.83564e-12
7.367320	3.07353e-12
7.351964	3.33136e-12
7.336608	3.61081e-12
7.321253	3.91369e-12
7.305897	4.24196e-12
7.290541	4.59775e-12
7.275185	4.98336e-12
7.259830	5.4013e-12
7.244474	5.85428e-12
7.229118	6.34522e-12
7.213762	6.87731e-12
7.198407	7.45399e-12
7.183051	8.079e-12
7.167695	8.75639e-12
7.152340	9.49055e-12
7.136984	1.02862e-11
7.121628	1.11486e-11
7.106272	1.20832e-11
7.090917	1.30961e-11
7.075561	1.41938e-11
7.060205	1.53835e-11
7.044850	1.66729e-11
7.029494	1.80703e-11
7.014138	1.95847e-11
6.998782	2.1226e-11
6.983427	2.30048e-11
6.968071	2.49325e-11
6.952715	2.70216e-11
6.937360	2.92857e-11
6.922004	3.17393e-11
6.906648	3.43984e-11
6.891292	3.72801e-11
6.875937	4.04031e-11
6.860581	4.37875e-11
6.845225	4.74553e-11
6.829869	5.143e-11
6.814514	5.57374e-11
6.799158	6.04053e-11
6.783802	6.54639e-11
6.768447	7.09458e-11
6.753091	7.68865e-11
6.737735	8.33242e-11
6.722379	9.03006e-11
6.707024	9.78606e-11
6.691668	1.06053e-10
6.676312	1.14931e-10
6.660957	1.24551e-10
6.645601	1.34977e-10
6.630245	1.46274e-10
6.614889	1.58515e-10
6.599534	1.71781e-10
6.584178	1.86156e-10
6.568822	2.01733e-10
6.553467	2.18612e-10
6.538111	2.36902e-10
6.522755	2.56721e-10
6.507399	2.78197e-10
6.492044	3.01468e-10
6.476688	3.26684e-10
6.461332	3.54008e-10
6.445976	3.83614e-10
6.430621	4.15695e-10
6.415265	4.50456e-10
6.399909	4.88121e-10
6.384554	5.28932e-10
6.369198	5.73153e-10
6.353842	6.21067e-10
6.338486	6.72983e-10
6.323131	7.29235e-10
6.307775	7.90184e-10
6.292419	8.56222e-10
6.277064	9.27774e-10
6.261708	1.0053e-09
6.246352	1.0893e-09
6.230996	1.1803e-09
6.215641	1.27891e-09
6.200285	1.38574e-09
6.184929	1.50149e-09
6.169573	1.62689e-09
6.154218	1.76276e-09
6.138862	1.90996e-09
6.123506	2.06944e-09
6.108151	2.24223e-09
6.092795	2.42942e-09
6.077439	2.63222e-09
6.062083	2.85194e-09
6.046728	3.08997e-09
6.031372	3.34784e-09
6.016016	3.62721e-09
6.000661	3.92987e-09
5.985305	4.25774e-09
5.969949	4.61294e-09
5.954593	4.99773e-09
5.939238	5.41458e-09
5.923882	5.86616e-09
5.908526	6.35534e-09
5.893171	6.88527e-09
5.877815	7.45932e-09
5.862459	8.08117e-09
5.847103	8.75479e-09
5.831748	9.48448e-09
5.816392	1.02749e-08
5.801036	1.11311e-08
5.785680	1.20585e-08
5.770325	1.30632e-08
5.754969	1.41513e-08
5.739613	1.533e-08
5.724258	1.66067e-08
5.708902	1.79896e-08
5.693546	1.94874e-08
5.678190	2.11098e-08
5.662835	2.2867e-08
5.647479	2.47702e-08
5.632123	2.68316e-08
5.616768	2.90642e-08
5.601412	3.14823e-08
5.586056	3.41012e-08
5.570700	3.69375e-08
5.555345	4.00094e-08
5.539989	4.33363e-08
5.524633	4.69393e-08
5.509278	5.08413e-08
5.493922	5.5067e-08
5.478566	5.96432e-08
5.463210	6.45991e-08
5.447855	6.99658e-08
5.432499	7.57776e-08
5.417143	8.2071e-08
5.401787	8.88861e-08
5.386432	9.62659e-08
5.371076	1.04257e-07
5.355720	1.1291e-07
5.340365	1.2228e-07
5.325009	1.32425e-07
5.309653	1.4341e-07
5.294297	1.55304e-07
5.278942	1.68182e-07
5.263586	1.82126e-07
5.248230	1.97223e-07
5.232875	2.13568e-07
5.217519	2.31263e-07
5.202163	2.50422e-07
5.186807	2.71163e-07
5.171452	2.93617e-07
5.156096	3.17926e-07
5.140740	3.44241e-07
5.125385	3.72728e-07
5.110029	4.03566e-07
5.094673	4.36947e-07
5.079317	4.73081e-07
5.063962	5.12194e-07
5.048606	5.5453e-07
5.033250	6.00353e-07
5.017894	6.49951e-07
5.002539	7.03633e-07
4.987183	7.61732e-07
4.971827	8.24612e-07
4.956472	8.92664e-07
4.941116	9.66311e-07
4.925760	1.04601e-06
4.910404	1.13226e-06
4.895049	1.22559e-06
4.879693	1.32658e-06
4.864337	1.43586e-06
4.848982	1.55411e-06
4.833626	1.68205e-06
4.818270	1.82047e-06
4.802914	1.97024e-06
4.787559	2.13227e-06
4.772203	2.30755e-06
4.756847	2.49718e-06
4.741492	2.70231e-06
4.726136	2.92421e-06
4.710780	3.16423e-06
4.695424	3.42384e-06
4.680069	3.70463e-06
4.664713	4.00832e-06
4.649357	4.33675e-06
4.634001	4.69193e-06
4.618646	5.07602e-06
4.603290	5.49135e-06
4.587934	5.94043e-06
4.572579	6.42599e-06
4.557223	6.95096e-06
4.541867	7.5185e-06
4.526511	8.13203e-06
4.511156	8.79524e-06
4.495800	9.51211e-06
4.480444	1.02869e-05
4.465089	1.11243e-05
4.449733	1.20292e-05
4.434377	1.30071e-05
4.419021	1.40638e-05
4.403666	1.52054e-05
4.388310	1.64387e-05
4.372954	1.7771e-05
4.357598	1.92102e-05
4.342243	2.07645e-05
4.326887	2.24431e-05
4.311531	2.42557e-05
4.296176	2.62128e-05
4.280820	2.83257e-05
4.265464	3.06065e-05
4.250108	3.30683e-05
4.234753	3.5725e-05
4.219397	3.85918e-05
4.204041	4.16847e-05
4.188686	4.50211e-05
4.173330	4.86196e-05
4.157974	5.25001e-05
4.142618	5.66838e-05
4.127263	6.11938e-05
4.111907	6.60542e-05
4.096551	7.12913e-05
4.081196	7.69329e-05
4.065840	8.30086e-05
4.050484	8.95501e-05
4.035128	9.65908e-05
4.019773	0.000104167
4.004417	0.000112315
3.989061	0.000121077
3.973705	0.000130493
3.958350	0.000140608
3.942994	0.000151469
3.927638	0.000163123
3.912283	0.000175622
3.896927	0.000189015
3.881571	0.000203357
3.866215	0.000218699
3.850860	0.000235095
3.835504	0.000252594
3.820148	0.000271243
3.804793	0.000291082
3.789437	0.000312143
3.774081	0.000334439
3.758725	0.00035796
3.743370	0.000382659
3.728014	0.000408423
3.712658	0.000435033
3.697303	0.000462055
3.681947	0.000488542
&
```
