## Supplementary material for "All-at-once RNA folding with 3D motif prediction framed by evolutionary information": RF03297_MIR1033.cacofold.helixcov

```
# RMs = 1 L = 82

# RM_HELIX NESTED 2-37 46-81, nbp = 35 nbp_cov = 0
# pvals: 0.931471,0.97902,0.931471,0.931471,0.931471,0.977579,0.931471,0.931471,0.931471,0.931471,0.931471,0.931471,0.931471,0.931471,0.931471,0.931471,0.931471,0.931471,0.931471,0.931471,0.931471,0.931471,0.931471,0.931471,0.931471,0.931471,0.931471,0.931471,0.931471,0.931471,0.931471,0.931471,0.931471,0.931471,0.931471
# aggregated NONE
NESTED  :<<<<<<<<<<<<-<<<<<<<<<<<<<<<<<<<<<<<________>>>>>>>>>>>>>>>>>>>>>>>->>>>>>>>>>>>:
        ::::::::::::::::::::::::::::::::::::::::::::::::::::::::::::::::::::::::::::::::::
```
