## Supplementary material for "All-at-once RNA folding with 3D motif prediction framed by evolutionary information": RF03297_MIR1033.surv

```
0.001323	0.03125
-0.008697	0.96875
-0.304831	1
&
4.175804	0.000304044
3.841044	0.000608088
2.180119	0.000912131
1.742356	0.00152022
1.446222	0.00182426
1.381845	0.00212831
1.304592	0.00273639
1.227340	0.00334448
1.214465	0.00364853
1.201589	0.00425661
1.150088	0.00456066
1.137212	0.0048647
1.111461	0.00547279
1.085711	0.00668896
1.059960	0.00699301
0.969832	0.00760109
0.879704	0.00790514
0.815328	0.00851323
0.802452	0.00881727
0.789577	0.0097294
0.738075	0.0100334
0.686574	0.0103375
0.673698	0.0106415
0.635072	0.0109456
0.570695	0.0112496
0.557820	0.0115537
0.506318	0.0127698
0.441941	0.013986
0.416190	0.0142901
0.403315	0.0145941
0.377564	0.0148981
0.364689	0.0155062
0.351813	0.0158103
0.300312	0.0161143
0.274561	0.0167224
0.210184	0.0170265
0.184433	0.0176345
0.171558	0.0179386
0.145807	0.0182426
0.094306	0.0191548
0.081430	0.0194588
0.068555	0.0197628
0.055680	0.020979
0.042804	0.0215871
0.017053	0.0228033
0.004178	0.0231073
-0.008697	0.9474
-0.021573	0.948313
-0.034448	0.948617
-0.047324	0.951049
-0.060199	0.951353
-0.073074	0.954089
-0.085950	0.956826
-0.098825	0.957434
-0.111701	0.958346
-0.124576	0.961082
-0.137451	0.962299
-0.150327	0.965339
-0.163202	0.965947
-0.176078	0.968379
-0.188953	0.968988
-0.201828	0.969596
-0.214704	0.970508
-0.227579	0.971724
-0.240454	0.972332
-0.253330	0.975068
-0.266205	0.978413
-0.279081	0.979325
-0.291956	0.980845
-0.304831	0.981453
-0.317707	0.982365
-0.330582	0.983278
-0.343458	0.98419
-0.369208	0.984494
-0.382084	0.985406
-0.394959	0.98571
-0.407835	0.986318
-0.420710	0.986926
-0.433585	0.987534
-0.459336	0.98875
-0.485087	0.989967
-0.497962	0.991183
-0.510838	0.991791
-0.536588	0.992095
-0.549464	0.993311
-0.562339	0.993919
-0.575215	0.994527
-0.588090	0.994831
-0.639592	0.995743
-0.665342	0.996351
-0.729719	0.99696
-0.768345	0.997264
-0.845598	0.997872
-0.871349	0.99848
-0.884224	0.999088
-0.987227	0.999392
-1.090230	0.999696
-1.141732	1
&
5.450468	1.50557e-06
5.411842	3.01114e-06
5.308839	4.51671e-06
4.677944	6.02228e-06
4.652194	7.52785e-06
4.639318	9.03342e-06
4.587817	1.0539e-05
4.562066	1.20446e-05
4.497689	1.35501e-05
4.471938	1.50557e-05
4.407561	1.65613e-05
4.394686	1.80668e-05
4.356060	1.95724e-05
4.330309	2.1078e-05
4.304558	2.40891e-05
4.265932	3.01114e-05
4.253057	3.91448e-05
4.240181	4.96838e-05
4.227306	6.47395e-05
4.214430	7.22674e-05
4.201555	8.4312e-05
4.188680	8.73231e-05
4.175804	9.33454e-05
4.162929	9.78621e-05
4.150054	0.00010539
4.137178	0.000112918
4.124303	0.000117435
4.111427	0.000126468
4.098552	0.000129479
4.085677	0.000133996
4.072801	0.000138512
4.059926	0.000144535
4.047050	0.000149051
4.034175	0.000150557
4.021300	0.000158085
4.008424	0.00015959
3.995549	0.000165613
3.982673	0.000171635
3.969798	0.000173141
3.956923	0.000180668
3.944047	0.000191207
3.931172	0.000200241
3.918296	0.000203252
3.892546	0.000212285
3.879670	0.000221319
3.866795	0.000233363
3.853920	0.000234869
3.841044	0.000239386
3.828169	0.000245408
3.815293	0.000255947
3.802418	0.000267992
3.789543	0.000278531
3.776667	0.000296597
3.763792	0.000299609
3.738041	0.000313159
3.725166	0.000340259
3.712290	0.000362843
3.699415	0.000382415
3.686539	0.000403493
3.673664	0.000424571
3.660789	0.000460705
3.647913	0.000480277
3.635038	0.000505872
3.622163	0.000522433
3.609287	0.000529961
3.596412	0.000542005
3.583536	0.000552544
3.570661	0.000560072
3.557786	0.000566095
3.544910	0.000575128
3.532035	0.000582656
3.506284	0.000590184
3.493409	0.000591689
3.467658	0.0005947
3.454782	0.000599217
3.441907	0.000600723
3.429032	0.000603734
3.403281	0.000606745
3.390405	0.000608251
3.364655	0.000609756
3.338904	0.000612767
3.326029	0.000614273
3.313153	0.000617284
3.300278	0.00061879
3.274527	0.000620295
3.248776	0.000621801
3.235901	0.000623306
3.184399	0.000627823
3.120022	0.000629329
3.107147	0.000630834
3.094272	0.00063234
3.081396	0.000633845
3.017019	0.000635351
3.004144	0.000636856
2.978393	0.000638362
2.965518	0.000642879
2.952642	0.000653418
2.939767	0.000660945
2.926891	0.000671484
2.914016	0.000677507
2.901141	0.000679012
2.888265	0.000682023
2.875390	0.00068654
2.849639	0.000689551
2.836764	0.000691057
2.811013	0.000692562
2.798138	0.000697079
2.785262	0.000698585
2.746636	0.00070009
2.733761	0.000701596
2.695134	0.000703101
2.643633	0.000704607
2.630757	0.000706113
2.579256	0.000707618
2.527754	0.000710629
2.514879	0.000718157
2.502004	0.000722674
2.489128	0.000728696
2.476253	0.000734718
2.437627	0.000736224
2.411876	0.00073773
2.399000	0.000740741
2.386125	0.000743752
2.373250	0.000745257
2.360374	0.000749774
2.347499	0.000755796
2.334624	0.000761819
2.321748	0.000763324
2.308873	0.000766335
2.295997	0.000769347
2.283122	0.000775369
2.270247	0.000782897
2.257371	0.00079193
2.244496	0.000797952
2.231620	0.000822042
2.218745	0.000829569
2.205870	0.000841614
2.192994	0.000858175
2.180119	0.000874737
2.167243	0.00088377
2.154368	0.000898826
2.141493	0.000916893
2.128617	0.000930443
2.115742	0.000951521
2.102867	0.000981632
2.089991	0.00100873
2.077116	0.00104637
2.064240	0.00107498
2.051365	0.00112165
2.038490	0.00118037
2.025614	0.00119693
2.012739	0.00124059
1.999863	0.00128576
1.986988	0.00134749
1.974113	0.0014047
1.961237	0.0014589
1.948362	0.0015146
1.935486	0.00157031
1.922611	0.00166516
1.909736	0.00173592
1.896860	0.00179615
1.883985	0.00186841
1.871109	0.00196778
1.858234	0.00206263
1.845359	0.00215748
1.832483	0.00227341
1.819608	0.00234718
1.806733	0.002433
1.793857	0.00247817
1.780982	0.00254893
1.768106	0.00260012
1.755231	0.00266034
1.742356	0.00268443
1.729480	0.00274164
1.716605	0.00278229
1.703729	0.00282445
1.690854	0.0028651
1.677979	0.0029178
1.665103	0.00297501
1.652228	0.00308642
1.639352	0.0032445
1.626477	0.00339506
1.613602	0.00344926
1.600726	0.00348991
1.587851	0.00354411
1.574976	0.00360132
1.562100	0.00363144
1.549225	0.00368112
1.536349	0.00373382
1.523474	0.00378199
1.510599	0.00382867
1.497723	0.00389491
1.484848	0.00392954
1.471972	0.00400933
1.459097	0.00409666
1.446222	0.00416742
1.433346	0.0042171
1.420471	0.00424721
1.407595	0.00427733
1.394720	0.00431045
1.381845	0.00433604
1.368969	0.00436615
1.356094	0.00440078
1.343219	0.00444595
1.330343	0.00451521
1.317468	0.00457543
1.304592	0.00467028
1.291717	0.00476664
1.278842	0.00485697
1.265966	0.00491117
1.253091	0.00497441
1.240215	0.00506625
1.227340	0.00512496
1.214465	0.00520325
1.201589	0.00530262
1.188714	0.00536284
1.175838	0.00544715
1.162963	0.00555104
1.150088	0.00572569
1.137212	0.00581301
1.124337	0.0060012
1.111461	0.00615778
1.098586	0.00630081
1.085711	0.00645589
1.072835	0.00663957
1.059960	0.00688497
1.047085	0.00707317
1.034209	0.00724179
1.021334	0.00738934
1.008458	0.00754291
0.995583	0.00772358
0.982708	0.00794188
0.969832	0.00807438
0.956957	0.0082701
0.944081	0.00847335
0.931206	0.0086209
0.918331	0.00877447
0.905455	0.00894158
0.892580	0.00907709
0.879704	0.00920054
0.866829	0.0093797
0.853954	0.00955134
0.841078	0.00969136
0.828203	0.00982535
0.815328	0.00994128
0.802452	0.0100512
0.789577	0.0102002
0.776701	0.0103162
0.763826	0.0104472
0.750951	0.0105194
0.738075	0.0106399
0.725200	0.0107468
0.712324	0.0108958
0.699449	0.0110539
0.686574	0.0111879
0.673698	0.0113385
0.660823	0.011489
0.647947	0.0116501
0.635072	0.0117931
0.622197	0.0119091
0.609321	0.0120656
0.596446	0.0122042
0.583570	0.0123848
0.570695	0.0126573
0.557820	0.0129524
0.544944	0.0132385
0.532069	0.0135592
0.519194	0.0139024
0.506318	0.0142864
0.493443	0.0146341
0.480567	0.0149609
0.467692	0.0153583
0.454817	0.0157257
0.441941	0.0160012
0.429066	0.0162466
0.416190	0.0164935
0.403315	0.0166968
0.390440	0.0168488
0.377564	0.0170476
0.364689	0.0171876
0.351813	0.0173126
0.338938	0.0174225
0.326063	0.017564
0.313187	0.017698
0.300312	0.0178531
0.287437	0.0180759
0.274561	0.0183032
0.261686	0.0186179
0.248810	0.0190139
0.235935	0.0193466
0.223060	0.0197531
0.210184	0.020125
0.197309	0.0204456
0.184433	0.0207302
0.171558	0.0210419
0.158683	0.0213565
0.145807	0.0216983
0.132932	0.022034
0.120056	0.0223788
0.107181	0.0227492
0.094306	0.0232385
0.081430	0.023785
0.068555	0.024318
0.055680	0.0248976
0.042804	0.0256037
0.029929	0.0263038
0.017053	0.0271755
0.004178	0.0281557
-0.008697	0.931471
-0.021573	0.932603
-0.034448	0.933866
-0.047324	0.935563
-0.060199	0.937698
-0.073074	0.939827
-0.085950	0.942096
-0.098825	0.944637
-0.111701	0.947203
-0.124576	0.949846
-0.137451	0.952415
-0.150327	0.954995
-0.163202	0.957435
-0.176078	0.959907
-0.188953	0.962222
-0.201828	0.964384
-0.214704	0.966382
-0.227579	0.967975
-0.240454	0.969568
-0.253330	0.971186
-0.266205	0.972871
-0.279081	0.974336
-0.291956	0.976045
-0.304831	0.977579
-0.317707	0.97902
-0.330582	0.980306
-0.343458	0.98159
-0.356333	0.982582
-0.369208	0.983675
-0.382084	0.984712
-0.394959	0.985589
-0.407835	0.986372
-0.420710	0.987121
-0.433585	0.98773
-0.446461	0.988388
-0.459336	0.989015
-0.472211	0.989592
-0.485087	0.990221
-0.497962	0.990805
-0.510838	0.991323
-0.523713	0.991837
-0.536588	0.992254
-0.549464	0.992683
-0.562339	0.99308
-0.575215	0.993473
-0.588090	0.993818
-0.600965	0.994145
-0.613841	0.994461
-0.626716	0.99474
-0.639592	0.995075
-0.652467	0.995372
-0.665342	0.99561
-0.678218	0.995837
-0.691093	0.996095
-0.703968	0.996293
-0.716844	0.996506
-0.729719	0.996683
-0.742595	0.996889
-0.755470	0.997057
-0.768345	0.997194
-0.781221	0.997335
-0.794096	0.997496
-0.806972	0.997656
-0.819847	0.997799
-0.832722	0.997921
-0.845598	0.998032
-0.858473	0.998139
-0.871349	0.998235
-0.884224	0.998385
-0.897099	0.998481
-0.909975	0.998576
-0.922850	0.998674
-0.935726	0.998756
-0.948601	0.998811
-0.961476	0.998884
-0.974352	0.998961
-0.987227	0.999015
-1.000102	0.999055
-1.012978	0.999124
-1.025853	0.999161
-1.038729	0.999195
-1.051604	0.999222
-1.064479	0.999262
-1.077355	0.9993
-1.090230	0.99933
-1.103106	0.999362
-1.115981	0.999392
-1.128856	0.999411
-1.141732	0.999428
-1.154607	0.999447
-1.167483	0.999479
-1.180358	0.999502
-1.193233	0.999521
-1.206109	0.999539
-1.218984	0.999557
-1.231859	0.999569
-1.244735	0.999578
-1.257610	0.999587
-1.270486	0.999603
-1.283361	0.999621
-1.296236	0.999636
-1.309112	0.999657
-1.321987	0.99967
-1.334863	0.999678
-1.347738	0.999697
-1.360613	0.999714
-1.373489	0.999721
-1.386364	0.999732
-1.399240	0.999737
-1.412115	0.999747
-1.424990	0.999755
-1.437866	0.999756
-1.450741	0.999762
-1.463616	0.99977
-1.476492	0.999776
-1.489367	0.99978
-1.502243	0.999789
-1.515118	0.999795
-1.527993	0.9998
-1.540869	0.999803
-1.553744	0.999804
-1.566620	0.999816
-1.592370	0.999818
-1.605246	0.999819
-1.618121	0.999825
-1.630997	0.999828
-1.643872	0.99983
-1.656747	0.999837
-1.669623	0.999839
-1.682498	0.99984
-1.695374	0.999843
-1.721124	0.999845
-1.746875	0.999848
-1.759750	0.999851
-1.798377	0.999857
-1.811252	0.999861
-1.849878	0.999863
-1.875629	0.999866
-1.914255	0.999869
-1.927131	0.999871
-1.940006	0.999874
-1.991507	0.999875
-2.004383	0.999877
-2.017258	0.999878
-2.030134	0.999883
-2.055884	0.999884
-2.081635	0.999887
-2.107386	0.99989
-2.133137	0.999892
-2.146012	0.999895
-2.158888	0.999896
-2.184638	0.999898
-2.223264	0.999901
-2.249015	0.999904
-2.313392	0.999905
-2.326268	0.999907
-2.352018	0.999911
-2.377769	0.999914
-2.390645	0.999917
-2.403520	0.99992
-2.416395	0.999926
-2.429271	0.999928
-2.442146	0.999929
-2.455022	0.999932
-2.467897	0.999937
-2.493648	0.999943
-2.506523	0.999946
-2.519398	0.999947
-2.532274	0.999949
-2.545149	0.99995
-2.558025	0.999953
-2.570900	0.999956
-2.583775	0.999959
-2.609526	0.999962
-2.635277	0.999964
-2.648152	0.999967
-2.699654	0.999968
-2.738280	0.99997
-2.751155	0.999971
-2.764031	0.999973
-2.776906	0.999976
-2.802657	0.999977
-2.815532	0.999979
-2.828408	0.99998
-2.841283	0.999983
-2.918536	0.999988
-2.931411	0.999989
-2.970037	0.999991
-3.008663	0.999992
-3.047289	0.999994
-3.098791	0.999995
-3.253296	0.999997
-3.291922	0.999998
-3.317673	1
&
21.016814	1.38055e-33
21.003939	1.45254e-33
20.991063	1.52828e-33
20.978188	1.60797e-33
20.965313	1.69181e-33
20.952437	1.78003e-33
20.939562	1.87284e-33
20.926687	1.9705e-33
20.913811	2.07324e-33
20.900936	2.18134e-33
20.888060	2.29508e-33
20.875185	2.41475e-33
20.862310	2.54066e-33
20.849434	2.67314e-33
20.836559	2.81252e-33
20.823683	2.95917e-33
20.810808	3.11346e-33
20.797933	3.2758e-33
20.785057	3.44661e-33
20.772182	3.62632e-33
20.759306	3.8154e-33
20.746431	4.01434e-33
20.733556	4.22365e-33
20.720680	4.44387e-33
20.707805	4.67558e-33
20.694930	4.91937e-33
20.682054	5.17586e-33
20.669179	5.44574e-33
20.656303	5.72968e-33
20.643428	6.02843e-33
20.630553	6.34275e-33
20.617677	6.67346e-33
20.604802	7.02141e-33
20.591926	7.38751e-33
20.579051	7.77269e-33
20.566176	8.17796e-33
20.553300	8.60435e-33
20.540425	9.05298e-33
20.527549	9.52499e-33
20.514674	1.00216e-32
20.501799	1.05441e-32
20.488923	1.10939e-32
20.476048	1.16723e-32
20.463173	1.22809e-32
20.450297	1.29212e-32
20.437422	1.35949e-32
20.424546	1.43037e-32
20.411671	1.50495e-32
20.398796	1.58342e-32
20.385920	1.66597e-32
20.373045	1.75283e-32
20.360169	1.84422e-32
20.347294	1.94038e-32
20.334419	2.04154e-32
20.321543	2.14799e-32
20.308668	2.25998e-32
20.295792	2.37781e-32
20.282917	2.50178e-32
20.270042	2.63222e-32
20.257166	2.76945e-32
20.244291	2.91384e-32
20.231415	3.06576e-32
20.218540	3.2256e-32
20.205665	3.39378e-32
20.192789	3.57072e-32
20.179914	3.75688e-32
20.167039	3.95275e-32
20.154163	4.15884e-32
20.141288	4.37566e-32
20.128412	4.60379e-32
20.115537	4.84382e-32
20.102662	5.09636e-32
20.089786	5.36206e-32
20.076911	5.64162e-32
20.064035	5.93575e-32
20.051160	6.24521e-32
20.038285	6.57081e-32
20.025409	6.91338e-32
20.012534	7.27382e-32
19.999658	7.65304e-32
19.986783	8.05203e-32
19.973908	8.47182e-32
19.961032	8.9135e-32
19.948157	9.37821e-32
19.935282	9.86714e-32
19.922406	1.03816e-31
19.909531	1.09228e-31
19.896655	1.14923e-31
19.883780	1.20914e-31
19.870905	1.27218e-31
19.858029	1.3385e-31
19.845154	1.40828e-31
19.832278	1.4817e-31
19.819403	1.55895e-31
19.806528	1.64022e-31
19.793652	1.72573e-31
19.780777	1.8157e-31
19.767901	1.91036e-31
19.755026	2.00995e-31
19.742151	2.11474e-31
19.729275	2.22499e-31
19.716400	2.34098e-31
19.703525	2.46303e-31
19.690649	2.59143e-31
19.677774	2.72653e-31
19.664898	2.86867e-31
19.652023	3.01822e-31
19.639148	3.17557e-31
19.626272	3.34112e-31
19.613397	3.5153e-31
19.600521	3.69856e-31
19.587646	3.89137e-31
19.574771	4.09424e-31
19.561895	4.30768e-31
19.549020	4.53224e-31
19.536144	4.76852e-31
19.523269	5.0171e-31
19.510394	5.27865e-31
19.497518	5.55384e-31
19.484643	5.84336e-31
19.471767	6.14798e-31
19.458892	6.46848e-31
19.446017	6.80569e-31
19.433141	7.16048e-31
19.420266	7.53376e-31
19.407391	7.9265e-31
19.394515	8.33971e-31
19.381640	8.77446e-31
19.368764	9.23187e-31
19.355889	9.71313e-31
19.343014	1.02195e-30
19.330138	1.07522e-30
19.317263	1.13127e-30
19.304387	1.19025e-30
19.291512	1.25229e-30
19.278637	1.31757e-30
19.265761	1.38626e-30
19.252886	1.45852e-30
19.240010	1.53455e-30
19.227135	1.61455e-30
19.214260	1.69871e-30
19.201384	1.78726e-30
19.188509	1.88043e-30
19.175634	1.97846e-30
19.162758	2.08159e-30
19.149883	2.1901e-30
19.137007	2.30427e-30
19.124132	2.42438e-30
19.111257	2.55076e-30
19.098381	2.68373e-30
19.085506	2.82362e-30
19.072630	2.97081e-30
19.059755	3.12567e-30
19.046880	3.28861e-30
19.034004	3.46003e-30
19.021129	3.64039e-30
19.008253	3.83016e-30
18.995378	4.02981e-30
18.982503	4.23987e-30
18.969627	4.46088e-30
18.956752	4.69341e-30
18.943876	4.93806e-30
18.931001	5.19547e-30
18.918126	5.46629e-30
18.905250	5.75122e-30
18.892375	6.05101e-30
18.879500	6.36643e-30
18.866624	6.69828e-30
18.853749	7.04743e-30
18.840873	7.41478e-30
18.827998	7.80128e-30
18.815123	8.20793e-30
18.802247	8.63577e-30
18.789372	9.08591e-30
18.776496	9.55951e-30
18.763621	1.00578e-29
18.750746	1.05821e-29
18.737870	1.11336e-29
18.724995	1.1714e-29
18.712119	1.23246e-29
18.699244	1.2967e-29
18.686369	1.36429e-29
18.673493	1.4354e-29
18.660618	1.51022e-29
18.647743	1.58893e-29
18.634867	1.67176e-29
18.621992	1.75889e-29
18.609116	1.85057e-29
18.596241	1.94703e-29
18.583366	2.04852e-29
18.570490	2.15529e-29
18.557615	2.26763e-29
18.544739	2.38583e-29
18.531864	2.51018e-29
18.518989	2.64102e-29
18.506113	2.77868e-29
18.493238	2.92351e-29
18.480362	3.07589e-29
18.467487	3.23621e-29
18.454612	3.40489e-29
18.441736	3.58235e-29
18.428861	3.76907e-29
18.415986	3.96552e-29
18.403110	4.17221e-29
18.390235	4.38967e-29
18.377359	4.61847e-29
18.364484	4.85919e-29
18.351609	5.11245e-29
18.338733	5.37892e-29
18.325858	5.65927e-29
18.312982	5.95424e-29
18.300107	6.26457e-29
18.287232	6.59108e-29
18.274356	6.93461e-29
18.261481	7.29605e-29
18.248605	7.67631e-29
18.235730	8.0764e-29
18.222855	8.49734e-29
18.209979	8.94022e-29
18.197104	9.40618e-29
18.184228	9.89642e-29
18.171353	1.04122e-28
18.158478	1.09549e-28
18.145602	1.15258e-28
18.132727	1.21266e-28
18.119852	1.27586e-28
18.106976	1.34235e-28
18.094101	1.41232e-28
18.081225	1.48592e-28
18.068350	1.56337e-28
18.055475	1.64485e-28
18.042599	1.73057e-28
18.029724	1.82077e-28
18.016848	1.91566e-28
18.003973	2.0155e-28
17.991098	2.12054e-28
17.978222	2.23106e-28
17.965347	2.34733e-28
17.952471	2.46967e-28
17.939596	2.59838e-28
17.926721	2.7338e-28
17.913845	2.87628e-28
17.900970	3.02618e-28
17.888095	3.18389e-28
17.875219	3.34982e-28
17.862344	3.5244e-28
17.849468	3.70808e-28
17.836593	3.90133e-28
17.823718	4.10465e-28
17.810842	4.31857e-28
17.797967	4.54363e-28
17.785091	4.78042e-28
17.772216	5.02956e-28
17.759341	5.29167e-28
17.746465	5.56745e-28
17.733590	5.85759e-28
17.720714	6.16286e-28
17.707839	6.48403e-28
17.694964	6.82194e-28
17.682088	7.17746e-28
17.669213	7.55151e-28
17.656338	7.94505e-28
17.643462	8.35909e-28
17.630587	8.79471e-28
17.617711	9.25304e-28
17.604836	9.73524e-28
17.591961	1.02426e-27
17.579085	1.07764e-27
17.566210	1.13379e-27
17.553334	1.19288e-27
17.540459	1.25504e-27
17.527584	1.32045e-27
17.514708	1.38926e-27
17.501833	1.46166e-27
17.488957	1.53783e-27
17.476082	1.61796e-27
17.463207	1.70228e-27
17.450331	1.79099e-27
17.437456	1.88432e-27
17.424580	1.98251e-27
17.411705	2.08582e-27
17.398830	2.19452e-27
17.385954	2.30888e-27
17.373079	2.4292e-27
17.360204	2.55578e-27
17.347328	2.68897e-27
17.334453	2.82909e-27
17.321577	2.97651e-27
17.308702	3.13162e-27
17.295827	3.29481e-27
17.282951	3.4665e-27
17.270076	3.64714e-27
17.257200	3.83719e-27
17.244325	4.03714e-27
17.231450	4.24751e-27
17.218574	4.46885e-27
17.205699	4.70171e-27
17.192823	4.94672e-27
17.179948	5.20448e-27
17.167073	5.47568e-27
17.154197	5.76101e-27
17.141322	6.0612e-27
17.128447	6.37704e-27
17.115571	6.70934e-27
17.102696	7.05894e-27
17.089820	7.42677e-27
17.076945	7.81376e-27
17.064070	8.22091e-27
17.051194	8.64928e-27
17.038319	9.09997e-27
17.025443	9.57414e-27
17.012568	1.0073e-26
16.999693	1.05979e-26
16.986817	1.11501e-26
16.973942	1.17311e-26
16.961066	1.23424e-26
16.948191	1.29855e-26
16.935316	1.36621e-26
16.922440	1.4374e-26
16.909565	1.51229e-26
16.896690	1.59109e-26
16.883814	1.67399e-26
16.870939	1.76122e-26
16.858063	1.85299e-26
16.845188	1.94954e-26
16.832313	2.05112e-26
16.819437	2.15799e-26
16.806562	2.27043e-26
16.793686	2.38873e-26
16.780811	2.51319e-26
16.767936	2.64413e-26
16.755060	2.7819e-26
16.742185	2.92685e-26
16.729309	3.07935e-26
16.716434	3.23979e-26
16.703559	3.4086e-26
16.690683	3.58619e-26
16.677808	3.77304e-26
16.664932	3.96963e-26
16.652057	4.17646e-26
16.639182	4.39406e-26
16.626306	4.623e-26
16.613431	4.86387e-26
16.600556	5.11728e-26
16.587680	5.3839e-26
16.574805	5.66441e-26
16.561929	5.95953e-26
16.549054	6.27003e-26
16.536179	6.5967e-26
16.523303	6.9404e-26
16.510428	7.302e-26
16.497552	7.68243e-26
16.484677	8.08269e-26
16.471802	8.5038e-26
16.458926	8.94685e-26
16.446051	9.41298e-26
16.433175	9.90339e-26
16.420300	1.04194e-25
16.407425	1.09622e-25
16.394549	1.15333e-25
16.381674	1.21342e-25
16.368799	1.27664e-25
16.355923	1.34315e-25
16.343048	1.41312e-25
16.330172	1.48674e-25
16.317297	1.5642e-25
16.304422	1.64569e-25
16.291546	1.73143e-25
16.278671	1.82163e-25
16.265795	1.91654e-25
16.252920	2.01638e-25
16.240045	2.12143e-25
16.227169	2.23195e-25
16.214294	2.34823e-25
16.201418	2.47056e-25
16.188543	2.59927e-25
16.175668	2.73468e-25
16.162792	2.87715e-25
16.149917	3.02704e-25
16.137042	3.18473e-25
16.124166	3.35064e-25
16.111291	3.5252e-25
16.098415	3.70884e-25
16.085540	3.90205e-25
16.072665	4.10533e-25
16.059789	4.3192e-25
16.046914	4.5442e-25
16.034038	4.78093e-25
16.021163	5.02999e-25
16.008288	5.29202e-25
15.995412	5.56771e-25
15.982537	5.85775e-25
15.969661	6.1629e-25
15.956786	6.48395e-25
15.943911	6.82171e-25
15.931035	7.17708e-25
15.918160	7.55095e-25
15.905284	7.9443e-25
15.892409	8.35814e-25
15.879534	8.79353e-25
15.866658	9.25161e-25
15.853783	9.73354e-25
15.840908	1.02406e-24
15.828032	1.0774e-24
15.815157	1.13353e-24
15.802281	1.19257e-24
15.789406	1.25469e-24
15.776531	1.32005e-24
15.763655	1.38882e-24
15.750780	1.46116e-24
15.737904	1.53727e-24
15.725029	1.61735e-24
15.712154	1.7016e-24
15.699278	1.79023e-24
15.686403	1.88348e-24
15.673527	1.98159e-24
15.660652	2.08481e-24
15.647777	2.19341e-24
15.634901	2.30766e-24
15.622026	2.42786e-24
15.609151	2.55433e-24
15.596275	2.68738e-24
15.583400	2.82736e-24
15.570524	2.97463e-24
15.557649	3.12957e-24
15.544774	3.29258e-24
15.531898	3.46408e-24
15.519023	3.64452e-24
15.506147	3.83435e-24
15.493272	4.03407e-24
15.480397	4.24419e-24
15.467521	4.46525e-24
15.454646	4.69783e-24
15.441770	4.94252e-24
15.428895	5.19996e-24
15.416020	5.4708e-24
15.403144	5.75575e-24
15.390269	6.05554e-24
15.377393	6.37094e-24
15.364518	6.70277e-24
15.351643	7.05188e-24
15.338767	7.41918e-24
15.325892	7.8056e-24
15.313017	8.21214e-24
15.300141	8.63986e-24
15.287266	9.08986e-24
15.274390	9.56329e-24
15.261515	1.00614e-23
15.248640	1.05854e-23
15.235764	1.11367e-23
15.222889	1.17168e-23
15.210013	1.2327e-23
15.197138	1.2969e-23
15.184263	1.36445e-23
15.171387	1.43551e-23
15.158512	1.51027e-23
15.145636	1.58893e-23
15.132761	1.67168e-23
15.119886	1.75875e-23
15.107010	1.85034e-23
15.094135	1.94671e-23
15.081260	2.0481e-23
15.068384	2.15476e-23
15.055509	2.26698e-23
15.042633	2.38504e-23
15.029758	2.50926e-23
15.016883	2.63994e-23
15.004007	2.77742e-23
14.991132	2.92207e-23
14.978256	3.07425e-23
14.965381	3.23435e-23
14.952506	3.40279e-23
14.939630	3.58e-23
14.926755	3.76644e-23
14.913879	3.96259e-23
14.901004	4.16895e-23
14.888129	4.38606e-23
14.875253	4.61447e-23
14.862378	4.85478e-23
14.849503	5.1076e-23
14.836627	5.37358e-23
14.823752	5.65342e-23
14.810876	5.94783e-23
14.798001	6.25756e-23
14.785126	6.58343e-23
14.772250	6.92627e-23
14.759375	7.28695e-23
14.746499	7.66642e-23
14.733624	8.06565e-23
14.720749	8.48566e-23
14.707873	8.92755e-23
14.694998	9.39244e-23
14.682122	9.88154e-23
14.669247	1.03961e-22
14.656372	1.09375e-22
14.643496	1.1507e-22
14.630621	1.21062e-22
14.617745	1.27366e-22
14.604870	1.33999e-22
14.591995	1.40976e-22
14.579119	1.48317e-22
14.566244	1.5604e-22
14.553369	1.64166e-22
14.540493	1.72714e-22
14.527618	1.81707e-22
14.514742	1.91169e-22
14.501867	2.01123e-22
14.488992	2.11596e-22
14.476116	2.22614e-22
14.463241	2.34205e-22
14.450365	2.464e-22
14.437490	2.5923e-22
14.424615	2.72728e-22
14.411739	2.86929e-22
14.398864	3.01869e-22
14.385988	3.17587e-22
14.373113	3.34123e-22
14.360238	3.51521e-22
14.347362	3.69824e-22
14.334487	3.89079e-22
14.321612	4.09338e-22
14.308736	4.30651e-22
14.295861	4.53074e-22
14.282985	4.76664e-22
14.270110	5.01482e-22
14.257235	5.27592e-22
14.244359	5.55062e-22
14.231484	5.83962e-22
14.218608	6.14366e-22
14.205733	6.46354e-22
14.192858	6.80006e-22
14.179982	7.15411e-22
14.167107	7.52658e-22
14.154231	7.91845e-22
14.141356	8.33072e-22
14.128481	8.76445e-22
14.115605	9.22076e-22
14.102730	9.70082e-22
14.089855	1.02059e-21
14.076979	1.07372e-21
14.064104	1.12962e-21
14.051228	1.18843e-21
14.038353	1.25031e-21
14.025478	1.3154e-21
14.012602	1.38388e-21
13.999727	1.45593e-21
13.986851	1.53173e-21
13.973976	1.61147e-21
13.961101	1.69537e-21
13.948225	1.78363e-21
13.935350	1.87648e-21
13.922474	1.97417e-21
13.909599	2.07695e-21
13.896724	2.18507e-21
13.883848	2.29883e-21
13.870973	2.4185e-21
13.858097	2.54441e-21
13.845222	2.67686e-21
13.832347	2.81622e-21
13.819471	2.96282e-21
13.806596	3.11706e-21
13.793721	3.27933e-21
13.780845	3.45004e-21
13.767970	3.62964e-21
13.755094	3.81859e-21
13.742219	4.01737e-21
13.729344	4.2265e-21
13.716468	4.44651e-21
13.703593	4.67798e-21
13.690717	4.92149e-21
13.677842	5.17768e-21
13.664967	5.4472e-21
13.652091	5.73076e-21
13.639216	6.02907e-21
13.626340	6.3429e-21
13.613465	6.67308e-21
13.600590	7.02043e-21
13.587714	7.38587e-21
13.574839	7.77033e-21
13.561964	8.1748e-21
13.549088	8.60031e-21
13.536213	9.04798e-21
13.523337	9.51894e-21
13.510462	1.00144e-20
13.497587	1.05357e-20
13.484711	1.10841e-20
13.471836	1.1661e-20
13.458960	1.2268e-20
13.446085	1.29065e-20
13.433210	1.35783e-20
13.420334	1.42851e-20
13.407459	1.50286e-20
13.394583	1.58108e-20
13.381708	1.66338e-20
13.368833	1.74995e-20
13.355957	1.84103e-20
13.343082	1.93686e-20
13.330207	2.03767e-20
13.317331	2.14372e-20
13.304456	2.2553e-20
13.291580	2.37268e-20
13.278705	2.49617e-20
13.265830	2.62608e-20
13.252954	2.76276e-20
13.240079	2.90655e-20
13.227203	3.05782e-20
13.214328	3.21697e-20
13.201453	3.3844e-20
13.188577	3.56054e-20
13.175702	3.74584e-20
13.162826	3.94079e-20
13.149951	4.14588e-20
13.137076	4.36165e-20
13.124200	4.58864e-20
13.111325	4.82745e-20
13.098449	5.07868e-20
13.085574	5.34299e-20
13.072699	5.62105e-20
13.059823	5.91358e-20
13.046948	6.22133e-20
13.034073	6.54509e-20
13.021197	6.88571e-20
13.008322	7.24404e-20
12.995446	7.62102e-20
12.982571	8.01762e-20
12.969696	8.43485e-20
12.956820	8.8738e-20
12.943945	9.33558e-20
12.931069	9.82139e-20
12.918194	1.03325e-19
12.905319	1.08702e-19
12.892443	1.14358e-19
12.879568	1.20309e-19
12.866692	1.2657e-19
12.853817	1.33156e-19
12.840942	1.40085e-19
12.828066	1.47374e-19
12.815191	1.55043e-19
12.802316	1.63111e-19
12.789440	1.71598e-19
12.776565	1.80528e-19
12.763689	1.89921e-19
12.750814	1.99804e-19
12.737939	2.102e-19
12.725063	2.21138e-19
12.712188	2.32644e-19
12.699312	2.44749e-19
12.686437	2.57484e-19
12.673562	2.70882e-19
12.660686	2.84977e-19
12.647811	2.99804e-19
12.634935	3.15404e-19
12.622060	3.31814e-19
12.609185	3.49079e-19
12.596309	3.67242e-19
12.583434	3.86349e-19
12.570558	4.06451e-19
12.557683	4.27598e-19
12.544808	4.49846e-19
12.531932	4.73251e-19
12.519057	4.97873e-19
12.506182	5.23777e-19
12.493306	5.51028e-19
12.480431	5.79696e-19
12.467555	6.09856e-19
12.454680	6.41585e-19
12.441805	6.74964e-19
12.428929	7.1008e-19
12.416054	7.47022e-19
12.403178	7.85887e-19
12.390303	8.26772e-19
12.377428	8.69785e-19
12.364552	9.15035e-19
12.351677	9.62639e-19
12.338801	1.01272e-18
12.325926	1.0654e-18
12.313051	1.12083e-18
12.300175	1.17914e-18
12.287300	1.24048e-18
12.274425	1.30501e-18
12.261549	1.3729e-18
12.248674	1.44432e-18
12.235798	1.51945e-18
12.222923	1.5985e-18
12.210048	1.68165e-18
12.197172	1.76913e-18
12.184297	1.86116e-18
12.171421	1.95798e-18
12.158546	2.05983e-18
12.145671	2.16698e-18
12.132795	2.2797e-18
12.119920	2.39828e-18
12.107044	2.52303e-18
12.094169	2.65427e-18
12.081294	2.79234e-18
12.068418	2.93759e-18
12.055543	3.09039e-18
12.042668	3.25113e-18
12.029792	3.42024e-18
12.016917	3.59814e-18
12.004041	3.7853e-18
11.991166	3.98219e-18
11.978291	4.18932e-18
11.965415	4.40721e-18
11.952540	4.63645e-18
11.939664	4.8776e-18
11.926789	5.13129e-18
11.913914	5.39818e-18
11.901038	5.67894e-18
11.888163	5.97431e-18
11.875287	6.28504e-18
11.862412	6.61192e-18
11.849537	6.95581e-18
11.836661	7.31757e-18
11.823786	7.69815e-18
11.810910	8.09852e-18
11.798035	8.51971e-18
11.785160	8.9628e-18
11.772284	9.42893e-18
11.759409	9.9193e-18
11.746534	1.04352e-17
11.733658	1.09779e-17
11.720783	1.15488e-17
11.707907	1.21494e-17
11.695032	1.27812e-17
11.682157	1.34459e-17
11.669281	1.41451e-17
11.656406	1.48807e-17
11.643530	1.56546e-17
11.630655	1.64686e-17
11.617780	1.73251e-17
11.604904	1.8226e-17
11.592029	1.91738e-17
11.579153	2.01708e-17
11.566278	2.12197e-17
11.553403	2.23232e-17
11.540527	2.3484e-17
11.527652	2.47051e-17
11.514777	2.59898e-17
11.501901	2.73412e-17
11.489026	2.87629e-17
11.476150	3.02585e-17
11.463275	3.18319e-17
11.450400	3.3487e-17
11.437524	3.52283e-17
11.424649	3.706e-17
11.411773	3.89869e-17
11.398898	4.10141e-17
11.386023	4.31466e-17
11.373147	4.539e-17
11.360272	4.775e-17
11.347396	5.02327e-17
11.334521	5.28444e-17
11.321646	5.5592e-17
11.308770	5.84823e-17
11.295895	6.15229e-17
11.283020	6.47216e-17
11.270144	6.80865e-17
11.257269	7.16263e-17
11.244393	7.53502e-17
11.231518	7.92676e-17
11.218643	8.33886e-17
11.205767	8.77239e-17
11.192892	9.22845e-17
11.180016	9.70822e-17
11.167141	1.02129e-16
11.154266	1.07439e-16
11.141390	1.13024e-16
11.128515	1.189e-16
11.115639	1.25081e-16
11.102764	1.31583e-16
11.089889	1.38423e-16
11.077013	1.45619e-16
11.064138	1.53189e-16
11.051262	1.61152e-16
11.038387	1.69529e-16
11.025512	1.78341e-16
11.012636	1.87612e-16
10.999761	1.97364e-16
10.986886	2.07623e-16
10.974010	2.18416e-16
10.961135	2.29769e-16
10.948259	2.41712e-16
10.935384	2.54276e-16
10.922509	2.67493e-16
10.909633	2.81396e-16
10.896758	2.96022e-16
10.883882	3.11409e-16
10.871007	3.27595e-16
10.858132	3.44622e-16
10.845256	3.62533e-16
10.832381	3.81376e-16
10.819505	4.01198e-16
10.806630	4.22049e-16
10.793755	4.43985e-16
10.780879	4.6706e-16
10.768004	4.91334e-16
10.755129	5.16869e-16
10.742253	5.43731e-16
10.729378	5.71989e-16
10.716502	6.01716e-16
10.703627	6.32987e-16
10.690752	6.65882e-16
10.677876	7.00487e-16
10.665001	7.3689e-16
10.652125	7.75185e-16
10.639250	8.15469e-16
10.626375	8.57846e-16
10.613499	9.02424e-16
10.600624	9.49319e-16
10.587748	9.9865e-16
10.574873	1.05054e-15
10.561998	1.10513e-15
10.549122	1.16256e-15
10.536247	1.22297e-15
10.523372	1.28652e-15
10.510496	1.35337e-15
10.497621	1.42369e-15
10.484745	1.49767e-15
10.471870	1.57548e-15
10.458995	1.65735e-15
10.446119	1.74346e-15
10.433244	1.83405e-15
10.420368	1.92934e-15
10.407493	2.02958e-15
10.394618	2.13503e-15
10.381742	2.24596e-15
10.368867	2.36265e-15
10.355991	2.4854e-15
10.343116	2.61453e-15
10.330241	2.75036e-15
10.317365	2.89325e-15
10.304490	3.04356e-15
10.291614	3.20168e-15
10.278739	3.36801e-15
10.265864	3.54299e-15
10.252988	3.72704e-15
10.240113	3.92066e-15
10.227238	4.12434e-15
10.214362	4.33859e-15
10.201487	4.56397e-15
10.188611	4.80106e-15
10.175736	5.05045e-15
10.162861	5.3128e-15
10.149985	5.58878e-15
10.137110	5.87909e-15
10.124234	6.18447e-15
10.111359	6.50571e-15
10.098484	6.84364e-15
10.085608	7.19911e-15
10.072733	7.57305e-15
10.059857	7.9664e-15
10.046982	8.38018e-15
10.034107	8.81544e-15
10.021231	9.27331e-15
10.008356	9.75495e-15
9.995481	1.02616e-14
9.982605	1.07946e-14
9.969730	1.13552e-14
9.956854	1.19449e-14
9.943979	1.25653e-14
9.931104	1.32179e-14
9.918228	1.39043e-14
9.905353	1.46264e-14
9.892477	1.5386e-14
9.879602	1.6185e-14
9.866727	1.70256e-14
9.853851	1.79097e-14
9.840976	1.88398e-14
9.828100	1.98181e-14
9.815225	2.08472e-14
9.802350	2.19298e-14
9.789474	2.30685e-14
9.776599	2.42664e-14
9.763723	2.55265e-14
9.750848	2.68519e-14
9.737973	2.82462e-14
9.725097	2.97129e-14
9.712222	3.12556e-14
9.699347	3.28785e-14
9.686471	3.45856e-14
9.673596	3.63814e-14
9.660720	3.82703e-14
9.647845	4.02573e-14
9.634970	4.23474e-14
9.622094	4.4546e-14
9.609219	4.68587e-14
9.596343	4.92915e-14
9.583468	5.18505e-14
9.570593	5.45423e-14
9.557717	5.73739e-14
9.544842	6.03524e-14
9.531966	6.34854e-14
9.519091	6.67811e-14
9.506216	7.02478e-14
9.493340	7.38945e-14
9.480465	7.77303e-14
9.467590	8.17653e-14
9.454714	8.60096e-14
9.441839	9.04742e-14
9.428963	9.51704e-14
9.416088	1.0011e-13
9.403213	1.05307e-13
9.390337	1.10773e-13
9.377462	1.16522e-13
9.364586	1.2257e-13
9.351711	1.28932e-13
9.338836	1.35624e-13
9.325960	1.42662e-13
9.313085	1.50067e-13
9.300209	1.57855e-13
9.287334	1.66048e-13
9.274459	1.74665e-13
9.261583	1.8373e-13
9.248708	1.93264e-13
9.235833	2.03294e-13
9.222957	2.13844e-13
9.210082	2.24941e-13
9.197206	2.36614e-13
9.184331	2.48892e-13
9.171456	2.61807e-13
9.158580	2.75393e-13
9.145705	2.89683e-13
9.132829	3.04714e-13
9.119954	3.20525e-13
9.107079	3.37156e-13
9.094203	3.5465e-13
9.081328	3.73051e-13
9.068452	3.92406e-13
9.055577	4.12766e-13
9.042702	4.34181e-13
9.029826	4.56707e-13
9.016951	4.80402e-13
9.004075	5.05325e-13
8.991200	5.31541e-13
8.978325	5.59116e-13
8.965449	5.88122e-13
8.952574	6.18631e-13
8.939699	6.50723e-13
8.926823	6.84479e-13
8.913948	7.19986e-13
8.901072	7.57333e-13
8.888197	7.96618e-13
8.875322	8.37939e-13
8.862446	8.81403e-13
8.849571	9.27121e-13
8.836695	9.75209e-13
8.823820	1.02579e-12
8.810945	1.07899e-12
8.798069	1.13496e-12
8.785194	1.19382e-12
8.772318	1.25574e-12
8.759443	1.32086e-12
8.746568	1.38936e-12
8.733692	1.46142e-12
8.720817	1.5372e-12
8.707942	1.61692e-12
8.695066	1.70077e-12
8.682191	1.78897e-12
8.669315	1.88174e-12
8.656440	1.97931e-12
8.643565	2.08195e-12
8.630689	2.1899e-12
8.617814	2.30345e-12
8.604938	2.42289e-12
8.592063	2.54851e-12
8.579188	2.68065e-12
8.566312	2.81963e-12
8.553437	2.96582e-12
8.540561	3.11959e-12
8.527686	3.28132e-12
8.514811	3.45143e-12
8.501935	3.63036e-12
8.489060	3.81856e-12
8.476185	4.01652e-12
8.463309	4.22473e-12
8.450434	4.44373e-12
8.437558	4.67408e-12
8.424683	4.91637e-12
8.411808	5.1712e-12
8.398932	5.43925e-12
8.386057	5.72117e-12
8.373181	6.01771e-12
8.360306	6.32961e-12
8.347431	6.65767e-12
8.334555	7.00272e-12
8.321680	7.36565e-12
8.308804	7.74738e-12
8.295929	8.14888e-12
8.283054	8.57118e-12
8.270178	9.01536e-12
8.257303	9.48254e-12
8.244427	9.97392e-12
8.231552	1.04908e-11
8.218677	1.10344e-11
8.205801	1.16061e-11
8.192926	1.22075e-11
8.180051	1.284e-11
8.167175	1.35053e-11
8.154300	1.4205e-11
8.141424	1.4941e-11
8.128549	1.5715e-11
8.115674	1.65292e-11
8.102798	1.73855e-11
8.089923	1.82862e-11
8.077047	1.92335e-11
8.064172	2.02298e-11
8.051297	2.12778e-11
8.038421	2.23799e-11
8.025546	2.35392e-11
8.012670	2.47585e-11
7.999795	2.60409e-11
7.986920	2.73896e-11
7.974044	2.88082e-11
7.961169	3.03003e-11
7.948294	3.18696e-11
7.935418	3.35201e-11
7.922543	3.5256e-11
7.909667	3.70818e-11
7.896792	3.90021e-11
7.883917	4.10218e-11
7.871041	4.3146e-11
7.858166	4.53801e-11
7.845290	4.77299e-11
7.832415	5.02013e-11
7.819540	5.28006e-11
7.806664	5.55344e-11
7.793789	5.84096e-11
7.780913	6.14336e-11
7.768038	6.46141e-11
7.755163	6.79592e-11
7.742287	7.14773e-11
7.729412	7.51775e-11
7.716537	7.90691e-11
7.703661	8.3162e-11
7.690786	8.74667e-11
7.677910	9.1994e-11
7.665035	9.67556e-11
7.652160	1.01763e-10
7.639284	1.0703e-10
7.626409	1.1257e-10
7.613533	1.18395e-10
7.600658	1.24523e-10
7.587783	1.30967e-10
7.574907	1.37744e-10
7.562032	1.44872e-10
7.549156	1.52368e-10
7.536281	1.60252e-10
7.523406	1.68544e-10
7.510530	1.77265e-10
7.497655	1.86436e-10
7.484779	1.96082e-10
7.471904	2.06226e-10
7.459029	2.16895e-10
7.446153	2.28116e-10
7.433278	2.39916e-10
7.420403	2.52327e-10
7.407527	2.65379e-10
7.394652	2.79105e-10
7.381776	2.93542e-10
7.368901	3.08724e-10
7.356026	3.24691e-10
7.343150	3.41484e-10
7.330275	3.59144e-10
7.317399	3.77717e-10
7.304524	3.9725e-10
7.291649	4.17792e-10
7.278773	4.39396e-10
7.265898	4.62116e-10
7.253022	4.8601e-10
7.240147	5.11138e-10
7.227272	5.37565e-10
7.214396	5.65357e-10
7.201521	5.94584e-10
7.188646	6.25322e-10
7.175770	6.57647e-10
7.162895	6.91642e-10
7.150019	7.27394e-10
7.137144	7.64991e-10
7.124269	8.0453e-10
7.111393	8.46112e-10
7.098518	8.89841e-10
7.085642	9.35828e-10
7.072767	9.84189e-10
7.059892	1.03505e-09
7.047016	1.08853e-09
7.034141	1.14478e-09
7.021265	1.20393e-09
7.008390	1.26613e-09
6.995515	1.33155e-09
6.982639	1.40034e-09
6.969764	1.47268e-09
6.956889	1.54876e-09
6.944013	1.62877e-09
6.931138	1.7129e-09
6.918262	1.80137e-09
6.905387	1.89442e-09
6.892512	1.99226e-09
6.879636	2.09515e-09
6.866761	2.20335e-09
6.853885	2.31713e-09
6.841010	2.43679e-09
6.828135	2.56261e-09
6.815259	2.69493e-09
6.802384	2.83407e-09
6.789508	2.98039e-09
6.776633	3.13426e-09
6.763758	3.29606e-09
6.750882	3.46621e-09
6.738007	3.64514e-09
6.725131	3.83329e-09
6.712256	4.03114e-09
6.699381	4.23919e-09
6.686505	4.45797e-09
6.673630	4.68803e-09
6.660755	4.92995e-09
6.647879	5.18435e-09
6.635004	5.45185e-09
6.622128	5.73315e-09
6.609253	6.02894e-09
6.596378	6.33997e-09
6.583502	6.66704e-09
6.570627	7.01096e-09
6.557751	7.3726e-09
6.544876	7.75288e-09
6.532001	8.15275e-09
6.519125	8.57322e-09
6.506250	9.01535e-09
6.493374	9.48026e-09
6.480499	9.96911e-09
6.467624	1.04831e-08
6.454748	1.10236e-08
6.441873	1.1592e-08
6.428998	1.21896e-08
6.416122	1.2818e-08
6.403247	1.34787e-08
6.390371	1.41735e-08
6.377496	1.4904e-08
6.364621	1.56721e-08
6.351745	1.64798e-08
6.338870	1.7329e-08
6.325994	1.82219e-08
6.313119	1.91608e-08
6.300244	2.0148e-08
6.287368	2.1186e-08
6.274493	2.22774e-08
6.261617	2.3425e-08
6.248742	2.46315e-08
6.235867	2.59002e-08
6.222991	2.72341e-08
6.210116	2.86366e-08
6.197240	3.01112e-08
6.184365	3.16617e-08
6.171490	3.32919e-08
6.158614	3.50059e-08
6.145739	3.6808e-08
6.132864	3.87027e-08
6.119988	4.06948e-08
6.107113	4.27894e-08
6.094237	4.49915e-08
6.081362	4.73069e-08
6.068487	4.97411e-08
6.055611	5.23005e-08
6.042736	5.49913e-08
6.029860	5.78204e-08
6.016985	6.07948e-08
6.004110	6.39219e-08
5.991234	6.72096e-08
5.978359	7.06662e-08
5.965483	7.43002e-08
5.952608	7.81208e-08
5.939733	8.21375e-08
5.926857	8.63603e-08
5.913982	9.07999e-08
5.901107	9.54674e-08
5.888231	1.00374e-07
5.875356	1.05533e-07
5.862480	1.10956e-07
5.849605	1.16658e-07
5.836730	1.22652e-07
5.823854	1.28953e-07
5.810979	1.35578e-07
5.798103	1.42542e-07
5.785228	1.49863e-07
5.772353	1.57559e-07
5.759477	1.6565e-07
5.746602	1.74156e-07
5.733726	1.83097e-07
5.720851	1.92497e-07
5.707976	2.02378e-07
5.695100	2.12765e-07
5.682225	2.23685e-07
5.669350	2.35163e-07
5.656474	2.47229e-07
5.643599	2.59913e-07
5.630723	2.73247e-07
5.617848	2.87262e-07
5.604973	3.01995e-07
5.592097	3.17482e-07
5.579222	3.33762e-07
5.566346	3.50874e-07
5.553471	3.68861e-07
5.540596	3.87768e-07
5.527720	4.07642e-07
5.514845	4.28532e-07
5.501969	4.5049e-07
5.489094	4.7357e-07
5.476219	4.9783e-07
5.463343	5.23329e-07
5.450468	5.50131e-07
5.437592	5.78301e-07
5.424717	6.07911e-07
5.411842	6.39032e-07
5.398966	6.71742e-07
5.386091	7.06121e-07
5.373216	7.42256e-07
5.360340	7.80233e-07
5.347465	8.20149e-07
5.334589	8.621e-07
5.321714	9.06191e-07
5.308839	9.52529e-07
5.295963	1.00123e-06
5.283088	1.05241e-06
5.270212	1.1062e-06
5.257337	1.16274e-06
5.244462	1.22215e-06
5.231586	1.28459e-06
5.218711	1.3502e-06
5.205835	1.41916e-06
5.192960	1.49162e-06
5.180085	1.56778e-06
5.167209	1.6478e-06
5.154334	1.7319e-06
5.141459	1.82027e-06
5.128583	1.91314e-06
5.115708	2.01072e-06
5.102832	2.11327e-06
5.089957	2.22102e-06
5.077082	2.33425e-06
5.064206	2.45322e-06
5.051331	2.57823e-06
5.038455	2.70959e-06
5.025580	2.84761e-06
5.012705	2.99263e-06
4.999829	3.14501e-06
4.986954	3.3051e-06
4.974078	3.47331e-06
4.961203	3.65004e-06
4.948328	3.83573e-06
4.935452	4.03081e-06
4.922577	4.23577e-06
4.909702	4.45109e-06
4.896826	4.67731e-06
4.883951	4.91496e-06
4.871075	5.16463e-06
4.858200	5.42691e-06
4.845325	5.70244e-06
4.832449	5.99188e-06
4.819574	6.29593e-06
4.806698	6.61531e-06
4.793823	6.95081e-06
4.780948	7.30322e-06
4.768072	7.67338e-06
4.755197	8.06219e-06
4.742321	8.47058e-06
4.729446	8.89952e-06
4.716571	9.35004e-06
4.703695	9.82321e-06
4.690820	1.03202e-05
4.677944	1.08421e-05
4.665069	1.13902e-05
4.652194	1.19658e-05
4.639318	1.25703e-05
4.626443	1.32051e-05
4.613568	1.38717e-05
4.600692	1.45717e-05
4.587817	1.53067e-05
4.574941	1.60785e-05
4.562066	1.68888e-05
4.549191	1.77397e-05
4.536315	1.8633e-05
4.523440	1.95709e-05
4.510564	2.05555e-05
4.497689	2.15892e-05
4.484814	2.26744e-05
4.471938	2.38135e-05
4.459063	2.50093e-05
4.446187	2.62645e-05
4.433312	2.75819e-05
4.420437	2.89647e-05
4.407561	3.0416e-05
4.394686	3.19392e-05
4.381811	3.35376e-05
4.368935	3.52151e-05
4.356060	3.69753e-05
4.343184	3.88223e-05
4.330309	4.07603e-05
4.317434	4.27937e-05
4.304558	4.4927e-05
4.291683	4.7165e-05
4.278807	4.95127e-05
4.265932	5.19753e-05
4.253057	5.45583e-05
4.240181	5.72675e-05
4.227306	6.01088e-05
4.214430	6.30883e-05
4.201555	6.62127e-05
4.188680	6.94886e-05
4.175804	7.29232e-05
4.162929	7.65239e-05
4.150054	8.02983e-05
4.137178	8.42545e-05
4.124303	8.84007e-05
4.111427	9.27457e-05
4.098552	9.72986e-05
4.085677	0.000102069
4.072801	0.000107066
4.059926	0.0001123
4.047050	0.000117782
4.034175	0.000123522
4.021300	0.000129532
4.008424	0.000135824
3.995549	0.000142409
3.982673	0.0001493
3.969798	0.000156509
3.956923	0.000164051
3.944047	0.000171938
3.931172	0.000180184
3.918296	0.000188803
3.905421	0.000197809
3.892546	0.000207218
3.879670	0.000217042
3.866795	0.000227298
3.853920	0.000237998
3.841044	0.000249158
3.828169	0.000260791
3.815293	0.000272909
3.802418	0.000285525
3.789543	0.000298649
3.776667	0.000312289
3.763792	0.000326451
3.750916	0.000341137
3.738041	0.000356344
3.725166	0.000372062
3.712290	0.000388273
3.699415	0.000404942
3.686539	0.000422018
3.673664	0.000439414
3.660789	0.000456992
3.647913	0.000474507
3.635038	0.000491456
&
```
