## Supplementary material for "All-at-once RNA folding with 3D motif prediction framed by evolutionary information": RF03299_mir-1000.cacofold.helixcov

```
# RMs = 2 L = 79

# RM_HELIX NESTED 1-29 51-79, nbp = 29 nbp_cov = 1
# pvals: 0.0127718,3.26629e-05,0.471422,0.0274911,0.65469,0.000250159,0.00243427,0.471422,0.471422,0.290166,0.439241,0.439241,0.439241,0.268711,0.439241,0.471422,0.439241,0.471422,0.507773,0.489354,0.290166,0.439241,0.439241,0.489354,0.439241,0.439241,0.439241,0.439241,0.439241
# aggregated NONE
NESTED  <<<<<<<<<<<<<<<<<<<<<<<<<<<<<_____________________>>>>>>>>>>>>>>>>>>>>>>>>>>>>>
        :::::<___________________________________________________________________>:::::

# RM_HELIX TRIPLET 1-3 5-7, nbp = 3 nbp_cov = 1
# pvals: 8.42604e-06,0.99974,0.589841
# aggregated NONE
TRIPLET <<<_>>>::::::::::::::::::::::::::::::::::::::::::::::::::::::::::::::::::::::::
        <_____>::::::::::::::::::::::::::::::::::::::::::::::::::::::::::::::::::::::::
```
