## Supplementary material for "All-at-once RNA folding with 3D motif prediction framed by evolutionary information": RF03299_mir-1000.helixcov

```
# RMs = 3 L = 79

# RM_HELIX NESTED 22-29 51-58, nbp = 8 nbp_cov = 0
# pvals: 0.439241,0.439241,0.489354,0.439241,0.439241,0.439241,0.439241,0.439241
# aggregated NONE
NESTED  :::::::::::::::::::::<<<<<<<<_____________________>>>>>>>>:::::::::::::::::::::
        :::::::::::::::::::::::::::::::::::::::::::::::::::::::::::::::::::::::::::::::

# RM_HELIX NESTED 12-18 62-68, nbp = 7 nbp_cov = 0
# pvals: 0.439241,0.439241,0.268711,0.439241,0.471422,0.439241,0.471422
# aggregated NONE
NESTED  :::::::::::<<<<<<<___________________________________________>>>>>>>:::::::::::
        :::::::::::::::::::::::::::::::::::::::::::::::::::::::::::::::::::::::::::::::

# RM_HELIX NESTED 3-6 74-77, nbp = 4 nbp_cov = 1
# pvals: 0.471422,0.0274911,0.65469,0.000250159
# aggregated NONE
NESTED  ::<<<<___________________________________________________________________>>>>::
        :::::<___________________________________________________________________>:::::
```
