## Supplementary material for "All-at-once RNA folding with 3D motif prediction framed by evolutionary information": RF03299_mir-1000.power

```
# Power analysis of given structure 
#
# Powertype = SINGLE SUBSTITUTIONS
# covary  left_pos      right_pos    substitutions      power
#----------------------------------------------------------------
          3		77		0		0.00
          4		76		6		0.16
          5		75		4		0.07
     *    6		74		5		0.11
          12		68		0		0.00
          13		67		0		0.00
          14		66		1		0.00
          15		65		0		0.00
          16		64		1		0.00
          17		63		2		0.00
          18		62		1		0.00
          22		58		0		0.00
          23		57		0		0.00
          24		56		2		0.00
          25		55		0		0.00
          26		54		0		0.00
          27		53		0		0.00
          28		52		0		0.00
          29		51		0		0.00
#
# BPAIRS 19
# avg substitutions per BP  1.2
# BPAIRS expected to covary 0.3 +/- 0.5
# BPAIRS observed to covary 1
#
```
