## Supplementary material for "All-at-once RNA folding with 3D motif prediction framed by evolutionary information": RF03299_mir-1000.sorted.cov

```
#
# Method Target_E-val [cov_min,cov_max] [FP | TP True Found | Sen PPV F] 
# GTp    0.05         [-6.62,13.70]     [1 | 1 19 2 | 5.26 50.00 9.52] 
#
#       left_pos       right_pos        score          E-value           pvalue       substitutions      power
#--------------------------------------------------------------------------------------------------------------
*	       6	      74	10.81226	0.00475303	0.000250159	5		0.11
~	       1	       7	13.70055	0.0258005	8.42604e-06	4		0.07
```
