## Supplementary material for "All-at-once RNA folding with 3D motif prediction framed by evolutionary information": RF03299_mir-1000.surv

```
10.800113	0.0526316
5.286830	0.105263
0.065918	0.157895
-0.017617	0.736842
-0.059384	0.894737
-0.101151	0.947368
-0.560591	1
&
13.682056	0.000326584
12.554339	0.000653168
8.753515	0.00130634
7.667566	0.00163292
7.500496	0.0019595
7.458729	0.00261267
7.375194	0.00293926
7.166358	0.00326584
7.082823	0.00359242
6.790452	0.00424559
6.706918	0.00457218
6.581616	0.00522534
6.498081	0.00587851
6.205710	0.00620509
5.996874	0.00653168
5.871572	0.00718485
5.829805	0.00751143
5.788037	0.0081646
5.746270	0.00849118
5.662735	0.00881777
5.579201	0.00947093
5.495666	0.00979752
5.453899	0.0104507
5.370364	0.0107773
5.286830	0.0114304
5.161528	0.011757
5.119761	0.0120836
5.036226	0.0124102
4.994459	0.0133899
4.952691	0.0146963
4.910924	0.0150229
4.827390	0.0153494
4.785622	0.0163292
4.702088	0.0176355
4.660320	0.0179621
4.618553	0.0186153
4.576786	0.019595
4.535018	0.0202482
4.493251	0.021228
4.451484	0.0218811
4.409717	0.0222077
4.367949	0.0231875
4.284415	0.0244938
4.200880	0.025147
4.117345	0.0254735
4.033811	0.0264533
3.950276	0.0271065
3.908509	0.0277596
3.866742	0.0287394
3.824974	0.029066
3.741440	0.0297191
3.657905	0.0300457
3.574371	0.0310255
3.532603	0.0316786
3.490836	0.0323318
3.449069	0.0336381
3.407301	0.0349445
3.365534	0.0355976
3.323767	0.0365774
3.240232	0.0372306
3.198465	0.0375572
3.156698	0.0378837
3.114930	0.0382103
3.073163	0.0388635
3.031396	0.040823
2.989629	0.0414762
2.947861	0.0421293
2.906094	0.044742
2.864327	0.0460483
2.822559	0.0473547
2.780792	0.048661
2.739025	0.0489876
2.655490	0.0499673
2.613723	0.0506205
2.571956	0.0512737
2.530188	0.05258
2.488421	0.0542129
2.446654	0.0561724
2.404886	0.0574788
2.363119	0.0584585
2.321352	0.060418
2.279585	0.0617244
2.237817	0.0636839
2.196050	0.0653168
2.112515	0.0666231
2.070748	0.068256
2.028981	0.0695624
1.987213	0.0705421
1.945446	0.0715219
1.903679	0.0718485
1.861912	0.0728282
1.820144	0.0734814
1.778377	0.0744611
1.736610	0.0754409
1.694842	0.0770738
1.653075	0.0774004
1.611308	0.0780536
1.569541	0.0800131
1.527773	0.0806662
1.444239	0.0813194
1.402471	0.0826257
1.360704	0.0849118
1.318937	0.085565
1.277169	0.0885042
1.235402	0.0907903
1.193635	0.0927498
1.151868	0.0937296
1.110100	0.0956891
1.068333	0.0963423
1.026566	0.0969954
0.984798	0.0999347
0.943031	0.101241
0.901264	0.104507
0.859497	0.106466
0.817729	0.108426
0.775962	0.110059
0.734195	0.112998
0.692427	0.115284
0.650660	0.117244
0.608893	0.11855
0.567125	0.119856
0.525358	0.120509
0.483591	0.120836
0.441824	0.123775
0.400056	0.125735
0.358289	0.128347
0.316522	0.12998
0.274754	0.131287
0.232987	0.14435
0.191220	0.146963
0.149453	0.148596
0.107685	0.170803
0.065918	0.204768
0.024151	0.312541
-0.017617	0.588831
-0.059384	0.69693
-0.101151	0.791966
-0.142919	0.804703
-0.184686	0.809275
-0.226453	0.812214
-0.268220	0.81646
-0.309988	0.819726
-0.351755	0.822338
-0.393522	0.827564
-0.435290	0.833769
-0.477057	0.838668
-0.518824	0.841607
-0.560591	0.844873
-0.602359	0.850425
-0.644126	0.852711
-0.685893	0.855323
-0.727661	0.859569
-0.769428	0.862835
-0.811195	0.865774
-0.852963	0.870673
-0.894730	0.874592
-0.936497	0.877531
-0.978264	0.879164
-1.020032	0.88145
-1.061799	0.882103
-1.103566	0.885042
-1.145334	0.887002
-1.187101	0.890921
-1.228868	0.893534
-1.270635	0.895167
-1.312403	0.896799
-1.354170	0.900718
-1.395937	0.903658
-1.437705	0.90725
-1.479472	0.908883
-1.521239	0.910189
-1.563007	0.912802
-1.604774	0.916721
-1.646541	0.918354
-1.688308	0.92162
-1.730076	0.923579
-1.771843	0.928152
-1.813610	0.930438
-1.855378	0.932724
-1.897145	0.935336
-1.938912	0.936643
-1.980679	0.939582
-2.022447	0.939909
-2.064214	0.941868
-2.105981	0.944481
-2.147749	0.94546
-2.189516	0.950033
-2.231283	0.951339
-2.273051	0.953298
-2.314818	0.954278
-2.356585	0.954605
-2.398352	0.956564
-2.440120	0.958197
-2.481887	0.959504
-2.523654	0.962116
-2.565422	0.964076
-2.607189	0.965382
-2.648956	0.966688
-2.690723	0.968321
-2.732491	0.969301
-2.774258	0.970607
-2.816025	0.971587
-2.857793	0.97224
-2.899560	0.972894
-2.941327	0.973547
-2.983095	0.9742
-3.024862	0.975833
-3.066629	0.977792
-3.108396	0.979099
-3.150164	0.981058
-3.191931	0.981385
-3.233698	0.982364
-3.275466	0.983671
-3.317233	0.984324
-3.359000	0.984651
-3.400767	0.985304
-3.442535	0.985957
-3.526069	0.98661
-3.693139	0.98759
-3.734906	0.988243
-3.776673	0.98857
-3.818440	0.989549
-3.860208	0.989876
-3.901975	0.990202
-3.943742	0.990529
-3.985510	0.990856
-4.027277	0.991835
-4.069044	0.992489
-4.110811	0.992815
-4.319648	0.993468
-4.403183	0.993795
-4.570252	0.994121
-4.612019	0.994448
-4.695554	0.994775
-4.737321	0.995428
-4.862623	0.995754
-4.946157	0.996081
-5.029692	0.996408
-5.071459	0.996734
-5.322063	0.997387
-5.614434	0.997714
-5.697969	0.99804
-5.739736	0.998367
-5.865038	0.998694
-5.948572	0.99902
-5.990340	0.999347
-6.157409	0.999673
-6.658616	1
&
12.824896	1.62285e-05
12.804943	3.2457e-05
12.596106	4.86855e-05
12.178433	6.4914e-05
11.969597	8.11425e-05
11.760760	9.7371e-05
11.635458	0.000129828
11.551924	0.000146056
11.510157	0.000162285
11.468389	0.000178513
11.217786	0.00021097
11.176018	0.000227199
11.008949	0.000243427
10.841880	0.000259656
10.716578	0.000275884
10.591276	0.000308341
10.507742	0.00032457
10.465974	0.000357027
10.424207	0.000373255
10.382440	0.000405712
10.340672	0.000421941
10.257138	0.000454398
10.215370	0.000486855
10.173603	0.000503083
10.131836	0.00053554
10.090069	0.000567997
10.048301	0.000600454
9.964767	0.000616683
9.922999	0.000681597
9.881232	0.000762739
9.839465	0.000811425
9.797698	0.000827653
9.755930	0.00086011
9.714163	0.000892567
9.672396	0.000925024
9.630628	0.000941253
9.588861	0.0010224
9.547094	0.00103862
9.505326	0.00110354
9.463559	0.00116845
9.421792	0.00126582
9.380025	0.00129828
9.338257	0.00133074
9.296490	0.00139565
9.254723	0.00154171
9.171188	0.00168776
9.129421	0.00188251
9.087654	0.00194742
9.045886	0.00196365
9.004119	0.00202856
8.962352	0.00207725
8.920584	0.00223953
8.878817	0.00227199
8.837050	0.00240182
8.753515	0.00243427
8.711748	0.00249919
8.669981	0.00254787
8.628213	0.00262902
8.586446	0.0026777
8.544679	0.00275884
8.502911	0.0029049
8.461144	0.00293736
8.419377	0.00300227
8.377610	0.00306719
8.335842	0.00311587
8.294075	0.00326193
8.252308	0.00337553
8.210540	0.00352158
8.168773	0.00366764
8.127006	0.0039273
8.085238	0.0040409
8.043471	0.00423564
8.001704	0.00433301
7.959937	0.00446284
7.918169	0.00459266
7.876402	0.00480364
7.834635	0.00499838
7.792867	0.00512821
7.751100	0.00520935
7.709333	0.00530672
7.667566	0.00548523
7.625798	0.0055826
7.584031	0.00572866
7.542264	0.00589094
7.500496	0.0061506
7.458729	0.00641026
7.416962	0.00655631
7.375194	0.00676728
7.333427	0.00707562
7.291660	0.00736774
7.249893	0.00751379
7.208125	0.00775722
7.166358	0.00808179
7.124591	0.00824408
7.082823	0.00845505
7.041056	0.0087147
6.999289	0.00895813
6.957522	0.00923401
6.915754	0.00942876
6.873987	0.00963973
6.832220	0.00993184
6.790452	0.01037
6.748685	0.0107433
6.706918	0.0111165
6.665150	0.0114411
6.623383	0.0116683
6.581616	0.0119442
6.539849	0.0123337
6.498081	0.0127718
6.456314	0.0132262
6.414547	0.013567
6.372779	0.0138105
6.331012	0.0143298
6.289245	0.014703
6.247478	0.0150925
6.205710	0.0157092
6.163943	0.0161311
6.122176	0.0165693
6.080408	0.0169263
6.038641	0.0174619
5.996874	0.0179
5.955106	0.018468
5.913339	0.0188575
5.871572	0.0192632
5.829805	0.0197663
5.788037	0.0203181
5.746270	0.0206751
5.704503	0.0211133
5.662735	0.021876
5.620968	0.0226063
5.579201	0.0230282
5.537434	0.0234989
5.495666	0.024148
5.453899	0.0247322
5.412132	0.0253489
5.370364	0.0259981
5.328597	0.0268419
5.286830	0.0274911
5.245062	0.0280428
5.203295	0.0288056
5.161528	0.0296332
5.119761	0.0301363
5.077993	0.0308504
5.036226	0.0315807
4.994459	0.0321811
4.952691	0.0329438
4.910924	0.0334469
4.869157	0.0341123
4.827390	0.0347452
4.785622	0.0353781
4.743855	0.0362869
4.702088	0.0370334
4.660320	0.0378773
4.618553	0.038705
4.576786	0.0394515
4.535018	0.040198
4.493251	0.0408796
4.451484	0.0413502
4.409717	0.0420805
4.367949	0.0428432
4.326182	0.043606
4.284415	0.0441577
4.242647	0.0446771
4.200880	0.0452613
4.159113	0.0460889
4.117345	0.0469977
4.075578	0.0477929
4.033811	0.0487991
3.992044	0.0497079
3.950276	0.0504869
3.908509	0.0509575
3.866742	0.0519636
3.824974	0.0529211
3.783207	0.0536676
3.741440	0.0546089
3.699673	0.0555015
3.657905	0.0565076
3.616138	0.0573191
3.574371	0.0581467
3.532603	0.0591042
3.490836	0.0598994
3.449069	0.060792
3.407301	0.0617657
3.365534	0.0629828
3.323767	0.0640052
3.282000	0.0650114
3.240232	0.0660824
3.198465	0.0670724
3.156698	0.0680461
3.114930	0.0690198
3.073163	0.0703668
3.031396	0.0716001
2.989629	0.0731094
2.947861	0.0746511
2.906094	0.0758682
2.864327	0.0771503
2.822559	0.0782863
2.780792	0.079406
2.739025	0.0809964
2.697257	0.0822623
2.655490	0.083804
2.613723	0.0854106
2.571956	0.0868387
2.530188	0.0882668
2.488421	0.0896949
2.446654	0.090977
2.404886	0.0926809
2.363119	0.0944823
2.321352	0.0966732
2.279585	0.0984258
2.237817	0.100227
2.196050	0.102451
2.154283	0.104641
2.112515	0.10667
2.070748	0.108926
2.028981	0.110954
1.987213	0.113551
1.945446	0.115839
1.903679	0.117981
1.861912	0.120156
1.820144	0.121908
1.778377	0.12384
1.736610	0.125755
1.694842	0.127832
1.653075	0.130039
1.611308	0.132425
1.569541	0.134632
1.527773	0.136644
1.486006	0.138819
1.444239	0.141577
1.402471	0.143768
1.360704	0.146056
1.318937	0.148312
1.277169	0.150779
1.235402	0.15344
1.193635	0.156378
1.151868	0.159234
1.110100	0.162042
1.068333	0.165563
1.026566	0.168858
0.984798	0.17246
0.943031	0.176225
0.901264	0.179455
0.859497	0.183268
0.817729	0.18666
0.775962	0.189857
0.734195	0.193703
0.692427	0.19703
0.650660	0.201347
0.608893	0.205729
0.567125	0.209445
0.525358	0.213567
0.483591	0.218403
0.441824	0.222704
0.400056	0.226988
0.358289	0.231921
0.316522	0.236563
0.274754	0.241139
0.232987	0.246414
0.191220	0.252029
0.149453	0.257498
0.107685	0.262918
0.065918	0.268711
0.024151	0.290166
-0.017617	0.439241
-0.059384	0.471422
-0.101151	0.489354
-0.142919	0.507773
-0.184686	0.525738
-0.226453	0.543135
-0.268220	0.559234
-0.309988	0.57483
-0.351755	0.589841
-0.393522	0.60409
-0.435290	0.617007
-0.477057	0.629747
-0.518824	0.642243
-0.560591	0.65469
-0.602359	0.666715
-0.644126	0.677735
-0.685893	0.689305
-0.727661	0.700065
-0.769428	0.71136
-0.811195	0.721811
-0.852963	0.732035
-0.894730	0.74221
-0.936497	0.751931
-0.978264	0.762317
-1.020032	0.772314
-1.061799	0.781873
-1.103566	0.790798
-1.145334	0.799838
-1.187101	0.807757
-1.228868	0.815287
-1.270635	0.8216
-1.312403	0.829179
-1.354170	0.836952
-1.395937	0.84492
-1.437705	0.851818
-1.479472	0.858358
-1.521239	0.864573
-1.563007	0.87061
-1.604774	0.875917
-1.646541	0.881175
-1.688308	0.887033
-1.730076	0.892567
-1.771843	0.89729
-1.813610	0.90185
-1.855378	0.906183
-1.897145	0.910565
-1.938912	0.914281
-1.980679	0.918793
-2.022447	0.92233
-2.064214	0.926534
-2.105981	0.929731
-2.147749	0.932765
-2.189516	0.935589
-2.231283	0.938543
-2.273051	0.941577
-2.314818	0.94419
-2.356585	0.946576
-2.398352	0.948832
-2.440120	0.951185
-2.481887	0.953148
-2.523654	0.955566
-2.565422	0.957709
-2.607189	0.959526
-2.648956	0.961749
-2.690723	0.963226
-2.732491	0.965157
-2.774258	0.967024
-2.816025	0.968549
-2.857793	0.970188
-2.899560	0.971779
-2.941327	0.973061
-2.983095	0.974456
-3.024862	0.975576
-3.066629	0.976793
-3.108396	0.978335
-3.150164	0.97913
-3.191931	0.980299
-3.233698	0.981305
-3.275466	0.98236
-3.317233	0.983301
-3.359000	0.984258
-3.400767	0.985281
-3.442535	0.986076
-3.484302	0.986985
-3.526069	0.987845
-3.567837	0.988445
-3.609604	0.989062
-3.651371	0.989695
-3.693139	0.990425
-3.734906	0.991091
-3.776673	0.991496
-3.818440	0.991967
-3.860208	0.992632
-3.901975	0.993038
-3.943742	0.993574
-3.985510	0.993914
-4.027277	0.994352
-4.069044	0.994839
-4.110811	0.995083
-4.152579	0.995456
-4.194346	0.995716
-4.236113	0.996105
-4.277881	0.9963
-4.319648	0.996495
-4.361415	0.996722
-4.403183	0.996998
-4.444950	0.997144
-4.486717	0.997387
-4.528484	0.997517
-4.570252	0.997647
-4.612019	0.997874
-4.653786	0.997955
-4.695554	0.998085
-4.737321	0.998134
-4.779088	0.99828
-4.820855	0.998393
-4.862623	0.998458
-4.904390	0.998556
-4.946157	0.998653
-4.987925	0.998815
-5.029692	0.998913
-5.071459	0.999075
-5.113227	0.999091
-5.154994	0.99914
-5.196761	0.99927
-5.238528	0.9994
-5.280296	0.999432
-5.322063	0.999464
-5.405598	0.999529
-5.447365	0.999546
-5.489132	0.999578
-5.530900	0.999594
-5.572667	0.999627
-5.614434	0.999708
-5.656201	0.999724
-5.823271	0.99974
-5.906805	0.999773
-5.990340	0.999805
-6.032107	0.999821
-6.073874	0.999838
-6.157409	0.99987
-6.282711	0.999886
-6.324478	0.999903
-6.408013	0.999919
-6.867453	0.999935
-6.992755	0.999984
-7.452195	1
&
37.740017	9.97336e-19
37.698250	1.05069e-18
37.656483	1.10691e-18
37.614716	1.16612e-18
37.572948	1.22851e-18
37.531181	1.29423e-18
37.489414	1.36347e-18
37.447646	1.43642e-18
37.405879	1.51326e-18
37.364112	1.59421e-18
37.322345	1.6795e-18
37.280577	1.76934e-18
37.238810	1.864e-18
37.197043	1.96371e-18
37.155275	2.06876e-18
37.113508	2.17942e-18
37.071741	2.29601e-18
37.029973	2.41883e-18
36.988206	2.54821e-18
36.946439	2.68452e-18
36.904672	2.82812e-18
36.862904	2.9794e-18
36.821137	3.13877e-18
36.779370	3.30666e-18
36.737602	3.48354e-18
36.695835	3.66987e-18
36.654068	3.86616e-18
36.612301	4.07296e-18
36.570533	4.29081e-18
36.528766	4.52031e-18
36.486999	4.76209e-18
36.445231	5.01679e-18
36.403464	5.28512e-18
36.361697	5.5678e-18
36.319929	5.86559e-18
36.278162	6.1793e-18
36.236395	6.50979e-18
36.194628	6.85796e-18
36.152860	7.22474e-18
36.111093	7.61113e-18
36.069326	8.01819e-18
36.027558	8.44701e-18
35.985791	8.89876e-18
35.944024	9.37467e-18
35.902257	9.87602e-18
35.860489	1.04042e-17
35.818722	1.09606e-17
35.776955	1.15467e-17
35.735187	1.21642e-17
35.693420	1.28147e-17
35.651653	1.35e-17
35.609885	1.42219e-17
35.568118	1.49825e-17
35.526351	1.57837e-17
35.484584	1.66277e-17
35.442816	1.75168e-17
35.401049	1.84535e-17
35.359282	1.94403e-17
35.317514	2.04798e-17
35.275747	2.15749e-17
35.233980	2.27285e-17
35.192213	2.39438e-17
35.150445	2.52241e-17
35.108678	2.65728e-17
35.066911	2.79936e-17
35.025143	2.94904e-17
34.983376	3.10672e-17
34.941609	3.27283e-17
34.899841	3.44782e-17
34.858074	3.63216e-17
34.816307	3.82635e-17
34.774540	4.03093e-17
34.732772	4.24644e-17
34.691005	4.47347e-17
34.649238	4.71264e-17
34.607470	4.96459e-17
34.565703	5.23001e-17
34.523936	5.50962e-17
34.482169	5.80417e-17
34.440401	6.11446e-17
34.398634	6.44134e-17
34.356867	6.78569e-17
34.315099	7.14845e-17
34.273332	7.53059e-17
34.231565	7.93316e-17
34.189797	8.35724e-17
34.148030	8.80399e-17
34.106263	9.27462e-17
34.064496	9.7704e-17
34.022728	1.02927e-16
33.980961	1.08429e-16
33.939194	1.14224e-16
33.897426	1.2033e-16
33.855659	1.26762e-16
33.813892	1.33538e-16
33.772125	1.40675e-16
33.730357	1.48195e-16
33.688590	1.56116e-16
33.646823	1.6446e-16
33.605055	1.7325e-16
33.563288	1.8251e-16
33.521521	1.92265e-16
33.479753	2.02541e-16
33.437986	2.13366e-16
33.396219	2.24769e-16
33.354452	2.36782e-16
33.312684	2.49437e-16
33.270917	2.62767e-16
33.229150	2.76811e-16
33.187382	2.91604e-16
33.145615	3.07188e-16
33.103848	3.23604e-16
33.062080	3.40898e-16
33.020313	3.59115e-16
32.978546	3.78306e-16
32.936779	3.98523e-16
32.895011	4.19819e-16
32.853244	4.42253e-16
32.811477	4.65885e-16
32.769709	4.9078e-16
32.727942	5.17005e-16
32.686175	5.44631e-16
32.644408	5.73733e-16
32.602640	6.0439e-16
32.560873	6.36684e-16
32.519106	6.70703e-16
32.477338	7.0654e-16
32.435571	7.44291e-16
32.393804	7.84058e-16
32.352036	8.2595e-16
32.310269	8.70079e-16
32.268502	9.16566e-16
32.226735	9.65535e-16
32.184967	1.01712e-15
32.143200	1.07146e-15
32.101433	1.1287e-15
32.059665	1.189e-15
32.017898	1.25253e-15
31.976131	1.31944e-15
31.934364	1.38993e-15
31.892596	1.46418e-15
31.850829	1.5424e-15
31.809062	1.62479e-15
31.767294	1.71159e-15
31.725527	1.80302e-15
31.683760	1.89933e-15
31.641992	2.00079e-15
31.600225	2.10767e-15
31.558458	2.22025e-15
31.516691	2.33884e-15
31.474923	2.46377e-15
31.433156	2.59537e-15
31.391389	2.734e-15
31.349621	2.88003e-15
31.307854	3.03385e-15
31.266087	3.19589e-15
31.224320	3.36658e-15
31.182552	3.54639e-15
31.140785	3.7358e-15
31.099018	3.93532e-15
31.057250	4.14549e-15
31.015483	4.36689e-15
30.973716	4.6001e-15
30.931948	4.84577e-15
30.890181	5.10455e-15
30.848414	5.37715e-15
30.806647	5.6643e-15
30.764879	5.96678e-15
30.723112	6.28541e-15
30.681345	6.62105e-15
30.639577	6.97461e-15
30.597810	7.34704e-15
30.556043	7.73936e-15
30.514276	8.15261e-15
30.472508	8.58793e-15
30.430741	9.04648e-15
30.388974	9.52951e-15
30.347206	1.00383e-14
30.305439	1.05743e-14
30.263672	1.11389e-14
30.221904	1.17336e-14
30.180137	1.236e-14
30.138370	1.30199e-14
30.096603	1.37151e-14
30.054835	1.44473e-14
30.013068	1.52186e-14
29.971301	1.6031e-14
29.929533	1.68868e-14
29.887766	1.77883e-14
29.845999	1.87379e-14
29.804232	1.97382e-14
29.762464	2.07919e-14
29.720697	2.19017e-14
29.678930	2.30709e-14
29.637162	2.43024e-14
29.595395	2.55996e-14
29.553628	2.6966e-14
29.511860	2.84054e-14
29.470093	2.99215e-14
29.428326	3.15186e-14
29.386559	3.32008e-14
29.344791	3.49728e-14
29.303024	3.68394e-14
29.261257	3.88055e-14
29.219489	4.08766e-14
29.177722	4.30582e-14
29.135955	4.53561e-14
29.094188	4.77766e-14
29.052420	5.03263e-14
29.010653	5.3012e-14
28.968886	5.58409e-14
28.927118	5.88208e-14
28.885351	6.19596e-14
28.843584	6.52659e-14
28.801816	6.87485e-14
28.760049	7.24169e-14
28.718282	7.6281e-14
28.676515	8.03512e-14
28.634747	8.46385e-14
28.592980	8.91544e-14
28.551213	9.39113e-14
28.509445	9.89218e-14
28.467678	1.042e-13
28.425911	1.09759e-13
28.384144	1.15615e-13
28.342376	1.21783e-13
28.300609	1.2828e-13
28.258842	1.35123e-13
28.217074	1.42331e-13
28.175307	1.49924e-13
28.133540	1.57922e-13
28.091772	1.66346e-13
28.050005	1.75219e-13
28.008238	1.84566e-13
27.966471	1.94411e-13
27.924703	2.04781e-13
27.882936	2.15703e-13
27.841169	2.27208e-13
27.799401	2.39327e-13
27.757634	2.52091e-13
27.715867	2.65537e-13
27.674100	2.79699e-13
27.632332	2.94615e-13
27.590565	3.10328e-13
27.548798	3.26877e-13
27.507030	3.4431e-13
27.465263	3.62671e-13
27.423496	3.82011e-13
27.381728	4.02382e-13
27.339961	4.23839e-13
27.298194	4.46439e-13
27.256427	4.70244e-13
27.214659	4.95318e-13
27.172892	5.21729e-13
27.131125	5.49547e-13
27.089357	5.78847e-13
27.047590	6.09709e-13
27.005823	6.42216e-13
26.964056	6.76456e-13
26.922288	7.1252e-13
26.880521	7.50505e-13
26.838754	7.90515e-13
26.796986	8.32658e-13
26.755219	8.77045e-13
26.713452	9.23798e-13
26.671684	9.73042e-13
26.629917	1.02491e-12
26.588150	1.07954e-12
26.546383	1.13708e-12
26.504615	1.19769e-12
26.462848	1.26153e-12
26.421081	1.32877e-12
26.379313	1.39959e-12
26.337546	1.47418e-12
26.295779	1.55274e-12
26.254012	1.6355e-12
26.212244	1.72265e-12
26.170477	1.81446e-12
26.128710	1.91115e-12
26.086942	2.01299e-12
26.045175	2.12026e-12
26.003408	2.23324e-12
25.961640	2.35223e-12
25.919873	2.47757e-12
25.878106	2.60958e-12
25.836339	2.74862e-12
25.794571	2.89506e-12
25.752804	3.04931e-12
25.711037	3.21176e-12
25.669269	3.38287e-12
25.627502	3.56309e-12
25.585735	3.75291e-12
25.543968	3.95283e-12
25.502200	4.16339e-12
25.460433	4.38517e-12
25.418666	4.61876e-12
25.376898	4.86478e-12
25.335131	5.1239e-12
25.293364	5.39681e-12
25.251596	5.68425e-12
25.209829	5.98699e-12
25.168062	6.30585e-12
25.126295	6.64168e-12
25.084527	6.99539e-12
25.042760	7.36792e-12
25.000993	7.76028e-12
24.959225	8.17353e-12
24.917458	8.60876e-12
24.875691	9.06716e-12
24.833924	9.54996e-12
24.792156	1.00584e-11
24.750389	1.0594e-11
24.708622	1.1158e-11
24.666854	1.17521e-11
24.625087	1.23778e-11
24.583320	1.30367e-11
24.541552	1.37308e-11
24.499785	1.44617e-11
24.458018	1.52315e-11
24.416251	1.60423e-11
24.374483	1.68963e-11
24.332716	1.77956e-11
24.290949	1.87428e-11
24.249181	1.97404e-11
24.207414	2.0791e-11
24.165647	2.18976e-11
24.123880	2.30629e-11
24.082112	2.42903e-11
24.040345	2.5583e-11
23.998578	2.69443e-11
23.956810	2.83781e-11
23.915043	2.98882e-11
23.873276	3.14785e-11
23.831508	3.31534e-11
23.789741	3.49174e-11
23.747974	3.67752e-11
23.706207	3.87317e-11
23.664439	4.07923e-11
23.622672	4.29624e-11
23.580905	4.52479e-11
23.539137	4.76548e-11
23.497370	5.01898e-11
23.455603	5.28595e-11
23.413835	5.56711e-11
23.372068	5.86321e-11
23.330301	6.17506e-11
23.288534	6.50348e-11
23.246766	6.84935e-11
23.204999	7.2136e-11
23.163232	7.59722e-11
23.121464	8.00121e-11
23.079697	8.42668e-11
23.037930	8.87475e-11
22.996163	9.34664e-11
22.954395	9.84359e-11
22.912628	1.03669e-10
22.870861	1.09181e-10
22.829093	1.14986e-10
22.787326	1.21098e-10
22.745559	1.27536e-10
22.703791	1.34315e-10
22.662024	1.41455e-10
22.620257	1.48974e-10
22.578490	1.56892e-10
22.536722	1.65231e-10
22.494955	1.74012e-10
22.453188	1.8326e-10
22.411420	1.92999e-10
22.369653	2.03255e-10
22.327886	2.14056e-10
22.286119	2.2543e-10
22.244351	2.37408e-10
22.202584	2.50022e-10
22.160817	2.63305e-10
22.119049	2.77294e-10
22.077282	2.92026e-10
22.035515	3.07539e-10
21.993747	3.23876e-10
21.951980	3.4108e-10
21.910213	3.59197e-10
21.868446	3.78275e-10
21.826678	3.98366e-10
21.784911	4.19523e-10
21.743144	4.41802e-10
21.701376	4.65264e-10
21.659609	4.89971e-10
21.617842	5.15988e-10
21.576075	5.43386e-10
21.534307	5.72237e-10
21.492540	6.02619e-10
21.450773	6.34612e-10
21.409005	6.68302e-10
21.367238	7.03779e-10
21.325471	7.41137e-10
21.283703	7.80477e-10
21.241936	8.21902e-10
21.200169	8.65525e-10
21.158402	9.1146e-10
21.116634	9.59831e-10
21.074867	1.01077e-09
21.033100	1.0644e-09
20.991332	1.12088e-09
20.949565	1.18036e-09
20.907798	1.24298e-09
20.866031	1.30893e-09
20.824263	1.37836e-09
20.782496	1.45148e-09
20.740729	1.52848e-09
20.698961	1.60955e-09
20.657194	1.69492e-09
20.615427	1.78482e-09
20.573659	1.87947e-09
20.531892	1.97915e-09
20.490125	2.0841e-09
20.448358	2.19461e-09
20.406590	2.31097e-09
20.364823	2.4335e-09
20.323056	2.56251e-09
20.281288	2.69836e-09
20.239521	2.8414e-09
20.197754	2.99201e-09
20.155987	3.1506e-09
20.114219	3.31759e-09
20.072452	3.49341e-09
20.030685	3.67855e-09
19.988917	3.87348e-09
19.947150	4.07873e-09
19.905383	4.29484e-09
19.863615	4.52239e-09
19.821848	4.76198e-09
19.780081	5.01424e-09
19.738314	5.27986e-09
19.696546	5.55952e-09
19.654779	5.85398e-09
19.613012	6.16402e-09
19.571244	6.49045e-09
19.529477	6.83415e-09
19.487710	7.19603e-09
19.445943	7.57704e-09
19.404175	7.9782e-09
19.362408	8.40057e-09
19.320641	8.84527e-09
19.278873	9.31348e-09
19.237106	9.80643e-09
19.195339	1.03254e-08
19.153571	1.08719e-08
19.111804	1.14472e-08
19.070037	1.20529e-08
19.028270	1.26907e-08
18.986502	1.33621e-08
18.944735	1.4069e-08
18.902968	1.48132e-08
18.861200	1.55967e-08
18.819433	1.64216e-08
18.777666	1.72901e-08
18.735899	1.82045e-08
18.694131	1.91671e-08
18.652364	2.01805e-08
18.610597	2.12475e-08
18.568829	2.23707e-08
18.527062	2.35533e-08
18.485295	2.47982e-08
18.443527	2.61089e-08
18.401760	2.74887e-08
18.359993	2.89413e-08
18.318226	3.04705e-08
18.276458	3.20804e-08
18.234691	3.37752e-08
18.192924	3.55594e-08
18.151156	3.74377e-08
18.109389	3.9415e-08
18.067622	4.14966e-08
18.025855	4.36878e-08
17.984087	4.59946e-08
17.942320	4.8423e-08
17.900553	5.09793e-08
17.858785	5.36703e-08
17.817018	5.65031e-08
17.775251	5.94852e-08
17.733483	6.26243e-08
17.691716	6.59287e-08
17.649949	6.94072e-08
17.608182	7.30688e-08
17.566414	7.69232e-08
17.524647	8.09805e-08
17.482880	8.52513e-08
17.441112	8.97469e-08
17.399345	9.44791e-08
17.357578	9.94603e-08
17.315811	1.04703e-07
17.274043	1.10222e-07
17.232276	1.16032e-07
17.190509	1.22147e-07
17.148741	1.28583e-07
17.106974	1.35357e-07
17.065207	1.42488e-07
17.023439	1.49994e-07
16.981672	1.57894e-07
16.939905	1.66209e-07
16.898138	1.74961e-07
16.856370	1.84172e-07
16.814603	1.93868e-07
16.772836	2.04072e-07
16.731068	2.14812e-07
16.689301	2.26116e-07
16.647534	2.38014e-07
16.605767	2.50535e-07
16.563999	2.63714e-07
16.522232	2.77584e-07
16.480465	2.92182e-07
16.438697	3.07545e-07
16.396930	3.23714e-07
16.355163	3.4073e-07
16.313395	3.58638e-07
16.271628	3.77485e-07
16.229861	3.97319e-07
16.188094	4.18192e-07
16.146326	4.40159e-07
16.104559	4.63276e-07
16.062792	4.87603e-07
16.021024	5.13203e-07
15.979257	5.40144e-07
15.937490	5.68494e-07
15.895723	5.98327e-07
15.853955	6.29721e-07
15.812188	6.62757e-07
15.770421	6.97519e-07
15.728653	7.34099e-07
15.686886	7.7259e-07
15.645119	8.13093e-07
15.603351	8.55711e-07
15.561584	9.00555e-07
15.519817	9.4774e-07
15.478050	9.97389e-07
15.436282	1.04963e-06
15.394515	1.10459e-06
15.352748	1.16243e-06
15.310980	1.22327e-06
15.269213	1.28729e-06
15.227446	1.35465e-06
15.185679	1.42552e-06
15.143911	1.50008e-06
15.102144	1.57852e-06
15.060377	1.66104e-06
15.018609	1.74787e-06
14.976842	1.8392e-06
14.935075	1.9353e-06
14.893307	2.03638e-06
14.851540	2.14273e-06
14.809773	2.2546e-06
14.768006	2.37228e-06
14.726238	2.49607e-06
14.684471	2.6263e-06
14.642704	2.76328e-06
14.600936	2.90737e-06
14.559169	3.05893e-06
14.517402	3.21836e-06
14.475635	3.38604e-06
14.433867	3.56242e-06
14.392100	3.74793e-06
14.350333	3.94304e-06
14.308565	4.14826e-06
14.266798	4.36409e-06
14.225031	4.59108e-06
14.183263	4.8298e-06
14.141496	5.08086e-06
14.099729	5.34489e-06
14.057962	5.62255e-06
14.016194	5.91454e-06
13.974427	6.22158e-06
13.932660	6.54446e-06
13.890892	6.88397e-06
13.849125	7.24097e-06
13.807358	7.61635e-06
13.765590	8.01105e-06
13.723823	8.42604e-06
13.682056	8.86236e-06
13.640289	9.3211e-06
13.598521	9.80338e-06
13.556754	1.03104e-05
13.514987	1.08435e-05
13.473219	1.14038e-05
13.431452	1.19929e-05
13.389685	1.26121e-05
13.347918	1.32629e-05
13.306150	1.39471e-05
13.264383	1.46662e-05
13.222616	1.5422e-05
13.180848	1.62163e-05
13.139081	1.70512e-05
13.097314	1.79285e-05
13.055546	1.88506e-05
13.013779	1.98195e-05
12.972012	2.08376e-05
12.930245	2.19074e-05
12.888477	2.30314e-05
12.846710	2.42125e-05
12.804943	2.54533e-05
12.763175	2.67568e-05
12.721408	2.81262e-05
12.679641	2.95647e-05
12.637874	3.10758e-05
12.596106	3.26629e-05
12.554339	3.43299e-05
12.512572	3.60806e-05
12.470804	3.79191e-05
12.429037	3.98498e-05
12.387270	4.18771e-05
12.345502	4.40057e-05
12.303735	4.62405e-05
12.261968	4.85867e-05
12.220201	5.10496e-05
12.178433	5.36349e-05
12.136666	5.63483e-05
12.094899	5.9196e-05
12.053131	6.21844e-05
12.011364	6.53202e-05
11.969597	6.86103e-05
11.927830	7.2062e-05
11.886062	7.56827e-05
11.844295	7.94805e-05
11.802528	8.34634e-05
11.760760	8.76401e-05
11.718993	9.20193e-05
11.677226	9.66104e-05
11.635458	0.000101423
11.593691	0.000106467
11.551924	0.000111752
11.510157	0.000117289
11.468389	0.00012309
11.426622	0.000129166
11.384855	0.000135528
11.343087	0.000142188
11.301320	0.000149159
11.259553	0.000156454
11.217786	0.000164086
11.176018	0.000172068
11.134251	0.000180413
11.092484	0.000189135
11.050716	0.000198249
11.008949	0.000207767
10.967182	0.000217704
10.925414	0.000228073
10.883647	0.000238887
10.841880	0.000250159
10.800113	0.000261902
10.758345	0.000274124
10.716578	0.000286837
10.674811	0.000300046
10.633043	0.000313757
10.591276	0.00032797
10.549509	0.000342682
10.507742	0.000357884
10.465974	0.000373556
10.424207	0.000389669
10.382440	0.000406178
10.340672	0.000423011
10.298905	0.00044006
10.257138	0.000457157
10.215370	0.000474009
10.173603	0.000490035
&
```
