## Supplementary material for "All-at-once RNA folding with 3D motif prediction framed by evolutionary information": RF03300_mir-3617.cacofold.helixcov

```
# RMs = 3 L = 79

# RM_HELIX NESTED 26-33 46-53, nbp = 8 nbp_cov = 0
# pvals: -1,-1,-1,-1,-1,-1,-1,-1
# aggregated NONE
NESTED  :::::::::::::::::::::::::<<<<<<<<____________>>>>>>>>::::::::::::::::::::::::::
        :::::::::::::::::::::::::::::::::::::::::::::::::::::::::::::::::::::::::::::::

# RM_HELIX NESTED 21-23 55-57, nbp = 3 nbp_cov = 0
# pvals: -1,-1,-1
# aggregated NONE
NESTED  ::::::::::::::::::::<<<_______________________________>>>::::::::::::::::::::::
        :::::::::::::::::::::::::::::::::::::::::::::::::::::::::::::::::::::::::::::::

# RM_HELIX NESTED 1-19 60-79, nbp = 17 nbp_cov = 0
# pvals: -1,-1,-1,-1,-1,-1,-1,-1,-1,-1,-1,-1,-1,-1,-1,-1,-1
# aggregated NONE
NESTED  <<<-<<-<<<<<<<<<<<<________________________________________>>>>>>->>>>>>->>->>>
        :::::::::::::::::::::::::::::::::::::::::::::::::::::::::::::::::::::::::::::::
```
