## Supplementary material for "All-at-once RNA folding with 3D motif prediction framed by evolutionary information": RF03301_mir-3154.helixcov

```
# RMs = 2 L = 86

# RM_HELIX NESTED 23-43 51-73, nbp = 19 nbp_cov = 0
# pvals: 0.967093,0.967093,0.967093,0.967093,0.967093,0.967093,0.967093,0.967093,0.967093,0.967093,0.967093,0.967093,0.967093,0.967093,0.967093,0.967093,0.967093,0.967093,0.967093
# aggregated NONE
NESTED  ::::::::::::::::::::::<<<<<<<<<<-<<<<<<<<-<_______>->>>>>-->>>>>>->>>>>>>:::::::::::::
        ::::::::::::::::::::::::::::::::::::::::::::::::::::::::::::::::::::::::::::::::::::::

# RM_HELIX NESTED 2-14 74-85, nbp = 11 nbp_cov = 0
# pvals: 0.967093,0.967093,0.967093,0.967093,0.967093,0.967093,0.967093,0.967093,0.967093,0.967093,0.987673
# aggregated NONE
NESTED  :<<<<<<<<--<<<___________________________________________________________>>>>>>>>>->>:
        ::::::::::::::::::::::::::::::::::::::::::::::::::::::::::::::::::::::::::::::::::::::
```
