## Supplementary material for "All-at-once RNA folding with 3D motif prediction framed by evolutionary information": RF03301_mir-3154.surv

```
0.000148	0.0333333
-0.004970	0.966667
-0.203810	1
&
3.004143	0.000275862
2.288319	0.000827586
2.208783	0.00165517
2.195527	0.00193103
2.182271	0.00275862
2.115991	0.00331034
1.837615	0.00358621
1.174814	0.00386207
1.002486	0.00441379
0.856670	0.00496552
0.697598	0.00524138
0.684342	0.00551724
0.379454	0.0057931
0.339686	0.00606897
0.313174	0.00662069
0.220382	0.00717241
0.167358	0.00744828
0.008286	0.0223448
-0.004970	0.964966
-0.018226	0.974621
-0.031482	0.976
-0.044738	0.978759
-0.057994	0.980138
-0.071250	0.982069
-0.084506	0.985103
-0.111018	0.985379
-0.124274	0.985931
-0.137530	0.986207
-0.203810	0.986759
-0.243579	0.98731
-0.256835	0.988966
-0.323115	0.989793
-0.336371	0.990621
-0.389395	0.990897
-0.429163	0.991172
-0.495443	0.991724
-0.508699	0.992552
-0.535211	0.992828
-0.548467	0.993103
-0.628003	0.993379
-0.667771	0.994207
-0.694283	0.994759
-0.720795	0.99531
-0.734051	0.995586
-0.760563	0.995862
-0.787075	0.996138
-0.826843	0.997517
-0.866611	0.998069
-0.893123	0.998897
-0.919635	0.999172
-0.932891	0.999724
-2.205468	1
&
3.486392	1.36799e-06
3.481360	2.73598e-06
3.216239	4.10397e-06
3.123447	5.47196e-06
3.083679	6.83995e-06
3.057167	9.57592e-06
3.043911	1.36799e-05
3.030655	1.50479e-05
3.017399	2.05198e-05
3.004143	2.18878e-05
2.990887	2.46238e-05
2.977631	3.96717e-05
2.964375	4.24077e-05
2.937863	5.47196e-05
2.924607	6.29275e-05
2.911351	9.16553e-05
2.898095	0.000114911
2.884839	0.00019699
2.871583	0.000201094
2.858327	0.00020383
2.845071	0.000216142
2.831815	0.000227086
2.818559	0.000228454
2.805303	0.000243502
2.792047	0.00030643
2.778791	0.000329685
2.765535	0.000337893
2.752279	0.000350205
2.739023	0.000381669
2.725767	0.000388509
2.712511	0.000393981
2.699255	0.000400821
2.685999	0.000410397
2.672743	0.000419973
2.659487	0.000429549
2.646231	0.000435021
2.619719	0.000440492
2.606463	0.000450068
2.593207	0.000456908
2.579951	0.000461012
2.566695	0.000466484
2.553439	0.000467852
2.526927	0.000478796
2.500415	0.000488372
2.487159	0.000491108
2.473903	0.000493844
2.460647	0.000499316
2.447391	0.000532148
2.434135	0.000555404
2.420879	0.000566347
2.407623	0.000603283
2.394367	0.000655267
2.381111	0.000679891
2.367855	0.00070041
2.354599	0.000753762
2.341343	0.000790698
2.328087	0.000831737
2.314831	0.000919289
2.301575	0.000956224
2.288319	0.00109029
2.275063	0.00117237
2.261807	0.00121751
2.248551	0.00132285
2.235295	0.00160465
2.222039	0.00166347
2.208783	0.00172503
2.195527	0.0020041
2.182271	0.00212175
2.169015	0.00214364
2.155759	0.00226265
2.142503	0.00231737
2.129247	0.00236799
2.115991	0.00240492
2.102735	0.00245554
2.089479	0.00249932
2.076223	0.00251026
2.062967	0.00256635
2.049711	0.00262654
2.036455	0.00267989
2.023199	0.00270725
2.009943	0.00273324
1.996687	0.00275787
1.983431	0.00278933
1.970175	0.00287415
1.956919	0.00296033
1.943663	0.00298632
1.930407	0.003
1.917151	0.00300137
1.890639	0.00300958
1.877383	0.00302736
1.850871	0.0030301
1.837615	0.0030383
1.824359	0.00304241
1.811103	0.00305472
1.784591	0.00308071
1.771335	0.00309166
1.758079	0.00309713
1.744823	0.00311354
1.731567	0.00312175
1.718311	0.00312585
1.705055	0.00312722
1.691799	0.00313406
1.678543	0.00314774
1.665287	0.00315185
1.625519	0.00315321
1.612263	0.00315595
1.599007	0.00316005
1.572495	0.00316279
1.559239	0.00316689
1.545983	0.00316826
1.532726	0.00317373
1.519470	0.00318057
1.506214	0.00318331
1.492958	0.00320383
1.479702	0.00322845
1.466446	0.0032394
1.453190	0.00324213
1.439934	0.00324897
1.426678	0.00325992
1.413422	0.00326676
1.400166	0.00328044
1.386910	0.00328181
1.373654	0.00329001
1.360398	0.00329275
1.347142	0.00329822
1.333886	0.0033078
1.320630	0.00331874
1.307374	0.00332558
1.294118	0.003342
1.280862	0.00335705
1.267606	0.00339808
1.254350	0.00340219
1.241094	0.00342544
1.227838	0.00343365
1.214582	0.00346375
1.201326	0.00347332
1.188070	0.00349111
1.174814	0.00350342
1.161558	0.00351984
1.148302	0.00352804
1.135046	0.0035513
1.121790	0.00357319
1.108534	0.00358276
1.095278	0.00368126
1.082022	0.0036922
1.068766	0.00370725
1.055510	0.00378796
1.042254	0.00381532
1.028998	0.00381806
1.015742	0.00383311
1.002486	0.00385089
0.989230	0.00387278
0.975974	0.00391382
0.962718	0.0039275
0.949462	0.00394391
0.936206	0.00397674
0.922950	0.00399453
0.909694	0.00402326
0.896438	0.00405472
0.883182	0.00409166
0.869926	0.00409986
0.856670	0.00411218
0.843414	0.00412038
0.830158	0.00415732
0.816902	0.00417237
0.803646	0.0042052
0.790390	0.00421614
0.777134	0.00424213
0.763878	0.00427223
0.750622	0.00429685
0.737366	0.00431737
0.724110	0.00432969
0.710854	0.00435705
0.697598	0.00440766
0.684342	0.00448153
0.671086	0.00452668
0.657830	0.0045554
0.644574	0.00456224
0.631318	0.00457866
0.618062	0.00462791
0.604806	0.00463748
0.591550	0.00467031
0.578294	0.00467579
0.565038	0.00468263
0.551782	0.00470041
0.538526	0.00471135
0.525270	0.00471956
0.512014	0.00472777
0.498758	0.00473324
0.485502	0.00473461
0.472246	0.00474145
0.458990	0.00474692
0.445734	0.00478249
0.432478	0.0047907
0.419222	0.00480711
0.405966	0.00483447
0.392710	0.00487825
0.379454	0.00494391
0.366198	0.00501778
0.352942	0.00522572
0.339686	0.00543502
0.326430	0.00589056
0.313174	0.00612175
0.299918	0.00619836
0.286662	0.00622572
0.273406	0.00626265
0.260150	0.00627497
0.246894	0.00629001
0.233638	0.00645828
0.220382	0.00719152
0.207126	0.00745417
0.193870	0.00754993
0.180614	0.00759644
0.167358	0.00768263
0.154102	0.00774829
0.140846	0.00780985
0.127590	0.00787825
0.114334	0.00841587
0.101078	0.00862244
0.087822	0.00875239
0.074566	0.00889466
0.061310	0.00908208
0.048054	0.00941997
0.034798	0.00954309
0.021542	0.0100123
0.008286	0.023357
-0.004970	0.967093
-0.018226	0.972575
-0.031482	0.975291
-0.044738	0.977421
-0.057994	0.980817
-0.071250	0.982834
-0.084506	0.984394
-0.097762	0.985
-0.111018	0.985501
-0.124274	0.9862
-0.137530	0.986724
-0.150786	0.986984
-0.164042	0.987164
-0.177298	0.98741
-0.190554	0.98755
-0.203810	0.987673
-0.217066	0.988018
-0.230322	0.988253
-0.243579	0.988725
-0.256835	0.988995
-0.270091	0.989159
-0.283347	0.989428
-0.296603	0.989577
-0.309859	0.989885
-0.323115	0.990397
-0.336371	0.990609
-0.349627	0.990785
-0.362883	0.991212
-0.376139	0.991378
-0.389395	0.991561
-0.402651	0.991655
-0.415907	0.991766
-0.429163	0.991925
-0.442419	0.992062
-0.455675	0.992228
-0.468931	0.992334
-0.482187	0.992512
-0.495443	0.992662
-0.508699	0.992834
-0.521955	0.993051
-0.535211	0.993332
-0.548467	0.99361
-0.561723	0.993688
-0.574979	0.993967
-0.588235	0.994129
-0.601491	0.994294
-0.614747	0.994585
-0.628003	0.994863
-0.641259	0.994981
-0.654515	0.995207
-0.667771	0.995332
-0.681027	0.995457
-0.694283	0.995684
-0.707539	0.995841
-0.720795	0.995941
-0.734051	0.996168
-0.747307	0.996486
-0.760563	0.996687
-0.773819	0.996897
-0.787075	0.9971
-0.800331	0.99745
-0.813587	0.997587
-0.826843	0.997817
-0.840099	0.998038
-0.853355	0.998196
-0.866611	0.998342
-0.879867	0.998517
-0.893123	0.998818
-0.906379	0.998891
-0.919635	0.998981
-0.932891	0.99903
-0.946147	0.999108
-0.959403	0.999168
-0.972659	0.999216
-0.985915	0.999263
-0.999171	0.999293
-1.012427	0.999309
-1.025683	0.999332
-1.038939	0.999364
-1.052195	0.999405
-1.065451	0.999469
-1.078707	0.999488
-1.091963	0.999502
-1.105219	0.999553
-1.118475	0.999595
-1.131731	0.999613
-1.144987	0.999617
-1.158243	0.999622
-1.171499	0.999632
-1.184755	0.999636
-1.198011	0.999643
-1.211267	0.999651
-1.224523	0.999663
-1.237779	0.999665
-1.264291	0.99967
-1.277547	0.999674
-1.290803	0.99968
-1.304059	0.999685
-1.317315	0.999702
-1.330571	0.999707
-1.343827	0.999711
-1.357083	0.999713
-1.396851	0.999715
-1.410107	0.999717
-1.423363	0.999718
-1.449875	0.99972
-1.463131	0.999721
-1.476387	0.999725
-1.502899	0.999726
-1.529411	0.999736
-1.542667	0.999737
-1.555923	0.999739
-1.569179	0.999743
-1.595691	0.999744
-1.608947	0.999746
-1.648715	0.99975
-1.661971	0.999751
-1.675227	0.999755
-1.688483	0.999756
-1.701739	0.999761
-1.714995	0.999763
-1.741507	0.999769
-1.754763	0.99977
-1.768019	0.999772
-1.794531	0.999773
-1.807787	0.999776
-1.860811	0.999777
-1.900579	0.999784
-1.913835	0.999788
-1.927091	0.999796
-1.940347	0.999799
-1.966859	0.999802
-1.980115	0.999803
-2.019884	0.999804
-2.033140	0.999808
-2.046396	0.999811
-2.059652	0.999815
-2.072908	0.999817
-2.125932	0.999841
-2.178956	0.999851
-2.192212	0.999897
-2.205468	0.999923
-2.218724	0.999933
-2.231980	0.999943
-2.258492	0.999949
-2.271748	0.999953
-2.285004	0.999956
-2.311516	0.999958
-2.324772	0.999966
-2.338028	0.999973
-2.351284	0.999974
-2.404308	0.999975
-2.417564	0.999977
-2.444076	0.999978
-2.457332	0.999982
-2.510356	0.999984
-2.603148	0.999985
-2.656172	0.999986
-2.682684	0.999992
-2.709196	0.999996
-2.722452	0.999999
-2.748964	1
&
17.082023	2.51175e-72
17.068767	2.926e-72
17.055511	3.40856e-72
17.042255	3.9707e-72
17.028999	4.62553e-72
17.015743	5.38833e-72
17.002487	6.27692e-72
16.989231	7.31202e-72
16.975975	8.51779e-72
16.962719	9.92237e-72
16.949463	1.15585e-71
16.936207	1.34645e-71
16.922951	1.56846e-71
16.909695	1.82708e-71
16.896439	2.12834e-71
16.883183	2.47926e-71
16.869927	2.88804e-71
16.856671	3.3642e-71
16.843415	3.91887e-71
16.830159	4.56496e-71
16.816903	5.31757e-71
16.803647	6.19423e-71
16.790391	7.21541e-71
16.777135	8.40491e-71
16.763879	9.79048e-71
16.750623	1.14044e-70
16.737367	1.32844e-70
16.724111	1.54743e-70
16.710855	1.8025e-70
16.697599	2.09962e-70
16.684343	2.44571e-70
16.671087	2.84884e-70
16.657831	3.3184e-70
16.644575	3.86536e-70
16.631319	4.50245e-70
16.618063	5.24453e-70
16.604807	6.1089e-70
16.591551	7.11571e-70
16.578295	8.28844e-70
16.565039	9.65441e-70
16.551783	1.12455e-69
16.538527	1.30987e-69
16.525271	1.52573e-69
16.512015	1.77715e-69
16.498759	2.07001e-69
16.485503	2.41111e-69
16.472247	2.80842e-69
16.458991	3.27118e-69
16.445735	3.81019e-69
16.432479	4.438e-69
16.419223	5.16924e-69
16.405967	6.02095e-69
16.392711	7.01297e-69
16.379455	8.16841e-69
16.366199	9.51419e-69
16.352943	1.10817e-68
16.339687	1.29073e-68
16.326431	1.50338e-68
16.313175	1.75104e-68
16.299919	2.03951e-68
16.286663	2.37548e-68
16.273407	2.7668e-68
16.260151	3.22257e-68
16.246895	3.7534e-68
16.233639	4.37166e-68
16.220383	5.09175e-68
16.207127	5.93043e-68
16.193871	6.90723e-68
16.180615	8.0449e-68
16.167359	9.36992e-68
16.154103	1.09131e-67
16.140847	1.27105e-67
16.127591	1.48038e-67
16.114335	1.72419e-67
16.101079	2.00813e-67
16.087823	2.33884e-67
16.074567	2.724e-67
16.061311	3.17257e-67
16.048055	3.695e-67
16.034799	4.30345e-67
16.021543	5.01208e-67
16.008287	5.83738e-67
15.995031	6.79855e-67
15.981775	7.91796e-67
15.968519	9.22165e-67
15.955263	1.074e-66
15.942007	1.25082e-66
15.928751	1.45676e-66
15.915495	1.69659e-66
15.902239	1.97591e-66
15.888983	2.3012e-66
15.875727	2.68004e-66
15.862471	3.12123e-66
15.849215	3.63504e-66
15.835959	4.23342e-66
15.822703	4.93029e-66
15.809447	5.74185e-66
15.796191	6.68698e-66
15.782935	7.78766e-66
15.769679	9.06947e-66
15.756423	1.05622e-65
15.743166	1.23007e-65
15.729910	1.43252e-65
15.716654	1.66828e-65
15.703398	1.94285e-65
15.690142	2.26259e-65
15.676886	2.63494e-65
15.663630	3.06857e-65
15.650374	3.57354e-65
15.637118	4.1616e-65
15.623862	4.84641e-65
15.610606	5.6439e-65
15.597350	6.57259e-65
15.584094	7.65407e-65
15.570838	8.91348e-65
15.557582	1.03801e-64
15.544326	1.20879e-64
15.531070	1.40767e-64
15.517814	1.63927e-64
15.504558	1.90897e-64
15.491302	2.22303e-64
15.478046	2.58875e-64
15.464790	3.01462e-64
15.451534	3.51054e-64
15.438278	4.08803e-64
15.425022	4.76051e-64
15.411766	5.54359e-64
15.398510	6.45545e-64
15.385254	7.51729e-64
15.371998	8.75376e-64
15.358742	1.01936e-63
15.345486	1.18701e-63
15.332230	1.38224e-63
15.318974	1.60958e-63
15.305718	1.87429e-63
15.292462	2.18254e-63
15.279206	2.54147e-63
15.265950	2.95942e-63
15.252694	3.44609e-63
15.239438	4.01277e-63
15.226182	4.67263e-63
15.212926	5.44098e-63
15.199670	6.33565e-63
15.186414	7.3774e-63
15.173158	8.59042e-63
15.159902	1.00028e-62
15.146646	1.16475e-62
15.133390	1.35624e-62
15.120134	1.57922e-62
15.106878	1.83885e-62
15.093622	2.14116e-62
15.080366	2.49315e-62
15.067110	2.903e-62
15.053854	3.38022e-62
15.040598	3.93587e-62
15.027342	4.58284e-62
15.014086	5.33614e-62
15.000830	6.21325e-62
14.987574	7.23449e-62
14.974318	8.42357e-62
14.961062	9.80805e-62
14.947806	1.142e-61
14.934550	1.32969e-61
14.921294	1.54822e-61
14.908038	1.80266e-61
14.894782	2.0989e-61
14.881526	2.44382e-61
14.868270	2.84541e-61
14.855014	3.31298e-61
14.841758	3.85737e-61
14.828502	4.4912e-61
14.815246	5.22915e-61
14.801990	6.08834e-61
14.788734	7.08868e-61
14.775478	8.25334e-61
14.762222	9.60932e-61
14.748966	1.1188e-60
14.735710	1.30261e-60
14.722454	1.5166e-60
14.709198	1.76575e-60
14.695942	2.05581e-60
14.682686	2.39352e-60
14.669430	2.78669e-60
14.656174	3.24443e-60
14.642918	3.77734e-60
14.629662	4.39778e-60
14.616406	5.1201e-60
14.603150	5.96103e-60
14.589894	6.94006e-60
14.576638	8.07986e-60
14.563382	9.4068e-60
14.550126	1.09516e-59
14.536870	1.27501e-59
14.523614	1.48439e-59
14.510358	1.72814e-59
14.497102	2.01192e-59
14.483846	2.34228e-59
14.470590	2.72687e-59
14.457334	3.17461e-59
14.444078	3.69585e-59
14.430822	4.30265e-59
14.417566	5.00905e-59
14.404310	5.83142e-59
14.391054	6.78877e-59
14.377798	7.90325e-59
14.364542	9.20067e-59
14.351286	1.0711e-58
14.338030	1.24693e-58
14.324774	1.45161e-58
14.311518	1.68988e-58
14.298262	1.96725e-58
14.285006	2.29015e-58
14.271750	2.66603e-58
14.258494	3.10359e-58
14.245238	3.61295e-58
14.231982	4.20589e-58
14.218726	4.89612e-58
14.205470	5.6996e-58
14.192214	6.63491e-58
14.178958	7.72368e-58
14.165702	8.99108e-58
14.152446	1.04664e-57
14.139190	1.21837e-57
14.125934	1.41828e-57
14.112678	1.65098e-57
14.099422	1.92186e-57
14.086166	2.23716e-57
14.072910	2.60419e-57
14.059654	3.03142e-57
14.046398	3.52872e-57
14.033142	4.10758e-57
14.019886	4.78139e-57
14.006630	5.5657e-57
13.993374	6.47864e-57
13.980118	7.5413e-57
13.966861	8.77822e-57
13.953605	1.0218e-56
13.940349	1.18938e-56
13.927093	1.38445e-56
13.913837	1.6115e-56
13.900581	1.87577e-56
13.887325	2.18338e-56
13.874069	2.54142e-56
13.860813	2.95817e-56
13.847557	3.44323e-56
13.834301	4.00782e-56
13.821045	4.66496e-56
13.807789	5.42983e-56
13.794533	6.32008e-56
13.781277	7.35626e-56
13.768021	8.56228e-56
13.754765	9.96598e-56
13.741509	1.15997e-55
13.728253	1.35013e-55
13.714997	1.57145e-55
13.701741	1.82904e-55
13.688485	2.12885e-55
13.675229	2.47778e-55
13.661973	2.8839e-55
13.648717	3.35657e-55
13.635461	3.90669e-55
13.622205	4.54695e-55
13.608949	5.29212e-55
13.595693	6.15939e-55
13.582437	7.16874e-55
13.569181	8.34347e-55
13.555925	9.71065e-55
13.542669	1.13018e-54
13.529413	1.31536e-54
13.516157	1.53088e-54
13.502901	1.7817e-54
13.489645	2.07361e-54
13.476389	2.41333e-54
13.463133	2.80869e-54
13.449877	3.26881e-54
13.436621	3.80429e-54
13.423365	4.42747e-54
13.410109	5.15271e-54
13.396853	5.99671e-54
13.383597	6.97893e-54
13.370341	8.12199e-54
13.357085	9.45223e-54
13.343829	1.10003e-53
13.330573	1.28018e-53
13.317317	1.48983e-53
13.304061	1.73381e-53
13.290805	2.01772e-53
13.277549	2.34812e-53
13.264293	2.73261e-53
13.251037	3.18005e-53
13.237781	3.70072e-53
13.224525	4.30663e-53
13.211269	5.01172e-53
13.198013	5.83222e-53
13.184757	6.78701e-53
13.171501	7.89807e-53
13.158245	9.19098e-53
13.144989	1.06955e-52
13.131733	1.24462e-52
13.118477	1.44834e-52
13.105221	1.6854e-52
13.091965	1.96125e-52
13.078709	2.28224e-52
13.065453	2.65575e-52
13.052197	3.09037e-52
13.038941	3.5961e-52
13.025685	4.18457e-52
13.012429	4.86931e-52
12.999173	5.66608e-52
12.985917	6.59318e-52
12.972661	7.67195e-52
12.959405	8.92718e-52
12.946149	1.03877e-51
12.932893	1.20872e-51
12.919637	1.40646e-51
12.906381	1.63654e-51
12.893125	1.90424e-51
12.879869	2.21574e-51
12.866613	2.57817e-51
12.853357	2.99986e-51
12.840101	3.49052e-51
12.826845	4.0614e-51
12.813589	4.72563e-51
12.800333	5.49847e-51
12.787077	6.39766e-51
12.773821	7.44386e-51
12.760565	8.6611e-51
12.747309	1.00773e-50
12.734053	1.17251e-50
12.720797	1.36422e-50
12.707541	1.58727e-50
12.694285	1.84677e-50
12.681029	2.14869e-50
12.667773	2.49996e-50
12.654517	2.90864e-50
12.641261	3.3841e-50
12.628005	3.93727e-50
12.614749	4.58084e-50
12.601493	5.32957e-50
12.588237	6.20065e-50
12.574981	7.21405e-50
12.561725	8.39304e-50
12.548469	9.76466e-50
12.535213	1.13604e-49
12.521957	1.32168e-49
12.508701	1.53765e-49
12.495445	1.78889e-49
12.482189	2.08118e-49
12.468933	2.42122e-49
12.455677	2.81679e-49
12.442421	3.27698e-49
12.429165	3.81232e-49
12.415909	4.4351e-49
12.402653	5.15958e-49
12.389397	6.00238e-49
12.376141	6.9828e-49
12.362885	8.12332e-49
12.349629	9.45007e-49
12.336373	1.09935e-48
12.323117	1.27888e-48
12.309861	1.48773e-48
12.296605	1.73068e-48
12.283349	2.01329e-48
12.270093	2.34203e-48
12.256837	2.72443e-48
12.243581	3.16926e-48
12.230325	3.68669e-48
12.217069	4.28858e-48
12.203813	4.9887e-48
12.190556	5.80308e-48
12.177300	6.75037e-48
12.164044	7.85224e-48
12.150788	9.13393e-48
12.137532	1.06248e-47
12.124276	1.23588e-47
12.111020	1.43758e-47
12.097764	1.67219e-47
12.084508	1.94508e-47
12.071252	2.26249e-47
12.057996	2.63167e-47
12.044740	3.06108e-47
12.031484	3.56053e-47
12.018228	4.14145e-47
12.004972	4.81713e-47
11.991716	5.603e-47
11.978460	6.51704e-47
11.965204	7.58014e-47
11.951948	8.81662e-47
11.938692	1.02547e-46
11.925436	1.19273e-46
11.912180	1.38726e-46
11.898924	1.61352e-46
11.885668	1.87665e-46
11.872412	2.18269e-46
11.859156	2.53862e-46
11.845900	2.95258e-46
11.832644	3.43401e-46
11.819388	3.99391e-46
11.806132	4.64508e-46
11.792876	5.40238e-46
11.779620	6.2831e-46
11.766364	7.30736e-46
11.753108	8.49854e-46
11.739852	9.88382e-46
11.726596	1.14948e-45
11.713340	1.33684e-45
11.700084	1.55471e-45
11.686828	1.80809e-45
11.673572	2.10275e-45
11.660316	2.4454e-45
11.647060	2.84388e-45
11.633804	3.30727e-45
11.620548	3.84614e-45
11.607292	4.47278e-45
11.594036	5.20148e-45
11.580780	6.04886e-45
11.567524	7.03424e-45
11.554268	8.18009e-45
11.541012	9.51254e-45
11.527756	1.10619e-44
11.514500	1.28636e-44
11.501244	1.49587e-44
11.487988	1.73948e-44
11.474732	2.02275e-44
11.461476	2.35214e-44
11.448220	2.73514e-44
11.434964	3.18049e-44
11.421708	3.69833e-44
11.408452	4.30045e-44
11.395196	5.00057e-44
11.381940	5.81462e-44
11.368684	6.76115e-44
11.355428	7.86171e-44
11.342172	9.14135e-44
11.328916	1.06292e-43
11.315660	1.23591e-43
11.302404	1.43705e-43
11.289148	1.67091e-43
11.275892	1.94281e-43
11.262636	2.25894e-43
11.249380	2.6265e-43
11.236124	3.05384e-43
11.222868	3.55068e-43
11.209612	4.12832e-43
11.196356	4.79991e-43
11.183100	5.5807e-43
11.169844	6.48846e-43
11.156588	7.54382e-43
11.143332	8.77077e-43
11.130076	1.01972e-42
11.116820	1.18555e-42
11.103564	1.37835e-42
11.090308	1.60248e-42
11.077052	1.86304e-42
11.063796	2.16596e-42
11.050540	2.5181e-42
11.037284	2.92748e-42
11.024028	3.40339e-42
11.010772	3.95663e-42
10.997516	4.59978e-42
10.984260	5.34742e-42
10.971004	6.21654e-42
10.957748	7.22686e-42
10.944492	8.40131e-42
10.931236	9.76655e-42
10.917980	1.13536e-41
10.904724	1.31984e-41
10.891468	1.53428e-41
10.878212	1.78355e-41
10.864956	2.0733e-41
10.851700	2.41011e-41
10.838444	2.80161e-41
10.825188	3.25667e-41
10.811932	3.78563e-41
10.798676	4.40046e-41
10.785420	5.11511e-41
10.772164	5.94578e-41
10.758908	6.91128e-41
10.745652	8.0335e-41
10.732396	9.33787e-41
10.719140	1.08539e-40
10.705884	1.2616e-40
10.692628	1.46641e-40
10.679372	1.70445e-40
10.666116	1.98111e-40
10.652860	2.30267e-40
10.639604	2.67639e-40
10.626348	3.11074e-40
10.613092	3.61555e-40
10.599836	4.20225e-40
10.586580	4.88411e-40
10.573324	5.67657e-40
10.560068	6.59754e-40
10.546812	7.66787e-40
10.533556	8.91177e-40
10.520300	1.03574e-39
10.507044	1.20374e-39
10.493788	1.39897e-39
10.480532	1.62586e-39
10.467276	1.88953e-39
10.454020	2.19594e-39
10.440764	2.55202e-39
10.427508	2.96581e-39
10.414251	3.44666e-39
10.400995	4.00544e-39
10.387739	4.65477e-39
10.374483	5.40931e-39
10.361227	6.28611e-39
10.347971	7.30497e-39
10.334715	8.4889e-39
10.321459	9.86461e-39
10.308203	1.14632e-38
10.294947	1.33207e-38
10.281691	1.5479e-38
10.268435	1.79869e-38
10.255179	2.09009e-38
10.241923	2.42868e-38
10.228667	2.82209e-38
10.215411	3.2792e-38
10.202155	3.81032e-38
10.188899	4.42742e-38
10.175643	5.14442e-38
10.162387	5.97747e-38
10.149131	6.94536e-38
10.135875	8.06989e-38
10.122619	9.37641e-38
10.109363	1.08944e-37
10.096107	1.26579e-37
10.082851	1.47068e-37
10.069595	1.70872e-37
10.056339	1.98527e-37
10.043083	2.30656e-37
10.029827	2.67982e-37
10.016571	3.11344e-37
10.003315	3.6172e-37
9.990059	4.20243e-37
9.976803	4.88229e-37
9.963547	5.67209e-37
9.950291	6.58958e-37
9.937035	7.65541e-37
9.923779	8.89354e-37
9.910523	1.03318e-36
9.897267	1.20026e-36
9.884011	1.39434e-36
9.870755	1.61978e-36
9.857499	1.88166e-36
9.844243	2.18586e-36
9.830987	2.5392e-36
9.817731	2.94964e-36
9.804475	3.42639e-36
9.791219	3.98015e-36
9.777963	4.62335e-36
9.764707	5.37045e-36
9.751451	6.23821e-36
9.738195	7.24611e-36
9.724939	8.41676e-36
9.711683	9.77644e-36
9.698427	1.13556e-35
9.685171	1.31898e-35
9.671915	1.53201e-35
9.658659	1.77942e-35
9.645403	2.06676e-35
9.632147	2.40048e-35
9.618891	2.78806e-35
9.605635	3.23818e-35
9.592379	3.76093e-35
9.579123	4.36802e-35
9.565867	5.07305e-35
9.552611	5.89181e-35
9.539355	6.84265e-35
9.526099	7.94684e-35
9.512843	9.22912e-35
9.499587	1.07182e-34
9.486331	1.24474e-34
9.473075	1.44553e-34
9.459819	1.67871e-34
9.446563	1.94947e-34
9.433307	2.26388e-34
9.420051	2.62896e-34
9.406795	3.05289e-34
9.393539	3.54513e-34
9.380283	4.1167e-34
9.367027	4.78037e-34
9.353771	5.55096e-34
9.340515	6.44569e-34
9.327259	7.48456e-34
9.314003	8.69076e-34
9.300747	1.00912e-33
9.287491	1.17173e-33
9.274235	1.36051e-33
9.260979	1.5797e-33
9.247723	1.83417e-33
9.234467	2.12961e-33
9.221211	2.47261e-33
9.207955	2.87082e-33
9.194699	3.33312e-33
9.181443	3.86983e-33
9.168187	4.49289e-33
9.154931	5.21621e-33
9.141675	6.05591e-33
9.128419	7.03069e-33
9.115163	8.16227e-33
9.101907	9.47587e-33
9.088651	1.10007e-32
9.075395	1.27708e-32
9.062139	1.48255e-32
9.048883	1.72106e-32
9.035627	1.99791e-32
9.022371	2.31927e-32
9.009115	2.69229e-32
8.995859	3.12526e-32
8.982603	3.62781e-32
8.969347	4.21111e-32
8.956091	4.88815e-32
8.942835	5.67395e-32
8.929579	6.586e-32
8.916323	7.64455e-32
8.903067	8.87312e-32
8.889811	1.0299e-31
8.876555	1.19539e-31
8.863299	1.38744e-31
8.850043	1.61034e-31
8.836787	1.86901e-31
8.823531	2.16921e-31
8.810275	2.51759e-31
8.797019	2.92189e-31
8.783763	3.39106e-31
8.770507	3.93551e-31
8.757251	4.56732e-31
8.743995	5.30048e-31
8.730739	6.15125e-31
8.717483	7.13847e-31
8.704227	8.28401e-31
8.690971	9.61326e-31
8.677715	1.11556e-30
8.664459	1.29453e-30
8.651203	1.50218e-30
8.637946	1.74312e-30
8.624690	2.02268e-30
8.611434	2.34703e-30
8.598178	2.72336e-30
8.584922	3.15999e-30
8.571666	3.66656e-30
8.558410	4.25428e-30
8.545154	4.93614e-30
8.531898	5.72719e-30
8.518642	6.64492e-30
8.505386	7.70959e-30
8.492130	8.94471e-30
8.478874	1.03775e-29
8.465618	1.20397e-29
8.452362	1.39679e-29
8.439106	1.62047e-29
8.425850	1.87993e-29
8.412594	2.18091e-29
8.399338	2.53003e-29
8.386082	2.935e-29
8.372826	3.40474e-29
8.359570	3.94959e-29
8.346314	4.58156e-29
8.333058	5.31457e-29
8.319802	6.16475e-29
8.306546	7.15083e-29
8.293290	8.29451e-29
8.280034	9.62094e-29
8.266778	1.11593e-28
8.253522	1.29435e-28
8.240266	1.50126e-28
8.227010	1.74122e-28
8.213754	2.01951e-28
8.200498	2.34224e-28
8.187242	2.71649e-28
8.173986	3.15049e-28
8.160730	3.65377e-28
8.147474	4.23737e-28
8.134218	4.9141e-28
8.120962	5.69882e-28
8.107706	6.60873e-28
8.094450	7.6638e-28
8.081194	8.88715e-28
8.067938	1.03056e-27
8.054682	1.19502e-27
8.041426	1.38571e-27
8.028170	1.6068e-27
8.014914	1.86312e-27
8.001658	2.1603e-27
7.988402	2.50484e-27
7.975146	2.90427e-27
7.961890	3.36734e-27
7.948634	3.90416e-27
7.935378	4.5265e-27
7.922122	5.24793e-27
7.908866	6.08424e-27
7.895610	7.05369e-27
7.882354	8.17746e-27
7.869098	9.48009e-27
7.855842	1.099e-26
7.842586	1.27402e-26
7.829330	1.47688e-26
7.816074	1.71201e-26
7.802818	1.98454e-26
7.789562	2.30041e-26
7.776306	2.6665e-26
7.763050	3.0908e-26
7.749794	3.58253e-26
7.736538	4.15242e-26
7.723282	4.81287e-26
7.710026	5.57826e-26
7.696770	6.46524e-26
7.683514	7.4931e-26
7.670258	8.6842e-26
7.657002	1.00644e-25
7.643746	1.16638e-25
7.630490	1.35171e-25
7.617234	1.56645e-25
7.603978	1.81527e-25
7.590722	2.10357e-25
7.577466	2.4376e-25
7.564210	2.82463e-25
7.550954	3.27303e-25
7.537698	3.79253e-25
7.524442	4.3944e-25
7.511186	5.09167e-25
7.497930	5.89946e-25
7.484674	6.83525e-25
7.471418	7.91932e-25
7.458162	9.17512e-25
7.444906	1.06298e-24
7.431650	1.23149e-24
7.418394	1.42668e-24
7.405138	1.65277e-24
7.391882	1.91464e-24
7.378626	2.21796e-24
7.365370	2.56928e-24
7.352114	2.97617e-24
7.338858	3.44743e-24
7.325602	3.99321e-24
7.312346	4.62529e-24
7.299090	5.35731e-24
7.285834	6.20503e-24
7.272578	7.18672e-24
7.259322	8.32353e-24
7.246066	9.63994e-24
7.232810	1.11643e-23
7.219554	1.29293e-23
7.206298	1.49731e-23
7.193042	1.73395e-23
7.179786	2.00795e-23
7.166530	2.32518e-23
7.153274	2.69246e-23
7.140018	3.11769e-23
7.126762	3.60998e-23
7.113506	4.1799e-23
7.100250	4.83968e-23
7.086994	5.60346e-23
7.073738	6.48761e-23
7.060482	7.51108e-23
7.047226	8.69578e-23
7.033970	1.00671e-22
7.020714	1.16544e-22
7.007458	1.34915e-22
6.994202	1.56179e-22
6.980946	1.80789e-22
6.967690	2.09272e-22
6.954434	2.42236e-22
6.941178	2.80384e-22
6.927922	3.24532e-22
6.914666	3.7562e-22
6.901410	4.34739e-22
6.888154	5.0315e-22
6.874898	5.82309e-22
6.861641	6.73904e-22
6.848385	7.79884e-22
6.835129	9.02506e-22
6.821873	1.04438e-21
6.808617	1.20852e-21
6.795361	1.39842e-21
6.782105	1.61811e-21
6.768849	1.87226e-21
6.755593	2.16626e-21
6.742337	2.50636e-21
6.729081	2.89977e-21
6.715825	3.35483e-21
6.702569	3.88119e-21
6.689313	4.49e-21
6.676057	5.19415e-21
6.662801	6.00855e-21
6.649545	6.95042e-21
6.636289	8.0397e-21
6.623033	9.2994e-21
6.609777	1.07561e-20
6.596521	1.24407e-20
6.583265	1.43886e-20
6.570009	1.6641e-20
6.556753	1.92454e-20
6.543497	2.22566e-20
6.530241	2.57382e-20
6.516985	2.97635e-20
6.503729	3.44171e-20
6.490473	3.9797e-20
6.477217	4.60164e-20
6.463961	5.3206e-20
6.450705	6.15168e-20
6.437449	7.11233e-20
6.424193	8.22273e-20
6.410937	9.50615e-20
6.397681	1.09895e-19
6.384425	1.27039e-19
6.371169	1.46853e-19
6.357913	1.6975e-19
6.344657	1.96211e-19
6.331401	2.26789e-19
6.318145	2.62122e-19
6.304889	3.0295e-19
6.291633	3.50124e-19
6.278377	4.04629e-19
6.265121	4.67602e-19
6.251865	5.40356e-19
6.238609	6.24406e-19
6.225353	7.21502e-19
6.212097	8.33666e-19
6.198841	9.6323e-19
6.185585	1.11289e-18
6.172329	1.28575e-18
6.159073	1.4854e-18
6.145817	1.71599e-18
6.132561	1.9823e-18
6.119305	2.28984e-18
6.106049	2.64499e-18
6.092793	3.05511e-18
6.079537	3.52867e-18
6.066281	4.07547e-18
6.053025	4.70681e-18
6.039769	5.43572e-18
6.026513	6.27726e-18
6.013257	7.24878e-18
6.000001	8.3703e-18
5.986745	9.66493e-18
5.973489	1.11593e-17
5.960233	1.28842e-17
5.946977	1.48751e-17
5.933721	1.71729e-17
5.920465	1.98247e-17
5.907209	2.2885e-17
5.893953	2.64165e-17
5.880697	3.04917e-17
5.867441	3.51939e-17
5.854185	4.06193e-17
5.840929	4.6879e-17
5.827673	5.41008e-17
5.814417	6.24323e-17
5.801161	7.20433e-17
5.787905	8.313e-17
5.774649	9.59183e-17
5.761393	1.10668e-16
5.748137	1.27681e-16
5.734881	1.47301e-16
5.721625	1.69927e-16
5.708369	1.9602e-16
5.695113	2.26108e-16
5.681857	2.60801e-16
5.668601	3.00801e-16
5.655345	3.4692e-16
5.642089	4.00088e-16
5.628833	4.6138e-16
5.615577	5.32034e-16
5.602321	6.13476e-16
5.589065	7.07346e-16
5.575809	8.15536e-16
5.562553	9.40222e-16
5.549297	1.08391e-15
5.536041	1.24949e-15
5.522785	1.44029e-15
5.509529	1.66012e-15
5.496273	1.91341e-15
5.483017	2.20521e-15
5.469761	2.54136e-15
5.456505	2.92858e-15
5.443249	3.37461e-15
5.429993	3.88834e-15
5.416737	4.48001e-15
5.403481	5.1614e-15
5.390225	5.94606e-15
5.376969	6.8496e-15
5.363713	7.88994e-15
5.350457	9.08774e-15
5.337201	1.04667e-14
5.323945	1.20542e-14
5.310689	1.38815e-14
5.297433	1.59848e-14
5.284177	1.84057e-14
5.270921	2.11917e-14
5.257665	2.43979e-14
5.244409	2.80872e-14
5.231153	3.23323e-14
5.217897	3.72164e-14
5.204641	4.28354e-14
5.191385	4.92993e-14
5.178129	5.67347e-14
5.164873	6.52869e-14
5.151617	7.51229e-14
5.138361	8.64345e-14
5.125105	9.94422e-14
5.111849	1.14399e-13
5.098593	1.31596e-13
5.085336	1.51366e-13
5.072080	1.74094e-13
5.058824	2.00219e-13
5.045568	2.30246e-13
5.032312	2.64756e-13
5.019056	3.04415e-13
5.005800	3.49987e-13
4.992544	4.02349e-13
4.979288	4.62508e-13
4.966032	5.31618e-13
4.952776	6.11004e-13
4.939520	7.02187e-13
4.926264	8.06909e-13
4.913008	9.27171e-13
4.899752	1.06527e-12
4.886496	1.22382e-12
4.873240	1.40585e-12
4.859984	1.61482e-12
4.846728	1.85468e-12
4.833472	2.12997e-12
4.820216	2.44591e-12
4.806960	2.80845e-12
4.793704	3.22442e-12
4.780448	3.70166e-12
4.767192	4.24912e-12
4.753936	4.87708e-12
4.740680	5.59731e-12
4.727424	6.42325e-12
4.714168	7.37035e-12
4.700912	8.45623e-12
4.687656	9.70112e-12
4.674400	1.11281e-11
4.661144	1.27637e-11
4.647888	1.46381e-11
4.634632	1.67861e-11
4.621376	1.92471e-11
4.608120	2.20665e-11
4.594864	2.52962e-11
4.581608	2.89953e-11
4.568352	3.32315e-11
4.555096	3.80824e-11
4.541840	4.36363e-11
4.528584	4.99943e-11
4.515328	5.7272e-11
4.502072	6.56011e-11
4.488816	7.51325e-11
4.475560	8.60382e-11
4.462304	9.85146e-11
4.449048	1.12786e-10
4.435792	1.29109e-10
4.422536	1.47774e-10
4.409280	1.69116e-10
4.396024	1.93515e-10
4.382768	2.21404e-10
4.369512	2.53278e-10
4.356256	2.89701e-10
4.343000	3.31315e-10
4.329744	3.78854e-10
4.316488	4.33152e-10
4.303232	4.9516e-10
4.289976	5.65962e-10
4.276720	6.46792e-10
4.263464	7.39054e-10
4.250208	8.44347e-10
4.236952	9.64493e-10
4.223696	1.10156e-09
4.210440	1.25791e-09
4.197184	1.43621e-09
4.183928	1.63952e-09
4.170672	1.87131e-09
4.157416	2.13549e-09
4.144160	2.43656e-09
4.130904	2.77959e-09
4.117648	3.17036e-09
4.104392	3.61541e-09
4.091136	4.1222e-09
4.077880	4.69916e-09
4.064624	5.35587e-09
4.051368	6.10319e-09
4.038112	6.95346e-09
4.024856	7.92063e-09
4.011600	9.02053e-09
3.998344	1.02711e-08
3.985088	1.16926e-08
3.971832	1.33082e-08
3.958576	1.51437e-08
3.945320	1.72287e-08
3.932064	1.95964e-08
3.918808	2.22846e-08
3.905552	2.53359e-08
3.892296	2.87983e-08
3.879040	3.27263e-08
3.865784	3.71812e-08
3.852528	4.22323e-08
3.839272	4.79578e-08
3.826016	5.4446e-08
3.812760	6.17962e-08
3.799504	7.01205e-08
3.786248	7.95452e-08
3.772992	9.02124e-08
3.759736	1.02282e-07
3.746480	1.15935e-07
3.733224	1.31372e-07
3.719968	1.48822e-07
3.706712	1.68541e-07
3.693456	1.90815e-07
3.680200	2.15966e-07
3.666944	2.44357e-07
3.653688	2.76393e-07
3.640432	3.12527e-07
3.627176	3.53268e-07
3.613920	3.99186e-07
3.600664	4.50918e-07
3.587408	5.09175e-07
3.574152	5.74753e-07
3.560896	6.4854e-07
3.547640	7.31526e-07
3.534384	8.24817e-07
3.521128	9.29643e-07
3.507872	1.04738e-06
3.494616	1.17954e-06
3.481360	1.32782e-06
3.468104	1.49412e-06
3.454848	1.68051e-06
3.441592	1.88931e-06
3.428336	2.12308e-06
3.415080	2.38467e-06
3.401824	2.67722e-06
3.388568	3.00419e-06
3.375312	3.36941e-06
3.362056	3.77709e-06
3.348800	4.23187e-06
3.335544	4.73886e-06
3.322288	5.30365e-06
3.309031	5.9324e-06
3.295775	6.63184e-06
3.282519	7.40932e-06
3.269263	8.27288e-06
3.256007	9.23127e-06
3.242751	1.0294e-05
3.229495	1.14716e-05
3.216239	1.2775e-05
3.202983	1.42166e-05
3.189727	1.58095e-05
3.176471	1.75677e-05
3.163215	1.95066e-05
3.149959	2.16423e-05
3.136703	2.39924e-05
3.123447	2.65755e-05
3.110191	2.94113e-05
3.096935	3.25206e-05
3.083679	3.59257e-05
3.070423	3.96497e-05
3.057167	4.37168e-05
3.043911	4.81523e-05
3.030655	5.29824e-05
3.017399	5.82339e-05
3.004143	6.39342e-05
2.990887	7.01112e-05
2.977631	7.67928e-05
2.964375	8.40065e-05
2.951119	9.17793e-05
2.937863	0.000100137
2.924607	0.000109105
2.911351	0.000118705
2.898095	0.000128956
2.884839	0.000139875
2.871583	0.000151473
2.858327	0.000163758
2.845071	0.00017673
2.831815	0.000190383
2.818559	0.000204703
2.805303	0.000219666
2.792047	0.00023524
2.778791	0.000251379
2.765535	0.000268028
2.752279	0.000285118
2.739023	0.000302564
2.725767	0.000320272
2.712511	0.00033813
2.699255	0.000356014
2.685999	0.000373786
2.672743	0.000391297
2.659487	0.000408388
2.646231	0.000424894
2.632975	0.000440647
2.619719	0.000455479
2.606463	0.000469231
2.593207	0.000481756
2.579951	0.00049293
2.566695	0.000502657
2.553439	0.000510879
2.540183	0.000517584
2.526927	0.000522812
2.513671	0.00052666
2.500415	0.000529283
2.487159	0.000530889
2.473903	0.000531726
2.460647	0.000532062
2.447391	0.000532143
&
```
