## Supplementary material for "All-at-once RNA folding with 3D motif prediction framed by evolutionary information": RF03302_mir-6133.cacofold.cov

```
#
# Method Target_E-val [cov_min,cov_max] [FP | TP True Found | Sen PPV F] 
# GTp    0.05           [-0.29,0.85]    [0 | 3 34 3 | 8.82 100.00 16.22] 
#
# in_CaCoFold in_given  left_pos      right_pos  score            E-value       pvalue       substitutions    power
#------------------------------------------------------------------------------------------------------------------------
*	 	        26	        61	0.85467	0.00330844	6.22355e-07	2		0.00
*	 	        43	        61	0.85467	0.00330844	6.22355e-07	2		0.00
*	 	        61	        91	0.85467	0.00330844	6.22355e-07	2		0.00
```
