## Supplementary material for "All-at-once RNA folding with 3D motif prediction framed by evolutionary information": RF03302_mir-6133.power

```
# Power analysis of given structure 
#
# Powertype = SINGLE SUBSTITUTIONS
# covary  left_pos      right_pos    substitutions      power
#----------------------------------------------------------------
          2		104		0		0.00
          3		103		0		0.00
          4		102		0		0.00
          6		101		0		0.00
          7		100		0		0.00
          8		99		0		0.00
          12		98		0		0.00
          13		97		0		0.00
          14		96		0		0.00
          15		95		0		0.00
          16		94		0		0.00
          17		93		0		0.00
          18		92		0		0.00
          19		91		1		0.00
          20		90		0		0.00
          21		89		0		0.00
          24		86		0		0.00
          25		85		0		0.00
          26		84		1		0.00
          27		83		0		0.00
          28		82		0		0.00
          29		81		0		0.00
          31		78		0		0.00
          32		77		0		0.00
          33		76		0		0.00
          34		75		0		0.00
          36		73		0		0.00
          37		72		0		0.00
          39		70		0		0.00
          40		69		0		0.00
          41		68		0		0.00
          42		66		0		0.00
          43		65		1		0.00
          44		64		0		0.00
          45		62		0		0.00
          46		61		1		0.00
          47		60		0		0.00
          48		59		0		0.00
          49		58		0		0.00
          50		57		0		0.00
#
# BPAIRS 40
# avg substitutions per BP  0.1
# BPAIRS expected to covary 0.0 +/- 0.0
# BPAIRS observed to covary 0
#
```
