## Supplementary material for "All-at-once RNA folding with 3D motif prediction framed by evolutionary information": RF03302_mir-6133.sorted.cacofold.cov

```
# The predicted CaCoFold structure
# BPAIRS observed to covary 3
#
#
# Method Target_E-val [cov_min,cov_max] [FP | TP True Found | Sen PPV F] 
# GTp    0.05         [-0.29,0.85]     [0 | 3 34 3 | 8.82 100.00 16.22] 
#
# in_fold in_given   left_pos       right_pos      score           E-value    pvalue       substitutions      power
#-----------------------------------------------------------------------------------------------------------------------
*	 	        61	        91	0.85467	0.00330844	6.22355e-07	2		0.00
*	 	        26	        61	0.85467	0.00330844	6.22355e-07	2		0.00
*	 	        43	        61	0.85467	0.00330844	6.22355e-07	2		0.00
```
