## Supplementary material for "All-at-once RNA folding with 3D motif prediction framed by evolutionary information": RF03302_mir-6133.sorted.cov

```
#
# Method Target_E-val [cov_min,cov_max] [FP | TP True Found | Sen PPV F] 
# GTp    0.05         [-0.29,0.85]     [3 | 0 40 3 | 0.00 0.00 0.00] 
#
#       left_pos       right_pos        score          E-value           pvalue       substitutions      power
#--------------------------------------------------------------------------------------------------------------
 	      61	      91	0.85467	0.00330844	6.22355e-07	2		0.00
 	      26	      61	0.85467	0.00330844	6.22355e-07	2		0.00
 	      43	      61	0.85467	0.00330844	6.22355e-07	2		0.00
```
