## Supplementary material for "All-at-once RNA folding with 3D motif prediction framed by evolutionary information": RF03302_mir-6133.surv

```
0.000000	0.025
-0.000043	1
&
0.854667	0.000188111
0.853088	0.000564334
-0.000043	0.999436
-0.292055	1
&
0.854667	6.22355e-07
0.853088	0.000560119
-0.000043	0.99944
-0.292055	1
&
```
