## Supplementary material for "All-at-once RNA folding with 3D motif prediction framed by evolutionary information": RF03303_mir-973.cacofold.helixcov

```
# RMs = 2 L = 84

# RM_HELIX NESTED 22-35 53-64, nbp = 12 nbp_cov = 0
# pvals: 0.777292,0.777292,0.777292,0.777292,0.777292,0.777292,0.777292,0.777292,0.777292,0.777292,0.777292,0.967146
# aggregated NONE
NESTED  :::::::::::::::::::::<<<<<--<<<<<<<_________________>>>>>>>>>>>>::::::::::::::::::::
        ::::::::::::::::::::::::::::::::::::::::::::::::::::::::::::::::::::::::::::::::::::

# RM_HELIX NESTED 2-17 69-83, nbp = 14 nbp_cov = 0
# pvals: 0.777292,0.777292,0.777292,0.777292,0.777292,0.777292,0.777292,0.777292,0.777292,0.777292,0.777292,0.967146,0.777292,0.00354848
# aggregated NONE
NESTED  :<<<<<<<-<<<-<<<<___________________________________________________>>>>>>>->>>>>>>:
        ::::::::::::::::::::::::::::::::::::::::::::::::::::::::::::::::::::::::::::::::::::
```
