## Supplementary material for "All-at-once RNA folding with 3D motif prediction framed by evolutionary information": RF03303_mir-973.helixcov

```
# RMs = 2 L = 84

# RM_HELIX NESTED 22-34 54-64, nbp = 11 nbp_cov = 0
# pvals: 0.777292,0.777292,0.777292,0.777292,0.777292,0.777292,0.777292,0.777292,0.777292,0.777292,0.777292
# aggregated NONE
NESTED  :::::::::::::::::::::<<<<<--<<<<<<___________________>>>>>>>>>>>::::::::::::::::::::
        ::::::::::::::::::::::::::::::::::::::::::::::::::::::::::::::::::::::::::::::::::::

# RM_HELIX NESTED 2-19 67-83, nbp = 15 nbp_cov = 0
# pvals: 0.777292,0.777292,0.777292,0.777292,0.777292,0.777292,0.777292,0.777292,0.777292,0.777292,0.777292,0.967146,0.777292,0.00354848,0.777292
# aggregated NONE
NESTED  :<<<<<<<-<<<-<<<<-<_______________________________________________>->>>>>>>->>>>>>>:
        ::::::::::::::::::::::::::::::::::::::::::::::::::::::::::::::::::::::::::::::::::::
```
