## Supplementary material for "All-at-once RNA folding with 3D motif prediction framed by evolutionary information": RF03303_mir-973.surv

```
0.940881	0.0384615
-0.001473	0.961538
-0.009459	1
&
1.867262	0.000289017
1.324211	0.000867052
1.172476	0.00144509
0.996783	0.00375723
0.940881	0.00433526
0.845048	0.00606936
0.757202	0.00635838
0.717271	0.0066474
0.693313	0.00780347
0.661369	0.00867052
0.653383	0.00953757
0.637411	0.0106936
0.573523	0.0127168
0.341927	0.017052
0.317969	0.0199422
0.309983	0.0213873
0.286025	0.0283237
0.270053	0.0306358
0.262067	0.034104
0.214151	0.0343931
0.054430	0.0346821
0.046444	0.0358382
0.030472	0.0393064
0.006513	0.0812139
-0.001473	0.760116
-0.009459	0.960983
-0.017445	0.96185
-0.097305	0.966185
-0.105291	0.967052
-0.161193	0.969653
-0.193138	0.973121
-0.201124	0.97341
-0.241054	0.974566
-0.257026	0.974855
-0.265012	0.975723
-0.272998	0.97659
-0.304942	0.978035
-0.320914	0.981503
-0.376817	0.983237
-0.400775	0.984682
-0.448691	0.985549
-0.480635	0.987861
-0.488621	0.989595
-0.496607	0.990462
-0.576468	0.991908
-0.592440	0.993642
-0.608412	0.995954
-0.696258	0.996532
-0.776119	0.99711
-0.808063	0.998844
-0.863965	0.999422
-1.151463	0.999711
-1.319170	1
&
2.058927	9.56206e-07
2.026983	2.86862e-06
1.979066	3.82482e-06
1.971080	5.73723e-06
1.939136	2.00803e-05
1.899206	2.39051e-05
1.883234	2.48614e-05
1.875248	2.58176e-05
1.867262	0.000107095
1.851290	0.000108051
1.827332	0.000109964
1.819346	0.000111876
1.811359	0.000113788
1.795387	0.000152037
1.787401	0.000157774
1.779415	0.000165424
1.771429	0.000170205
1.763443	0.000172117
1.755457	0.000173073
1.747471	0.000177854
1.739485	0.000187416
1.731499	0.000190285
1.715527	0.000195066
1.707541	0.000197935
1.691569	0.000198891
1.683583	0.000203672
1.667611	0.000205584
1.659625	0.000211321
1.651639	0.000216103
1.627680	0.000217059
1.619694	0.000218015
1.595736	0.000219927
1.579764	0.000220884
1.563792	0.00022184
1.547820	0.000225665
1.523862	0.000230446
1.507890	0.000233314
1.499904	0.000235227
1.491918	0.000240964
1.483932	0.00024192
1.451987	0.000242876
1.436015	0.000246701
1.428029	0.000250526
1.420043	0.000253395
1.404071	0.000282081
1.396085	0.000283993
1.388099	0.000288774
1.380113	0.000293555
1.364141	0.000295468
1.340183	0.000301205
1.332197	0.000306942
1.324211	0.00046376
1.316225	0.000468541
1.308239	0.000472366
1.300253	0.000477147
1.292267	0.000481928
1.276295	0.000498183
1.268308	0.000554599
1.260322	0.000564161
1.252336	0.000566074
1.244350	0.000570855
1.236364	0.000579461
1.228378	0.000600497
1.220392	0.000658826
1.212406	0.00067795
1.204420	0.000682731
1.196434	0.000706636
1.188448	0.000728629
1.180462	0.000746797
1.172476	0.000895965
1.164490	0.000913177
1.156504	0.000917001
1.148518	0.000924651
1.140532	0.0009476
1.132546	0.000977242
1.124560	0.00099541
1.116574	0.00100402
1.108588	0.00101645
1.100602	0.0010394
1.092615	0.00106043
1.084629	0.00112163
1.076643	0.00114075
1.068657	0.00116275
1.060671	0.0012249
1.052685	0.00131
1.044699	0.00137407
1.036713	0.00144483
1.028727	0.0014869
1.020741	0.00173264
1.012755	0.00180245
1.004769	0.00186269
0.996783	0.00255116
0.988797	0.00263243
0.980811	0.0027424
0.972825	0.00294703
0.964839	0.00297093
0.956853	0.00316982
0.948867	0.00330943
0.940881	0.00354848
0.932895	0.00359438
0.924909	0.00366514
0.916923	0.00375406
0.908936	0.00389749
0.900950	0.00398451
0.892964	0.00406292
0.884978	0.00416714
0.876992	0.00433066
0.869006	0.00438612
0.861020	0.00445305
0.853034	0.00457927
0.845048	0.00515586
0.837062	0.00517307
0.829076	0.00524479
0.821090	0.00529069
0.813104	0.00546376
0.805118	0.00553452
0.797132	0.00562631
0.789146	0.00566456
0.781160	0.00570377
0.773174	0.00577931
0.765188	0.00587684
0.757202	0.0059782
0.749216	0.00601071
0.741230	0.00603653
0.733244	0.00612259
0.725257	0.00615701
0.717271	0.00627845
0.709285	0.00630905
0.701299	0.00641327
0.693313	0.0067948
0.685327	0.00692197
0.677341	0.00701568
0.669355	0.00709313
0.661369	0.00743737
0.653383	0.00791547
0.645397	0.00816791
0.637411	0.00852362
0.629425	0.00870147
0.621439	0.00882578
0.613453	0.00896443
0.605467	0.00912316
0.597481	0.00921113
0.589495	0.0094607
0.581509	0.00953815
0.573523	0.0102438
0.565537	0.0105049
0.557551	0.0106321
0.549564	0.0107688
0.541578	0.0109371
0.533592	0.0110901
0.525606	0.0111847
0.517620	0.0112746
0.509634	0.0113186
0.501648	0.0113855
0.493662	0.0114515
0.485676	0.0114907
0.477690	0.0116533
0.469704	0.011724
0.461718	0.0118723
0.453732	0.0119535
0.445746	0.0120243
0.437760	0.0121629
0.429774	0.0122949
0.421788	0.0124125
0.413802	0.012532
0.405816	0.0126726
0.397830	0.0128619
0.389844	0.0130656
0.381858	0.013167
0.373872	0.0136355
0.365885	0.0138286
0.357899	0.0139539
0.349913	0.0145028
0.341927	0.0158979
0.333941	0.016594
0.325955	0.0172012
0.317969	0.0183486
0.309983	0.0191212
0.301997	0.0195506
0.294011	0.0200784
0.286025	0.0223054
0.278039	0.0228677
0.270053	0.0239138
0.262067	0.025568
0.254081	0.0261455
0.246095	0.0265185
0.238109	0.0271993
0.230123	0.0274555
0.222137	0.0278648
0.214151	0.028143
0.206165	0.0283745
0.198179	0.0285762
0.190192	0.0292828
0.182206	0.0295907
0.174220	0.0299618
0.166234	0.0300564
0.158248	0.0301549
0.150262	0.0302075
0.142276	0.0304437
0.134290	0.0305948
0.126304	0.0306531
0.118318	0.0307984
0.110332	0.0309925
0.102346	0.0311742
0.094360	0.0314104
0.086374	0.0314534
0.078388	0.0315175
0.070402	0.0316447
0.062416	0.0318789
0.054430	0.0322079
0.046444	0.0327261
0.038458	0.0329422
0.030472	0.0341012
0.022486	0.0342848
0.014500	0.0345229
0.006513	0.0689922
-0.001473	0.777292
-0.009459	0.967146
-0.017445	0.967417
-0.025431	0.967518
-0.033417	0.967697
-0.041403	0.967927
-0.049389	0.968004
-0.057375	0.968186
-0.065361	0.968295
-0.073347	0.968374
-0.081333	0.968431
-0.089319	0.968545
-0.097305	0.970075
-0.105291	0.970797
-0.113277	0.971134
-0.121263	0.971344
-0.129249	0.971547
-0.137235	0.971783
-0.145221	0.972307
-0.153207	0.97254
-0.161193	0.973365
-0.169179	0.9737
-0.177166	0.974224
-0.185152	0.974509
-0.193138	0.975705
-0.201124	0.976203
-0.209110	0.977064
-0.217096	0.977331
-0.225082	0.977652
-0.233068	0.977816
-0.241054	0.978245
-0.249040	0.978472
-0.257026	0.978724
-0.265012	0.979319
-0.272998	0.979713
-0.280984	0.979971
-0.288970	0.980203
-0.296956	0.980634
-0.304942	0.981345
-0.312928	0.981643
-0.320914	0.98278
-0.328900	0.983145
-0.336886	0.983364
-0.344872	0.983929
-0.352859	0.984192
-0.360845	0.984373
-0.368831	0.984679
-0.376817	0.985308
-0.384803	0.98545
-0.392789	0.985668
-0.400775	0.986273
-0.408761	0.986607
-0.416747	0.986835
-0.424733	0.987152
-0.432719	0.987302
-0.440705	0.987951
-0.448691	0.988457
-0.456677	0.988681
-0.464663	0.989043
-0.472649	0.989411
-0.480635	0.990317
-0.488621	0.991083
-0.496607	0.991449
-0.504593	0.991749
-0.512579	0.991924
-0.520565	0.992116
-0.528551	0.992407
-0.536538	0.992592
-0.544524	0.992779
-0.552510	0.992888
-0.560496	0.992977
-0.568482	0.99307
-0.576468	0.993482
-0.584454	0.993685
-0.592440	0.994199
-0.600426	0.994323
-0.608412	0.994996
-0.616398	0.995088
-0.624384	0.995315
-0.632370	0.995452
-0.640356	0.995559
-0.648342	0.995708
-0.656328	0.995879
-0.664314	0.996087
-0.672300	0.996246
-0.680286	0.996365
-0.688272	0.996428
-0.696258	0.996666
-0.704244	0.996807
-0.712231	0.996952
-0.720217	0.997037
-0.728203	0.997148
-0.736189	0.997238
-0.744175	0.997376
-0.752161	0.997426
-0.760147	0.997494
-0.768133	0.997587
-0.776119	0.997892
-0.784105	0.99797
-0.792091	0.998041
-0.800077	0.998065
-0.808063	0.998524
-0.816049	0.998561
-0.824035	0.998623
-0.832021	0.998657
-0.840007	0.998773
-0.847993	0.998784
-0.855979	0.998876
-0.863965	0.999033
-0.871951	0.999215
-0.879937	0.999246
-0.887923	0.999274
-0.895910	0.999301
-0.903896	0.999326
-0.911882	0.99936
-0.919868	0.999371
-0.927854	0.999382
-0.935840	0.999431
-0.943826	0.99946
-0.951812	0.999479
-0.959798	0.999492
-0.967784	0.999497
-0.975770	0.999516
-0.983756	0.999521
-0.999728	0.999524
-1.007714	0.999525
-1.015700	0.999537
-1.023686	0.999544
-1.031672	0.999554
-1.039658	0.999558
-1.047644	0.999562
-1.055630	0.999584
-1.071603	0.99959
-1.079589	0.999594
-1.087575	0.999602
-1.095561	0.999618
-1.103547	0.999625
-1.111533	0.999626
-1.119519	0.999638
-1.127505	0.99964
-1.135491	0.999645
-1.143477	0.999656
-1.151463	0.999736
-1.159449	0.999737
-1.167435	0.999751
-1.175421	0.99979
-1.183407	0.999799
-1.191393	0.999801
-1.199379	0.999802
-1.207365	0.999804
-1.215351	0.999812
-1.223337	0.999814
-1.231323	0.99984
-1.239309	0.999848
-1.247295	0.999876
-1.255282	0.99988
-1.263268	0.999882
-1.271254	0.999883
-1.279240	0.999885
-1.287226	0.999887
-1.295212	0.999891
-1.311184	0.999893
-1.319170	0.999968
-1.327156	0.999971
-1.335142	0.999973
-1.343128	0.999976
-1.351114	0.999978
-1.359100	0.999979
-1.399030	0.999985
-1.407016	0.999989
-1.415002	0.999997
-1.422988	0.999998
-1.438961	0.999999
-1.494863	1
&
```
