## Supplementary material for "All-at-once RNA folding with 3D motif prediction framed by evolutionary information": RF03304_mir-1744.cacofold.helixcov

```
# RMs = 3 L = 75

# RM_HELIX NESTED 14-35 40-61, nbp = 20 nbp_cov = 0
# pvals: 0.988693,0.988693,0.988693,0.988693,0.988693,0.988693,0.988693,0.988693,0.988693,0.988693,0.988693,0.988693,0.988693,0.988693,0.988693,0.988693,0.988693,0.988693,0.988693,0.988693
# aggregated NONE
NESTED  :::::::::::::<<<<<<<<<<<-<<<<-<<<<<____>>>>>->>>>->>>>>>>>>>>::::::::::::::
        :::::::::::::::::::::::::::::::::::::::::::::::::::::::::::::::::::::::::::

# RM_HELIX NESTED 7-10 66-69, nbp = 4 nbp_cov = 0
# pvals: 0.988693,0.988693,0.988693,0.988693
# aggregated NONE
NESTED  ::::::<<<<_______________________________________________________>>>>::::::
        :::::::::::::::::::::::::::::::::::::::::::::::::::::::::::::::::::::::::::

# RM_HELIX NESTED 1-3 72-74, nbp = 3 nbp_cov = 1
# pvals: 0.988693,0.000942943,0.00348468
# aggregated NONE
NESTED  <<<____________________________________________________________________>>>:
        :<______________________________________________________________________>::
```
