## Supplementary material for "All-at-once RNA folding with 3D motif prediction framed by evolutionary information": RF03304_mir-1744.surv

```
0.935639	0.0384615
0.703643	0.0769231
-0.001442	1
&
0.976579	0.000363769
0.935639	0.000727537
0.840111	0.00181884
0.831013	0.00254638
0.703643	0.00327392
0.630860	0.00363769
0.498941	0.00436522
0.412512	0.00545653
0.353375	0.0058203
0.348826	0.00763914
0.339729	0.00836668
0.098635	0.00945798
0.044048	0.0105493
-0.001442	0.987268
-0.046931	0.987632
-0.083322	0.987996
-0.106067	0.990178
-0.187948	0.990906
-0.237986	0.991997
-0.265280	0.992725
-0.288024	0.993452
-0.297122	0.993816
-0.360807	0.994543
-0.392650	0.996726
-0.401748	0.99709
-0.410846	0.997817
-0.419944	0.998545
-0.497275	0.998909
-0.501824	0.999272
-0.615548	0.999636
-0.620097	1
&
2.041030	1.2012e-06
1.763545	4.8048e-06
1.758996	2.16216e-05
1.599783	2.28228e-05
1.508805	2.4024e-05
1.390532	2.52252e-05
1.331396	3.6036e-05
1.322298	3.84384e-05
1.235869	4.56456e-05
1.226771	4.68468e-05
1.181281	5.40541e-05
1.172184	5.88589e-05
1.094852	0.000116517
1.058460	0.000118919
1.049362	0.00012012
1.031167	0.000130931
1.026618	0.000146547
1.017520	0.000151351
0.994775	0.000158559
0.990226	0.000175375
0.976579	0.000410811
0.958384	0.000412012
0.953835	0.000418018
0.949286	0.000425225
0.940188	0.000432432
0.935639	0.000942943
0.931090	0.000945345
0.926541	0.000953754
0.917443	0.000960961
0.912894	0.000964565
0.908345	0.000998198
0.899248	0.00100661
0.894699	0.00102583
0.890150	0.00102703
0.885601	0.00104625
0.867405	0.00104865
0.858307	0.00106547
0.849209	0.0011039
0.844660	0.00112673
0.840111	0.00188348
0.835562	0.00190871
0.831013	0.00238559
0.826465	0.00242883
0.812818	0.00244685
0.808269	0.00247087
0.803720	0.0024997
0.794622	0.00251892
0.790073	0.00252733
0.785524	0.00253093
0.780975	0.00253574
0.776426	0.00254655
0.771877	0.00257778
0.767328	0.00263063
0.758231	0.00265225
0.753682	0.00265706
0.749133	0.00269069
0.744584	0.00272432
0.735486	0.00272673
0.726388	0.00273754
0.721839	0.00275435
0.712741	0.00277477
0.708192	0.00277718
0.703643	0.00348468
0.699094	0.00350511
0.694545	0.00355075
0.689997	0.00355676
0.676350	0.00355796
0.671801	0.00356517
0.667252	0.00356997
0.658154	0.00357237
0.653605	0.0035952
0.649056	0.0035976
0.644507	0.00362042
0.639958	0.00362643
0.635409	0.00362883
0.630860	0.00386426
0.626311	0.00387147
0.621762	0.00390991
0.617214	0.00391832
0.612665	0.00393874
0.608116	0.00395796
0.599018	0.00397477
0.589920	0.00397598
0.585371	0.00397958
0.580822	0.00398198
0.576273	0.00402763
0.567175	0.00403243
0.562626	0.00405886
0.553528	0.00406727
0.548980	0.00406967
0.544431	0.00407327
0.539882	0.00407447
0.535333	0.00409009
0.526235	0.00411772
0.521686	0.00413934
0.508039	0.00414054
0.503490	0.00416937
0.498941	0.00464024
0.489843	0.00464625
0.485294	0.00464865
0.480746	0.00465105
0.476197	0.00465586
0.471648	0.00470631
0.467099	0.00470871
0.462550	0.00476156
0.453452	0.00476637
0.444354	0.00476997
0.439805	0.0047964
0.435256	0.00482042
0.430707	0.00482282
0.426158	0.00482523
0.421609	0.00486727
0.417060	0.00491051
0.412512	0.00563483
0.407963	0.00563724
0.403414	0.00564204
0.398865	0.00564565
0.389767	0.00567447
0.385218	0.0057009
0.380669	0.00583784
0.376120	0.00587147
0.371571	0.00591952
0.367022	0.00597237
0.362473	0.00600841
0.357924	0.00609489
0.353375	0.00633033
0.348826	0.00751471
0.344277	0.00752072
0.339729	0.0080036
0.335180	0.00801802
0.330631	0.00804444
0.326082	0.00807568
0.321533	0.0080961
0.312435	0.0080973
0.307886	0.00812613
0.303337	0.00814174
0.298788	0.00814655
0.294239	0.00820781
0.285141	0.00822462
0.271495	0.00827027
0.266946	0.00827387
0.257848	0.00833273
0.244201	0.00835195
0.235103	0.00835315
0.230554	0.00835556
0.216907	0.00837357
0.212358	0.00837838
0.207809	0.00838318
0.203261	0.00841441
0.194163	0.00842402
0.189614	0.00843123
0.185065	0.00846607
0.171418	0.00846847
0.166869	0.00847087
0.162320	0.00847808
0.157771	0.0085045
0.153222	0.00850691
0.144124	0.00851291
0.139575	0.00853814
0.130478	0.00854775
0.125929	0.00855255
0.107733	0.00855495
0.098635	0.00926727
0.080439	0.00932012
0.075890	0.00932372
0.071341	0.00934895
0.062244	0.00938739
0.053146	0.00942342
0.048597	0.00943303
0.044048	0.0102438
0.039499	0.0102511
0.034950	0.0102799
0.025852	0.0103231
0.016754	0.0103904
0.012205	0.0103952
0.007656	0.0103964
0.003107	0.0104036
-0.001442	0.988693
-0.010539	0.988706
-0.019637	0.988738
-0.024186	0.988766
-0.028735	0.988775
-0.033284	0.98881
-0.037833	0.988817
-0.046931	0.989059
-0.051480	0.989076
-0.060578	0.98908
-0.065127	0.989086
-0.078773	0.989108
-0.083322	0.989343
-0.087871	0.989344
-0.092420	0.989345
-0.101518	0.989348
-0.106067	0.990828
-0.110616	0.990835
-0.115165	0.990842
-0.119714	0.990866
-0.124263	0.990871
-0.128812	0.990948
-0.133361	0.990997
-0.137910	0.990999
-0.142459	0.991014
-0.147007	0.991056
-0.151556	0.991075
-0.156105	0.99108
-0.160654	0.991083
-0.165203	0.991109
-0.174301	0.991112
-0.178850	0.991126
-0.187948	0.991605
-0.192497	0.991662
-0.197046	0.991715
-0.201595	0.991739
-0.206144	0.991741
-0.210693	0.991791
-0.215241	0.99181
-0.219790	0.991833
-0.224339	0.991941
-0.228888	0.991976
-0.233437	0.992016
-0.237986	0.992723
-0.242535	0.992787
-0.247084	0.99283
-0.251633	0.992834
-0.256182	0.992837
-0.260731	0.992883
-0.265280	0.993429
-0.269829	0.993443
-0.274378	0.993548
-0.278927	0.993566
-0.283476	0.993646
-0.288024	0.994124
-0.292573	0.994126
-0.297122	0.994386
-0.301671	0.994424
-0.306220	0.994431
-0.310769	0.99444
-0.315318	0.994517
-0.319867	0.994519
-0.324416	0.994533
-0.328965	0.99456
-0.333514	0.994575
-0.338063	0.99459
-0.342612	0.994597
-0.351710	0.994616
-0.356258	0.994645
-0.360807	0.995148
-0.369905	0.995187
-0.374454	0.995192
-0.379003	0.995214
-0.383552	0.995223
-0.388101	0.995256
-0.392650	0.996722
-0.401748	0.997001
-0.406297	0.997003
-0.410846	0.997512
-0.415395	0.997562
-0.419944	0.998064
-0.424492	0.998066
-0.429041	0.998067
-0.433590	0.998073
-0.438139	0.998114
-0.442688	0.998138
-0.447237	0.998174
-0.451786	0.998175
-0.456335	0.998177
-0.460884	0.998196
-0.465433	0.99825
-0.474531	0.998277
-0.479080	0.998288
-0.483629	0.998348
-0.488178	0.998365
-0.492727	0.998371
-0.497275	0.998752
-0.501824	0.998995
-0.506373	0.999052
-0.510922	0.999071
-0.520020	0.999109
-0.524569	0.999115
-0.529118	0.999136
-0.533667	0.999147
-0.538216	0.999151
-0.542765	0.99918
-0.547314	0.999187
-0.551863	0.999194
-0.560961	0.999199
-0.565509	0.999202
-0.574607	0.999207
-0.579156	0.999228
-0.583705	0.999247
-0.588254	0.999256
-0.592803	0.999271
-0.597352	0.999274
-0.601901	0.999282
-0.606450	0.999289
-0.610999	0.999291
-0.615548	0.999533
-0.620097	0.99979
-0.624646	0.999827
-0.629195	0.999852
-0.651939	0.99988
-0.679233	0.999881
-0.683782	0.999898
-0.692880	0.999908
-0.697429	0.999911
-0.701977	0.999918
-0.711075	0.999921
-0.724722	0.99994
-0.729271	0.999945
-0.747467	0.999947
-0.765663	0.99995
-0.770212	0.999966
-0.779309	0.999969
-0.797505	0.999972
-0.802054	0.999974
-0.811152	0.999978
-0.861190	0.999987
-0.893033	0.999988
-0.897582	0.99999
-0.915777	0.999992
-0.979463	0.999999
-0.984011	1
&
```
