## Supplementary material for "All-at-once RNA folding with 3D motif prediction framed by evolutionary information": RF03305_mir-3338.helixcov

```
# RMs = 1 L = 84

# RM_HELIX NESTED 2-36 51-83, nbp = 30 nbp_cov = 0
# pvals: 0.967887,0.967887,0.0110815,0.967887,0.967887,0.0131478,0.967887,0.967887,0.967887,0.967887,0.967887,0.967887,0.967887,0.967887,0.967887,0.967887,0.967887,0.967887,0.967887,0.967887,0.967887,0.967887,0.967887,0.967887,0.967887,0.967887,0.967887,0.967887,0.967887,0.967887
# aggregated NONE
NESTED  :<<<-<<<<<<-<<<<<<<<-<<<<<-<<<<<-<<<______________>>>>>>>>>>>>>->>>>>>>>->>>>>>->>>:
        ::::::::::::::::::::::::::::::::::::::::::::::::::::::::::::::::::::::::::::::::::::
```
