## Supplementary material for "All-at-once RNA folding with 3D motif prediction framed by evolutionary information": RF03305_mir-3338.surv

```
0.391001	0.0333333
0.321728	0.0666667
-0.004847	1
&
1.835845	0.000289352
1.321243	0.000578704
1.261866	0.000868056
1.222281	0.00115741
1.143112	0.00144676
1.133216	0.00289352
1.103527	0.00318287
0.925395	0.00347222
0.895707	0.00405093
0.866018	0.00434028
0.836330	0.00462963
0.816537	0.00520833
0.806641	0.00549769
0.747264	0.00578704
0.687887	0.00607639
0.638406	0.00636574
0.628510	0.00694444
0.579029	0.0072338
0.539444	0.00752315
0.489963	0.0078125
0.480067	0.00810185
0.470171	0.00868056
0.430586	0.00896991
0.391001	0.0115741
0.361313	0.0118634
0.341520	0.0124421
0.321728	0.0135995
0.311832	0.0138889
0.292039	0.0141782
0.282143	0.0144676
0.252454	0.0147569
0.113908	0.0150463
0.104012	0.0167824
0.034738	0.0182292
-0.004847	0.970486
-0.034535	0.970775
-0.044431	0.972222
-0.054327	0.973669
-0.084016	0.973958
-0.093912	0.974248
-0.103808	0.974537
-0.113705	0.975116
-0.123601	0.975405
-0.153289	0.975694
-0.173082	0.980035
-0.182978	0.980324
-0.202770	0.981771
-0.212667	0.983218
-0.222563	0.983796
-0.252251	0.984086
-0.272044	0.984375
-0.291836	0.985822
-0.311628	0.986111
-0.321525	0.987558
-0.341317	0.989294
-0.351213	0.989873
-0.371006	0.990451
-0.390798	0.990741
-0.400694	0.991319
-0.430383	0.991609
-0.450175	0.991898
-0.460071	0.992477
-0.489760	0.992766
-0.499656	0.993056
-0.509552	0.994213
-0.519448	0.995081
-0.539241	0.99537
-0.559033	0.99566
-0.588722	0.995949
-0.608514	0.996238
-0.618410	0.996817
-0.638203	0.997396
-0.657995	0.998264
-0.667891	0.998553
-0.677788	0.998843
-0.717372	0.999132
-0.747061	0.999711
-0.776749	1
&
3.168120	9.56206e-07
3.161935	1.91241e-06
3.132246	2.86862e-06
3.072869	3.82482e-06
3.053077	4.78103e-06
3.033284	6.69344e-06
3.023388	7.64965e-06
3.013492	8.60585e-06
3.003596	1.14745e-05
2.993700	1.43431e-05
2.983803	1.52993e-05
2.973907	1.62555e-05
2.964011	1.72117e-05
2.954115	1.81679e-05
2.944219	1.91241e-05
2.934322	2.00803e-05
2.914530	2.10365e-05
2.904634	2.48614e-05
2.874945	2.86862e-05
2.865049	5.25913e-05
2.855153	5.64161e-05
2.845257	5.83286e-05
2.835360	6.11972e-05
2.815568	6.59782e-05
2.805672	6.9803e-05
2.795776	7.07592e-05
2.785880	7.64965e-05
2.775983	8.12775e-05
2.766087	8.60585e-05
2.756191	0.000104226
2.746295	0.000117613
2.726502	0.000123351
2.716606	0.000134825
2.706710	0.00013865
2.696814	0.000140562
2.686918	0.000143431
2.677021	0.000144387
2.667125	0.000145343
2.657229	0.000149168
2.647333	0.000156818
2.637437	0.000159686
2.627540	0.000160643
2.617644	0.000169248
2.607748	0.000172117
2.597852	0.000181679
2.587956	0.000187416
2.578059	0.000191241
2.568163	0.000193154
2.558267	0.000196978
2.548371	0.000197935
2.538475	0.000199847
2.528579	0.000201759
2.518682	0.00020654
2.508786	0.000211321
2.498890	0.000215146
2.488994	0.000216103
2.479098	0.000218971
2.469201	0.000220884
2.459305	0.000222796
2.439513	0.000224708
2.429617	0.000225665
2.419720	0.000226621
2.409824	0.000228533
2.399928	0.000229489
2.390032	0.000232358
2.380136	0.00023427
2.370239	0.000235227
2.360343	0.000238095
2.350447	0.000240008
2.340551	0.000242876
2.330655	0.000243832
2.320759	0.000248614
2.310862	0.00024957
2.300966	0.000252438
2.281174	0.000257219
2.271278	0.000260088
2.261381	0.000261044
2.251485	0.000262
2.241589	0.000262957
2.231693	0.000264869
2.211900	0.000266781
2.202004	0.000267738
2.192108	0.000272519
2.182212	0.000273475
2.162419	0.000274431
2.152523	0.000276343
2.142627	0.0002773
2.132731	0.000278256
2.122835	0.000279212
2.103042	0.000283037
2.093146	0.000284949
2.083250	0.000285906
2.043665	0.000286862
2.033769	0.000287818
2.013977	0.000288774
2.004080	0.00028973
1.974392	0.000290687
1.964496	0.000291643
1.954599	0.000292599
1.934807	0.000295468
1.924911	0.000296424
1.905118	0.000300249
1.895222	0.000301205
1.885326	0.000303117
1.875430	0.000305986
1.865534	0.000308854
1.845741	0.000309811
1.835845	0.000312679
1.825949	0.000314592
1.816053	0.000315548
1.806157	0.000316504
1.796260	0.00031746
1.786364	0.000319373
1.776468	0.000321285
1.766572	0.000324154
1.736883	0.000327979
1.726987	0.000328935
1.707195	0.000329891
1.687402	0.000330847
1.677506	0.000334672
1.667610	0.000335628
1.647817	0.000338497
1.637921	0.000339453
1.618129	0.000342322
1.598337	0.000344234
1.588440	0.00034519
1.578544	0.000346146
1.558752	0.000347103
1.548856	0.000349015
1.538959	0.000350928
1.529063	0.000351884
1.509271	0.00035284
1.499375	0.000353796
1.479582	0.000354752
1.469686	0.000359533
1.459790	0.00036049
1.449894	0.000361446
1.439997	0.000362402
1.430101	0.000364314
1.420205	0.000367183
1.410309	0.000376745
1.400413	0.000382482
1.390516	0.000387263
1.380620	0.000392044
1.370724	0.000402563
1.360828	0.000417862
1.350932	0.000442723
1.341036	0.000458979
1.331139	0.000481928
1.321243	0.000516351
1.311347	0.000556512
1.301451	0.000585198
1.291555	0.000611972
1.281658	0.000658826
1.271762	0.00069803
1.261866	0.000735322
1.251970	0.000790782
1.242074	0.000834768
1.232177	0.000886403
1.222281	0.000957162
1.212385	0.00102697
1.202489	0.00107956
1.192593	0.00117135
1.182696	0.00125072
1.172800	0.00137502
1.162904	0.00150794
1.153008	0.0016485
1.143112	0.00182253
1.133216	0.00191432
1.123319	0.00210939
1.113423	0.00217537
1.103527	0.002249
1.093631	0.00232549
1.083735	0.00241251
1.073838	0.00247466
1.063942	0.00255211
1.054046	0.00266208
1.044150	0.00273284
1.034254	0.00278256
1.024357	0.00283037
1.014461	0.00289443
1.004565	0.00293651
0.994669	0.00300344
0.984773	0.00307803
0.974876	0.00316408
0.964980	0.00327022
0.955084	0.00336584
0.945188	0.00347103
0.935292	0.00358673
0.925395	0.00366036
0.915499	0.0037206
0.905603	0.00378179
0.895707	0.00387263
0.885811	0.00395391
0.875915	0.00402467
0.866018	0.00412985
0.856122	0.00419392
0.846226	0.00430866
0.836330	0.00442245
0.826434	0.00454867
0.816537	0.00464907
0.806641	0.00484031
0.796745	0.00506598
0.786849	0.00530599
0.776953	0.0055001
0.767056	0.00566743
0.757160	0.00574297
0.747264	0.00583094
0.737368	0.00597342
0.727472	0.00608242
0.717575	0.00618474
0.707679	0.00624498
0.697783	0.00631861
0.687887	0.00639606
0.677991	0.00645439
0.668095	0.00651654
0.658198	0.00659208
0.648302	0.00662746
0.638406	0.00667814
0.628510	0.00673264
0.618614	0.00678906
0.608717	0.00684452
0.598821	0.00688277
0.588925	0.00693727
0.579029	0.00699178
0.569133	0.0070262
0.559236	0.00708453
0.549340	0.00713712
0.539444	0.00722031
0.529548	0.00729967
0.519652	0.00739147
0.509755	0.00750526
0.499859	0.00764295
0.489963	0.00786097
0.480067	0.00800153
0.470171	0.00822337
0.460274	0.00844138
0.450378	0.00870243
0.440482	0.0090065
0.430586	0.0092991
0.420690	0.00981736
0.410794	0.0103127
0.400897	0.0106091
0.391001	0.0110815
0.381105	0.0115902
0.371209	0.0119411
0.361313	0.0121935
0.351416	0.0123695
0.341520	0.0127242
0.331624	0.0129164
0.321728	0.0131478
0.311832	0.0133314
0.301935	0.0134921
0.292039	0.013602
0.282143	0.0136881
0.272247	0.0138086
0.262351	0.0139128
0.252454	0.0140036
0.242558	0.0141021
0.232662	0.0141796
0.222766	0.0142819
0.212870	0.014366
0.202974	0.0144502
0.193077	0.0145487
0.183181	0.0146386
0.173285	0.0147246
0.163389	0.0148059
0.153493	0.0148805
0.143596	0.0149809
0.133700	0.0150526
0.123804	0.0151501
0.113908	0.0152266
0.104012	0.0153213
0.094115	0.0154647
0.084219	0.0156177
0.074323	0.0158013
0.064427	0.0160442
0.054531	0.0162698
0.044634	0.0166571
0.034738	0.0170061
0.024842	0.0173303
0.014946	0.0178352
0.005050	0.0181765
-0.004847	0.967887
-0.014743	0.968413
-0.024639	0.968963
-0.034535	0.969502
-0.044431	0.970085
-0.054327	0.970634
-0.064224	0.97114
-0.074120	0.97159
-0.084016	0.972197
-0.093912	0.9728
-0.103808	0.973497
-0.113705	0.974203
-0.123601	0.975
-0.133497	0.975842
-0.143393	0.976757
-0.153289	0.977583
-0.163186	0.978255
-0.173082	0.979104
-0.182978	0.980076
-0.192874	0.980796
-0.202770	0.981527
-0.212667	0.982175
-0.222563	0.982708
-0.232459	0.98341
-0.242355	0.98398
-0.252251	0.984539
-0.262147	0.985139
-0.272044	0.985663
-0.281940	0.986307
-0.291836	0.986849
-0.301732	0.987429
-0.311628	0.987777
-0.321525	0.988268
-0.331421	0.988946
-0.341317	0.9894
-0.351213	0.989923
-0.361109	0.990312
-0.371006	0.990749
-0.380902	0.99127
-0.390798	0.991637
-0.400694	0.991982
-0.410590	0.992488
-0.420487	0.992814
-0.430383	0.993103
-0.440279	0.993371
-0.450175	0.993653
-0.460071	0.993962
-0.469968	0.99423
-0.479864	0.994467
-0.489760	0.994705
-0.499656	0.99496
-0.509552	0.995226
-0.519448	0.995419
-0.529345	0.995644
-0.539241	0.995875
-0.549137	0.996047
-0.559033	0.996203
-0.568929	0.996384
-0.578826	0.996573
-0.588722	0.996756
-0.598618	0.996907
-0.608514	0.997041
-0.618410	0.997248
-0.628307	0.997372
-0.638203	0.997542
-0.648099	0.99767
-0.657995	0.997797
-0.667891	0.997955
-0.677788	0.998082
-0.687684	0.998245
-0.697580	0.998381
-0.707476	0.99849
-0.717372	0.998568
-0.727269	0.998663
-0.737165	0.998755
-0.747061	0.998837
-0.756957	0.998933
-0.766853	0.999019
-0.776749	0.999082
-0.786646	0.999168
-0.796542	0.999237
-0.806438	0.999297
-0.816334	0.999354
-0.826230	0.999407
-0.836127	0.99945
-0.846023	0.999485
-0.855919	0.999517
-0.865815	0.999568
-0.875711	0.999614
-0.885608	0.999641
-0.895504	0.999668
-0.905400	0.999695
-0.915296	0.999726
-0.925192	0.999749
-0.935089	0.999789
-0.944985	0.999797
-0.954881	0.999813
-0.964777	0.999833
-0.974673	0.999858
-0.984569	0.999868
-0.994466	0.999878
-1.004362	0.999894
-1.014258	0.999906
-1.024154	0.999915
-1.034050	0.999929
-1.043947	0.999934
-1.053843	0.999938
-1.063739	0.999946
-1.073635	0.999953
-1.083531	0.999959
-1.093428	0.999961
-1.103324	0.999966
-1.113220	0.999968
-1.123116	0.999971
-1.142909	0.999975
-1.152805	0.999977
-1.162701	0.999982
-1.172597	0.999983
-1.202286	0.999985
-1.212182	0.999987
-1.222078	0.999989
-1.231974	0.999989
-1.241870	0.99999
-1.261663	0.999994
-1.271559	0.999995
-1.281455	0.999996
-1.390313	0.999997
-1.410106	0.999998
-1.449690	0.999999
-1.499171	1
&
```
