## Supplementary material for "All-at-once RNA folding with 3D motif prediction framed by evolutionary information": RF03308_MIR848.cacofold.helixcov

```
# RMs = 2 L = 97

# RM_HELIX NESTED 40-46 56-62, nbp = 7 nbp_cov = 0
# pvals: 0.99341,0.99341,0.99341,0.99341,0.99341,0.99341,0.99341
# aggregated NONE
NESTED  :::::::::::::::::::::::::::::::::::::::<<<<<<<_________>>>>>>>:::::::::::::::::::::::::::::::::::
        :::::::::::::::::::::::::::::::::::::::::::::::::::::::::::::::::::::::::::::::::::::::::::::::::

# RM_HELIX NESTED 5-36 64-96, nbp = 30 nbp_cov = 0
# pvals: 0.99341,0.99341,0.99341,0.99341,0.99341,0.99341,0.99341,0.99341,0.99341,0.99341,0.99341,0.99341,0.99341,0.99341,0.99341,0.99341,0.99341,0.99341,0.99341,0.99341,0.99341,0.99341,0.99341,0.99341,0.99341,0.99341,0.00546034,0.99341,0.99341,0.99341
# aggregated NONE
NESTED  ::::<<<<<<<<<<-<<<<<<<<<<<<-<<<<<<<<___________________________>>>>>>>>->>>>>>>>>>>>->>>>->>>>>>:
        :::::::::::::::::::::::::::::::::::::::::::::::::::::::::::::::::::::::::::::::::::::::::::::::::
```
