## Supplementary material for "All-at-once RNA folding with 3D motif prediction framed by evolutionary information": RF03308_MIR848.surv

```
0.053078	0.0277778
-0.000141	1
&
0.995055	0.00021645
0.803466	0.000649351
0.728959	0.00108225
0.707672	0.00194805
0.601234	0.00238095
0.579946	0.0025974
0.521405	0.0030303
0.404323	0.00324675
0.361748	0.00367965
0.276598	0.0038961
0.164838	0.0047619
0.116940	0.00519481
0.085009	0.00562771
0.053078	0.00584416
-0.000141	0.994156
-0.085292	0.994589
-0.186408	0.995022
-0.197052	0.995238
-0.266237	0.995455
-0.271559	0.995887
-0.308812	0.996753
-0.314134	0.997186
-0.324778	0.997403
-0.351387	0.997619
-0.362031	0.998052
-0.393962	0.998485
-0.415250	0.998918
-0.431216	0.999134
-0.548298	0.999351
-0.606839	0.999784
-1.133707	1
&
2.256346	7.15922e-07
2.006217	1.43184e-06
1.819950	5.01145e-06
1.681580	8.59107e-06
1.537889	1.21707e-05
1.261150	1.28866e-05
1.181321	1.71821e-05
1.106815	1.78981e-05
1.011020	1.93299e-05
0.995055	0.000181128
0.963123	0.000183992
0.952479	0.000194015
0.941836	0.00019831
0.915226	0.000200458
0.909904	0.000202606
0.888617	0.000206901
0.872651	0.000214061
0.862007	0.000214777
0.856685	0.000241266
0.851363	0.000260596
0.830076	0.000262027
0.819432	0.000264175
0.808788	0.000276346
0.803466	0.000599943
0.792822	0.000600659
0.776857	0.000603522
0.771535	0.000612113
0.766213	0.000635023
0.760891	0.000638603
0.755569	0.000640034
0.750247	0.000652205
0.744925	0.000664376
0.739603	0.000684422
0.728959	0.00103236
0.723638	0.00104954
0.718316	0.00108605
0.712994	0.00109107
0.707672	0.00174184
0.702350	0.00175473
0.697028	0.00177692
0.675740	0.00178336
0.665097	0.00178623
0.659775	0.00178909
0.654453	0.00180126
0.649131	0.00180412
0.638487	0.00180985
0.633165	0.0018435
0.627843	0.00185424
0.622521	0.00185567
0.617199	0.00185782
0.611878	0.00187786
0.601234	0.00220218
0.590590	0.00220504
0.579946	0.00236684
0.574624	0.00238474
0.563980	0.00239476
0.558659	0.00240765
0.553337	0.00241337
0.542693	0.00242984
0.537371	0.00245418
0.526727	0.0024549
0.521405	0.00278422
0.516083	0.0027878
0.510761	0.00279639
0.500118	0.00279782
0.489474	0.00280785
0.473508	0.00281143
0.457542	0.0028236
0.452220	0.00283577
0.441577	0.00284436
0.425611	0.00284579
0.404323	0.0030083
0.372392	0.00302549
0.361748	0.00334908
0.356426	0.00335195
0.345782	0.00335266
0.329817	0.00337056
0.324495	0.00338273
0.319173	0.00338345
0.292563	0.00339204
0.287241	0.00339347
0.276598	0.00355527
0.265954	0.00356386
0.249988	0.00358104
0.234022	0.00358247
0.228700	0.00358677
0.223379	0.00360825
0.218057	0.00361326
0.212735	0.003624
0.202091	0.00364118
0.191447	0.00365621
0.186125	0.00367626
0.180803	0.00369702
0.170159	0.00373067
0.164838	0.00437786
0.159516	0.00438288
0.148872	0.00439003
0.138228	0.0043929
0.127584	0.00439576
0.122262	0.00439791
0.116940	0.00472437
0.111619	0.00475515
0.106297	0.00475659
0.100975	0.00475802
0.095653	0.00478236
0.090331	0.00479095
0.085009	0.00511598
0.079687	0.00511741
0.063721	0.00513603
0.058399	0.00513674
0.053078	0.00546034
0.047756	0.00546964
0.042434	0.0054768
0.037112	0.00549757
0.031790	0.005499
0.026468	0.00550258
0.021146	0.0055126
0.010502	0.00553408
-0.000141	0.99341
-0.005463	0.994591
-0.010785	0.994624
-0.016107	0.99463
-0.032073	0.994631
-0.042717	0.994641
-0.053361	0.994642
-0.064004	0.994643
-0.074648	0.99465
-0.085292	0.994974
-0.095936	0.994974
-0.101258	0.994979
-0.111901	0.994998
-0.117223	0.995008
-0.122545	0.995015
-0.127867	0.995019
-0.133189	0.995023
-0.138511	0.995039
-0.143833	0.995065
-0.149155	0.995089
-0.154477	0.995092
-0.159799	0.995097
-0.165121	0.995098
-0.170442	0.995102
-0.175764	0.995107
-0.181086	0.995155
-0.186408	0.995483
-0.197052	0.995657
-0.202374	0.995664
-0.213018	0.995668
-0.218340	0.995669
-0.223661	0.995684
-0.228983	0.995688
-0.234305	0.995708
-0.239627	0.995728
-0.244949	0.995735
-0.250271	0.995742
-0.255593	0.995748
-0.260915	0.995768
-0.266237	0.995947
-0.271559	0.996271
-0.287524	0.996291
-0.292846	0.996292
-0.298168	0.996296
-0.303490	0.996319
-0.308812	0.996976
-0.314134	0.997315
-0.319456	0.997335
-0.324778	0.997517
-0.330100	0.997519
-0.335421	0.997529
-0.340743	0.997562
-0.346065	0.997571
-0.351387	0.997751
-0.356709	0.997759
-0.362031	0.998088
-0.367353	0.998096
-0.372675	0.998097
-0.377997	0.998114
-0.383319	0.998168
-0.388640	0.998189
-0.393962	0.998534
-0.399284	0.998535
-0.404606	0.998541
-0.415250	0.998865
-0.420572	0.998872
-0.425894	0.998897
-0.431216	0.999088
-0.436538	0.999115
-0.447181	0.99912
-0.452503	0.999155
-0.457825	0.99916
-0.468469	0.999169
-0.473791	0.99917
-0.479113	0.999171
-0.495079	0.999175
-0.500400	0.999192
-0.505722	0.9992
-0.511044	0.999207
-0.516366	0.999211
-0.521688	0.999212
-0.527010	0.999214
-0.537654	0.999223
-0.548298	0.999388
-0.553620	0.999389
-0.564263	0.99939
-0.574907	0.999418
-0.580229	0.999422
-0.606839	0.999756
-0.633448	0.999757
-0.649414	0.999767
-0.665380	0.999772
-0.670701	0.999777
-0.676023	0.999786
-0.697311	0.999787
-0.702633	0.999792
-0.707955	0.999799
-0.713277	0.9998
-0.729242	0.9998
-0.766496	0.999804
-0.782461	0.999805
-0.814393	0.999806
-0.819715	0.999809
-0.883578	0.99981
-0.888900	0.999812
-0.910187	0.999812
-0.990016	0.999825
-1.133707	0.999986
-1.176282	0.999996
-1.559459	1
&
```
