## Supplementary material for "All-at-once RNA folding with 3D motif prediction framed by evolutionary information": RF03309_mir-4791.sorted.cov

```
#
# Method Target_E-val [cov_min,cov_max] [FP | TP True Found | Sen PPV F] 
# GTp    0.05         [-0.00,0.57]     [0 | 1 27 1 | 3.70 100.00 7.14] 
#
#       left_pos       right_pos        score          E-value           pvalue       substitutions      power
#--------------------------------------------------------------------------------------------------------------
*	      41	      51	0.56843	2.58176e-05	9.56206e-07	2		0.00
```
