## Supplementary material for "All-at-once RNA folding with 3D motif prediction framed by evolutionary information": RF03310_mir-1544.cacofold.helixcov

```
# RMs = 1 L = 61

# RM_HELIX NESTED 6-25 35-54, nbp = 18 nbp_cov = 0
# pvals: 0.925926,0.925926,0.925926,0.925926,0.925926,0.925926,0.925926,0.925926,0.925926,0.925926,0.925926,0.925926,0.925926,0.925926,0.130036,0.925926,0.925926,0.925926
# aggregated NONE
NESTED  :::::<<<<<<<<<<<<-<<-<<<<_________>>>>->>->>>>>>>>>>>>:::::::
        :::::::::::::::::::::::::::::::::::::::::::::::::::::::::::::
```
