## Supplementary material for "All-at-once RNA folding with 3D motif prediction framed by evolutionary information": RF03310_mir-1544.helixcov

```
# RMs = 1 L = 61

# RM_HELIX NESTED 6-23 37-54, nbp = 15 nbp_cov = 0
# pvals: 0.925926,0.925926,0.925926,0.925926,0.925926,0.925926,0.925926,0.925926,0.925926,0.925926,0.925926,0.925926,0.925926,0.130036,0.925926
# aggregated NONE
NESTED  :::::<<<<<<<<<-<<-<<-<<_____________>>->>->>->>>>>>>>>:::::::
        :::::::::::::::::::::::::::::::::::::::::::::::::::::::::::::
```
