## Supplementary material for "All-at-once RNA folding with 3D motif prediction framed by evolutionary information": RF03310_mir-1544.surv

```
0.000164	0.0666667
-0.008886	1
&
2.516043	0.000550964
2.271695	0.00110193
2.235495	0.00165289
1.782999	0.00220386
1.773949	0.00550964
1.710600	0.00606061
1.647250	0.00661157
1.421002	0.00716253
0.832757	0.0077135
0.742258	0.00826446
0.678908	0.00936639
0.588409	0.00991736
0.561259	0.0104683
0.525060	0.0110193
0.497910	0.0115702
0.470760	0.0121212
0.434560	0.0126722
0.416461	0.0132231
0.407411	0.0137741
0.307862	0.014876
0.235462	0.015427
0.190213	0.0170799
0.172113	0.0176309
0.154013	0.0181818
0.117813	0.0187328
0.063514	0.0192837
0.018264	0.0198347
0.000164	0.106887
-0.008886	0.944904
-0.045085	0.946556
-0.054135	0.947107
-0.063185	0.947658
-0.072235	0.94876
-0.099385	0.952066
-0.108435	0.953168
-0.117485	0.95427
-0.126535	0.954821
-0.135585	0.958678
-0.144635	0.959229
-0.153684	0.95978
-0.162734	0.961983
-0.171784	0.964187
-0.180834	0.96584
-0.198934	0.967493
-0.207984	0.969697
-0.244184	0.970248
-0.253234	0.970799
-0.262284	0.97135
-0.280383	0.973003
-0.289433	0.975758
-0.298483	0.976309
-0.334683	0.977961
-0.343733	0.979063
-0.352783	0.980716
-0.361833	0.981818
-0.370883	0.983471
-0.379933	0.984022
-0.388982	0.985124
-0.434232	0.986226
-0.461382	0.987879
-0.470432	0.989532
-0.488532	0.990083
-0.533781	0.990634
-0.542831	0.991736
-0.569981	0.992287
-0.579031	0.995041
-0.588081	0.996143
-0.660480	0.997245
-0.687630	0.998347
-0.732879	0.998898
-0.750979	0.999449
-0.796229	1
&
4.070623	2.73224e-06
4.063579	8.19672e-06
4.009280	1.0929e-05
3.991180	1.63934e-05
3.973080	3.27869e-05
3.936880	3.82514e-05
3.846381	4.64481e-05
3.819231	5.46448e-05
3.773982	6.28415e-05
3.755882	7.10383e-05
3.574884	7.37705e-05
3.529634	7.65027e-05
3.520584	7.9235e-05
3.493434	8.46995e-05
3.466284	8.74317e-05
3.430085	9.01639e-05
3.421035	9.28962e-05
3.393885	9.83607e-05
3.339586	0.000101093
3.312436	0.000103825
3.303386	0.000106557
3.294336	0.00010929
3.285286	0.000112022
3.276236	0.000117486
3.258136	0.000125683
3.249086	0.000128415
3.240036	0.000131148
3.230986	0.000139344
3.221937	0.000144809
3.212887	0.000155738
3.203837	0.00015847
3.185737	0.000166667
3.176687	0.000177596
3.167637	0.000180328
3.158587	0.00018306
3.149537	0.000191257
3.140487	0.000199454
3.131437	0.000204918
3.122387	0.000221311
3.113338	0.000226776
3.104288	0.00023224
3.095238	0.000237705
3.086188	0.000245902
3.068088	0.000254098
3.059038	0.000259563
3.049988	0.00026776
3.040938	0.000281421
3.031888	0.000289617
3.022838	0.000308743
3.013788	0.000319672
3.004738	0.000322404
2.995689	0.00034153
2.986639	0.000349727
2.977589	0.000357923
2.968539	0.00036612
2.959489	0.000374317
2.941389	0.000382514
2.932339	0.000398907
2.923289	0.000401639
2.914239	0.000412568
2.905189	0.000418033
2.896139	0.00042623
2.887089	0.000428962
2.868990	0.000431694
2.859940	0.000434426
2.850890	0.000439891
2.832790	0.000442623
2.823740	0.000448087
2.814690	0.00045082
2.805640	0.000453552
2.796590	0.000456284
2.778490	0.000459016
2.769440	0.000461749
2.760391	0.000467213
2.751341	0.000472678
2.742291	0.00047541
2.733241	0.000478142
2.706091	0.000483607
2.697041	0.000486339
2.687991	0.000489071
2.669891	0.000494536
2.651791	0.000505464
2.642742	0.000508197
2.633692	0.000510929
2.624642	0.000513661
2.615592	0.00052459
2.606542	0.000532787
2.597492	0.000554645
2.588442	0.000571038
2.579392	0.000590164
2.570342	0.000595628
2.561292	0.000622951
2.552242	0.000636612
2.543192	0.000663934
2.534142	0.000693989
2.525093	0.000734973
2.516043	0.000784153
2.506993	0.000857923
2.497943	0.000896175
2.488893	0.00092623
2.479843	0.000980874
2.470793	0.0010082
2.461743	0.00103552
2.452693	0.00106557
2.443643	0.00110656
2.434593	0.00112295
2.425543	0.0011612
2.416493	0.00117486
2.407444	0.00122131
2.398394	0.00125137
2.389344	0.00126776
2.380294	0.00129235
2.371244	0.00131421
2.362194	0.00136339
2.353144	0.00139891
2.344094	0.00143443
2.335044	0.00146448
2.325994	0.00155191
2.316944	0.00161749
2.307894	0.00165301
2.298844	0.00172404
2.289795	0.0017623
2.280745	0.00183607
2.271695	0.0019071
2.262645	0.00196721
2.253595	0.00200273
2.244545	0.00205464
2.235495	0.00209563
2.226445	0.00215027
2.217395	0.00220219
2.208345	0.00224863
2.199295	0.00227596
2.190245	0.00234426
2.181196	0.00239891
2.172146	0.00245628
2.163096	0.00250546
2.154046	0.00257104
2.144996	0.00259016
2.135946	0.00263388
2.126896	0.00269399
2.117846	0.00273497
2.108796	0.00277322
2.099746	0.00280874
2.090696	0.00284973
2.081646	0.00286339
2.072596	0.00289617
2.063547	0.00293169
2.054497	0.00299454
2.045447	0.00301913
2.036397	0.00310109
2.027347	0.00314754
2.018297	0.00319672
2.009247	0.00325956
2.000197	0.00329781
1.991147	0.00336885
1.982097	0.00344262
1.973047	0.00353825
1.963997	0.00361202
1.954947	0.00369126
1.945898	0.00389617
1.936848	0.00397268
1.927798	0.00405738
1.918748	0.00414481
1.909698	0.00423224
1.900648	0.00434153
1.891598	0.0044918
1.882548	0.00458743
1.873498	0.00466393
1.864448	0.00475956
1.855398	0.00480328
1.846348	0.00489071
1.837298	0.00497814
1.828249	0.00513115
1.819199	0.00522131
1.810149	0.00533607
1.801099	0.00538251
1.792049	0.00546995
1.782999	0.00555464
1.773949	0.00566393
1.764899	0.00575137
1.755849	0.00581421
1.746799	0.00594262
1.737749	0.00603005
1.728699	0.00611202
1.719649	0.00616667
1.710600	0.00621858
1.701550	0.00633333
1.692500	0.0064153
1.683450	0.00645902
1.674400	0.00651639
1.665350	0.00657104
1.656300	0.00664208
1.647250	0.00669126
1.638200	0.00678415
1.629150	0.00684973
1.620100	0.00688525
1.611050	0.00695628
1.602000	0.00703005
1.592951	0.00707104
1.583901	0.00717213
1.574851	0.00722678
1.565801	0.00731148
1.556751	0.00737978
1.547701	0.00750273
1.538651	0.00768306
1.529601	0.00777322
1.520551	0.00792896
1.511501	0.00807104
1.502451	0.0082459
1.493401	0.00839344
1.484351	0.00851639
1.475302	0.00862295
1.466252	0.00870492
1.457202	0.00880328
1.448152	0.00888798
1.439102	0.00899454
1.430052	0.00906557
1.421002	0.00913661
1.411952	0.00919945
1.402902	0.00925137
1.393852	0.00932787
1.384802	0.00939891
1.375752	0.0094918
1.366702	0.00955464
1.357653	0.00958743
1.348603	0.00963934
1.339553	0.00972131
1.330503	0.00977049
1.321453	0.00983333
1.312403	0.00991257
1.303353	0.00995628
1.294303	0.00999727
1.285253	0.0100464
1.276203	0.0100984
1.267153	0.010123
1.258103	0.0101585
1.249053	0.0101858
1.240004	0.0102186
1.230954	0.0102432
1.221904	0.0102869
1.212854	0.0103197
1.203804	0.0103689
1.194754	0.0104098
1.185704	0.0104645
1.176654	0.0105191
1.167604	0.0105738
1.158554	0.0106202
1.149504	0.0106585
1.140454	0.010694
1.131405	0.0107486
1.122355	0.010776
1.113305	0.0107869
1.104255	0.0108224
1.095205	0.0108689
1.086155	0.0109126
1.077105	0.0109809
1.068055	0.0110519
1.059005	0.0111284
1.049955	0.0111858
1.040905	0.0112896
1.031855	0.0113661
1.022805	0.011429
1.013756	0.0115191
1.004706	0.0116148
0.995656	0.0116667
0.986606	0.0117623
0.977556	0.0118142
0.968506	0.0118962
0.959456	0.0119481
0.950406	0.0119863
0.941356	0.0120328
0.932306	0.0121393
0.923256	0.0121995
0.914206	0.0122514
0.905156	0.0122869
0.896107	0.0123497
0.887057	0.0124071
0.878007	0.0124399
0.868957	0.0124836
0.859907	0.0125355
0.850857	0.012582
0.841807	0.0126393
0.832757	0.0127049
0.823707	0.012765
0.814657	0.0128142
0.805607	0.0128743
0.796557	0.0129235
0.787507	0.0129781
0.778458	0.0130464
0.769408	0.0131284
0.760358	0.0131721
0.751308	0.0132432
0.742258	0.0133224
0.733208	0.013418
0.724158	0.0135027
0.715108	0.0135765
0.706058	0.0136393
0.697008	0.013694
0.687958	0.0137596
0.678908	0.0138689
0.669858	0.0139836
0.660809	0.0140902
0.651759	0.0142596
0.642709	0.0143661
0.633659	0.0145219
0.624609	0.0147077
0.615559	0.0148087
0.606509	0.014918
0.597459	0.0150301
0.588409	0.0151639
0.579359	0.0153251
0.570309	0.0154481
0.561259	0.0156284
0.552209	0.0158197
0.543160	0.0160055
0.534110	0.0161995
0.525060	0.0163661
0.516010	0.016582
0.506960	0.0168497
0.497910	0.0171175
0.488860	0.0174317
0.479810	0.017735
0.470760	0.0181038
0.461710	0.0184317
0.452660	0.0187732
0.443610	0.0192104
0.434560	0.0196066
0.425511	0.0199508
0.416461	0.020347
0.407411	0.0206995
0.398361	0.0209836
0.389311	0.021276
0.380261	0.0215792
0.371211	0.0218579
0.362161	0.0221503
0.353111	0.022429
0.344061	0.0226803
0.335011	0.0229508
0.325961	0.023235
0.316911	0.0234563
0.307862	0.0237213
0.298812	0.0239454
0.289762	0.0241913
0.280712	0.0244317
0.271662	0.0246667
0.262612	0.0249044
0.253562	0.0251503
0.244512	0.0253306
0.235462	0.0256093
0.226412	0.0258743
0.217362	0.0260984
0.208312	0.0263443
0.199263	0.0265929
0.190213	0.0268634
0.181163	0.0271339
0.172113	0.0273989
0.163063	0.0276311
0.154013	0.0278033
0.144963	0.0281421
0.135913	0.0284153
0.126863	0.0286995
0.117813	0.0289836
0.108763	0.0292705
0.099713	0.0296284
0.090663	0.0299536
0.081614	0.0302486
0.072564	0.0304836
0.063514	0.0307814
0.054464	0.0311776
0.045414	0.031653
0.036364	0.0320246
0.027314	0.0325656
0.018264	0.0330191
0.009214	0.0333989
0.000164	0.130036
-0.008886	0.925926
-0.017936	0.926563
-0.026986	0.92727
-0.036035	0.928011
-0.045085	0.928902
-0.054135	0.929847
-0.063185	0.930746
-0.072235	0.931762
-0.081285	0.93276
-0.090335	0.933943
-0.099385	0.935139
-0.108435	0.936489
-0.117485	0.937762
-0.126535	0.938795
-0.135585	0.940101
-0.144635	0.941249
-0.153684	0.942538
-0.162734	0.94385
-0.171784	0.945246
-0.180834	0.9465
-0.189884	0.947672
-0.198934	0.949126
-0.207984	0.950601
-0.217034	0.952112
-0.226084	0.953393
-0.235134	0.954735
-0.244184	0.95597
-0.253234	0.957265
-0.262284	0.958522
-0.271333	0.959828
-0.280383	0.961079
-0.289433	0.962178
-0.298483	0.963333
-0.307533	0.964432
-0.316583	0.965568
-0.325633	0.967003
-0.334683	0.968038
-0.343733	0.969243
-0.352783	0.970306
-0.361833	0.971301
-0.370883	0.972243
-0.379933	0.973139
-0.388982	0.974191
-0.398032	0.975079
-0.407082	0.975956
-0.416132	0.976768
-0.425182	0.977724
-0.434232	0.978451
-0.443282	0.979232
-0.452332	0.979948
-0.461382	0.980735
-0.470432	0.981342
-0.479482	0.982077
-0.488532	0.982626
-0.497582	0.983199
-0.506631	0.983891
-0.515681	0.984541
-0.524731	0.985134
-0.533781	0.985762
-0.542831	0.986361
-0.551881	0.986943
-0.560931	0.987407
-0.569981	0.987923
-0.579031	0.988421
-0.588081	0.988817
-0.597131	0.989156
-0.606181	0.989514
-0.615231	0.989945
-0.624280	0.990361
-0.633330	0.990781
-0.642380	0.991117
-0.651430	0.99147
-0.660480	0.991858
-0.669530	0.992169
-0.678580	0.992478
-0.687630	0.992738
-0.696680	0.993
-0.705730	0.993224
-0.714780	0.993475
-0.723830	0.993751
-0.732879	0.993995
-0.741929	0.994189
-0.750979	0.994454
-0.760029	0.994675
-0.769079	0.994877
-0.778129	0.995079
-0.787179	0.99527
-0.796229	0.995495
-0.805279	0.995628
-0.814329	0.995798
-0.823379	0.995959
-0.832429	0.99612
-0.841479	0.99626
-0.850528	0.99635
-0.859578	0.99644
-0.868628	0.996577
-0.877678	0.996702
-0.886728	0.996839
-0.895778	0.996992
-0.904828	0.997137
-0.913878	0.997213
-0.922928	0.997309
-0.931978	0.997413
-0.941028	0.997497
-0.950078	0.997596
-0.959128	0.997678
-0.968177	0.997773
-0.977227	0.997874
-0.986277	0.997981
-0.995327	0.998087
-1.004377	0.99818
-1.013427	0.998257
-1.022477	0.998303
-1.031527	0.998352
-1.040577	0.99841
-1.049627	0.998481
-1.058677	0.998577
-1.067727	0.998631
-1.076777	0.998713
-1.085826	0.998757
-1.094876	0.998798
-1.103926	0.998861
-1.112976	0.998896
-1.122026	0.99894
-1.131076	0.998975
-1.140126	0.999011
-1.149176	0.999049
-1.158226	0.999066
-1.167276	0.999082
-1.176326	0.999126
-1.185376	0.999161
-1.194426	0.999183
-1.203475	0.999216
-1.212525	0.999249
-1.221575	0.999279
-1.230625	0.999295
-1.239675	0.999311
-1.248725	0.999331
-1.257775	0.999344
-1.266825	0.999352
-1.275875	0.999363
-1.284925	0.99938
-1.293975	0.999396
-1.303025	0.999421
-1.312075	0.999448
-1.321124	0.999454
-1.330174	0.999462
-1.339224	0.999473
-1.348274	0.999514
-1.357324	0.999519
-1.366374	0.999544
-1.375424	0.999571
-1.384474	0.999587
-1.393524	0.999612
-1.402574	0.999631
-1.411624	0.99965
-1.420674	0.999669
-1.429724	0.999672
-1.438773	0.999708
-1.447823	0.999724
-1.465923	0.999749
-1.474973	0.999768
-1.484023	0.999776
-1.493073	0.99979
-1.502123	0.999811
-1.511173	0.999814
-1.520223	0.999817
-1.529273	0.999822
-1.538323	0.999852
-1.547373	0.999863
-1.556422	0.999874
-1.565472	0.999888
-1.574522	0.999891
-1.583572	0.999904
-1.592622	0.999923
-1.610722	0.999934
-1.619772	0.999943
-1.628822	0.999945
-1.637872	0.999951
-1.665022	0.999954
-1.674071	0.999956
-1.692171	0.999967
-1.719321	0.99997
-1.728371	0.999975
-1.737421	0.999978
-1.791720	0.999981
-1.846020	0.999984
-1.864120	0.999986
-1.882220	0.999989
-1.945569	0.999992
-1.963669	0.999995
-2.027018	1
&
18.208608	7.86428e-28
18.199558	8.13332e-28
18.190508	8.41157e-28
18.181458	8.69933e-28
18.172408	8.99694e-28
18.163358	9.30472e-28
18.154308	9.62303e-28
18.145259	9.95223e-28
18.136209	1.02927e-27
18.127159	1.06448e-27
18.118109	1.10089e-27
18.109059	1.13855e-27
18.100009	1.1775e-27
18.090959	1.21778e-27
18.081909	1.25943e-27
18.072859	1.30251e-27
18.063809	1.34707e-27
18.054759	1.39315e-27
18.045709	1.4408e-27
18.036659	1.49008e-27
18.027610	1.54105e-27
18.018560	1.59376e-27
18.009510	1.64827e-27
18.000460	1.70465e-27
17.991410	1.76296e-27
17.982360	1.82326e-27
17.973310	1.88562e-27
17.964260	1.95011e-27
17.955210	2.01681e-27
17.946160	2.08578e-27
17.937110	2.15712e-27
17.928060	2.2309e-27
17.919010	2.30719e-27
17.909961	2.3861e-27
17.900911	2.46771e-27
17.891861	2.5521e-27
17.882811	2.63938e-27
17.873761	2.72965e-27
17.864711	2.823e-27
17.855661	2.91954e-27
17.846611	3.01938e-27
17.837561	3.12263e-27
17.828511	3.22942e-27
17.819461	3.33986e-27
17.810411	3.45407e-27
17.801362	3.57218e-27
17.792312	3.69434e-27
17.783262	3.82067e-27
17.774212	3.95132e-27
17.765162	4.08643e-27
17.756112	4.22616e-27
17.747062	4.37067e-27
17.738012	4.52012e-27
17.728962	4.67468e-27
17.719912	4.83452e-27
17.710862	4.99983e-27
17.701812	5.17078e-27
17.692762	5.34758e-27
17.683713	5.53043e-27
17.674663	5.71952e-27
17.665613	5.91507e-27
17.656563	6.11731e-27
17.647513	6.32646e-27
17.638463	6.54277e-27
17.629413	6.76646e-27
17.620363	6.9978e-27
17.611313	7.23704e-27
17.602263	7.48447e-27
17.593213	7.74035e-27
17.584163	8.00497e-27
17.575113	8.27864e-27
17.566064	8.56166e-27
17.557014	8.85435e-27
17.547964	9.15705e-27
17.538914	9.47009e-27
17.529864	9.79383e-27
17.520814	1.01286e-26
17.511764	1.04749e-26
17.502714	1.0833e-26
17.493664	1.12033e-26
17.484614	1.15862e-26
17.475564	1.19823e-26
17.466514	1.23919e-26
17.457464	1.28155e-26
17.448415	1.32535e-26
17.439365	1.37066e-26
17.430315	1.41751e-26
17.421265	1.46596e-26
17.412215	1.51607e-26
17.403165	1.56789e-26
17.394115	1.62148e-26
17.385065	1.6769e-26
17.376015	1.73421e-26
17.366965	1.79349e-26
17.357915	1.85479e-26
17.348865	1.91818e-26
17.339815	1.98374e-26
17.330766	2.05154e-26
17.321716	2.12165e-26
17.312666	2.19417e-26
17.303616	2.26915e-26
17.294566	2.3467e-26
17.285516	2.4269e-26
17.276466	2.50984e-26
17.267416	2.59562e-26
17.258366	2.68432e-26
17.249316	2.77605e-26
17.240266	2.87092e-26
17.231216	2.96903e-26
17.222166	3.07049e-26
17.213117	3.17542e-26
17.204067	3.28393e-26
17.195017	3.39615e-26
17.185967	3.5122e-26
17.176917	3.63221e-26
17.167867	3.75633e-26
17.158817	3.88468e-26
17.149767	4.01742e-26
17.140717	4.1547e-26
17.131667	4.29666e-26
17.122617	4.44347e-26
17.113567	4.5953e-26
17.104517	4.75231e-26
17.095468	4.91468e-26
17.086418	5.0826e-26
17.077368	5.25626e-26
17.068318	5.43585e-26
17.059268	5.62157e-26
17.050218	5.81363e-26
17.041168	6.01226e-26
17.032118	6.21767e-26
17.023068	6.43009e-26
17.014018	6.64977e-26
17.004968	6.87695e-26
16.995918	7.11189e-26
16.986868	7.35485e-26
16.977819	7.60611e-26
16.968769	7.86595e-26
16.959719	8.13467e-26
16.950669	8.41256e-26
16.941619	8.69994e-26
16.932569	8.99714e-26
16.923519	9.30448e-26
16.914469	9.62232e-26
16.905419	9.95101e-26
16.896369	1.02909e-25
16.887319	1.06425e-25
16.878269	1.1006e-25
16.869219	1.13819e-25
16.860170	1.17707e-25
16.851120	1.21727e-25
16.842070	1.25885e-25
16.833020	1.30185e-25
16.823970	1.34632e-25
16.814920	1.3923e-25
16.805870	1.43985e-25
16.796820	1.48903e-25
16.787770	1.53989e-25
16.778720	1.59248e-25
16.769670	1.64687e-25
16.760620	1.70312e-25
16.751571	1.76128e-25
16.742521	1.82143e-25
16.733471	1.88364e-25
16.724421	1.94797e-25
16.715371	2.01449e-25
16.706321	2.08329e-25
16.697271	2.15443e-25
16.688221	2.22801e-25
16.679171	2.30409e-25
16.670121	2.38278e-25
16.661071	2.46414e-25
16.652021	2.54829e-25
16.642971	2.63531e-25
16.633922	2.7253e-25
16.624872	2.81836e-25
16.615822	2.91459e-25
16.606772	3.01412e-25
16.597722	3.11704e-25
16.588672	3.22347e-25
16.579622	3.33353e-25
16.570572	3.44735e-25
16.561522	3.56506e-25
16.552472	3.68679e-25
16.543422	3.81266e-25
16.534372	3.94284e-25
16.525322	4.07746e-25
16.516273	4.21667e-25
16.507223	4.36063e-25
16.498173	4.50951e-25
16.489123	4.66347e-25
16.480073	4.82268e-25
16.471023	4.98733e-25
16.461973	5.15759e-25
16.452923	5.33367e-25
16.443873	5.51575e-25
16.434823	5.70405e-25
16.425773	5.89877e-25
16.416723	6.10014e-25
16.407673	6.30838e-25
16.398624	6.52373e-25
16.389574	6.74642e-25
16.380524	6.97671e-25
16.371474	7.21487e-25
16.362424	7.46114e-25
16.353374	7.71583e-25
16.344324	7.9792e-25
16.335274	8.25156e-25
16.326224	8.53321e-25
16.317174	8.82447e-25
16.308124	9.12567e-25
16.299074	9.43714e-25
16.290024	9.75925e-25
16.280975	1.00923e-24
16.271925	1.04368e-24
16.262875	1.0793e-24
16.253825	1.11614e-24
16.244775	1.15423e-24
16.235725	1.19362e-24
16.226675	1.23436e-24
16.217625	1.27648e-24
16.208575	1.32005e-24
16.199525	1.3651e-24
16.190475	1.41168e-24
16.181425	1.45986e-24
16.172375	1.50968e-24
16.163326	1.5612e-24
16.154276	1.61447e-24
16.145226	1.66956e-24
16.136176	1.72654e-24
16.127126	1.78545e-24
16.118076	1.84638e-24
16.109026	1.90938e-24
16.099976	1.97453e-24
16.090926	2.04191e-24
16.081876	2.11158e-24
16.072826	2.18363e-24
16.063776	2.25814e-24
16.054726	2.33518e-24
16.045677	2.41486e-24
16.036627	2.49725e-24
16.027577	2.58245e-24
16.018527	2.67056e-24
16.009477	2.76168e-24
16.000427	2.8559e-24
15.991377	2.95333e-24
15.982327	3.05409e-24
15.973277	3.15828e-24
15.964227	3.26603e-24
15.955177	3.37745e-24
15.946127	3.49267e-24
15.937077	3.61182e-24
15.928028	3.73503e-24
15.918978	3.86245e-24
15.909928	3.99421e-24
15.900878	4.13046e-24
15.891828	4.27136e-24
15.882778	4.41706e-24
15.873728	4.56773e-24
15.864678	4.72354e-24
15.855628	4.88466e-24
15.846578	5.05127e-24
15.837528	5.22357e-24
15.828478	5.40173e-24
15.819429	5.58598e-24
15.810379	5.7765e-24
15.801329	5.97352e-24
15.792279	6.17726e-24
15.783229	6.38795e-24
15.774179	6.60581e-24
15.765129	6.83111e-24
15.756079	7.06408e-24
15.747029	7.305e-24
15.737979	7.55413e-24
15.728929	7.81175e-24
15.719879	8.07816e-24
15.710829	8.35365e-24
15.701780	8.63852e-24
15.692730	8.93311e-24
15.683680	9.23774e-24
15.674630	9.55276e-24
15.665580	9.87851e-24
15.656530	1.02154e-23
15.647480	1.05637e-23
15.638430	1.09239e-23
15.629380	1.12964e-23
15.620330	1.16816e-23
15.611280	1.20799e-23
15.602230	1.24918e-23
15.593180	1.29177e-23
15.584131	1.33582e-23
15.575081	1.38136e-23
15.566031	1.42846e-23
15.556981	1.47716e-23
15.547931	1.52752e-23
15.538881	1.5796e-23
15.529831	1.63346e-23
15.520781	1.68915e-23
15.511731	1.74673e-23
15.502681	1.80628e-23
15.493631	1.86786e-23
15.484581	1.93154e-23
15.475531	1.99738e-23
15.466482	2.06547e-23
15.457432	2.13588e-23
15.448382	2.20869e-23
15.439332	2.28398e-23
15.430282	2.36184e-23
15.421232	2.44235e-23
15.412182	2.5256e-23
15.403132	2.61169e-23
15.394082	2.70071e-23
15.385032	2.79277e-23
15.375982	2.88796e-23
15.366932	2.98639e-23
15.357882	3.08818e-23
15.348833	3.19344e-23
15.339783	3.30228e-23
15.330733	3.41483e-23
15.321683	3.53121e-23
15.312633	3.65156e-23
15.303583	3.77601e-23
15.294533	3.9047e-23
15.285483	4.03777e-23
15.276433	4.17537e-23
15.267383	4.31767e-23
15.258333	4.46481e-23
15.249283	4.61696e-23
15.240233	4.77429e-23
15.231184	4.93698e-23
15.222134	5.10522e-23
15.213084	5.27918e-23
15.204034	5.45908e-23
15.194984	5.64509e-23
15.185934	5.83745e-23
15.176884	6.03635e-23
15.167834	6.24203e-23
15.158784	6.45471e-23
15.149734	6.67464e-23
15.140684	6.90206e-23
15.131634	7.13722e-23
15.122584	7.38039e-23
15.113535	7.63184e-23
15.104485	7.89186e-23
15.095435	8.16073e-23
15.086385	8.43876e-23
15.077335	8.72625e-23
15.068285	9.02353e-23
15.059235	9.33094e-23
15.050185	9.64881e-23
15.041135	9.97751e-23
15.032085	1.03174e-22
15.023035	1.06689e-22
15.013985	1.10323e-22
15.004935	1.14081e-22
14.995886	1.17967e-22
14.986836	1.21985e-22
14.977786	1.26141e-22
14.968736	1.30437e-22
14.959686	1.3488e-22
14.950636	1.39474e-22
14.941586	1.44225e-22
14.932536	1.49137e-22
14.923486	1.54216e-22
14.914436	1.59469e-22
14.905386	1.649e-22
14.896336	1.70516e-22
14.887287	1.76324e-22
14.878237	1.82329e-22
14.869187	1.88538e-22
14.860137	1.94959e-22
14.851087	2.01598e-22
14.842037	2.08464e-22
14.832987	2.15563e-22
14.823937	2.22903e-22
14.814887	2.30494e-22
14.805837	2.38343e-22
14.796787	2.46459e-22
14.787737	2.54851e-22
14.778687	2.63529e-22
14.769638	2.72502e-22
14.760588	2.81781e-22
14.751538	2.91375e-22
14.742488	3.01296e-22
14.733438	3.11555e-22
14.724388	3.22162e-22
14.715338	3.33131e-22
14.706288	3.44473e-22
14.697238	3.56201e-22
14.688188	3.68328e-22
14.679138	3.80867e-22
14.670088	3.93834e-22
14.661038	4.07241e-22
14.651989	4.21105e-22
14.642939	4.35441e-22
14.633889	4.50264e-22
14.624839	4.65592e-22
14.615789	4.81441e-22
14.606739	4.97829e-22
14.597689	5.14775e-22
14.588639	5.32298e-22
14.579589	5.50417e-22
14.570539	5.69152e-22
14.561489	5.88524e-22
14.552439	6.08556e-22
14.543389	6.29269e-22
14.534340	6.50687e-22
14.525290	6.72833e-22
14.516240	6.95733e-22
14.507190	7.19412e-22
14.498140	7.43896e-22
14.489090	7.69213e-22
14.480040	7.95391e-22
14.470990	8.2246e-22
14.461940	8.50449e-22
14.452890	8.79391e-22
14.443840	9.09317e-22
14.434790	9.4026e-22
14.425740	9.72257e-22
14.416691	1.00534e-21
14.407641	1.03955e-21
14.398591	1.07492e-21
14.389541	1.1115e-21
14.380491	1.14932e-21
14.371441	1.18843e-21
14.362391	1.22886e-21
14.353341	1.27067e-21
14.344291	1.31391e-21
14.335241	1.35861e-21
14.326191	1.40484e-21
14.317141	1.45263e-21
14.308091	1.50205e-21
14.299042	1.55315e-21
14.289992	1.60599e-21
14.280942	1.66063e-21
14.271892	1.71712e-21
14.262842	1.77553e-21
14.253792	1.83593e-21
14.244742	1.89839e-21
14.235692	1.96297e-21
14.226642	2.02974e-21
14.217592	2.09878e-21
14.208542	2.17017e-21
14.199492	2.24399e-21
14.190442	2.32032e-21
14.181393	2.39924e-21
14.172343	2.48084e-21
14.163293	2.56522e-21
14.154243	2.65247e-21
14.145193	2.74268e-21
14.136143	2.83596e-21
14.127093	2.93241e-21
14.118043	3.03214e-21
14.108993	3.13526e-21
14.099943	3.24188e-21
14.090893	3.35213e-21
14.081843	3.46612e-21
14.072793	3.58399e-21
14.063744	3.70587e-21
14.054694	3.83189e-21
14.045644	3.96219e-21
14.036594	4.09691e-21
14.027544	4.23622e-21
14.018494	4.38026e-21
14.009444	4.5292e-21
14.000394	4.6832e-21
13.991344	4.84243e-21
13.982294	5.00707e-21
13.973244	5.17731e-21
13.964194	5.35333e-21
13.955144	5.53533e-21
13.946095	5.72352e-21
13.937045	5.9181e-21
13.927995	6.1193e-21
13.918945	6.32733e-21
13.909895	6.54242e-21
13.900845	6.76483e-21
13.891795	6.99479e-21
13.882745	7.23257e-21
13.873695	7.47842e-21
13.864645	7.73262e-21
13.855595	7.99546e-21
13.846545	8.26723e-21
13.837496	8.54824e-21
13.828446	8.83879e-21
13.819396	9.1392e-21
13.810346	9.44983e-21
13.801296	9.771e-21
13.792246	1.01031e-20
13.783196	1.04465e-20
13.774146	1.08015e-20
13.765096	1.11686e-20
13.756046	1.15481e-20
13.746996	1.19406e-20
13.737946	1.23463e-20
13.728896	1.27659e-20
13.719847	1.31997e-20
13.710797	1.36482e-20
13.701747	1.4112e-20
13.692697	1.45915e-20
13.683647	1.50873e-20
13.674597	1.56e-20
13.665547	1.613e-20
13.656497	1.66781e-20
13.647447	1.72448e-20
13.638397	1.78307e-20
13.629347	1.84365e-20
13.620297	1.90628e-20
13.611247	1.97105e-20
13.602198	2.03801e-20
13.593148	2.10724e-20
13.584098	2.17883e-20
13.575048	2.25285e-20
13.565998	2.32938e-20
13.556948	2.40851e-20
13.547898	2.49032e-20
13.538848	2.57491e-20
13.529798	2.66238e-20
13.520748	2.75281e-20
13.511698	2.84632e-20
13.502648	2.94299e-20
13.493598	3.04295e-20
13.484549	3.1463e-20
13.475499	3.25316e-20
13.466449	3.36365e-20
13.457399	3.47789e-20
13.448349	3.59601e-20
13.439299	3.71813e-20
13.430249	3.8444e-20
13.421199	3.97495e-20
13.412149	4.10994e-20
13.403099	4.2495e-20
13.394049	4.39381e-20
13.384999	4.54301e-20
13.375949	4.69727e-20
13.366900	4.85677e-20
13.357850	5.02168e-20
13.348800	5.19219e-20
13.339750	5.36848e-20
13.330700	5.55076e-20
13.321650	5.73922e-20
13.312600	5.93407e-20
13.303550	6.13554e-20
13.294500	6.34384e-20
13.285450	6.55921e-20
13.276400	6.78188e-20
13.267350	7.01212e-20
13.258300	7.25016e-20
13.249251	7.49628e-20
13.240201	7.75074e-20
13.231151	8.01384e-20
13.222101	8.28587e-20
13.213051	8.56712e-20
13.204001	8.85791e-20
13.194951	9.15857e-20
13.185901	9.46943e-20
13.176851	9.79083e-20
13.167801	1.01231e-19
13.158751	1.04667e-19
13.149701	1.08219e-19
13.140651	1.11892e-19
13.131602	1.15689e-19
13.122552	1.19615e-19
13.113502	1.23675e-19
13.104452	1.27872e-19
13.095402	1.32211e-19
13.086352	1.36697e-19
13.077302	1.41336e-19
13.068252	1.46132e-19
13.059202	1.5109e-19
13.050152	1.56217e-19
13.041102	1.61517e-19
13.032052	1.66997e-19
13.023002	1.72663e-19
13.013953	1.78521e-19
13.004903	1.84578e-19
12.995853	1.9084e-19
12.986803	1.97315e-19
12.977753	2.04008e-19
12.968703	2.10929e-19
12.959653	2.18085e-19
12.950603	2.25483e-19
12.941553	2.33131e-19
12.932503	2.4104e-19
12.923453	2.49216e-19
12.914403	2.57669e-19
12.905354	2.66409e-19
12.896304	2.75445e-19
12.887254	2.84787e-19
12.878204	2.94446e-19
12.869154	3.04433e-19
12.860104	3.14758e-19
12.851054	3.25433e-19
12.842004	3.36469e-19
12.832954	3.4788e-19
12.823904	3.59677e-19
12.814854	3.71874e-19
12.805804	3.84485e-19
12.796754	3.97522e-19
12.787705	4.11002e-19
12.778655	4.24938e-19
12.769605	4.39347e-19
12.760555	4.54244e-19
12.751505	4.69645e-19
12.742455	4.85569e-19
12.733405	5.02032e-19
12.724355	5.19052e-19
12.715305	5.3665e-19
12.706255	5.54843e-19
12.697205	5.73653e-19
12.688155	5.931e-19
12.679105	6.13206e-19
12.670056	6.33993e-19
12.661006	6.55485e-19
12.651956	6.77704e-19
12.642906	7.00676e-19
12.633856	7.24426e-19
12.624806	7.4898e-19
12.615756	7.74366e-19
12.606706	8.00612e-19
12.597656	8.27747e-19
12.588606	8.55801e-19
12.579556	8.84805e-19
12.570506	9.14791e-19
12.561456	9.45793e-19
12.552407	9.77844e-19
12.543357	1.01098e-18
12.534307	1.04524e-18
12.525257	1.08066e-18
12.516207	1.11728e-18
12.507157	1.15514e-18
12.498107	1.19428e-18
12.489057	1.23474e-18
12.480007	1.27658e-18
12.470957	1.31983e-18
12.461907	1.36455e-18
12.452857	1.41078e-18
12.443807	1.45857e-18
12.434758	1.50799e-18
12.425708	1.55907e-18
12.416658	1.61189e-18
12.407608	1.66649e-18
12.398558	1.72295e-18
12.389508	1.78131e-18
12.380458	1.84165e-18
12.371408	1.90403e-18
12.362358	1.96852e-18
12.353308	2.03519e-18
12.344258	2.10413e-18
12.335208	2.17539e-18
12.326158	2.24907e-18
12.317109	2.32524e-18
12.308059	2.40398e-18
12.299009	2.4854e-18
12.289959	2.56956e-18
12.280909	2.65658e-18
12.271859	2.74654e-18
12.262809	2.83954e-18
12.253759	2.93569e-18
12.244709	3.0351e-18
12.235659	3.13786e-18
12.226609	3.24411e-18
12.217559	3.35395e-18
12.208509	3.4675e-18
12.199460	3.5849e-18
12.190410	3.70627e-18
12.181360	3.83174e-18
12.172310	3.96146e-18
12.163260	4.09556e-18
12.154210	4.23421e-18
12.145160	4.37754e-18
12.136110	4.52572e-18
12.127060	4.67891e-18
12.118010	4.83728e-18
12.108960	5.00101e-18
12.099910	5.17028e-18
12.090860	5.34527e-18
12.081811	5.52618e-18
12.072761	5.71321e-18
12.063711	5.90656e-18
12.054661	6.10645e-18
12.045611	6.3131e-18
12.036561	6.52674e-18
12.027511	6.7476e-18
12.018461	6.97593e-18
12.009411	7.21198e-18
12.000361	7.45601e-18
11.991311	7.70829e-18
11.982261	7.9691e-18
11.973212	8.23873e-18
11.964162	8.51747e-18
11.955112	8.80564e-18
11.946062	9.10355e-18
11.937012	9.41152e-18
11.927962	9.72991e-18
11.918912	1.00591e-17
11.909862	1.03993e-17
11.900812	1.07511e-17
11.891762	1.11148e-17
11.882712	1.14907e-17
11.873662	1.18794e-17
11.864612	1.22812e-17
11.855563	1.26966e-17
11.846513	1.3126e-17
11.837463	1.35699e-17
11.828413	1.40288e-17
11.819363	1.45033e-17
11.810313	1.49937e-17
11.801263	1.55008e-17
11.792213	1.6025e-17
11.783163	1.65668e-17
11.774113	1.7127e-17
11.765063	1.77061e-17
11.756013	1.83048e-17
11.746963	1.89237e-17
11.737914	1.95635e-17
11.728864	2.0225e-17
11.719814	2.09087e-17
11.710764	2.16156e-17
11.701714	2.23463e-17
11.692664	2.31018e-17
11.683614	2.38827e-17
11.674564	2.469e-17
11.665514	2.55246e-17
11.656464	2.63874e-17
11.647414	2.72793e-17
11.638364	2.82013e-17
11.629314	2.91544e-17
11.620265	3.01398e-17
11.611215	3.11584e-17
11.602165	3.22114e-17
11.593115	3.33e-17
11.584065	3.44253e-17
11.575015	3.55887e-17
11.565965	3.67913e-17
11.556915	3.80345e-17
11.547865	3.93196e-17
11.538815	4.06482e-17
11.529765	4.20216e-17
11.520715	4.34414e-17
11.511665	4.49091e-17
11.502616	4.64263e-17
11.493566	4.79948e-17
11.484516	4.96162e-17
11.475466	5.12923e-17
11.466416	5.3025e-17
11.457366	5.48161e-17
11.448316	5.66678e-17
11.439266	5.85819e-17
11.430216	6.05606e-17
11.421166	6.2606e-17
11.412116	6.47205e-17
11.403066	6.69064e-17
11.394016	6.9166e-17
11.384967	7.15018e-17
11.375917	7.39165e-17
11.366867	7.64126e-17
11.357817	7.8993e-17
11.348767	8.16604e-17
11.339717	8.44177e-17
11.330667	8.72681e-17
11.321617	9.02147e-17
11.312567	9.32606e-17
11.303517	9.64093e-17
11.294467	9.96642e-17
11.285417	1.03029e-16
11.276367	1.06507e-16
11.267318	1.10103e-16
11.258268	1.13819e-16
11.249218	1.17661e-16
11.240168	1.21633e-16
11.231118	1.25739e-16
11.222068	1.29983e-16
11.213018	1.3437e-16
11.203968	1.38905e-16
11.194918	1.43593e-16
11.185868	1.48439e-16
11.176818	1.53448e-16
11.167768	1.58627e-16
11.158718	1.6398e-16
11.149669	1.69513e-16
11.140619	1.75233e-16
11.131569	1.81146e-16
11.122519	1.87258e-16
11.113469	1.93576e-16
11.104419	2.00107e-16
11.095369	2.06858e-16
11.086319	2.13836e-16
11.077269	2.2105e-16
11.068219	2.28507e-16
11.059169	2.36216e-16
11.050119	2.44184e-16
11.041069	2.5242e-16
11.032020	2.60934e-16
11.022970	2.69735e-16
11.013920	2.78833e-16
11.004870	2.88237e-16
10.995820	2.97958e-16
10.986770	3.08007e-16
10.977720	3.18393e-16
10.968670	3.2913e-16
10.959620	3.40229e-16
10.950570	3.51702e-16
10.941520	3.6356e-16
10.932470	3.75819e-16
10.923421	3.8849e-16
10.914371	4.01588e-16
10.905321	4.15128e-16
10.896271	4.29123e-16
10.887221	4.43589e-16
10.878171	4.58543e-16
10.869121	4.74e-16
10.860071	4.89978e-16
10.851021	5.06494e-16
10.841971	5.23566e-16
10.832921	5.41213e-16
10.823871	5.59454e-16
10.814821	5.78309e-16
10.805772	5.97799e-16
10.796722	6.17945e-16
10.787672	6.38769e-16
10.778622	6.60294e-16
10.769572	6.82544e-16
10.760522	7.05543e-16
10.751472	7.29316e-16
10.742422	7.53889e-16
10.733372	7.79289e-16
10.724322	8.05544e-16
10.715272	8.32682e-16
10.706222	8.60734e-16
10.697172	8.8973e-16
10.688123	9.19701e-16
10.679073	9.50681e-16
10.670023	9.82704e-16
10.660973	1.0158e-15
10.651923	1.05002e-15
10.642873	1.08538e-15
10.633823	1.12194e-15
10.624773	1.15972e-15
10.615723	1.19878e-15
10.606673	1.23914e-15
10.597623	1.28087e-15
10.588573	1.324e-15
10.579523	1.36858e-15
10.570474	1.41466e-15
10.561424	1.46229e-15
10.552374	1.51153e-15
10.543324	1.56241e-15
10.534274	1.61501e-15
10.525224	1.66938e-15
10.516174	1.72558e-15
10.507124	1.78366e-15
10.498074	1.8437e-15
10.489024	1.90576e-15
10.479974	1.9699e-15
10.470924	2.0362e-15
10.461874	2.10473e-15
10.452825	2.17556e-15
10.443775	2.24877e-15
10.434725	2.32445e-15
10.425675	2.40267e-15
10.416625	2.48351e-15
10.407575	2.56708e-15
10.398525	2.65345e-15
10.389475	2.74272e-15
10.380425	2.835e-15
10.371375	2.93037e-15
10.362325	3.02896e-15
10.353275	3.13085e-15
10.344225	3.23617e-15
10.335176	3.34502e-15
10.326126	3.45753e-15
10.317076	3.57382e-15
10.308026	3.69402e-15
10.298976	3.81826e-15
10.289926	3.94667e-15
10.280876	4.07939e-15
10.271826	4.21657e-15
10.262776	4.35836e-15
10.253726	4.50491e-15
10.244676	4.65639e-15
10.235626	4.81295e-15
10.226576	4.97476e-15
10.217527	5.14201e-15
10.208477	5.31488e-15
10.199427	5.49355e-15
10.190377	5.67822e-15
10.181327	5.86909e-15
10.172277	6.06637e-15
10.163227	6.27027e-15
10.154177	6.48101e-15
10.145127	6.69883e-15
10.136077	6.92396e-15
10.127027	7.15665e-15
10.117977	7.39714e-15
10.108927	7.64571e-15
10.099878	7.90262e-15
10.090828	8.16816e-15
10.081778	8.4426e-15
10.072728	8.72625e-15
10.063678	9.01942e-15
10.054628	9.32243e-15
10.045578	9.6356e-15
10.036528	9.95928e-15
10.027478	1.02938e-14
10.018428	1.06396e-14
10.009378	1.09969e-14
10.000328	1.13663e-14
9.991279	1.1748e-14
9.982229	1.21426e-14
9.973179	1.25503e-14
9.964129	1.29718e-14
9.955079	1.34074e-14
9.946029	1.38576e-14
9.936979	1.43228e-14
9.927929	1.48037e-14
9.918879	1.53007e-14
9.909829	1.58144e-14
9.900779	1.63453e-14
9.891729	1.6894e-14
9.882679	1.74611e-14
9.873630	1.80472e-14
9.864580	1.86529e-14
9.855530	1.9279e-14
9.846480	1.9926e-14
9.837430	2.05947e-14
9.828380	2.12859e-14
9.819330	2.20002e-14
9.810280	2.27384e-14
9.801230	2.35014e-14
9.792180	2.42899e-14
9.783130	2.51049e-14
9.774080	2.59471e-14
9.765030	2.68176e-14
9.755981	2.77172e-14
9.746931	2.8647e-14
9.737881	2.96079e-14
9.728831	3.0601e-14
9.719781	3.16274e-14
9.710731	3.26881e-14
9.701681	3.37844e-14
9.692631	3.49174e-14
9.683581	3.60883e-14
9.674531	3.72985e-14
9.665481	3.85491e-14
9.656431	3.98416e-14
9.647381	4.11774e-14
9.638332	4.2558e-14
9.629282	4.39847e-14
9.620232	4.54592e-14
9.611182	4.69831e-14
9.602132	4.8558e-14
9.593082	5.01856e-14
9.584032	5.18676e-14
9.574982	5.3606e-14
9.565932	5.54025e-14
9.556882	5.72592e-14
9.547832	5.91779e-14
9.538782	6.11609e-14
9.529732	6.32102e-14
9.520683	6.53281e-14
9.511633	6.75169e-14
9.502583	6.97789e-14
9.493533	7.21165e-14
9.484483	7.45323e-14
9.475433	7.7029e-14
9.466383	7.96091e-14
9.457333	8.22755e-14
9.448283	8.50311e-14
9.439233	8.78789e-14
9.430183	9.08219e-14
9.421133	9.38633e-14
9.412083	9.70063e-14
9.403034	1.00254e-13
9.393984	1.03611e-13
9.384934	1.0708e-13
9.375884	1.10665e-13
9.366834	1.1437e-13
9.357784	1.18199e-13
9.348734	1.22155e-13
9.339684	1.26244e-13
9.330634	1.30469e-13
9.321584	1.34836e-13
9.312534	1.39348e-13
9.303484	1.44012e-13
9.294434	1.48831e-13
9.285385	1.53811e-13
9.276335	1.58958e-13
9.267285	1.64276e-13
9.258235	1.69772e-13
9.249185	1.75452e-13
9.240135	1.81321e-13
9.231085	1.87387e-13
9.222035	1.93655e-13
9.212985	2.00132e-13
9.203935	2.06826e-13
9.194885	2.13743e-13
9.185835	2.20891e-13
9.176785	2.28277e-13
9.167736	2.35911e-13
9.158686	2.43799e-13
9.149636	2.5195e-13
9.140586	2.60374e-13
9.131536	2.69079e-13
9.122486	2.78074e-13
9.113436	2.87369e-13
9.104386	2.96975e-13
9.095336	3.06901e-13
9.086286	3.17158e-13
9.077236	3.27758e-13
9.068186	3.38711e-13
9.059136	3.5003e-13
9.050087	3.61726e-13
9.041037	3.73812e-13
9.031987	3.86302e-13
9.022937	3.99208e-13
9.013887	4.12545e-13
9.004837	4.26326e-13
8.995787	4.40567e-13
8.986737	4.55282e-13
8.977687	4.70489e-13
8.968637	4.86202e-13
8.959587	5.02439e-13
8.950537	5.19218e-13
8.941488	5.36556e-13
8.932438	5.54471e-13
8.923388	5.72984e-13
8.914338	5.92114e-13
8.905288	6.11882e-13
8.896238	6.32308e-13
8.887188	6.53415e-13
8.878138	6.75225e-13
8.869088	6.97761e-13
8.860038	7.21049e-13
8.850988	7.45112e-13
8.841938	7.69977e-13
8.832888	7.9567e-13
8.823839	8.22219e-13
8.814789	8.49652e-13
8.805739	8.77999e-13
8.796689	9.07289e-13
8.787639	9.37555e-13
8.778589	9.68829e-13
8.769539	1.00114e-12
8.760489	1.03453e-12
8.751439	1.06904e-12
8.742389	1.10469e-12
8.733339	1.14153e-12
8.724289	1.17959e-12
8.715239	1.21892e-12
8.706190	1.25956e-12
8.697140	1.30155e-12
8.688090	1.34494e-12
8.679040	1.38977e-12
8.669990	1.43609e-12
8.660940	1.48396e-12
8.651890	1.53341e-12
8.642840	1.58452e-12
8.633790	1.63732e-12
8.624740	1.69188e-12
8.615690	1.74825e-12
8.606640	1.80649e-12
8.597590	1.86668e-12
8.588541	1.92886e-12
8.579491	1.99311e-12
8.570441	2.0595e-12
8.561391	2.1281e-12
8.552341	2.19897e-12
8.543291	2.2722e-12
8.534241	2.34786e-12
8.525191	2.42604e-12
8.516141	2.50682e-12
8.507091	2.59028e-12
8.498041	2.67651e-12
8.488991	2.76561e-12
8.479941	2.85767e-12
8.470892	2.95278e-12
8.461842	3.05106e-12
8.452792	3.15259e-12
8.443742	3.2575e-12
8.434692	3.3659e-12
8.425642	3.47789e-12
8.416592	3.5936e-12
8.407542	3.71316e-12
8.398492	3.83668e-12
8.389442	3.9643e-12
8.380392	4.09616e-12
8.371342	4.2324e-12
8.362292	4.37316e-12
8.353243	4.51858e-12
8.344193	4.66884e-12
8.335143	4.82408e-12
8.326093	4.98446e-12
8.317043	5.15017e-12
8.307993	5.32138e-12
8.298943	5.49827e-12
8.289893	5.68102e-12
8.280843	5.86983e-12
8.271793	6.06491e-12
8.262743	6.26645e-12
8.253693	6.47468e-12
8.244643	6.68981e-12
8.235594	6.91207e-12
8.226544	7.1417e-12
8.217494	7.37894e-12
8.208444	7.62404e-12
8.199394	7.87726e-12
8.190344	8.13888e-12
8.181294	8.40917e-12
8.172244	8.68841e-12
8.163194	8.9769e-12
8.154144	9.27495e-12
8.145094	9.58287e-12
8.136044	9.90099e-12
8.126994	1.02296e-11
8.117945	1.05692e-11
8.108895	1.092e-11
8.099845	1.12824e-11
8.090795	1.16568e-11
8.081745	1.20436e-11
8.072695	1.24432e-11
8.063645	1.2856e-11
8.054595	1.32825e-11
8.045545	1.37231e-11
8.036495	1.41782e-11
8.027445	1.46485e-11
8.018395	1.51343e-11
8.009346	1.56361e-11
8.000296	1.61546e-11
7.991246	1.66902e-11
7.982196	1.72435e-11
7.973146	1.78152e-11
7.964096	1.84057e-11
7.955046	1.90158e-11
7.945996	1.9646e-11
7.936946	2.02971e-11
7.927896	2.09697e-11
7.918846	2.16645e-11
7.909796	2.23822e-11
7.900746	2.31237e-11
7.891697	2.38898e-11
7.882647	2.46811e-11
7.873597	2.54985e-11
7.864547	2.6343e-11
7.855497	2.72153e-11
7.846447	2.81165e-11
7.837397	2.90474e-11
7.828347	3.00091e-11
7.819297	3.10025e-11
7.810247	3.20288e-11
7.801197	3.30889e-11
7.792147	3.4184e-11
7.783097	3.53152e-11
7.774048	3.64838e-11
7.764998	3.76909e-11
7.755948	3.89379e-11
7.746898	4.0226e-11
7.737848	4.15566e-11
7.728798	4.29312e-11
7.719748	4.4351e-11
7.710698	4.58177e-11
7.701648	4.73327e-11
7.692598	4.88978e-11
7.683548	5.05144e-11
7.674498	5.21843e-11
7.665448	5.39092e-11
7.656399	5.56911e-11
7.647349	5.75316e-11
7.638299	5.94328e-11
7.629249	6.13967e-11
7.620199	6.34252e-11
7.611149	6.55206e-11
7.602099	6.7685e-11
7.593049	6.99207e-11
7.583999	7.22301e-11
7.574949	7.46155e-11
7.565899	7.70794e-11
7.556849	7.96245e-11
7.547799	8.22533e-11
7.538750	8.49687e-11
7.529700	8.77735e-11
7.520650	9.06706e-11
7.511600	9.3663e-11
7.502550	9.67539e-11
7.493500	9.99465e-11
7.484450	1.03244e-10
7.475400	1.0665e-10
7.466350	1.10168e-10
7.457300	1.13802e-10
7.448250	1.17555e-10
7.439200	1.21432e-10
7.430150	1.25436e-10
7.421101	1.29572e-10
7.412051	1.33844e-10
7.403001	1.38256e-10
7.393951	1.42813e-10
7.384901	1.4752e-10
7.375851	1.52381e-10
7.366801	1.57403e-10
7.357751	1.62589e-10
7.348701	1.67945e-10
7.339651	1.73477e-10
7.330601	1.79191e-10
7.321551	1.85093e-10
7.312501	1.91188e-10
7.303452	1.97484e-10
7.294402	2.03986e-10
7.285352	2.10701e-10
7.276302	2.17637e-10
7.267252	2.248e-10
7.258202	2.32199e-10
7.249152	2.3984e-10
7.240102	2.47731e-10
7.231052	2.55882e-10
7.222002	2.64299e-10
7.212952	2.72993e-10
7.203902	2.81972e-10
7.194852	2.91244e-10
7.185803	3.00821e-10
7.176753	3.10712e-10
7.167703	3.20927e-10
7.158653	3.31476e-10
7.149603	3.42371e-10
7.140553	3.53623e-10
7.131503	3.65243e-10
7.122453	3.77244e-10
7.113403	3.89637e-10
7.104353	4.02437e-10
7.095303	4.15655e-10
7.086253	4.29306e-10
7.077204	4.43404e-10
7.068154	4.57963e-10
7.059104	4.72998e-10
7.050054	4.88525e-10
7.041004	5.0456e-10
7.031954	5.2112e-10
7.022904	5.3822e-10
7.013854	5.5588e-10
7.004804	5.74118e-10
6.995754	5.92951e-10
6.986704	6.124e-10
6.977654	6.32484e-10
6.968604	6.53225e-10
6.959555	6.74643e-10
6.950505	6.96761e-10
6.941455	7.19601e-10
6.932405	7.43187e-10
6.923355	7.67543e-10
6.914305	7.92694e-10
6.905255	8.18666e-10
6.896205	8.45486e-10
6.887155	8.73181e-10
6.878105	9.0178e-10
6.869055	9.31311e-10
6.860005	9.61806e-10
6.850955	9.93295e-10
6.841906	1.02581e-09
6.832856	1.05939e-09
6.823806	1.09406e-09
6.814756	1.12986e-09
6.805706	1.16683e-09
6.796656	1.205e-09
6.787606	1.24442e-09
6.778556	1.28512e-09
6.769506	1.32714e-09
6.760456	1.37054e-09
6.751406	1.41534e-09
6.742356	1.46161e-09
6.733306	1.50938e-09
6.724257	1.55871e-09
6.715207	1.60964e-09
6.706157	1.66223e-09
6.697107	1.71653e-09
6.688057	1.7726e-09
6.679007	1.83049e-09
6.669957	1.89026e-09
6.660907	1.95197e-09
6.651857	2.0157e-09
6.642807	2.08149e-09
6.633757	2.14942e-09
6.624707	2.21956e-09
6.615657	2.29197e-09
6.606608	2.36674e-09
6.597558	2.44394e-09
6.588508	2.52364e-09
6.579458	2.60593e-09
6.570408	2.69089e-09
6.561358	2.77861e-09
6.552308	2.86917e-09
6.543258	2.96268e-09
6.534208	3.05921e-09
6.525158	3.15888e-09
6.516108	3.26178e-09
6.507058	3.36801e-09
6.498008	3.47769e-09
6.488959	3.59092e-09
6.479909	3.70782e-09
6.470859	3.82851e-09
6.461809	3.95311e-09
6.452759	4.08175e-09
6.443709	4.21455e-09
6.434659	4.35165e-09
6.425609	4.49318e-09
6.416559	4.6393e-09
6.407509	4.79015e-09
6.398459	4.94587e-09
6.389409	5.10664e-09
6.380359	5.2726e-09
6.371310	5.44393e-09
6.362260	5.6208e-09
6.353210	5.80338e-09
6.344160	5.99187e-09
6.335110	6.18645e-09
6.326060	6.38731e-09
6.317010	6.59466e-09
6.307960	6.8087e-09
6.298910	7.02966e-09
6.289860	7.25775e-09
6.280810	7.4932e-09
6.271760	7.73624e-09
6.262710	7.98713e-09
6.253661	8.24611e-09
6.244611	8.51345e-09
6.235561	8.7894e-09
6.226511	9.07425e-09
6.217461	9.36828e-09
6.208411	9.67178e-09
6.199361	9.98506e-09
6.190311	1.03084e-08
6.181261	1.06422e-08
6.172211	1.09868e-08
6.163161	1.13424e-08
6.154111	1.17094e-08
6.145061	1.20883e-08
6.136012	1.24794e-08
6.126962	1.2883e-08
6.117912	1.32997e-08
6.108862	1.37297e-08
6.099812	1.41735e-08
6.090762	1.46316e-08
6.081712	1.51045e-08
6.072662	1.55925e-08
6.063612	1.60962e-08
6.054562	1.6616e-08
6.045512	1.71526e-08
6.036462	1.77064e-08
6.027413	1.82779e-08
6.018363	1.88678e-08
6.009313	1.94766e-08
6.000263	2.01049e-08
5.991213	2.07533e-08
5.982163	2.14226e-08
5.973113	2.21132e-08
5.964063	2.2826e-08
5.955013	2.35617e-08
5.945963	2.43209e-08
5.936913	2.51044e-08
5.927863	2.59129e-08
5.918813	2.67474e-08
5.909764	2.76085e-08
5.900714	2.84972e-08
5.891664	2.94143e-08
5.882614	3.03607e-08
5.873564	3.13374e-08
5.864514	3.23452e-08
5.855464	3.33853e-08
5.846414	3.44586e-08
5.837364	3.55661e-08
5.828314	3.6709e-08
5.819264	3.78884e-08
5.810214	3.91053e-08
5.801164	4.03611e-08
5.792115	4.1657e-08
5.783065	4.29941e-08
5.774015	4.43739e-08
5.764965	4.57976e-08
5.755915	4.72667e-08
5.746865	4.87826e-08
5.737815	5.03467e-08
5.728765	5.19606e-08
5.719715	5.36258e-08
5.710665	5.5344e-08
5.701615	5.71169e-08
5.692565	5.89461e-08
5.683515	6.08335e-08
5.674466	6.27808e-08
5.665416	6.479e-08
5.656366	6.6863e-08
5.647316	6.90018e-08
5.638266	7.12085e-08
5.629216	7.34852e-08
5.620166	7.58341e-08
5.611116	7.82575e-08
5.602066	8.07577e-08
5.593016	8.33372e-08
5.583966	8.59983e-08
5.574916	8.87438e-08
5.565866	9.15762e-08
5.556817	9.44982e-08
5.547767	9.75128e-08
5.538717	1.00623e-07
5.529667	1.03831e-07
5.520617	1.0714e-07
5.511567	1.10555e-07
5.502517	1.14077e-07
5.493467	1.1771e-07
5.484417	1.21458e-07
5.475367	1.25325e-07
5.466317	1.29313e-07
5.457267	1.33427e-07
5.448217	1.37671e-07
5.439168	1.42049e-07
5.430118	1.46564e-07
5.421068	1.51222e-07
5.412018	1.56027e-07
5.402968	1.60983e-07
5.393918	1.66094e-07
5.384868	1.71367e-07
5.375818	1.76805e-07
5.366768	1.82415e-07
5.357718	1.882e-07
5.348668	1.94168e-07
5.339618	2.00322e-07
5.330568	2.0667e-07
5.321519	2.13217e-07
5.312469	2.1997e-07
5.303419	2.26934e-07
5.294369	2.34117e-07
5.285319	2.41524e-07
5.276269	2.49164e-07
5.267219	2.57042e-07
5.258169	2.65168e-07
5.249119	2.73547e-07
5.240069	2.82189e-07
5.231019	2.91101e-07
5.221969	3.00291e-07
5.212919	3.09768e-07
5.203870	3.19542e-07
5.194820	3.2962e-07
5.185770	3.40013e-07
5.176720	3.5073e-07
5.167670	3.61781e-07
5.158620	3.73176e-07
5.149570	3.84926e-07
5.140520	3.97042e-07
5.131470	4.09535e-07
5.122420	4.22417e-07
5.113370	4.35699e-07
5.104320	4.49394e-07
5.095271	4.63515e-07
5.086221	4.78074e-07
5.077171	4.93085e-07
5.068121	5.08562e-07
5.059071	5.24519e-07
5.050021	5.4097e-07
5.040971	5.57931e-07
5.031921	5.75418e-07
5.022871	5.93445e-07
5.013821	6.12031e-07
5.004771	6.31191e-07
4.995721	6.50943e-07
4.986671	6.71306e-07
4.977622	6.92298e-07
4.968572	7.13937e-07
4.959522	7.36245e-07
4.950472	7.5924e-07
4.941422	7.82943e-07
4.932372	8.07377e-07
4.923322	8.32564e-07
4.914272	8.58525e-07
4.905222	8.85285e-07
4.896172	9.12867e-07
4.887122	9.41297e-07
4.878072	9.706e-07
4.869022	1.0008e-06
4.859973	1.03193e-06
4.850923	1.06401e-06
4.841873	1.09708e-06
4.832823	1.13116e-06
4.823773	1.16628e-06
4.814723	1.20248e-06
4.805673	1.23978e-06
4.796623	1.27823e-06
4.787573	1.31784e-06
4.778523	1.35867e-06
4.769473	1.40074e-06
4.760423	1.44409e-06
4.751373	1.48877e-06
4.742324	1.53481e-06
4.733274	1.58224e-06
4.724224	1.63112e-06
4.715174	1.68148e-06
4.706124	1.73338e-06
4.697074	1.78685e-06
4.688024	1.84194e-06
4.678974	1.8987e-06
4.669924	1.95718e-06
4.660874	2.01743e-06
4.651824	2.0795e-06
4.642774	2.14345e-06
4.633724	2.20934e-06
4.624675	2.27721e-06
4.615625	2.34713e-06
4.606575	2.41916e-06
4.597525	2.49335e-06
4.588475	2.56979e-06
4.579425	2.64852e-06
4.570375	2.72962e-06
4.561325	2.81315e-06
4.552275	2.89919e-06
4.543225	2.98782e-06
4.534175	3.0791e-06
4.525125	3.17311e-06
4.516075	3.26994e-06
4.507026	3.36966e-06
4.497976	3.47237e-06
4.488926	3.57814e-06
4.479876	3.68706e-06
4.470826	3.79924e-06
4.461776	3.91475e-06
4.452726	4.0337e-06
4.443676	4.15619e-06
4.434626	4.28232e-06
4.425576	4.4122e-06
4.416526	4.54592e-06
4.407476	4.68361e-06
4.398426	4.82537e-06
4.389377	4.97133e-06
4.380327	5.1216e-06
4.371277	5.27631e-06
4.362227	5.43558e-06
4.353177	5.59955e-06
4.344127	5.76834e-06
4.335077	5.9421e-06
4.326027	6.12097e-06
4.316977	6.30509e-06
4.307927	6.4946e-06
4.298877	6.68967e-06
4.289827	6.89045e-06
4.280777	7.0971e-06
4.271728	7.30979e-06
4.262678	7.52868e-06
4.253628	7.75396e-06
4.244578	7.98579e-06
4.235528	8.22436e-06
4.226478	8.46987e-06
4.217428	8.7225e-06
4.208378	8.98245e-06
4.199328	9.24993e-06
4.190278	9.52515e-06
4.181228	9.80831e-06
4.172178	1.00996e-05
4.163129	1.03994e-05
4.154079	1.07077e-05
4.145029	1.1025e-05
4.135979	1.13513e-05
4.126929	1.1687e-05
4.117879	1.20323e-05
4.108829	1.23874e-05
4.099779	1.27528e-05
4.090729	1.31285e-05
4.081679	1.35149e-05
4.072629	1.39124e-05
4.063579	1.43211e-05
4.054529	1.47414e-05
4.045480	1.51736e-05
4.036430	1.56181e-05
4.027380	1.6075e-05
4.018330	1.65449e-05
4.009280	1.7028e-05
4.000230	1.75247e-05
3.991180	1.80353e-05
3.982130	1.85603e-05
3.973080	1.90999e-05
3.964030	1.96546e-05
3.954980	2.02248e-05
3.945930	2.08108e-05
3.936880	2.14131e-05
3.927831	2.20322e-05
3.918781	2.26683e-05
3.909731	2.33221e-05
3.900681	2.39939e-05
3.891631	2.46842e-05
3.882581	2.53934e-05
3.873531	2.61222e-05
3.864481	2.68709e-05
3.855431	2.764e-05
3.846381	2.84301e-05
3.837331	2.92418e-05
3.828281	3.00754e-05
3.819231	3.09317e-05
3.810182	3.18111e-05
3.801132	3.27143e-05
3.792082	3.36417e-05
3.783032	3.45941e-05
3.773982	3.5572e-05
3.764932	3.65761e-05
3.755882	3.76069e-05
3.746832	3.86652e-05
3.737782	3.97515e-05
3.728732	4.08666e-05
3.719682	4.20112e-05
3.710632	4.31859e-05
3.701582	4.43915e-05
3.692533	4.56286e-05
3.683483	4.6898e-05
3.674433	4.82006e-05
3.665383	4.95369e-05
3.656333	5.09078e-05
3.647283	5.23142e-05
3.638233	5.37567e-05
3.629183	5.52362e-05
3.620133	5.67536e-05
3.611083	5.83096e-05
3.602033	5.99052e-05
3.592983	6.15411e-05
3.583933	6.32184e-05
3.574884	6.49377e-05
3.565834	6.67002e-05
3.556784	6.85066e-05
3.547734	7.03578e-05
3.538684	7.22549e-05
3.529634	7.41988e-05
3.520584	7.61904e-05
3.511534	7.82307e-05
3.502484	8.03207e-05
3.493434	8.24613e-05
3.484384	8.46535e-05
3.475334	8.68984e-05
3.466284	8.91969e-05
3.457235	9.15501e-05
3.448185	9.39589e-05
3.439135	9.64244e-05
3.430085	9.89476e-05
3.421035	0.00010153
3.411985	0.000104171
3.402935	0.000106874
3.393885	0.000109638
3.384835	0.000112465
3.375785	0.000115356
3.366735	0.000118312
3.357685	0.000121334
3.348635	0.000124423
3.339586	0.000127579
3.330536	0.000130805
3.321486	0.0001341
3.312436	0.000137466
3.303386	0.000140904
3.294336	0.000144414
3.285286	0.000147997
3.276236	0.000151655
3.267186	0.000155389
3.258136	0.000159198
3.249086	0.000163083
3.240036	0.000167046
3.230986	0.000171088
3.221937	0.000175207
3.212887	0.000179406
3.203837	0.000183685
3.194787	0.000188044
3.185737	0.000192484
3.176687	0.000197004
3.167637	0.000201606
3.158587	0.000206289
3.149537	0.000211053
3.140487	0.000215899
3.131437	0.000220826
3.122387	0.000225833
3.113338	0.000230922
3.104288	0.00023609
3.095238	0.000241338
3.086188	0.000246665
3.077138	0.000252069
3.068088	0.000257551
3.059038	0.000263107
3.049988	0.000268738
3.040938	0.000274442
3.031888	0.000280216
3.022838	0.000286058
3.013788	0.000291967
3.004738	0.00029794
2.995689	0.000303975
2.986639	0.000310067
2.977589	0.000316214
2.968539	0.000322412
2.959489	0.000328657
2.950439	0.000334945
2.941389	0.000341272
2.932339	0.000347631
2.923289	0.000354019
2.914239	0.000360428
2.905189	0.000366853
2.896139	0.000373287
2.887089	0.000379722
2.878040	0.000386151
2.868990	0.000392565
2.859940	0.000398956
2.850890	0.000405314
2.841840	0.000411628
2.832790	0.000417888
2.823740	0.000424082
2.814690	0.000430199
2.805640	0.000436223
2.796590	0.000442143
2.787540	0.000447942
2.778490	0.000453605
2.769440	0.000459115
2.760391	0.000464454
2.751341	0.000469603
2.742291	0.000474543
2.733241	0.000479252
2.724191	0.000483707
2.715141	0.000487884
2.706091	0.000491757
2.697041	0.000495301
2.687991	0.000498486
2.678941	0.000501281
2.669891	0.000503655
2.660841	0.000505572
2.651791	0.000506996
2.642742	0.000507886
&
```
