## Supplementary material for "All-at-once RNA folding with 3D motif prediction framed by evolutionary information": RF03311_MIR169.cacofold.helixcov

```
# RMs = 1 L = 129

# RM_HELIX NESTED 1-57 66-127, nbp = 50 nbp_cov = 0
# pvals: 0.0268543,0.239123,0.616898,0.616898,0.169839,0.616898,0.616898,0.06304,0.616898,0.616898,0.616898,0.239123,0.616898,0.239123,0.239123,0.616898,0.616898,0.616898,0.616898,0.616898,0.709513,0.00958496,0.616898,0.839273,0.616898,0.616898,0.111175,0.136007,0.616898,0.0130574,0.239123,0.239123,0.914639,0.616898,0.616898,0.616898,0.616898,0.616898,0.616898,0.878024,0.0252412,0.958957,0.823295,0.823295,0.898126,0.652559,0.111175,0.951939,0.866548,0.0307381
# aggregated NONE
NESTED  <<<<<<<<<<<-<<<<<<-<<<<<<<<<<-<<<<<<<<<<<<<<<<<<<<<<<________>>>>>>>>>>>-->>>>>>>>>>>>>>>>-->>>>>>->>>>>>>>>>>>>>>>>::
        ::::::::::::::::::::::::::::::::::::::::::::::::::::::::::::::::::::::::::::::::::::::::::::::::::::::::::::::::::::::
```
