## Supplementary material for "All-at-once RNA folding with 3D motif prediction framed by evolutionary information": RF03311_MIR169.cacofold.power

```
# Power analysis of CaCoFold structure
#
# Powertype = SINGLE SUBSTITUTIONS
# covary left_pos right_pos substitutions power
#----------------------------------------------------------------
1		127		2		0.00
2		126		1		0.00
3		125		0		0.00
4		124		0		0.00
5		123		1		0.00
6		122		0		0.00
7		121		0		0.00
8		120		3		0.02
9		119		0		0.00
10		118		0		0.00
11		117		1		0.00
13		116		1		0.00
14		115		0		0.00
15		114		1		0.00
16		113		2		0.00
17		112		1		0.00
18		111		1		0.00
20		109		0		0.00
21		108		0		0.00
22		107		0		0.00
23		106		2		0.00
24		105		2		0.00
25		104		1		0.00
26		101		2		0.00
27		100		0		0.00
28		99		0		0.00
29		98		3		0.02
31		97		2		0.00
32		96		2		0.00
33		93		2		0.00
34		92		3		0.02
37		91		1		0.00
38		90		2		0.00
39		89		1		0.00
40		88		1		0.00
41		87		0		0.00
42		86		1		0.00
43		85		2		0.00
44		84		2		0.00
45		81		3		0.02
46		80		5		0.11
47		79		8		0.24
48		78		3		0.02
51		77		0		0.00
52		76		2		0.00
53		75		2		0.00
54		69		1		0.00
55		68		2		0.00
56		67		6		0.16
57		66		6		0.16
#
# BPAIRS 50
# avg substitutions per BP 1.6
# BPAIRS expected to covary 0.8 +/- 0.8
# BPAIRS observed to covary 0
#
```
