## Supplementary material for "All-at-once RNA folding with 3D motif prediction framed by evolutionary information": RF03311_MIR169.helixcov

```
# RMs = 2 L = 129

# RM_HELIX NESTED 25-45 83-102, nbp = 17 nbp_cov = 0
# pvals: 0.030013,0.839273,0.616898,0.616898,0.111175,0.136007,0.616898,0.0130574,0.239123,0.914639,0.616898,0.616898,0.616898,0.616898,0.616898,0.616898,0.06304
# aggregated NONE
NESTED  ::::::::::::::::::::::::<<<<<-<<<<-<<<<<<<<______________________________>>>>>>>>->>>>>>>>>:::::::::::::::::::::::::::
        ::::::::::::::::::::::::::::::::::::::::::::::::::::::::::::::::::::::::::::::::::::::::::::::::::::::::::::::::::::::

# RM_HELIX NESTED 1-20 108-127, nbp = 18 nbp_cov = 0
# pvals: 0.0268543,0.239123,0.616898,0.616898,0.169839,0.616898,0.616898,0.06304,0.616898,0.616898,0.616898,0.239123,0.616898,0.239123,0.616898,0.616898,0.616898,0.616898
# aggregated NONE
NESTED  <<<<<<<<<<<-<<-<<<<<____________________________________________________________________________>>->>>->>>>>>>>>>>>>::
        ::::::::::::::::::::::::::::::::::::::::::::::::::::::::::::::::::::::::::::::::::::::::::::::::::::::::::::::::::::::
```
