## Supplementary material for "All-at-once RNA folding with 3D motif prediction framed by evolutionary information": RF03311_MIR169.surv

```
2.336096	0.0285714
1.541047	0.0571429
1.412813	0.0857143
0.515176	0.142857
0.104827	0.171429
0.053534	0.2
0.027887	0.228571
0.002240	0.342857
-0.023406	0.942857
-0.254227	0.971429
-0.433755	1
&
7.003809	0.000145603
6.978162	0.000291206
4.516072	0.000436808
4.490425	0.000728014
4.182664	0.000873617
4.157017	0.00101922
4.131370	0.00116482
4.105724	0.00131043
3.977490	0.00145603
3.669728	0.00160163
3.567141	0.00174723
3.541495	0.00189284
3.515848	0.00203844
3.438907	0.00218404
3.310674	0.00276645
3.208087	0.00334886
3.182440	0.00349447
3.156793	0.00407688
3.131146	0.00422248
3.079853	0.00436808
3.054206	0.0049505
3.028559	0.0050961
2.951619	0.0053873
2.900325	0.00553291
2.874679	0.00567851
2.849032	0.00596971
2.772091	0.00626092
2.746445	0.00640652
2.695151	0.00655213
2.618211	0.00669773
2.566917	0.00684333
2.515624	0.00713454
2.489977	0.00742574
2.438683	0.00757135
2.413037	0.00771695
2.387390	0.00844496
2.361743	0.00859056
2.336096	0.00917298
2.310450	0.00946418
2.284803	0.010629
2.233509	0.0109202
2.207863	0.0112114
2.182216	0.011357
2.156569	0.0116482
2.130922	0.0117938
2.079629	0.0119394
2.028335	0.0133955
2.002688	0.0136867
1.977042	0.0145603
1.951395	0.0147059
1.925748	0.0151427
1.900101	0.0152883
1.874455	0.0154339
1.848808	0.0160163
1.823161	0.0164531
1.771867	0.0167443
1.720574	0.0171811
1.694927	0.0177635
1.643634	0.0180547
1.617987	0.0186372
1.592340	0.0193652
1.566693	0.019802
1.541047	0.0206756
1.515400	0.0209668
1.489753	0.0214036
1.464106	0.0216948
1.438459	0.0224228
1.412813	0.0232964
1.387166	0.0235877
1.361519	0.0238789
1.335872	0.0244613
1.310226	0.0256261
1.284579	0.0262085
1.258932	0.0264997
1.233285	0.0269365
1.207638	0.0275189
1.181992	0.0282469
1.156345	0.0285381
1.130698	0.0288294
1.105051	0.0292662
1.079405	0.0294118
1.053758	0.029703
1.028111	0.0299942
1.002464	0.0307222
0.976818	0.0314502
0.951171	0.0327606
0.925524	0.0339255
0.899877	0.0343623
0.874230	0.0352359
0.848584	0.0362551
0.797290	0.0366919
0.771643	0.0368375
0.745997	0.0377111
0.720350	0.0384391
0.694703	0.0391672
0.669056	0.040332
0.643410	0.0413512
0.617763	0.0422248
0.592116	0.0444089
0.566469	0.0455737
0.540822	0.0493593
0.515176	0.051689
0.489529	0.0528538
0.463882	0.0547467
0.438235	0.0570763
0.412589	0.0591147
0.386942	0.0602796
0.361295	0.0618812
0.335648	0.063774
0.310002	0.0647932
0.284355	0.0661037
0.258708	0.0685789
0.233061	0.0706174
0.207414	0.0732382
0.181768	0.0771695
0.156121	0.0787711
0.130474	0.0818288
0.104827	0.0851776
0.079181	0.0880897
0.053534	0.11954
0.027887	0.141963
0.002240	0.246069
-0.023406	0.735294
-0.049053	0.753786
-0.074700	0.769074
-0.100347	0.787857
-0.125994	0.805329
-0.151640	0.817123
-0.177287	0.830227
-0.202934	0.848573
-0.228581	0.86357
-0.254227	0.873908
-0.279874	0.884683
-0.305521	0.89502
-0.331168	0.904048
-0.356814	0.91293
-0.382461	0.919627
-0.408108	0.924869
-0.433755	0.929674
-0.459402	0.934624
-0.485048	0.940448
-0.510695	0.94569
-0.536342	0.949913
-0.561989	0.954426
-0.587635	0.957047
-0.613282	0.959522
-0.638929	0.964327
-0.664576	0.966803
-0.690222	0.969132
-0.715869	0.972044
-0.741516	0.972918
-0.767163	0.975976
-0.792810	0.978451
-0.818456	0.980198
-0.844103	0.982382
-0.869750	0.98311
-0.895397	0.983984
-0.921043	0.985003
-0.946690	0.985731
-0.972337	0.986459
-0.997984	0.987478
-1.023630	0.988497
-1.049277	0.989371
-1.074924	0.990536
-1.100571	0.991409
-1.126218	0.992865
-1.151864	0.993448
-1.177511	0.993885
-1.203158	0.99403
-1.228805	0.995195
-1.254451	0.995778
-1.280098	0.996797
-1.357039	0.997088
-1.382685	0.997525
-1.408332	0.99767
-1.433979	0.997816
-1.459626	0.998253
-1.485272	0.998398
-1.510919	0.99869
-1.536566	0.998835
-1.562213	0.998981
-1.613506	0.999418
-1.639153	0.999709
-2.049501	0.999854
-2.177735	1
&
10.184008	7.24323e-07
10.081421	1.44865e-06
10.055774	2.17297e-06
10.004481	2.89729e-06
9.773660	3.62161e-06
9.645426	4.34594e-06
9.414605	5.07026e-06
9.312018	5.79458e-06
9.158137	6.5189e-06
9.132490	7.24323e-06
8.952963	8.69187e-06
8.927316	1.08648e-05
8.876023	1.15892e-05
8.850376	1.30378e-05
8.799082	1.52108e-05
8.722142	1.59351e-05
8.696495	1.66594e-05
8.670849	1.73837e-05
8.645202	1.88324e-05
8.619555	2.17297e-05
8.593908	2.2454e-05
8.542615	2.31783e-05
8.516968	2.53513e-05
8.491321	2.67999e-05
8.465674	2.75243e-05
8.440028	2.96972e-05
8.414381	3.25945e-05
8.388734	3.54918e-05
8.363087	3.76648e-05
8.337441	3.83891e-05
8.311794	4.20107e-05
8.260500	4.4908e-05
8.234853	4.63567e-05
8.209207	4.7081e-05
8.183560	4.85296e-05
8.157913	5.14269e-05
8.132266	5.43242e-05
8.106620	5.50485e-05
8.080973	5.72215e-05
8.055326	5.86701e-05
8.029679	6.01188e-05
8.004033	6.15674e-05
7.952739	6.22918e-05
7.927092	6.30161e-05
7.901445	6.59134e-05
7.875799	6.66377e-05
7.850152	6.80863e-05
7.824505	7.02593e-05
7.798858	7.09836e-05
7.773212	7.24323e-05
7.747565	7.38809e-05
7.721918	7.53296e-05
7.670625	7.67782e-05
7.644978	7.75025e-05
7.619331	7.82269e-05
7.593684	8.25728e-05
7.568037	8.40214e-05
7.542391	8.61944e-05
7.516744	8.76431e-05
7.491097	9.12647e-05
7.465450	9.34376e-05
7.439804	9.48863e-05
7.414157	9.85079e-05
7.388510	0.00010213
7.362863	0.000102854
7.337217	0.000105027
7.311570	0.000107924
7.285923	0.000110097
7.260276	0.000112994
7.234629	0.000115167
7.208983	0.00011734
7.183336	0.000120962
7.157689	0.000127481
7.132042	0.000129654
7.106396	0.000131827
7.080749	0.000134
7.055102	0.000136897
7.029455	0.000140519
7.003809	0.000144865
6.978162	0.00014921
6.952515	0.000152108
6.926868	0.000155729
6.901221	0.000158627
6.875575	0.000162248
6.849928	0.000170216
6.824281	0.000173837
6.798634	0.000180356
6.772988	0.000185427
6.747341	0.000193394
6.721694	0.000195567
6.696047	0.000206432
6.670401	0.000218745
6.644754	0.000228886
6.619107	0.000239027
6.593460	0.000253513
6.567813	0.000265102
6.542167	0.000275243
6.516520	0.000287556
6.490873	0.000301318
6.465226	0.000311459
6.439580	0.000323048
6.413933	0.000339707
6.388286	0.000356367
6.362639	0.000369405
6.336992	0.000383891
6.311346	0.000397653
6.285699	0.000412864
6.260052	0.000428075
6.234405	0.000440388
6.208759	0.000451253
6.183112	0.000462842
6.157465	0.000474431
6.131818	0.000482399
6.106172	0.000491091
6.080525	0.000507026
6.054878	0.000517891
6.029231	0.000533826
6.003584	0.000544691
5.977938	0.000559901
5.952291	0.000572939
5.926644	0.000582355
5.900997	0.000593945
5.875351	0.000607707
5.849704	0.000622193
5.824057	0.000640301
5.798410	0.000653339
5.772764	0.000664928
5.747117	0.000675793
5.721470	0.000682312
5.695823	0.000691004
5.670176	0.000703317
5.644530	0.000710561
5.618883	0.000720701
5.593236	0.000734463
5.567589	0.000740982
5.541943	0.000751123
5.516296	0.000759815
5.490649	0.000767782
5.465002	0.000777198
5.439356	0.000784442
5.413709	0.000794582
5.388062	0.000803274
5.362415	0.000811241
5.336768	0.000822831
5.311122	0.000826452
5.285475	0.000835144
5.259828	0.000853252
5.234181	0.000861944
5.208535	0.000867739
5.182888	0.000880776
5.157241	0.000890193
5.131594	0.000902506
5.105948	0.000912647
5.080301	0.000926409
5.054654	0.000938722
5.029007	0.000952484
5.003360	0.000958279
4.977714	0.000969868
4.952067	0.000980009
4.926420	0.000987252
4.900773	0.000998841
4.875127	0.0010155
4.849480	0.00103071
4.823833	0.00104158
4.798186	0.00105896
4.772540	0.00107055
4.746893	0.00108793
4.721246	0.00110749
4.695599	0.00112632
4.669952	0.0011466
4.644306	0.00117051
4.618659	0.00119224
4.593012	0.00121469
4.567365	0.00123714
4.541719	0.00125742
4.516072	0.00128785
4.490425	0.00132261
4.464778	0.00135955
4.439132	0.00140301
4.413485	0.00145444
4.387838	0.00150514
4.362191	0.00155947
4.336544	0.00161452
4.310898	0.00167753
4.285251	0.00174924
4.259604	0.00181298
4.233957	0.00186513
4.208311	0.00192887
4.182664	0.00197957
4.157017	0.00202158
4.131370	0.00207446
4.105724	0.00212082
4.080077	0.00215051
4.054430	0.00219252
4.028783	0.00222222
4.003136	0.00227148
3.977490	0.00231566
3.951843	0.00235477
3.926196	0.00240113
3.900549	0.00244459
3.874903	0.00249602
3.849256	0.00256265
3.823609	0.00264233
3.797962	0.00270679
3.772315	0.00281762
3.746669	0.00292264
3.721022	0.00303057
3.695375	0.00315008
3.669728	0.0032609
3.644082	0.00338186
3.618435	0.00349775
3.592788	0.00359554
3.567141	0.00370926
3.541495	0.00380776
3.515848	0.0039309
3.490201	0.00404462
3.464554	0.00414892
3.438907	0.00426988
3.413261	0.00440099
3.387614	0.0045415
3.361967	0.00469071
3.336320	0.00483341
3.310674	0.00497827
3.285027	0.0051101
3.259380	0.00529552
3.233733	0.00545994
3.208087	0.00565189
3.182440	0.00586267
3.156793	0.00606186
3.131146	0.00629509
3.105499	0.00651021
3.079853	0.00667681
3.054206	0.00689845
3.028559	0.00715414
3.002912	0.00739823
2.977266	0.00762929
2.951619	0.00789222
2.925972	0.00813125
2.900325	0.00836665
2.874679	0.0086093
2.849032	0.0088744
2.823385	0.00913733
2.797738	0.00936984
2.772091	0.00958496
2.746445	0.0097856
2.720798	0.0099464
2.695151	0.0101072
2.669504	0.0102767
2.643858	0.0104368
2.618211	0.010578
2.592564	0.0107308
2.566917	0.0108851
2.541271	0.0110242
2.515624	0.0112074
2.489977	0.0113856
2.464330	0.0115906
2.438683	0.0118173
2.413037	0.0121266
2.387390	0.0124113
2.361743	0.0126851
2.336096	0.0130574
2.310450	0.0134253
2.284803	0.0137998
2.259156	0.0141228
2.233509	0.0144169
2.207863	0.0147313
2.182216	0.0150261
2.156569	0.01536
2.130922	0.0157033
2.105275	0.0160235
2.079629	0.0163711
2.053982	0.0167362
2.028335	0.0171512
2.002688	0.0175569
1.977042	0.0179639
1.951395	0.0184079
1.925748	0.0188128
1.900101	0.0192011
1.874455	0.0196777
1.848808	0.0201412
1.823161	0.0206562
1.797514	0.0211734
1.771867	0.021637
1.746221	0.0221549
1.720574	0.0229226
1.694927	0.02361
1.669280	0.0241699
1.643634	0.0246856
1.617987	0.0252412
1.592340	0.0257345
1.566693	0.0263002
1.541047	0.0268543
1.515400	0.0273678
1.489753	0.027877
1.464106	0.0285195
1.438459	0.0291895
1.412813	0.030013
1.387166	0.0307381
1.361519	0.0314573
1.335872	0.032157
1.310226	0.0328973
1.284579	0.0335934
1.258932	0.0342011
1.233285	0.0348196
1.207638	0.0354534
1.181992	0.0360945
1.156345	0.0367137
1.130698	0.0374417
1.105051	0.038132
1.079405	0.0388512
1.053758	0.0395893
1.028111	0.040347
1.002464	0.0411343
0.976818	0.0420245
0.951171	0.0428632
0.925524	0.0436846
0.899877	0.0445567
0.874230	0.0453752
0.848584	0.0462777
0.822937	0.0472947
0.797290	0.0483102
0.771643	0.0494169
0.745997	0.0505585
0.720350	0.0516268
0.694703	0.0527227
0.669056	0.0538237
0.643410	0.0551246
0.617763	0.0564899
0.592116	0.0580588
0.566469	0.0596755
0.540822	0.0612929
0.515176	0.06304
0.489529	0.0647769
0.463882	0.0665616
0.438235	0.0684304
0.412589	0.0704274
0.386942	0.0727227
0.361295	0.0752405
0.335648	0.0778364
0.310002	0.0803564
0.284355	0.083074
0.258708	0.0859851
0.233061	0.0892308
0.207414	0.0927756
0.181768	0.0966189
0.156121	0.100849
0.130474	0.105372
0.104827	0.111175
0.079181	0.117297
0.053534	0.136007
0.027887	0.169839
0.002240	0.239123
-0.023406	0.616898
-0.049053	0.652559
-0.074700	0.68085
-0.100347	0.709513
-0.125994	0.736772
-0.151640	0.761854
-0.177287	0.784883
-0.202934	0.805206
-0.228581	0.823295
-0.254227	0.839273
-0.279874	0.853743
-0.305521	0.866548
-0.331168	0.878024
-0.356814	0.888523
-0.382461	0.898126
-0.408108	0.906713
-0.433755	0.914639
-0.459402	0.921763
-0.485048	0.928003
-0.510695	0.933717
-0.536342	0.93902
-0.561989	0.943708
-0.587635	0.948015
-0.613282	0.951939
-0.638929	0.955595
-0.664576	0.958957
-0.690222	0.961991
-0.715869	0.964778
-0.741516	0.967403
-0.767163	0.969775
-0.792810	0.971945
-0.818456	0.973911
-0.844103	0.975619
-0.869750	0.977276
-0.895397	0.978886
-0.921043	0.980369
-0.946690	0.98183
-0.972337	0.98317
-0.997984	0.984429
-1.023630	0.985533
-1.049277	0.986705
-1.074924	0.987681
-1.100571	0.988693
-1.126218	0.989634
-1.151864	0.990486
-1.177511	0.991361
-1.203158	0.992114
-1.228805	0.992855
-1.254451	0.993501
-1.280098	0.994096
-1.305745	0.994664
-1.331392	0.99513
-1.357039	0.995581
-1.382685	0.995998
-1.408332	0.996365
-1.433979	0.996691
-1.459626	0.997027
-1.485272	0.997298
-1.510919	0.997563
-1.536566	0.997793
-1.562213	0.998
-1.587859	0.998162
-1.613506	0.998325
-1.639153	0.998477
-1.664800	0.998632
-1.690447	0.998766
-1.716093	0.998899
-1.741740	0.999016
-1.767387	0.999113
-1.793034	0.999197
-1.818680	0.999299
-1.844327	0.999392
-1.869974	0.999444
-1.895621	0.99952
-1.921267	0.999569
-1.946914	0.999613
-1.972561	0.999652
-1.998208	0.999698
-2.023855	0.999728
-2.049501	0.999767
-2.075148	0.999793
-2.100795	0.999812
-2.126442	0.999836
-2.152088	0.999852
-2.177735	0.999865
-2.203382	0.999877
-2.229029	0.999884
-2.254675	0.999894
-2.280322	0.999908
-2.305969	0.999915
-2.331616	0.999926
-2.357263	0.999938
-2.382909	0.999946
-2.408556	0.999949
-2.434203	0.999954
-2.459850	0.999957
-2.485496	0.999962
-2.511143	0.999964
-2.536790	0.999966
-2.562437	0.999968
-2.588083	0.999972
-2.639377	0.999976
-2.665024	0.99998
-2.690671	0.999982
-2.716317	0.999986
-2.741964	0.999988
-2.767611	0.999991
-2.793258	0.999992
-2.818904	0.999993
-2.844551	0.999995
-2.895845	0.999996
-3.075372	0.999996
-3.101019	0.999998
-3.229253	0.999999
-3.408780	1
&
30.598837	5.07168e-20
30.573190	5.27504e-20
30.547543	5.48656e-20
30.521897	5.70656e-20
30.496250	5.93538e-20
30.470603	6.17338e-20
30.444956	6.42091e-20
30.419310	6.67837e-20
30.393663	6.94615e-20
30.368016	7.22466e-20
30.342369	7.51434e-20
30.316722	7.81564e-20
30.291076	8.12901e-20
30.265429	8.45494e-20
30.239782	8.79394e-20
30.214135	9.14653e-20
30.188489	9.51325e-20
30.162842	9.89468e-20
30.137195	1.02914e-19
30.111548	1.0704e-19
30.085902	1.11332e-19
30.060255	1.15795e-19
30.034608	1.20438e-19
30.008961	1.25266e-19
29.983314	1.30289e-19
29.957668	1.35512e-19
29.932021	1.40945e-19
29.906374	1.46595e-19
29.880727	1.52473e-19
29.855081	1.58585e-19
29.829434	1.64943e-19
29.803787	1.71556e-19
29.778140	1.78433e-19
29.752494	1.85586e-19
29.726847	1.93026e-19
29.701200	2.00764e-19
29.675553	2.08813e-19
29.649906	2.17184e-19
29.624260	2.2589e-19
29.598613	2.34945e-19
29.572966	2.44364e-19
29.547319	2.54159e-19
29.521673	2.64348e-19
29.496026	2.74944e-19
29.470379	2.85966e-19
29.444732	2.97429e-19
29.419086	3.09351e-19
29.393439	3.21752e-19
29.367792	3.34649e-19
29.342145	3.48063e-19
29.316498	3.62015e-19
29.290852	3.76526e-19
29.265205	3.91618e-19
29.239558	4.07316e-19
29.213911	4.23642e-19
29.188265	4.40623e-19
29.162618	4.58284e-19
29.136971	4.76652e-19
29.111324	4.95757e-19
29.085677	5.15628e-19
29.060031	5.36295e-19
29.034384	5.5779e-19
29.008737	5.80146e-19
28.983090	6.03398e-19
28.957444	6.27582e-19
28.931797	6.52735e-19
28.906150	6.78896e-19
28.880503	7.06105e-19
28.854857	7.34405e-19
28.829210	7.63838e-19
28.803563	7.94451e-19
28.777916	8.2629e-19
28.752269	8.59406e-19
28.726623	8.93848e-19
28.700976	9.2967e-19
28.675329	9.66927e-19
28.649682	1.00568e-18
28.624036	1.04598e-18
28.598389	1.0879e-18
28.572742	1.1315e-18
28.547095	1.17684e-18
28.521449	1.224e-18
28.495802	1.27305e-18
28.470155	1.32407e-18
28.444508	1.37712e-18
28.418861	1.43231e-18
28.393215	1.48971e-18
28.367568	1.5494e-18
28.341921	1.61149e-18
28.316274	1.67606e-18
28.290628	1.74322e-18
28.264981	1.81308e-18
28.239334	1.88573e-18
28.213687	1.96129e-18
28.188041	2.03988e-18
28.162394	2.12161e-18
28.136747	2.20662e-18
28.111100	2.29504e-18
28.085453	2.387e-18
28.059807	2.48264e-18
28.034160	2.58211e-18
28.008513	2.68557e-18
27.982866	2.79317e-18
27.957220	2.90508e-18
27.931573	3.02148e-18
27.905926	3.14254e-18
27.880279	3.26845e-18
27.854633	3.3994e-18
27.828986	3.53559e-18
27.803339	3.67724e-18
27.777692	3.82457e-18
27.752045	3.97779e-18
27.726399	4.13716e-18
27.700752	4.3029e-18
27.675105	4.47529e-18
27.649458	4.65458e-18
27.623812	4.84105e-18
27.598165	5.03499e-18
27.572518	5.2367e-18
27.546871	5.44648e-18
27.521225	5.66467e-18
27.495578	5.8916e-18
27.469931	6.12761e-18
27.444284	6.37308e-18
27.418637	6.62838e-18
27.392991	6.8939e-18
27.367344	7.17006e-18
27.341697	7.45728e-18
27.316050	7.756e-18
27.290404	8.06668e-18
27.264757	8.38981e-18
27.239110	8.72587e-18
27.213463	9.07539e-18
27.187817	9.43891e-18
27.162170	9.81699e-18
27.136523	1.02102e-17
27.110876	1.06192e-17
27.085229	1.10445e-17
27.059583	1.14869e-17
27.033936	1.1947e-17
27.008289	1.24255e-17
26.982642	1.29232e-17
26.956996	1.34408e-17
26.931349	1.39791e-17
26.905702	1.4539e-17
26.880055	1.51213e-17
26.854409	1.57269e-17
26.828762	1.63568e-17
26.803115	1.70118e-17
26.777468	1.76932e-17
26.751821	1.84017e-17
26.726175	1.91387e-17
26.700528	1.99052e-17
26.674881	2.07023e-17
26.649234	2.15314e-17
26.623588	2.23937e-17
26.597941	2.32905e-17
26.572294	2.42232e-17
26.546647	2.51932e-17
26.521000	2.62021e-17
26.495354	2.72514e-17
26.469707	2.83426e-17
26.444060	2.94776e-17
26.418413	3.0658e-17
26.392767	3.18857e-17
26.367120	3.31625e-17
26.341473	3.44904e-17
26.315826	3.58714e-17
26.290180	3.73078e-17
26.264533	3.88017e-17
26.238886	4.03553e-17
26.213239	4.19712e-17
26.187592	4.36517e-17
26.161946	4.53995e-17
26.136299	4.72173e-17
26.110652	4.91078e-17
26.085005	5.1074e-17
26.059359	5.31189e-17
26.033712	5.52457e-17
26.008065	5.74576e-17
25.982418	5.9758e-17
25.956772	6.21505e-17
25.931125	6.46388e-17
25.905478	6.72266e-17
25.879831	6.9918e-17
25.854184	7.27172e-17
25.828538	7.56284e-17
25.802891	7.86561e-17
25.777244	8.1805e-17
25.751597	8.50799e-17
25.725951	8.84858e-17
25.700304	9.20281e-17
25.674657	9.57122e-17
25.649010	9.95436e-17
25.623364	1.03528e-16
25.597717	1.07673e-16
25.572070	1.11983e-16
25.546423	1.16466e-16
25.520776	1.21128e-16
25.495130	1.25976e-16
25.469483	1.31019e-16
25.443836	1.36263e-16
25.418189	1.41717e-16
25.392543	1.4739e-16
25.366896	1.53289e-16
25.341249	1.59425e-16
25.315602	1.65806e-16
25.289956	1.72442e-16
25.264309	1.79344e-16
25.238662	1.86522e-16
25.213015	1.93988e-16
25.187368	2.01752e-16
25.161722	2.09827e-16
25.136075	2.18224e-16
25.110428	2.26958e-16
25.084781	2.36041e-16
25.059135	2.45488e-16
25.033488	2.55312e-16
25.007841	2.6553e-16
24.982194	2.76156e-16
24.956548	2.87208e-16
24.930901	2.98702e-16
24.905254	3.10655e-16
24.879607	3.23087e-16
24.853960	3.36016e-16
24.828314	3.49462e-16
24.802667	3.63446e-16
24.777020	3.7799e-16
24.751373	3.93116e-16
24.725727	4.08846e-16
24.700080	4.25206e-16
24.674433	4.4222e-16
24.648786	4.59915e-16
24.623140	4.78317e-16
24.597493	4.97456e-16
24.571846	5.1736e-16
24.546199	5.3806e-16
24.520552	5.59589e-16
24.494906	5.81978e-16
24.469259	6.05263e-16
24.443612	6.2948e-16
24.417965	6.54665e-16
24.392319	6.80857e-16
24.366672	7.08097e-16
24.341025	7.36426e-16
24.315378	7.65888e-16
24.289732	7.96529e-16
24.264085	8.28395e-16
24.238438	8.61535e-16
24.212791	8.96001e-16
24.187144	9.31845e-16
24.161498	9.69123e-16
24.135851	1.00789e-15
24.110204	1.04821e-15
24.084557	1.09014e-15
24.058911	1.13375e-15
24.033264	1.1791e-15
24.007617	1.22627e-15
23.981970	1.27532e-15
23.956323	1.32633e-15
23.930677	1.37938e-15
23.905030	1.43456e-15
23.879383	1.49194e-15
23.853736	1.55161e-15
23.828090	1.61367e-15
23.802443	1.67821e-15
23.776796	1.74533e-15
23.751149	1.81514e-15
23.725503	1.88774e-15
23.699856	1.96324e-15
23.674209	2.04176e-15
23.648562	2.12341e-15
23.622915	2.20833e-15
23.597269	2.29665e-15
23.571622	2.3885e-15
23.545975	2.48402e-15
23.520328	2.58336e-15
23.494682	2.68667e-15
23.469035	2.79411e-15
23.443388	2.90584e-15
23.417741	3.02204e-15
23.392095	3.14289e-15
23.366448	3.26856e-15
23.340801	3.39926e-15
23.315154	3.53519e-15
23.289507	3.67655e-15
23.263861	3.82356e-15
23.238214	3.97644e-15
23.212567	4.13544e-15
23.186920	4.30079e-15
23.161274	4.47275e-15
23.135627	4.65158e-15
23.109980	4.83756e-15
23.084333	5.03097e-15
23.058687	5.23211e-15
23.033040	5.44129e-15
23.007393	5.65884e-15
22.981746	5.88507e-15
22.956099	6.12035e-15
22.930453	6.36503e-15
22.904806	6.61949e-15
22.879159	6.88411e-15
22.853512	7.15931e-15
22.827866	7.44551e-15
22.802219	7.74315e-15
22.776572	8.05268e-15
22.750925	8.37457e-15
22.725279	8.70933e-15
22.699632	9.05747e-15
22.673985	9.41952e-15
22.648338	9.79603e-15
22.622691	1.01876e-14
22.597045	1.05948e-14
22.571398	1.10183e-14
22.545751	1.14586e-14
22.520104	1.19166e-14
22.494458	1.23929e-14
22.468811	1.28882e-14
22.443164	1.34033e-14
22.417517	1.3939e-14
22.391871	1.44961e-14
22.366224	1.50754e-14
22.340577	1.56779e-14
22.314930	1.63044e-14
22.289283	1.6956e-14
22.263637	1.76336e-14
22.237990	1.83383e-14
22.212343	1.90711e-14
22.186696	1.98332e-14
22.161050	2.06257e-14
22.135403	2.14499e-14
22.109756	2.2307e-14
22.084109	2.31984e-14
22.058463	2.41253e-14
22.032816	2.50893e-14
22.007169	2.60917e-14
21.981522	2.71342e-14
21.955875	2.82184e-14
21.930229	2.93458e-14
21.904582	3.05183e-14
21.878935	3.17376e-14
21.853288	3.30056e-14
21.827642	3.43242e-14
21.801995	3.56955e-14
21.776348	3.71215e-14
21.750701	3.86045e-14
21.725055	4.01467e-14
21.699408	4.17505e-14
21.673761	4.34183e-14
21.648114	4.51527e-14
21.622467	4.69564e-14
21.596821	4.88321e-14
21.571174	5.07826e-14
21.545527	5.28111e-14
21.519880	5.49205e-14
21.494234	5.71142e-14
21.468587	5.93955e-14
21.442940	6.17678e-14
21.417293	6.42348e-14
21.391646	6.68004e-14
21.366000	6.94683e-14
21.340353	7.22428e-14
21.314706	7.5128e-14
21.289059	7.81284e-14
21.263413	8.12485e-14
21.237766	8.44932e-14
21.212119	8.78675e-14
21.186472	9.13764e-14
21.160826	9.50254e-14
21.135179	9.882e-14
21.109532	1.02766e-13
21.083885	1.0687e-13
21.058238	1.11137e-13
21.032592	1.15575e-13
21.006945	1.2019e-13
20.981298	1.24988e-13
20.955651	1.29979e-13
20.930005	1.35169e-13
20.904358	1.40565e-13
20.878711	1.46178e-13
20.853064	1.52014e-13
20.827418	1.58083e-13
20.801771	1.64394e-13
20.776124	1.70957e-13
20.750477	1.77782e-13
20.724830	1.84879e-13
20.699184	1.92259e-13
20.673537	1.99934e-13
20.647890	2.07915e-13
20.622243	2.16215e-13
20.596597	2.24845e-13
20.570950	2.3382e-13
20.545303	2.43154e-13
20.519656	2.52859e-13
20.494010	2.62952e-13
20.468363	2.73447e-13
20.442716	2.84361e-13
20.417069	2.9571e-13
20.391422	3.07512e-13
20.365776	3.19785e-13
20.340129	3.32547e-13
20.314482	3.45819e-13
20.288835	3.59619e-13
20.263189	3.73971e-13
20.237542	3.88894e-13
20.211895	4.04413e-13
20.186248	4.20551e-13
20.160602	4.37333e-13
20.134955	4.54783e-13
20.109308	4.7293e-13
20.083661	4.91801e-13
20.058014	5.11423e-13
20.032368	5.31829e-13
20.006721	5.53048e-13
19.981074	5.75114e-13
19.955427	5.98059e-13
19.929781	6.21919e-13
19.904134	6.46731e-13
19.878487	6.72532e-13
19.852840	6.99361e-13
19.827194	7.27261e-13
19.801547	7.56272e-13
19.775900	7.86441e-13
19.750253	8.17812e-13
19.724606	8.50434e-13
19.698960	8.84356e-13
19.673313	9.19631e-13
19.647666	9.56312e-13
19.622019	9.94455e-13
19.596373	1.03412e-12
19.570726	1.07536e-12
19.545079	1.11825e-12
19.519432	1.16285e-12
19.493786	1.20923e-12
19.468139	1.25745e-12
19.442492	1.3076e-12
19.416845	1.35974e-12
19.391198	1.41397e-12
19.365552	1.47035e-12
19.339905	1.52898e-12
19.314258	1.58995e-12
19.288611	1.65335e-12
19.262965	1.71927e-12
19.237318	1.78782e-12
19.211671	1.8591e-12
19.186024	1.93323e-12
19.160378	2.0103e-12
19.134731	2.09045e-12
19.109084	2.17379e-12
19.083437	2.26045e-12
19.057790	2.35057e-12
19.032144	2.44427e-12
19.006497	2.54171e-12
18.980850	2.64303e-12
18.955203	2.74838e-12
18.929557	2.85794e-12
18.903910	2.97185e-12
18.878263	3.09031e-12
18.852616	3.21348e-12
18.826969	3.34156e-12
18.801323	3.47474e-12
18.775676	3.61322e-12
18.750029	3.75722e-12
18.724382	3.90696e-12
18.698736	4.06266e-12
18.673089	4.22456e-12
18.647442	4.3929e-12
18.621795	4.56796e-12
18.596149	4.74998e-12
18.570502	4.93925e-12
18.544855	5.13606e-12
18.519208	5.3407e-12
18.493561	5.55349e-12
18.467915	5.77476e-12
18.442268	6.00483e-12
18.416621	6.24407e-12
18.390974	6.49282e-12
18.365328	6.75149e-12
18.339681	7.02045e-12
18.314034	7.30012e-12
18.288387	7.59092e-12
18.262741	7.89329e-12
18.237094	8.2077e-12
18.211447	8.53463e-12
18.185800	8.87457e-12
18.160153	9.22804e-12
18.134507	9.59558e-12
18.108860	9.97775e-12
18.083213	1.03751e-11
18.057566	1.07883e-11
18.031920	1.1218e-11
18.006273	1.16647e-11
17.980626	1.21292e-11
17.954979	1.26122e-11
17.929333	1.31144e-11
17.903686	1.36366e-11
17.878039	1.41796e-11
17.852392	1.47441e-11
17.826745	1.53312e-11
17.801099	1.59416e-11
17.775452	1.65762e-11
17.749805	1.72362e-11
17.724158	1.79224e-11
17.698512	1.86358e-11
17.672865	1.93777e-11
17.647218	2.0149e-11
17.621571	2.09511e-11
17.595925	2.1785e-11
17.570278	2.26521e-11
17.544631	2.35537e-11
17.518984	2.44912e-11
17.493337	2.54659e-11
17.467691	2.64794e-11
17.442044	2.75332e-11
17.416397	2.8629e-11
17.390750	2.97682e-11
17.365104	3.09528e-11
17.339457	3.21845e-11
17.313810	3.34651e-11
17.288163	3.47967e-11
17.262517	3.61812e-11
17.236870	3.76207e-11
17.211223	3.91175e-11
17.185576	4.06738e-11
17.159929	4.22919e-11
17.134283	4.39744e-11
17.108636	4.57237e-11
17.082989	4.75426e-11
17.057342	4.94337e-11
17.031696	5.14e-11
17.006049	5.34445e-11
16.980402	5.55702e-11
16.954755	5.77803e-11
16.929109	6.00783e-11
16.903462	6.24677e-11
16.877815	6.49519e-11
16.852168	6.75349e-11
16.826521	7.02204e-11
16.800875	7.30127e-11
16.775228	7.5916e-11
16.749581	7.89345e-11
16.723934	8.2073e-11
16.698288	8.53361e-11
16.672641	8.87289e-11
16.646994	9.22564e-11
16.621347	9.5924e-11
16.595701	9.97373e-11
16.570054	1.03702e-10
16.544407	1.07824e-10
16.518760	1.1211e-10
16.493113	1.16566e-10
16.467467	1.21199e-10
16.441820	1.26016e-10
16.416173	1.31025e-10
16.390526	1.36232e-10
16.364880	1.41646e-10
16.339233	1.47275e-10
16.313586	1.53127e-10
16.287939	1.59211e-10
16.262292	1.65538e-10
16.236646	1.72115e-10
16.210999	1.78953e-10
16.185352	1.86063e-10
16.159705	1.93455e-10
16.134059	2.0114e-10
16.108412	2.0913e-10
16.082765	2.17438e-10
16.057118	2.26075e-10
16.031472	2.35055e-10
16.005825	2.44391e-10
15.980178	2.54097e-10
15.954531	2.64189e-10
15.928884	2.74681e-10
15.903238	2.85589e-10
15.877591	2.9693e-10
15.851944	3.08721e-10
15.826297	3.20979e-10
15.800651	3.33724e-10
15.775004	3.46974e-10
15.749357	3.6075e-10
15.723710	3.75072e-10
15.698064	3.89962e-10
15.672417	4.05442e-10
15.646770	4.21537e-10
15.621123	4.38269e-10
15.595476	4.55665e-10
15.569830	4.73751e-10
15.544183	4.92553e-10
15.518536	5.12101e-10
15.492889	5.32424e-10
15.467243	5.53552e-10
15.441596	5.75518e-10
15.415949	5.98355e-10
15.390302	6.22097e-10
15.364656	6.46779e-10
15.339009	6.7244e-10
15.313362	6.99117e-10
15.287715	7.26852e-10
15.262068	7.55686e-10
15.236422	7.85662e-10
15.210775	8.16825e-10
15.185128	8.49224e-10
15.159481	8.82905e-10
15.133835	9.17921e-10
15.108188	9.54324e-10
15.082541	9.92169e-10
15.056894	1.03151e-09
15.031248	1.07241e-09
15.005601	1.11494e-09
14.979954	1.15914e-09
14.954307	1.2051e-09
14.928660	1.25287e-09
14.903014	1.30254e-09
14.877367	1.35417e-09
14.851720	1.40785e-09
14.826073	1.46365e-09
14.800427	1.52166e-09
14.774780	1.58197e-09
14.749133	1.64466e-09
14.723486	1.70984e-09
14.697840	1.77759e-09
14.672193	1.84803e-09
14.646546	1.92125e-09
14.620899	1.99737e-09
14.595252	2.0765e-09
14.569606	2.15876e-09
14.543959	2.24428e-09
14.518312	2.33318e-09
14.492665	2.42559e-09
14.467019	2.52167e-09
14.441372	2.62154e-09
14.415725	2.72536e-09
14.390078	2.83328e-09
14.364432	2.94547e-09
14.338785	3.0621e-09
14.313138	3.18334e-09
14.287491	3.30938e-09
14.261844	3.44039e-09
14.236198	3.57659e-09
14.210551	3.71817e-09
14.184904	3.86534e-09
14.159257	4.01833e-09
14.133611	4.17737e-09
14.107964	4.34269e-09
14.082317	4.51454e-09
14.056670	4.69318e-09
14.031024	4.87888e-09
14.005377	5.07192e-09
13.979730	5.27258e-09
13.954083	5.48117e-09
13.928436	5.698e-09
13.902790	5.92339e-09
13.877143	6.15768e-09
13.851496	6.40122e-09
13.825849	6.65438e-09
13.800203	6.91753e-09
13.774556	7.19108e-09
13.748909	7.47542e-09
13.723262	7.77098e-09
13.697615	8.07821e-09
13.671969	8.39757e-09
13.646322	8.72953e-09
13.620675	9.07459e-09
13.595028	9.43326e-09
13.569382	9.80609e-09
13.543735	1.01936e-08
13.518088	1.05964e-08
13.492441	1.10152e-08
13.466795	1.14504e-08
13.441148	1.19028e-08
13.415501	1.2373e-08
13.389854	1.28618e-08
13.364207	1.33698e-08
13.338561	1.38979e-08
13.312914	1.44468e-08
13.287267	1.50173e-08
13.261620	1.56103e-08
13.235974	1.62267e-08
13.210327	1.68674e-08
13.184680	1.75333e-08
13.159033	1.82255e-08
13.133387	1.89449e-08
13.107740	1.96927e-08
13.082093	2.047e-08
13.056446	2.12778e-08
13.030799	2.21175e-08
13.005153	2.29902e-08
12.979506	2.38973e-08
12.953859	2.48401e-08
12.928212	2.582e-08
12.902566	2.68385e-08
12.876919	2.78971e-08
12.851272	2.89974e-08
12.825625	3.0141e-08
12.799979	3.13295e-08
12.774332	3.25649e-08
12.748685	3.38488e-08
12.723038	3.51832e-08
12.697391	3.65702e-08
12.671745	3.80116e-08
12.646098	3.95098e-08
12.620451	4.10669e-08
12.594804	4.26852e-08
12.569158	4.43671e-08
12.543511	4.61151e-08
12.517864	4.79319e-08
12.492217	4.982e-08
12.466571	5.17824e-08
12.440924	5.38218e-08
12.415277	5.59414e-08
12.389630	5.81443e-08
12.363983	6.04336e-08
12.338337	6.28129e-08
12.312690	6.52857e-08
12.287043	6.78555e-08
12.261396	7.05263e-08
12.235750	7.33018e-08
12.210103	7.61864e-08
12.184456	7.91841e-08
12.158809	8.22995e-08
12.133163	8.55371e-08
12.107516	8.89018e-08
12.081869	9.23984e-08
12.056222	9.60323e-08
12.030575	9.98086e-08
12.004929	1.03733e-07
11.979282	1.07811e-07
11.953635	1.12049e-07
11.927988	1.16454e-07
11.902342	1.21031e-07
11.876695	1.25787e-07
11.851048	1.3073e-07
11.825401	1.35866e-07
11.799755	1.41204e-07
11.774108	1.4675e-07
11.748461	1.52514e-07
11.722814	1.58504e-07
11.697167	1.64728e-07
11.671521	1.71195e-07
11.645874	1.77916e-07
11.620227	1.849e-07
11.594580	1.92157e-07
11.568934	1.99698e-07
11.543287	2.07534e-07
11.517640	2.15677e-07
11.491993	2.24138e-07
11.466347	2.3293e-07
11.440700	2.42065e-07
11.415053	2.51558e-07
11.389406	2.61421e-07
11.363759	2.7167e-07
11.338113	2.8232e-07
11.312466	2.93385e-07
11.286819	3.04883e-07
11.261172	3.1683e-07
11.235526	3.29243e-07
11.209879	3.4214e-07
11.184232	3.55542e-07
11.158585	3.69466e-07
11.132938	3.83933e-07
11.107292	3.98965e-07
11.081645	4.14583e-07
11.055998	4.3081e-07
11.030351	4.4767e-07
11.004705	4.65187e-07
10.979058	4.83387e-07
10.953411	5.02296e-07
10.927764	5.21941e-07
10.902118	5.42352e-07
10.876471	5.63558e-07
10.850824	5.8559e-07
10.825177	6.08479e-07
10.799530	6.3226e-07
10.773884	6.56966e-07
10.748237	6.82633e-07
10.722590	7.09298e-07
10.696943	7.37001e-07
10.671297	7.6578e-07
10.645650	7.95679e-07
10.620003	8.2674e-07
10.594356	8.59007e-07
10.568710	8.92528e-07
10.543063	9.27352e-07
10.517416	9.63527e-07
10.491769	1.00111e-06
10.466122	1.04015e-06
10.440476	1.0807e-06
10.414829	1.12283e-06
10.389182	1.16659e-06
10.363535	1.21205e-06
10.337889	1.25927e-06
10.312242	1.30832e-06
10.286595	1.35927e-06
10.260948	1.41219e-06
10.235302	1.46717e-06
10.209655	1.52427e-06
10.184008	1.58359e-06
10.158361	1.64519e-06
10.132714	1.70919e-06
10.107068	1.77566e-06
10.081421	1.84469e-06
10.055774	1.9164e-06
10.030127	1.99088e-06
10.004481	2.06824e-06
9.978834	2.14858e-06
9.953187	2.23203e-06
9.927540	2.31869e-06
9.901894	2.40871e-06
9.876247	2.50219e-06
9.850600	2.59928e-06
9.824953	2.70011e-06
9.799306	2.80483e-06
9.773660	2.91359e-06
9.748013	3.02653e-06
9.722366	3.14382e-06
9.696719	3.26563e-06
9.671073	3.39212e-06
9.645426	3.52348e-06
9.619779	3.65988e-06
9.594132	3.80154e-06
9.568486	3.94863e-06
9.542839	4.10138e-06
9.517192	4.25998e-06
9.491545	4.42468e-06
9.465898	4.59569e-06
9.440252	4.77327e-06
9.414605	4.95765e-06
9.388958	5.14909e-06
9.363311	5.34787e-06
9.337665	5.55426e-06
9.312018	5.76855e-06
9.286371	5.99104e-06
9.260724	6.22203e-06
9.235078	6.46185e-06
9.209431	6.71084e-06
9.183784	6.96933e-06
9.158137	7.23769e-06
9.132490	7.51629e-06
9.106844	7.80551e-06
9.081197	8.10575e-06
9.055550	8.41744e-06
9.029903	8.74099e-06
9.004257	9.07685e-06
8.978610	9.42549e-06
8.952963	9.78738e-06
8.927316	1.0163e-05
8.901669	1.05529e-05
8.876023	1.09576e-05
8.850376	1.13777e-05
8.824729	1.18137e-05
8.799082	1.22662e-05
8.773436	1.27358e-05
8.747789	1.32232e-05
8.722142	1.3729e-05
8.696495	1.4254e-05
8.670849	1.47987e-05
8.645202	1.53641e-05
8.619555	1.59507e-05
8.593908	1.65595e-05
8.568261	1.71912e-05
8.542615	1.78467e-05
8.516968	1.85268e-05
8.491321	1.92325e-05
8.465674	1.99646e-05
8.440028	2.07243e-05
8.414381	2.15124e-05
8.388734	2.233e-05
8.363087	2.31783e-05
8.337441	2.40583e-05
8.311794	2.49711e-05
8.286147	2.5918e-05
8.260500	2.69002e-05
8.234853	2.79191e-05
8.209207	2.89758e-05
8.183560	3.00719e-05
8.157913	3.12086e-05
8.132266	3.23876e-05
8.106620	3.36102e-05
8.080973	3.48781e-05
8.055326	3.61929e-05
8.029679	3.75563e-05
8.004033	3.897e-05
7.978386	4.04358e-05
7.952739	4.19555e-05
7.927092	4.35311e-05
7.901445	4.51645e-05
7.875799	4.68579e-05
7.850152	4.86132e-05
7.824505	5.04327e-05
7.798858	5.23186e-05
7.773212	5.42732e-05
7.747565	5.6299e-05
7.721918	5.83983e-05
7.696271	6.05738e-05
7.670625	6.28281e-05
7.644978	6.51638e-05
7.619331	6.75838e-05
7.593684	7.00909e-05
7.568037	7.26881e-05
7.542391	7.53784e-05
7.516744	7.8165e-05
7.491097	8.1051e-05
7.465450	8.40399e-05
7.439804	8.7135e-05
7.414157	9.03398e-05
7.388510	9.36579e-05
7.362863	9.7093e-05
7.337217	0.000100649
7.311570	0.00010433
7.285923	0.000108139
7.260276	0.000112081
7.234629	0.00011616
7.208983	0.00012038
7.183336	0.000124745
7.157689	0.000129261
7.132042	0.000133931
7.106396	0.00013876
7.080749	0.000143753
7.055102	0.000148915
7.029455	0.00015425
7.003809	0.000159764
6.978162	0.000165461
6.952515	0.000171346
6.926868	0.000177425
6.901221	0.000183702
6.875575	0.000190182
6.849928	0.000196871
6.824281	0.000203774
6.798634	0.000210895
6.772988	0.000218239
6.747341	0.000225811
6.721694	0.000233616
6.696047	0.000241658
6.670401	0.000249941
6.644754	0.000258469
6.619107	0.000267245
6.593460	0.000276272
6.567813	0.000285553
6.542167	0.000295089
6.516520	0.000304882
6.490873	0.000314931
6.465226	0.000325235
6.439580	0.000335792
6.413933	0.000346597
6.388286	0.000357644
6.362639	0.000368924
6.336992	0.000380427
6.311346	0.000392136
6.285699	0.000404031
6.260052	0.000416088
6.234405	0.000428272
6.208759	0.000440539
6.183112	0.000452834
6.157465	0.000465077
6.131818	0.000477163
6.106172	0.000488934
6.080525	0.000500143
6.054878	0.000510322
&
```
