## Supplementary material for "All-at-once RNA folding with 3D motif prediction framed by evolutionary information": RF03312_mir-880.surv

```
0.375321	0.0434783
-0.003604	1
&
1.243961	0.00033557
1.241435	0.00100671
0.903109	0.00167785
0.853488	0.00201342
0.375321	0.00234899
0.203903	0.00268456
0.140749	0.00369128
-0.003604	0.994631
-0.098335	0.996644
-0.166000	0.99698
-0.296819	0.997315
-0.445683	0.997987
-0.450194	0.998993
-0.562969	1
&
1.724985	1.11e-06
1.724113	1.887e-05
1.624871	1.998e-05
1.376765	3.108e-05
1.241435	0.000866911
1.191814	0.000868021
1.160237	0.000914641
1.151215	0.000916861
1.020395	0.000917971
0.984307	0.000919081
0.975285	0.000934621
0.934686	0.000945721
0.903109	0.00150294
0.889576	0.00152181
0.853488	0.00180042
0.803867	0.00180153
0.794845	0.00180708
0.722669	0.00184038
0.659515	0.00185925
0.605382	0.00187812
0.488096	0.00189366
0.461030	0.00189477
0.424942	0.00190587
0.402387	0.00190698
0.375321	0.0024642
0.307656	0.00246975
0.249013	0.00252192
0.230969	0.00252303
0.203903	0.00280164
0.190370	0.00283938
0.185859	0.0028416
0.181348	0.00286047
0.172326	0.00287934
0.140749	0.00371517
0.136238	0.00373404
0.122705	0.00380064
0.091127	0.00380286
0.082105	0.0038406
0.023462	0.00384282
-0.003604	0.995096
-0.008115	0.995118
-0.030670	0.995136
-0.053225	0.995137
-0.066758	0.995175
-0.080291	0.995194
-0.098335	0.996868
-0.102846	0.996879
-0.152467	0.996925
-0.166000	0.997204
-0.170511	0.997212
-0.202088	0.997234
-0.215621	0.997245
-0.220132	0.997264
-0.296819	0.997544
-0.305841	0.997591
-0.337418	0.997642
-0.409595	0.997653
-0.427639	0.997691
-0.445683	0.998248
-0.450194	0.999084
-0.513348	0.999095
-0.535903	0.999133
-0.562969	0.999969
-0.590035	0.999988
-0.612590	0.999989
-0.725365	1
&
```
