## Supplementary material for "All-at-once RNA folding with 3D motif prediction framed by evolutionary information": RF03313_mir-1468.cacofold.helixcov

```
# RMs = 2 L = 86

# RM_HELIX NESTED 14-34 53-73, nbp = 20 nbp_cov = 0
# pvals: 0.982873,0.982873,0.982873,0.982873,0.982873,0.982873,0.982873,0.982873,0.982873,0.982873,0.982873,0.982873,0.982873,0.982873,0.982873,0.982873,0.982873,0.982873,0.982873,0.982873
# aggregated NONE
NESTED  :::::::::::::<<<<<<<<<-<<<<<<<<<<<__________________>>>>>>>>>>>->>>>>>>>>:::::::::::::
        ::::::::::::::::::::::::::::::::::::::::::::::::::::::::::::::::::::::::::::::::::::::

# RM_HELIX NESTED 1-9 78-86, nbp = 9 nbp_cov = 0
# pvals: 0.982873,0.982873,0.982873,0.982873,0.982873,0.982873,0.982873,0.982873,0.982873
# aggregated NONE
NESTED  <<<<<<<<<____________________________________________________________________>>>>>>>>>
        ::::::::::::::::::::::::::::::::::::::::::::::::::::::::::::::::::::::::::::::::::::::
```
