## Supplementary material for "All-at-once RNA folding with 3D motif prediction framed by evolutionary information": RF03313_mir-1468.helixcov

```
# RMs = 1 L = 86

# RM_HELIX NESTED 1-34 53-86, nbp = 31 nbp_cov = 0
# pvals: 0.982873,0.982873,0.982873,0.982873,0.982873,0.982873,0.982873,0.982873,0.982873,0.982873,0.982873,0.982873,0.982873,0.982873,0.982873,0.982873,0.982873,0.982873,0.982873,0.982873,0.982873,0.982873,0.982873,0.982873,0.982873,0.982873,0.982873,0.982873,0.982873,0.982873,0.982873
# aggregated NONE
NESTED  <<<<<<<<<-<<-<<<<<<<<<-<<<<<<<<<<<__________________>>>>>>>>>>>->>>>>>>>>->>->>>>>>>>>
        ::::::::::::::::::::::::::::::::::::::::::::::::::::::::::::::::::::::::::::::::::::::
```
