## Supplementary material for "All-at-once RNA folding with 3D motif prediction framed by evolutionary information": RF03313_mir-1468.surv

```
0.000017	0.0322581
-0.002375	1
&
2.630815	0.000275938
1.755916	0.000551876
1.458621	0.000827815
1.365185	0.00110375
1.331208	0.00137969
1.288737	0.00165563
0.677158	0.00193157
0.592216	0.00220751
0.430827	0.00248344
0.396851	0.00275938
0.277932	0.00303532
0.159014	0.00331126
0.082567	0.0035872
0.074073	0.00413907
0.065579	0.00441501
0.057084	0.00551876
0.023108	0.0057947
0.014614	0.00607064
0.006119	0.00662252
-0.002375	0.98234
-0.010869	0.984272
-0.019363	0.987307
-0.027857	0.988135
-0.036351	0.990066
-0.044846	0.990618
-0.053340	0.990894
-0.061834	0.991446
-0.070328	0.991722
-0.078822	0.992274
-0.104305	0.992826
-0.112799	0.993102
-0.121293	0.993377
-0.129787	0.993653
-0.163764	0.993929
-0.172258	0.994205
-0.180752	0.994481
-0.189246	0.994757
-0.206235	0.995033
-0.223223	0.995309
-0.248705	0.995585
-0.257200	0.995861
-0.291176	0.996137
-0.299670	0.996689
-0.367624	0.996965
-0.393106	0.997241
-0.418589	0.997517
-0.486542	0.997792
-0.520518	0.998068
-0.529013	0.998344
-0.588472	0.998896
-0.613954	0.999172
-0.732872	0.999448
-0.775343	0.999724
-0.834802	1
&
2.979075	1.36799e-06
2.826180	2.73598e-06
2.766721	5.47196e-06
2.690274	8.20793e-06
2.681780	1.09439e-05
2.656297	1.36799e-05
2.639309	6.42955e-05
2.630815	8.75513e-05
2.622320	9.43912e-05
2.605332	9.98632e-05
2.596838	0.000103967
2.588344	0.000108071
2.579850	0.000112175
2.571355	0.000114911
2.554367	0.000121751
2.528885	0.000172367
2.520390	0.000180575
2.511896	0.000184679
2.503402	0.000191518
2.494908	0.000194254
2.486414	0.000195622
2.477920	0.000201094
2.452437	0.000205198
2.443943	0.000207934
2.435449	0.000209302
2.418461	0.000213406
2.409966	0.000214774
2.392978	0.000216142
2.384484	0.00021751
2.375990	0.000218878
2.359001	0.000220246
2.350507	0.000221614
2.342013	0.00022435
2.333519	0.000227086
2.325025	0.000229822
2.316531	0.00023119
2.308037	0.000236662
2.299542	0.00023803
2.274060	0.000240766
2.265566	0.000242134
2.257072	0.000243502
2.248577	0.00024487
2.214601	0.000246238
2.206107	0.000247606
2.197612	0.00025855
2.189118	0.000261286
2.180624	0.000262654
2.172130	0.000314637
2.163636	0.000322845
2.146647	0.000325581
2.129659	0.000326949
2.104177	0.000333789
2.061706	0.000335157
2.027729	0.000339261
1.985258	0.000343365
1.976764	0.000344733
1.959776	0.000351573
1.951282	0.000358413
1.942788	0.000436389
1.934294	0.000443228
1.925799	0.000454172
1.908811	0.000456908
1.900317	0.000461012
1.891823	0.000466484
1.883329	0.000470588
1.874834	0.000474692
1.866340	0.000480164
1.857846	0.000543092
1.849352	0.000552668
1.840858	0.000571819
1.832364	0.000574555
1.823869	0.000589603
1.815375	0.000592339
1.806881	0.000595075
1.798387	0.000596443
1.789893	0.000600547
1.781399	0.000607387
1.772904	0.000612859
1.764410	0.000615595
1.755916	0.000623803
1.747422	0.000630643
1.738928	0.000641587
1.730434	0.000692202
1.721940	0.000703146
1.713445	0.000704514
1.704951	0.000715458
1.696457	0.000718194
1.687963	0.000726402
1.679469	0.00072777
1.670975	0.000730506
1.653986	0.000733242
1.645492	0.000740082
1.636998	0.00074145
1.628504	0.000744186
1.620010	0.000746922
1.611515	0.00074829
1.594527	0.000749658
1.577539	0.000753762
1.569045	0.00075513
1.560551	0.000759234
1.552056	0.00076197
1.543562	0.000763338
1.535068	0.000770178
1.518080	0.000779754
1.501091	0.000785226
1.492597	0.000790698
1.484103	0.000794802
1.475609	0.000797538
1.467115	0.000850889
1.458621	0.000857729
1.450126	0.000867305
1.441632	0.000872777
1.433138	0.000879617
1.424644	0.000909713
1.416150	0.000969904
1.407656	0.000971272
1.399161	0.000983584
1.390667	0.00104925
1.382173	0.00105746
1.373679	0.00106977
1.365185	0.00120109
1.356691	0.0012052
1.348197	0.00121341
1.339702	0.00122572
1.331208	0.0012394
1.322714	0.00125855
1.314220	0.00127497
1.305726	0.00128865
1.297232	0.0013078
1.288737	0.00132285
1.280243	0.00133105
1.271749	0.00134747
1.263255	0.00142955
1.254761	0.00144049
1.246267	0.0014446
1.237772	0.00144596
1.229278	0.00145554
1.220784	0.00145964
1.212290	0.00146512
1.203796	0.00147196
1.195302	0.00148016
1.186808	0.0014829
1.178313	0.00148564
1.169819	0.00149111
1.161325	0.00149248
1.152831	0.00149521
1.144337	0.00150205
1.135843	0.00150752
1.127348	0.00151163
1.118854	0.00157182
1.110360	0.00158413
1.101866	0.0015896
1.093372	0.00159371
1.084878	0.00159918
1.076383	0.00160192
1.067889	0.00160328
1.059395	0.00160465
1.050901	0.00161012
1.016924	0.0016156
1.008430	0.00161696
0.999936	0.00162107
0.991442	0.00162244
0.982948	0.00162517
0.965959	0.00162791
0.940477	0.00163064
0.931983	0.00164295
0.923489	0.00170178
0.906500	0.00170315
0.898006	0.00170588
0.881018	0.00170725
0.872524	0.00170999
0.830053	0.00171135
0.813065	0.00171272
0.804570	0.00171546
0.796076	0.00171819
0.770594	0.0017223
0.762100	0.0017264
0.745111	0.00172777
0.736617	0.00173051
0.728123	0.00173187
0.719629	0.00173735
0.711135	0.00173871
0.702640	0.00174555
0.694146	0.00174966
0.677158	0.00175787
0.668664	0.00176471
0.660170	0.00183037
0.651675	0.00185773
0.643181	0.00193844
0.634687	0.00195622
0.626193	0.0019699
0.617699	0.0020383
0.609205	0.00207387
0.600711	0.00208755
0.592216	0.00213817
0.583722	0.00222025
0.575228	0.0022394
0.566734	0.00231053
0.558240	0.00239261
0.549746	0.00246512
0.541251	0.00248153
0.532757	0.00256224
0.524263	0.00260192
0.515769	0.00262107
0.507275	0.00263064
0.498781	0.00264979
0.490286	0.00266895
0.481792	0.00268399
0.473298	0.00269767
0.464804	0.00270999
0.456310	0.00278386
0.447816	0.00279891
0.439322	0.00281122
0.430827	0.00287278
0.422333	0.00294391
0.413839	0.00296443
0.405345	0.00297674
0.396851	0.00298769
0.388357	0.00300274
0.379862	0.00300958
0.371368	0.00301915
0.362874	0.00302462
0.354380	0.00304241
0.345886	0.00305335
0.337392	0.00305472
0.328897	0.00306293
0.320403	0.0030684
0.311909	0.00308071
0.303415	0.00309029
0.294921	0.00309302
0.286427	0.00323529
0.277932	0.00333653
0.269438	0.00337073
0.260944	0.00339398
0.252450	0.00342544
0.243956	0.00348974
0.235462	0.003513
0.226968	0.0035814
0.218473	0.00361696
0.209979	0.00363611
0.201485	0.00366347
0.192991	0.00369357
0.184497	0.00370862
0.176003	0.00376197
0.167508	0.00379617
0.159014	0.00392066
0.150520	0.00396854
0.142026	0.00399179
0.133532	0.00400958
0.125038	0.00403146
0.116543	0.00405472
0.108049	0.00406703
0.099555	0.00415595
0.091061	0.00425992
0.082567	0.00431737
0.074073	0.00468673
0.065579	0.00515321
0.057084	0.00563611
0.048590	0.00587141
0.040096	0.00591382
0.031602	0.00609439
0.023108	0.00621204
0.014614	0.0065472
0.006119	0.00690287
-0.002375	0.982873
-0.010869	0.984781
-0.019363	0.986687
-0.027857	0.988242
-0.036351	0.989062
-0.044846	0.989763
-0.053340	0.990082
-0.061834	0.990291
-0.070328	0.99056
-0.078822	0.99097
-0.087316	0.99129
-0.095811	0.991495
-0.104305	0.9918
-0.112799	0.991936
-0.121293	0.992133
-0.129787	0.992585
-0.138281	0.992769
-0.146775	0.992984
-0.155270	0.993079
-0.163764	0.993202
-0.172258	0.993453
-0.180752	0.993613
-0.189246	0.993695
-0.197740	0.993799
-0.206235	0.993917
-0.214729	0.994235
-0.223223	0.994331
-0.231717	0.994479
-0.240211	0.994683
-0.248705	0.994836
-0.257200	0.994932
-0.265694	0.994975
-0.274188	0.99519
-0.282682	0.995346
-0.291176	0.995479
-0.299670	0.995647
-0.308164	0.995923
-0.316659	0.996212
-0.325153	0.996337
-0.333647	0.996445
-0.342141	0.996498
-0.350635	0.99658
-0.359129	0.996637
-0.367624	0.996782
-0.376118	0.996841
-0.384612	0.996914
-0.393106	0.99706
-0.401600	0.9972
-0.410094	0.997363
-0.418589	0.997454
-0.427083	0.99749
-0.435577	0.997534
-0.444071	0.997613
-0.452565	0.997731
-0.461059	0.997752
-0.469554	0.99778
-0.478048	0.997819
-0.486542	0.9979
-0.495036	0.997933
-0.503530	0.997977
-0.512024	0.998005
-0.520518	0.998081
-0.529013	0.998122
-0.537507	0.998197
-0.546001	0.998228
-0.554495	0.998352
-0.562989	0.998397
-0.571483	0.998461
-0.579978	0.998492
-0.588472	0.998535
-0.596966	0.998644
-0.605460	0.998746
-0.613954	0.998785
-0.622448	0.998882
-0.630943	0.998912
-0.639437	0.998927
-0.647931	0.998953
-0.656425	0.998969
-0.664919	0.999042
-0.673413	0.999101
-0.681907	0.999189
-0.690402	0.999227
-0.698896	0.99926
-0.707390	0.99935
-0.715884	0.999417
-0.724378	0.999431
-0.732872	0.99945
-0.741367	0.999458
-0.749861	0.999525
-0.758355	0.999549
-0.766849	0.999639
-0.775343	0.999666
-0.783837	0.999676
-0.792332	0.999685
-0.800826	0.999694
-0.809320	0.999706
-0.817814	0.99972
-0.826308	0.999728
-0.834802	0.99974
-0.843297	0.999755
-0.851791	0.999811
-0.860285	0.999826
-0.868779	0.999845
-0.877273	0.999854
-0.885767	0.99986
-0.894261	0.999873
-0.902756	0.999877
-0.911250	0.999878
-0.919744	0.999882
-0.928238	0.999885
-0.936732	0.999888
-0.945226	0.999889
-0.987697	0.999892
-0.996191	0.999893
-1.004686	0.999904
-1.013180	0.99991
-1.021674	0.999969
-1.030168	0.999977
-1.038662	0.999979
-1.064145	0.999988
-1.072639	0.999989
-1.106615	0.99999
-1.115110	0.999993
-1.123604	0.999995
-1.149086	0.999996
-1.174569	1
&
16.034598	4.08714e-24
16.026103	4.20606e-24
16.017609	4.32844e-24
16.009115	4.45438e-24
16.000621	4.58399e-24
15.992127	4.71736e-24
15.983633	4.85462e-24
15.975138	4.99587e-24
15.966644	5.14123e-24
15.958150	5.29081e-24
15.949656	5.44475e-24
15.941162	5.60316e-24
15.932668	5.76619e-24
15.924174	5.93395e-24
15.915679	6.1066e-24
15.907185	6.28427e-24
15.898691	6.4671e-24
15.890197	6.65525e-24
15.881703	6.84888e-24
15.873209	7.04814e-24
15.864714	7.25319e-24
15.856220	7.46421e-24
15.847726	7.68137e-24
15.839232	7.90484e-24
15.830738	8.13481e-24
15.822244	8.37148e-24
15.813749	8.61502e-24
15.805255	8.86565e-24
15.796761	9.12357e-24
15.788267	9.38899e-24
15.779773	9.66213e-24
15.771279	9.94322e-24
15.762785	1.02325e-23
15.754290	1.05302e-23
15.745796	1.08365e-23
15.737302	1.11517e-23
15.728808	1.14761e-23
15.720314	1.181e-23
15.711820	1.21535e-23
15.703325	1.25071e-23
15.694831	1.28709e-23
15.686337	1.32453e-23
15.677843	1.36306e-23
15.669349	1.40271e-23
15.660855	1.44352e-23
15.652360	1.48551e-23
15.643866	1.52872e-23
15.635372	1.57319e-23
15.626878	1.61895e-23
15.618384	1.66604e-23
15.609890	1.7145e-23
15.601395	1.76437e-23
15.592901	1.81569e-23
15.584407	1.86851e-23
15.575913	1.92286e-23
15.567419	1.97879e-23
15.558925	2.03634e-23
15.550431	2.09557e-23
15.541936	2.15653e-23
15.533442	2.21925e-23
15.524948	2.2838e-23
15.516454	2.35023e-23
15.507960	2.41859e-23
15.499466	2.48893e-23
15.490971	2.56132e-23
15.482477	2.63582e-23
15.473983	2.71248e-23
15.465489	2.79137e-23
15.456995	2.87256e-23
15.448501	2.95611e-23
15.440006	3.04208e-23
15.431512	3.13056e-23
15.423018	3.22161e-23
15.414524	3.3153e-23
15.406030	3.41172e-23
15.397536	3.51095e-23
15.389042	3.61306e-23
15.380547	3.71813e-23
15.372053	3.82627e-23
15.363559	3.93754e-23
15.355065	4.05206e-23
15.346571	4.1699e-23
15.338077	4.29117e-23
15.329582	4.41596e-23
15.321088	4.54438e-23
15.312594	4.67654e-23
15.304100	4.81254e-23
15.295606	4.95249e-23
15.287112	5.09652e-23
15.278617	5.24472e-23
15.270123	5.39724e-23
15.261629	5.5542e-23
15.253135	5.71571e-23
15.244641	5.88192e-23
15.236147	6.05297e-23
15.227652	6.22898e-23
15.219158	6.41012e-23
15.210664	6.59652e-23
15.202170	6.78833e-23
15.193676	6.98573e-23
15.185182	7.18886e-23
15.176688	7.3979e-23
15.168193	7.61302e-23
15.159699	7.83439e-23
15.151205	8.06219e-23
15.142711	8.29662e-23
15.134217	8.53786e-23
15.125723	8.78612e-23
15.117228	9.04159e-23
15.108734	9.30449e-23
15.100240	9.57503e-23
15.091746	9.85344e-23
15.083252	1.01399e-22
15.074758	1.04348e-22
15.066263	1.07382e-22
15.057769	1.10504e-22
15.049275	1.13717e-22
15.040781	1.17023e-22
15.032287	1.20425e-22
15.023793	1.23927e-22
15.015299	1.2753e-22
15.006804	1.31238e-22
14.998310	1.35053e-22
14.989816	1.3898e-22
14.981322	1.4302e-22
14.972828	1.47178e-22
14.964334	1.51457e-22
14.955839	1.55861e-22
14.947345	1.60392e-22
14.938851	1.65055e-22
14.930357	1.69854e-22
14.921863	1.74792e-22
14.913369	1.79873e-22
14.904874	1.85102e-22
14.896380	1.90483e-22
14.887886	1.96021e-22
14.879392	2.0172e-22
14.870898	2.07584e-22
14.862404	2.13618e-22
14.853909	2.19828e-22
14.845415	2.26219e-22
14.836921	2.32795e-22
14.828427	2.39562e-22
14.819933	2.46526e-22
14.811439	2.53693e-22
14.802945	2.61067e-22
14.794450	2.68656e-22
14.785956	2.76466e-22
14.777462	2.84502e-22
14.768968	2.92772e-22
14.760474	3.01283e-22
14.751980	3.10041e-22
14.743485	3.19053e-22
14.734991	3.28327e-22
14.726497	3.3787e-22
14.718003	3.47691e-22
14.709509	3.57798e-22
14.701015	3.68198e-22
14.692520	3.789e-22
14.684026	3.89913e-22
14.675532	4.01246e-22
14.667038	4.12909e-22
14.658544	4.2491e-22
14.650050	4.37261e-22
14.641556	4.4997e-22
14.633061	4.63048e-22
14.624567	4.76506e-22
14.616073	4.90356e-22
14.607579	5.04608e-22
14.599085	5.19274e-22
14.590591	5.34366e-22
14.582096	5.49897e-22
14.573602	5.65878e-22
14.565108	5.82325e-22
14.556614	5.99249e-22
14.548120	6.16665e-22
14.539626	6.34587e-22
14.531131	6.53029e-22
14.522637	6.72008e-22
14.514143	6.91538e-22
14.505649	7.11635e-22
14.497155	7.32316e-22
14.488661	7.53598e-22
14.480166	7.75499e-22
14.471672	7.98035e-22
14.463178	8.21227e-22
14.454684	8.45092e-22
14.446190	8.6965e-22
14.437696	8.94922e-22
14.429202	9.20929e-22
14.420707	9.47691e-22
14.412213	9.7523e-22
14.403719	1.00357e-21
14.395225	1.03273e-21
14.386731	1.06274e-21
14.378237	1.09362e-21
14.369742	1.1254e-21
14.361248	1.1581e-21
14.352754	1.19176e-21
14.344260	1.22639e-21
14.335766	1.26202e-21
14.327272	1.29869e-21
14.318777	1.33643e-21
14.310283	1.37526e-21
14.301789	1.41522e-21
14.293295	1.45634e-21
14.284801	1.49866e-21
14.276307	1.5422e-21
14.267813	1.58701e-21
14.259318	1.63312e-21
14.250824	1.68057e-21
14.242330	1.7294e-21
14.233836	1.77965e-21
14.225342	1.83135e-21
14.216848	1.88456e-21
14.208353	1.93932e-21
14.199859	1.99566e-21
14.191365	2.05364e-21
14.182871	2.11331e-21
14.174377	2.1747e-21
14.165883	2.23789e-21
14.157388	2.3029e-21
14.148894	2.36981e-21
14.140400	2.43865e-21
14.131906	2.5095e-21
14.123412	2.58241e-21
14.114918	2.65743e-21
14.106423	2.73463e-21
14.097929	2.81407e-21
14.089435	2.89582e-21
14.080941	2.97995e-21
14.072447	3.06652e-21
14.063953	3.1556e-21
14.055459	3.24727e-21
14.046964	3.3416e-21
14.038470	3.43867e-21
14.029976	3.53856e-21
14.021482	3.64135e-21
14.012988	3.74713e-21
14.004494	3.85598e-21
13.995999	3.96799e-21
13.987505	4.08325e-21
13.979011	4.20186e-21
13.970517	4.32391e-21
13.962023	4.44951e-21
13.953529	4.57875e-21
13.945034	4.71175e-21
13.936540	4.84861e-21
13.928046	4.98944e-21
13.919552	5.13437e-21
13.911058	5.2835e-21
13.902564	5.43696e-21
13.894070	5.59488e-21
13.885575	5.75738e-21
13.877081	5.9246e-21
13.868587	6.09668e-21
13.860093	6.27375e-21
13.851599	6.45597e-21
13.843105	6.64347e-21
13.834610	6.83642e-21
13.826116	7.03498e-21
13.817622	7.23929e-21
13.809128	7.44954e-21
13.800634	7.6659e-21
13.792140	7.88853e-21
13.783645	8.11763e-21
13.775151	8.35338e-21
13.766657	8.59598e-21
13.758163	8.84562e-21
13.749669	9.1025e-21
13.741175	9.36685e-21
13.732680	9.63887e-21
13.724186	9.91878e-21
13.715692	1.02068e-20
13.707198	1.05032e-20
13.698704	1.08082e-20
13.690210	1.11221e-20
13.681716	1.14451e-20
13.673221	1.17774e-20
13.664727	1.21194e-20
13.656233	1.24714e-20
13.647739	1.28335e-20
13.639245	1.32062e-20
13.630751	1.35896e-20
13.622256	1.39842e-20
13.613762	1.43903e-20
13.605268	1.48082e-20
13.596774	1.52381e-20
13.588280	1.56806e-20
13.579786	1.61359e-20
13.571291	1.66044e-20
13.562797	1.70865e-20
13.554303	1.75826e-20
13.545809	1.80932e-20
13.537315	1.86185e-20
13.528821	1.91591e-20
13.520327	1.97153e-20
13.511832	2.02878e-20
13.503338	2.08768e-20
13.494844	2.14829e-20
13.486350	2.21066e-20
13.477856	2.27485e-20
13.469362	2.34089e-20
13.460867	2.40885e-20
13.452373	2.47879e-20
13.443879	2.55075e-20
13.435385	2.6248e-20
13.426891	2.70101e-20
13.418397	2.77942e-20
13.409902	2.86011e-20
13.401408	2.94314e-20
13.392914	3.02858e-20
13.384420	3.1165e-20
13.375926	3.20697e-20
13.367432	3.30007e-20
13.358937	3.39587e-20
13.350443	3.49445e-20
13.341949	3.59589e-20
13.333455	3.70027e-20
13.324961	3.80768e-20
13.316467	3.91821e-20
13.307973	4.03195e-20
13.299478	4.14899e-20
13.290984	4.26942e-20
13.282490	4.39335e-20
13.273996	4.52088e-20
13.265502	4.6521e-20
13.257008	4.78713e-20
13.248513	4.92608e-20
13.240019	5.06907e-20
13.231525	5.2162e-20
13.223031	5.3676e-20
13.214537	5.52339e-20
13.206043	5.68371e-20
13.197548	5.84867e-20
13.189054	6.01843e-20
13.180560	6.1931e-20
13.172066	6.37285e-20
13.163572	6.55781e-20
13.155078	6.74814e-20
13.146584	6.94399e-20
13.138089	7.14552e-20
13.129595	7.35289e-20
13.121101	7.56629e-20
13.112607	7.78587e-20
13.104113	8.01183e-20
13.095619	8.24434e-20
13.087124	8.4836e-20
13.078630	8.7298e-20
13.070136	8.98314e-20
13.061642	9.24383e-20
13.053148	9.51208e-20
13.044654	9.78812e-20
13.036159	1.00722e-19
13.027665	1.03644e-19
13.019171	1.06652e-19
13.010677	1.09747e-19
13.002183	1.12932e-19
12.993689	1.16209e-19
12.985194	1.19581e-19
12.976700	1.2305e-19
12.968206	1.26621e-19
12.959712	1.30295e-19
12.951218	1.34076e-19
12.942724	1.37966e-19
12.934230	1.41969e-19
12.925735	1.46089e-19
12.917241	1.50327e-19
12.908747	1.54689e-19
12.900253	1.59177e-19
12.891759	1.63796e-19
12.883265	1.68548e-19
12.874770	1.73438e-19
12.866276	1.7847e-19
12.857782	1.83648e-19
12.849288	1.88977e-19
12.840794	1.94459e-19
12.832300	2.00101e-19
12.823805	2.05906e-19
12.815311	2.1188e-19
12.806817	2.18027e-19
12.798323	2.24352e-19
12.789829	2.30861e-19
12.781335	2.37558e-19
12.772841	2.4445e-19
12.764346	2.51541e-19
12.755852	2.58839e-19
12.747358	2.66347e-19
12.738864	2.74074e-19
12.730370	2.82024e-19
12.721876	2.90205e-19
12.713381	2.98624e-19
12.704887	3.07286e-19
12.696393	3.162e-19
12.687899	3.25372e-19
12.679405	3.3481e-19
12.670911	3.44522e-19
12.662416	3.54515e-19
12.653922	3.64798e-19
12.645428	3.7538e-19
12.636934	3.86268e-19
12.628440	3.97472e-19
12.619946	4.09e-19
12.611451	4.20863e-19
12.602957	4.3307e-19
12.594463	4.45631e-19
12.585969	4.58556e-19
12.577475	4.71855e-19
12.568981	4.85541e-19
12.560487	4.99623e-19
12.551992	5.14113e-19
12.543498	5.29023e-19
12.535004	5.44366e-19
12.526510	5.60154e-19
12.518016	5.76399e-19
12.509522	5.93115e-19
12.501027	6.10316e-19
12.492533	6.28015e-19
12.484039	6.46228e-19
12.475545	6.64968e-19
12.467051	6.84252e-19
12.458557	7.04095e-19
12.450062	7.24513e-19
12.441568	7.45522e-19
12.433074	7.67141e-19
12.424580	7.89387e-19
12.416086	8.12277e-19
12.407592	8.35831e-19
12.399098	8.60068e-19
12.390603	8.85007e-19
12.382109	9.10669e-19
12.373615	9.37075e-19
12.365121	9.64246e-19
12.356627	9.92205e-19
12.348133	1.02097e-18
12.339638	1.05058e-18
12.331144	1.08104e-18
12.322650	1.11238e-18
12.314156	1.14463e-18
12.305662	1.17782e-18
12.297168	1.21197e-18
12.288673	1.24711e-18
12.280179	1.28326e-18
12.271685	1.32047e-18
12.263191	1.35875e-18
12.254697	1.39815e-18
12.246203	1.43868e-18
12.237708	1.48039e-18
12.229214	1.52331e-18
12.220720	1.56747e-18
12.212226	1.61291e-18
12.203732	1.65967e-18
12.195238	1.70778e-18
12.186744	1.75728e-18
12.178249	1.80823e-18
12.169755	1.86064e-18
12.161261	1.91458e-18
12.152767	1.97008e-18
12.144273	2.02719e-18
12.135779	2.08595e-18
12.127284	2.14641e-18
12.118790	2.20863e-18
12.110296	2.27265e-18
12.101802	2.33853e-18
12.093308	2.40631e-18
12.084814	2.47606e-18
12.076319	2.54782e-18
12.067825	2.62167e-18
12.059331	2.69766e-18
12.050837	2.77585e-18
12.042343	2.8563e-18
12.033849	2.93908e-18
12.025355	3.02427e-18
12.016860	3.11192e-18
12.008366	3.20211e-18
11.999872	3.29491e-18
11.991378	3.3904e-18
11.982884	3.48866e-18
11.974390	3.58976e-18
11.965895	3.6938e-18
11.957401	3.80084e-18
11.948907	3.91099e-18
11.940413	4.02433e-18
11.931919	4.14095e-18
11.923425	4.26095e-18
11.914930	4.38443e-18
11.906436	4.51148e-18
11.897942	4.64221e-18
11.889448	4.77673e-18
11.880954	4.91515e-18
11.872460	5.05757e-18
11.863965	5.20412e-18
11.855471	5.35491e-18
11.846977	5.51008e-18
11.838483	5.66973e-18
11.829989	5.83401e-18
11.821495	6.00305e-18
11.813001	6.17699e-18
11.804506	6.35596e-18
11.796012	6.54011e-18
11.787518	6.7296e-18
11.779024	6.92458e-18
11.770530	7.1252e-18
11.762036	7.33163e-18
11.753541	7.54404e-18
11.745047	7.7626e-18
11.736553	7.98749e-18
11.728059	8.2189e-18
11.719565	8.457e-18
11.711071	8.702e-18
11.702576	8.9541e-18
11.694082	9.21349e-18
11.685588	9.4804e-18
11.677094	9.75503e-18
11.668600	1.00376e-17
11.660106	1.03284e-17
11.651612	1.06276e-17
11.643117	1.09354e-17
11.634623	1.12522e-17
11.626129	1.15781e-17
11.617635	1.19135e-17
11.609141	1.22586e-17
11.600647	1.26137e-17
11.592152	1.2979e-17
11.583658	1.33549e-17
11.575164	1.37418e-17
11.566670	1.41398e-17
11.558176	1.45493e-17
11.549682	1.49707e-17
11.541187	1.54043e-17
11.532693	1.58504e-17
11.524199	1.63095e-17
11.515705	1.67819e-17
11.507211	1.72679e-17
11.498717	1.7768e-17
11.490222	1.82825e-17
11.481728	1.8812e-17
11.473234	1.93568e-17
11.464740	1.99174e-17
11.456246	2.04942e-17
11.447752	2.10876e-17
11.439258	2.16983e-17
11.430763	2.23266e-17
11.422269	2.29732e-17
11.413775	2.36384e-17
11.405281	2.43229e-17
11.396787	2.50272e-17
11.388293	2.57519e-17
11.379798	2.64976e-17
11.371304	2.72648e-17
11.362810	2.80543e-17
11.354316	2.88666e-17
11.345822	2.97024e-17
11.337328	3.05624e-17
11.328833	3.14472e-17
11.320339	3.23577e-17
11.311845	3.32946e-17
11.303351	3.42585e-17
11.294857	3.52504e-17
11.286363	3.62709e-17
11.277869	3.7321e-17
11.269374	3.84015e-17
11.260880	3.95132e-17
11.252386	4.06571e-17
11.243892	4.18341e-17
11.235398	4.30452e-17
11.226904	4.42913e-17
11.218409	4.55735e-17
11.209915	4.68927e-17
11.201421	4.82502e-17
11.192927	4.96469e-17
11.184433	5.1084e-17
11.175939	5.25627e-17
11.167444	5.40842e-17
11.158950	5.56497e-17
11.150456	5.72604e-17
11.141962	5.89178e-17
11.133468	6.06232e-17
11.124974	6.23779e-17
11.116479	6.41833e-17
11.107985	6.6041e-17
11.099491	6.79524e-17
11.090997	6.99191e-17
11.082503	7.19427e-17
11.074009	7.40248e-17
11.065515	7.61672e-17
11.057020	7.83715e-17
11.048526	8.06396e-17
11.040032	8.29733e-17
11.031538	8.53745e-17
11.023044	8.78452e-17
11.014550	9.03873e-17
11.006055	9.3003e-17
10.997561	9.56943e-17
10.989067	9.84635e-17
10.980573	1.01313e-16
10.972079	1.04244e-16
10.963585	1.07261e-16
10.955090	1.10364e-16
10.946596	1.13558e-16
10.938102	1.16844e-16
10.929608	1.20225e-16
10.921114	1.23703e-16
10.912620	1.27282e-16
10.904126	1.30965e-16
10.895631	1.34754e-16
10.887137	1.38653e-16
10.878643	1.42665e-16
10.870149	1.46792e-16
10.861655	1.51039e-16
10.853161	1.55409e-16
10.844666	1.59905e-16
10.836172	1.64531e-16
10.827678	1.69291e-16
10.819184	1.74188e-16
10.810690	1.79227e-16
10.802196	1.84412e-16
10.793701	1.89746e-16
10.785207	1.95235e-16
10.776713	2.00883e-16
10.768219	2.06694e-16
10.759725	2.12672e-16
10.751231	2.18824e-16
10.742736	2.25154e-16
10.734242	2.31666e-16
10.725748	2.38367e-16
10.717254	2.45261e-16
10.708760	2.52355e-16
10.700266	2.59654e-16
10.691772	2.67164e-16
10.683277	2.74891e-16
10.674783	2.82841e-16
10.666289	2.91021e-16
10.657795	2.99438e-16
10.649301	3.08098e-16
10.640807	3.17008e-16
10.632312	3.26176e-16
10.623818	3.35609e-16
10.615324	3.45314e-16
10.606830	3.553e-16
10.598336	3.65574e-16
10.589842	3.76146e-16
10.581347	3.87023e-16
10.572853	3.98214e-16
10.564359	4.09729e-16
10.555865	4.21576e-16
10.547371	4.33766e-16
10.538877	4.46308e-16
10.530383	4.59213e-16
10.521888	4.7249e-16
10.513394	4.86151e-16
10.504900	5.00207e-16
10.496406	5.1467e-16
10.487912	5.2955e-16
10.479418	5.4486e-16
10.470923	5.60612e-16
10.462429	5.7682e-16
10.453935	5.93495e-16
10.445441	6.10653e-16
10.436947	6.28306e-16
10.428453	6.4647e-16
10.419958	6.65158e-16
10.411464	6.84386e-16
10.402970	7.0417e-16
10.394476	7.24525e-16
10.385982	7.45468e-16
10.377488	7.67017e-16
10.368993	7.89188e-16
10.360499	8.11999e-16
10.352005	8.35469e-16
10.343511	8.59618e-16
10.335017	8.84464e-16
10.326523	9.10027e-16
10.318029	9.36329e-16
10.309534	9.63391e-16
10.301040	9.91234e-16
10.292546	1.01988e-15
10.284052	1.04936e-15
10.275558	1.07968e-15
10.267064	1.11089e-15
10.258569	1.14299e-15
10.250075	1.17602e-15
10.241581	1.21001e-15
10.233087	1.24497e-15
10.224593	1.28095e-15
10.216099	1.31796e-15
10.207604	1.35605e-15
10.199110	1.39523e-15
10.190616	1.43555e-15
10.182122	1.47703e-15
10.173628	1.5197e-15
10.165134	1.56361e-15
10.156640	1.60879e-15
10.148145	1.65527e-15
10.139651	1.7031e-15
10.131157	1.7523e-15
10.122663	1.80293e-15
10.114169	1.85502e-15
10.105675	1.90861e-15
10.097180	1.96375e-15
10.088686	2.02048e-15
10.080192	2.07885e-15
10.071698	2.1389e-15
10.063204	2.20069e-15
10.054710	2.26426e-15
10.046215	2.32967e-15
10.037721	2.39696e-15
10.029227	2.4662e-15
10.020733	2.53744e-15
10.012239	2.61073e-15
10.003745	2.68614e-15
9.995250	2.76373e-15
9.986756	2.84355e-15
9.978262	2.92568e-15
9.969768	3.01018e-15
9.961274	3.09712e-15
9.952780	3.18657e-15
9.944286	3.2786e-15
9.935791	3.37328e-15
9.927297	3.4707e-15
9.918803	3.57093e-15
9.910309	3.67405e-15
9.901815	3.78015e-15
9.893321	3.88931e-15
9.884826	4.00162e-15
9.876332	4.11718e-15
9.867838	4.23606e-15
9.859344	4.35838e-15
9.850850	4.48423e-15
9.842356	4.61371e-15
9.833861	4.74692e-15
9.825367	4.88398e-15
9.816873	5.02499e-15
9.808379	5.17007e-15
9.799885	5.31934e-15
9.791391	5.47292e-15
9.782897	5.63092e-15
9.774402	5.79348e-15
9.765908	5.96074e-15
9.757414	6.13282e-15
9.748920	6.30986e-15
9.740426	6.49201e-15
9.731932	6.67942e-15
9.723437	6.87223e-15
9.714943	7.0706e-15
9.706449	7.2747e-15
9.697955	7.48468e-15
9.689461	7.70072e-15
9.680967	7.923e-15
9.672472	8.15168e-15
9.663978	8.38696e-15
9.655484	8.62903e-15
9.646990	8.87807e-15
9.638496	9.1343e-15
9.630002	9.39792e-15
9.621507	9.66915e-15
9.613013	9.94819e-15
9.604519	1.02353e-14
9.596025	1.05307e-14
9.587531	1.08345e-14
9.579037	1.11472e-14
9.570543	1.14689e-14
9.562048	1.17998e-14
9.553554	1.21403e-14
9.545060	1.24906e-14
9.536566	1.2851e-14
9.528072	1.32218e-14
9.519578	1.36033e-14
9.511083	1.39958e-14
9.502589	1.43996e-14
9.494095	1.4815e-14
9.485601	1.52425e-14
9.477107	1.56822e-14
9.468613	1.61346e-14
9.460118	1.66001e-14
9.451624	1.7079e-14
9.443130	1.75717e-14
9.434636	1.80786e-14
9.426142	1.86001e-14
9.417648	1.91366e-14
9.409154	1.96886e-14
9.400659	2.02565e-14
9.392165	2.08408e-14
9.383671	2.14419e-14
9.375177	2.20604e-14
9.366683	2.26967e-14
9.358189	2.33513e-14
9.349694	2.40248e-14
9.341200	2.47177e-14
9.332706	2.54305e-14
9.324212	2.61639e-14
9.315718	2.69185e-14
9.307224	2.76947e-14
9.298729	2.84934e-14
9.290235	2.9315e-14
9.281741	3.01604e-14
9.273247	3.10301e-14
9.264753	3.19248e-14
9.256259	3.28454e-14
9.247764	3.37924e-14
9.239270	3.47668e-14
9.230776	3.57692e-14
9.222282	3.68005e-14
9.213788	3.78615e-14
9.205294	3.89531e-14
9.196800	4.00761e-14
9.188305	4.12315e-14
9.179811	4.24201e-14
9.171317	4.3643e-14
9.162823	4.49012e-14
9.154329	4.61955e-14
9.145835	4.75272e-14
9.137340	4.88972e-14
9.128846	5.03066e-14
9.120352	5.17567e-14
9.111858	5.32485e-14
9.103364	5.47833e-14
9.094870	5.63623e-14
9.086375	5.79868e-14
9.077881	5.9658e-14
9.069387	6.13774e-14
9.060893	6.31463e-14
9.052399	6.49661e-14
9.043905	6.68384e-14
9.035411	6.87645e-14
9.026916	7.07461e-14
9.018422	7.27848e-14
9.009928	7.48821e-14
9.001434	7.70399e-14
8.992940	7.92598e-14
8.984446	8.15435e-14
8.975951	8.38931e-14
8.967457	8.63103e-14
8.958963	8.8797e-14
8.950469	9.13554e-14
8.941975	9.39874e-14
8.933481	9.66952e-14
8.924986	9.94809e-14
8.916492	1.02347e-13
8.907998	1.05295e-13
8.899504	1.08328e-13
8.891010	1.11449e-13
8.882516	1.14659e-13
8.874021	1.17962e-13
8.865527	1.2136e-13
8.857033	1.24856e-13
8.848539	1.28452e-13
8.840045	1.32152e-13
8.831551	1.35958e-13
8.823057	1.39874e-13
8.814562	1.43902e-13
8.806068	1.48046e-13
8.797574	1.5231e-13
8.789080	1.56696e-13
8.780586	1.61209e-13
8.772092	1.65851e-13
8.763597	1.70627e-13
8.755103	1.7554e-13
8.746609	1.80595e-13
8.738115	1.85795e-13
8.729621	1.91144e-13
8.721127	1.96648e-13
8.712632	2.0231e-13
8.704138	2.08135e-13
8.695644	2.14127e-13
8.687150	2.20292e-13
8.678656	2.26634e-13
8.670162	2.33158e-13
8.661668	2.3987e-13
8.653173	2.46775e-13
8.644679	2.53879e-13
8.636185	2.61187e-13
8.627691	2.68705e-13
8.619197	2.76439e-13
8.610703	2.84396e-13
8.602208	2.92582e-13
8.593714	3.01003e-13
8.585220	3.09666e-13
8.576726	3.18578e-13
8.568232	3.27747e-13
8.559738	3.37179e-13
8.551243	3.46882e-13
8.542749	3.56864e-13
8.534255	3.67134e-13
8.525761	3.77698e-13
8.517267	3.88567e-13
8.508773	3.99747e-13
8.500278	4.11249e-13
8.491784	4.23082e-13
8.483290	4.35255e-13
8.474796	4.47778e-13
8.466302	4.6066e-13
8.457808	4.73913e-13
8.449314	4.87547e-13
8.440819	5.01573e-13
8.432325	5.16002e-13
8.423831	5.30846e-13
8.415337	5.46116e-13
8.406843	5.61825e-13
8.398349	5.77985e-13
8.389854	5.9461e-13
8.381360	6.11713e-13
8.372866	6.29307e-13
8.364372	6.47406e-13
8.355878	6.66026e-13
8.347384	6.8518e-13
8.338889	7.04885e-13
8.330395	7.25156e-13
8.321901	7.46009e-13
8.313407	7.67462e-13
8.304913	7.8953e-13
8.296419	8.12233e-13
8.287925	8.35588e-13
8.279430	8.59614e-13
8.270936	8.84329e-13
8.262442	9.09755e-13
8.253948	9.35911e-13
8.245454	9.62818e-13
8.236960	9.90498e-13
8.228465	1.01897e-12
8.219971	1.04827e-12
8.211477	1.0784e-12
8.202983	1.1094e-12
8.194489	1.14129e-12
8.185995	1.17409e-12
8.177500	1.20784e-12
8.169006	1.24256e-12
8.160512	1.27827e-12
8.152018	1.31501e-12
8.143524	1.3528e-12
8.135030	1.39168e-12
8.126535	1.43167e-12
8.118041	1.47282e-12
8.109547	1.51514e-12
8.101053	1.55868e-12
8.092559	1.60347e-12
8.084065	1.64954e-12
8.075571	1.69693e-12
8.067076	1.74569e-12
8.058582	1.79585e-12
8.050088	1.84744e-12
8.041594	1.90052e-12
8.033100	1.95512e-12
8.024606	2.01128e-12
8.016111	2.06906e-12
8.007617	2.1285e-12
7.999123	2.18964e-12
7.990629	2.25253e-12
7.982135	2.31723e-12
7.973641	2.38379e-12
7.965146	2.45226e-12
7.956652	2.52269e-12
7.948158	2.59514e-12
7.939664	2.66967e-12
7.931170	2.74633e-12
7.922676	2.8252e-12
7.914182	2.90633e-12
7.905687	2.98978e-12
7.897193	3.07563e-12
7.888699	3.16395e-12
7.880205	3.25479e-12
7.871711	3.34824e-12
7.863217	3.44437e-12
7.854722	3.54326e-12
7.846228	3.64498e-12
7.837734	3.74962e-12
7.829240	3.85726e-12
7.820746	3.96799e-12
7.812252	4.08189e-12
7.803757	4.19905e-12
7.795263	4.31958e-12
7.786769	4.44356e-12
7.778275	4.5711e-12
7.769781	4.70229e-12
7.761287	4.83724e-12
7.752792	4.97606e-12
7.744298	5.11886e-12
7.735804	5.26576e-12
7.727310	5.41686e-12
7.718816	5.57229e-12
7.710322	5.73218e-12
7.701828	5.89665e-12
7.693333	6.06584e-12
7.684839	6.23987e-12
7.676345	6.41889e-12
7.667851	6.60304e-12
7.659357	6.79247e-12
7.650863	6.98732e-12
7.642368	7.18776e-12
7.633874	7.39394e-12
7.625380	7.60602e-12
7.616886	7.82418e-12
7.608392	8.04859e-12
7.599898	8.27943e-12
7.591403	8.51689e-12
7.582909	8.76114e-12
7.574415	9.01239e-12
7.565921	9.27084e-12
7.557427	9.53668e-12
7.548933	9.81014e-12
7.540439	1.00914e-11
7.531944	1.03808e-11
7.523450	1.06784e-11
7.514956	1.09846e-11
7.506462	1.12995e-11
7.497968	1.16234e-11
7.489474	1.19567e-11
7.480979	1.22994e-11
7.472485	1.2652e-11
7.463991	1.30146e-11
7.455497	1.33877e-11
7.447003	1.37714e-11
7.438509	1.41661e-11
7.430014	1.45721e-11
7.421520	1.49897e-11
7.413026	1.54193e-11
7.404532	1.58612e-11
7.396038	1.63157e-11
7.387544	1.67832e-11
7.379049	1.72641e-11
7.370555	1.77588e-11
7.362061	1.82676e-11
7.353567	1.87909e-11
7.345073	1.93293e-11
7.336579	1.9883e-11
7.328085	2.04526e-11
7.319590	2.10385e-11
7.311096	2.16412e-11
7.302602	2.2261e-11
7.294108	2.28987e-11
7.285614	2.35545e-11
7.277120	2.42291e-11
7.268625	2.4923e-11
7.260131	2.56368e-11
7.251637	2.63709e-11
7.243143	2.71261e-11
7.234649	2.79028e-11
7.226155	2.87018e-11
7.217660	2.95236e-11
7.209166	3.03689e-11
7.200672	3.12384e-11
7.192178	3.21327e-11
7.183684	3.30526e-11
7.175190	3.39988e-11
7.166696	3.4972e-11
7.158201	3.59731e-11
7.149707	3.70027e-11
7.141213	3.80618e-11
7.132719	3.91512e-11
7.124225	4.02717e-11
7.115731	4.14242e-11
7.107236	4.26096e-11
7.098742	4.38289e-11
7.090248	4.50831e-11
7.081754	4.63731e-11
7.073260	4.76999e-11
7.064766	4.90647e-11
7.056271	5.04684e-11
7.047777	5.19123e-11
7.039283	5.33974e-11
7.030789	5.49249e-11
7.022295	5.6496e-11
7.013801	5.8112e-11
7.005306	5.97742e-11
6.996812	6.14838e-11
6.988318	6.32423e-11
6.979824	6.50509e-11
6.971330	6.69112e-11
6.962836	6.88247e-11
6.954342	7.07927e-11
6.945847	7.2817e-11
6.937353	7.4899e-11
6.928859	7.70405e-11
6.920365	7.92431e-11
6.911871	8.15085e-11
6.903377	8.38387e-11
6.894882	8.62353e-11
6.886388	8.87003e-11
6.877894	9.12357e-11
6.869400	9.38435e-11
6.860906	9.65256e-11
6.852412	9.92843e-11
6.843917	1.02122e-10
6.835423	1.0504e-10
6.826929	1.08042e-10
6.818435	1.11129e-10
6.809941	1.14304e-10
6.801447	1.1757e-10
6.792953	1.20929e-10
6.784458	1.24384e-10
6.775964	1.27937e-10
6.767470	1.31592e-10
6.758976	1.35351e-10
6.750482	1.39217e-10
6.741988	1.43194e-10
6.733493	1.47283e-10
6.724999	1.5149e-10
6.716505	1.55816e-10
6.708011	1.60266e-10
6.699517	1.64842e-10
6.691023	1.69549e-10
6.682528	1.7439e-10
6.674034	1.79369e-10
6.665540	1.8449e-10
6.657046	1.89757e-10
6.648552	1.95174e-10
6.640058	2.00745e-10
6.631563	2.06475e-10
6.623069	2.12369e-10
6.614575	2.1843e-10
6.606081	2.24664e-10
6.597587	2.31076e-10
6.589093	2.3767e-10
6.580599	2.44452e-10
6.572104	2.51427e-10
6.563610	2.58601e-10
6.555116	2.65979e-10
6.546622	2.73568e-10
6.538128	2.81372e-10
6.529634	2.89399e-10
6.521139	2.97654e-10
6.512645	3.06144e-10
6.504151	3.14876e-10
6.495657	3.23857e-10
6.487163	3.33093e-10
6.478669	3.42592e-10
6.470174	3.52361e-10
6.461680	3.62409e-10
6.453186	3.72742e-10
6.444692	3.8337e-10
6.436198	3.943e-10
6.427704	4.05541e-10
6.419210	4.17101e-10
6.410715	4.28991e-10
6.402221	4.41219e-10
6.393727	4.53795e-10
6.385233	4.66728e-10
6.376739	4.8003e-10
6.368245	4.93709e-10
6.359750	5.07778e-10
6.351256	5.22247e-10
6.342762	5.37127e-10
6.334268	5.52431e-10
6.325774	5.68169e-10
6.317280	5.84355e-10
6.308785	6.01001e-10
6.300291	6.18121e-10
6.291797	6.35727e-10
6.283303	6.53833e-10
6.274809	6.72454e-10
6.266315	6.91604e-10
6.257820	7.11299e-10
6.249326	7.31553e-10
6.240832	7.52383e-10
6.232338	7.73804e-10
6.223844	7.95834e-10
6.215350	8.1849e-10
6.206856	8.41789e-10
6.198361	8.65751e-10
6.189867	8.90393e-10
6.181373	9.15734e-10
6.172879	9.41796e-10
6.164385	9.68597e-10
6.155891	9.9616e-10
6.147396	1.0245e-09
6.138902	1.05365e-09
6.130408	1.08363e-09
6.121914	1.11446e-09
6.113420	1.14616e-09
6.104926	1.17877e-09
6.096431	1.2123e-09
6.087937	1.24678e-09
6.079443	1.28223e-09
6.070949	1.3187e-09
6.062455	1.3562e-09
6.053961	1.39476e-09
6.045467	1.43442e-09
6.036972	1.4752e-09
6.028478	1.51714e-09
6.019984	1.56027e-09
6.011490	1.60462e-09
6.002996	1.65023e-09
5.994502	1.69713e-09
5.986007	1.74536e-09
5.977513	1.79496e-09
5.969019	1.84597e-09
5.960525	1.89842e-09
5.952031	1.95236e-09
5.943537	2.00783e-09
5.935042	2.06487e-09
5.926548	2.12352e-09
5.918054	2.18384e-09
5.909560	2.24587e-09
5.901066	2.30965e-09
5.892572	2.37525e-09
5.884077	2.4427e-09
5.875583	2.51206e-09
5.867089	2.58338e-09
5.858595	2.65673e-09
5.850101	2.73215e-09
5.841607	2.80971e-09
5.833113	2.88946e-09
5.824618	2.97147e-09
5.816124	3.0558e-09
5.807630	3.14252e-09
5.799136	3.2317e-09
5.790642	3.3234e-09
5.782148	3.41769e-09
5.773653	3.51466e-09
5.765159	3.61436e-09
5.756665	3.71689e-09
5.748171	3.82232e-09
5.739677	3.93073e-09
5.731183	4.0422e-09
5.722688	4.15683e-09
5.714194	4.27471e-09
5.705700	4.39591e-09
5.697206	4.52054e-09
5.688712	4.6487e-09
5.680218	4.78048e-09
5.671724	4.91598e-09
5.663229	5.05532e-09
5.654735	5.19859e-09
5.646241	5.34591e-09
5.637747	5.49739e-09
5.629253	5.65316e-09
5.620759	5.81333e-09
5.612264	5.97802e-09
5.603770	6.14736e-09
5.595276	6.32149e-09
5.586782	6.50053e-09
5.578288	6.68463e-09
5.569794	6.87393e-09
5.561299	7.06858e-09
5.552805	7.26872e-09
5.544311	7.4745e-09
5.535817	7.6861e-09
5.527323	7.90367e-09
5.518829	8.12739e-09
5.510334	8.35741e-09
5.501840	8.59392e-09
5.493346	8.83711e-09
5.484852	9.08716e-09
5.476358	9.34426e-09
5.467864	9.60861e-09
5.459370	9.88042e-09
5.450875	1.01599e-08
5.442381	1.04473e-08
5.433887	1.07427e-08
5.425393	1.10465e-08
5.416899	1.13588e-08
5.408405	1.168e-08
5.399910	1.20102e-08
5.391416	1.23497e-08
5.382922	1.26988e-08
5.374428	1.30577e-08
5.365934	1.34267e-08
5.357440	1.38061e-08
5.348945	1.41962e-08
5.340451	1.45973e-08
5.331957	1.50097e-08
5.323463	1.54337e-08
5.314969	1.58696e-08
5.306475	1.63178e-08
5.297981	1.67786e-08
5.289486	1.72524e-08
5.280992	1.77395e-08
5.272498	1.82404e-08
5.264004	1.87553e-08
5.255510	1.92847e-08
5.247016	1.9829e-08
5.238521	2.03886e-08
5.230027	2.09639e-08
5.221533	2.15554e-08
5.213039	2.21636e-08
5.204545	2.27888e-08
5.196051	2.34317e-08
5.187556	2.40925e-08
5.179062	2.4772e-08
5.170568	2.54706e-08
5.162074	2.61887e-08
5.153580	2.69271e-08
5.145086	2.76862e-08
5.136591	2.84666e-08
5.128097	2.92689e-08
5.119603	3.00938e-08
5.111109	3.09418e-08
5.102615	3.18136e-08
5.094121	3.27099e-08
5.085627	3.36314e-08
5.077132	3.45787e-08
5.068638	3.55526e-08
5.060144	3.65538e-08
5.051650	3.75831e-08
5.043156	3.86412e-08
5.034662	3.97291e-08
5.026167	4.08474e-08
5.017673	4.19971e-08
5.009179	4.31791e-08
5.000685	4.43941e-08
4.992191	4.56432e-08
4.983697	4.69273e-08
4.975202	4.82474e-08
4.966708	4.96045e-08
4.958214	5.09996e-08
4.949720	5.24338e-08
4.941226	5.39081e-08
4.932732	5.54237e-08
4.924238	5.69817e-08
4.915743	5.85834e-08
4.907249	6.02299e-08
4.898755	6.19224e-08
4.890261	6.36623e-08
4.881767	6.54509e-08
4.873273	6.72895e-08
4.864778	6.91796e-08
4.856284	7.11225e-08
4.847790	7.31197e-08
4.839296	7.51728e-08
4.830802	7.72832e-08
4.822308	7.94526e-08
4.813813	8.16827e-08
4.805319	8.39751e-08
4.796825	8.63314e-08
4.788331	8.87537e-08
4.779837	9.12435e-08
4.771343	9.38029e-08
4.762848	9.64338e-08
4.754354	9.9138e-08
4.745860	1.01918e-07
4.737366	1.04775e-07
4.728872	1.07712e-07
4.720378	1.10731e-07
4.711884	1.13834e-07
4.703389	1.17024e-07
4.694895	1.20303e-07
4.686401	1.23673e-07
4.677907	1.27137e-07
4.669413	1.30697e-07
4.660919	1.34357e-07
4.652424	1.38119e-07
4.643930	1.41985e-07
4.635436	1.4596e-07
4.626942	1.50045e-07
4.618448	1.54243e-07
4.609954	1.58559e-07
4.601459	1.62994e-07
4.592965	1.67553e-07
4.584471	1.72239e-07
4.575977	1.77056e-07
4.567483	1.82006e-07
4.558989	1.87094e-07
4.550495	1.92323e-07
4.542000	1.97698e-07
4.533506	2.03222e-07
4.525012	2.08899e-07
4.516518	2.14735e-07
4.508024	2.20732e-07
4.499530	2.26896e-07
4.491035	2.33231e-07
4.482541	2.39742e-07
4.474047	2.46434e-07
4.465553	2.53311e-07
4.457059	2.60379e-07
4.448565	2.67644e-07
4.440070	2.7511e-07
4.431576	2.82782e-07
4.423082	2.90668e-07
4.414588	2.98772e-07
4.406094	3.07101e-07
4.397600	3.1566e-07
4.389105	3.24457e-07
4.380611	3.33497e-07
4.372117	3.42788e-07
4.363623	3.52336e-07
4.355129	3.62148e-07
4.346635	3.72232e-07
4.338141	3.82594e-07
4.329646	3.93243e-07
4.321152	4.04187e-07
4.312658	4.15434e-07
4.304164	4.26991e-07
4.295670	4.38868e-07
4.287176	4.51073e-07
4.278681	4.63615e-07
4.270187	4.76503e-07
4.261693	4.89748e-07
4.253199	5.03358e-07
4.244705	5.17343e-07
4.236211	5.31715e-07
4.227716	5.46483e-07
4.219222	5.61658e-07
4.210728	5.77252e-07
4.202234	5.93276e-07
4.193740	6.09741e-07
4.185246	6.26661e-07
4.176752	6.44046e-07
4.168257	6.6191e-07
4.159763	6.80266e-07
4.151269	6.99127e-07
4.142775	7.18507e-07
4.134281	7.38421e-07
4.125787	7.58882e-07
4.117292	7.79906e-07
4.108798	8.01509e-07
4.100304	8.23704e-07
4.091810	8.4651e-07
4.083316	8.69942e-07
4.074822	8.94018e-07
4.066327	9.18755e-07
4.057833	9.44171e-07
4.049339	9.70285e-07
4.040845	9.97114e-07
4.032351	1.02468e-06
4.023857	1.053e-06
4.015362	1.0821e-06
4.006868	1.11199e-06
3.998374	1.14271e-06
3.989880	1.17426e-06
3.981386	1.20668e-06
3.972892	1.23999e-06
3.964398	1.27421e-06
3.955903	1.30936e-06
3.947409	1.34548e-06
3.938915	1.38258e-06
3.930421	1.4207e-06
3.921927	1.45986e-06
3.913433	1.50009e-06
3.904938	1.54141e-06
3.896444	1.58387e-06
3.887950	1.62748e-06
3.879456	1.67229e-06
3.870962	1.71831e-06
3.862468	1.76559e-06
3.853973	1.81416e-06
3.845479	1.86405e-06
3.836985	1.9153e-06
3.828491	1.96795e-06
3.819997	2.02202e-06
3.811503	2.07757e-06
3.803009	2.13463e-06
3.794514	2.19325e-06
3.786020	2.25345e-06
3.777526	2.31529e-06
3.769032	2.37881e-06
3.760538	2.44406e-06
3.752044	2.51107e-06
3.743549	2.5799e-06
3.735055	2.6506e-06
3.726561	2.72322e-06
3.718067	2.7978e-06
3.709573	2.87441e-06
3.701079	2.95309e-06
3.692584	3.0339e-06
3.684090	3.11689e-06
3.675596	3.20213e-06
3.667102	3.28967e-06
3.658608	3.37958e-06
3.650114	3.47192e-06
3.641619	3.56675e-06
3.633125	3.66414e-06
3.624631	3.76416e-06
3.616137	3.86687e-06
3.607643	3.97236e-06
3.599149	4.08068e-06
3.590655	4.19193e-06
3.582160	4.30616e-06
3.573666	4.42348e-06
3.565172	4.54394e-06
3.556678	4.66765e-06
3.548184	4.79468e-06
3.539690	4.92512e-06
3.531195	5.05906e-06
3.522701	5.19659e-06
3.514207	5.33782e-06
3.505713	5.48283e-06
3.497219	5.63172e-06
3.488725	5.78461e-06
3.480230	5.94158e-06
3.471736	6.10275e-06
3.463242	6.26824e-06
3.454748	6.43814e-06
3.446254	6.61259e-06
3.437760	6.79169e-06
3.429266	6.97556e-06
3.420771	7.16435e-06
3.412277	7.35816e-06
3.403783	7.55714e-06
3.395289	7.76141e-06
3.386795	7.97112e-06
3.378301	8.1864e-06
3.369806	8.40741e-06
3.361312	8.63429e-06
3.352818	8.86718e-06
3.344324	9.10626e-06
3.335830	9.35167e-06
3.327336	9.60359e-06
3.318841	9.86218e-06
3.310347	1.01276e-05
3.301853	1.04001e-05
3.293359	1.06797e-05
3.284865	1.09667e-05
3.276371	1.12614e-05
3.267876	1.15637e-05
3.259382	1.18741e-05
3.250888	1.21926e-05
3.242394	1.25195e-05
3.233900	1.2855e-05
3.225406	1.31993e-05
3.216912	1.35527e-05
3.208417	1.39154e-05
3.199923	1.42875e-05
3.191429	1.46694e-05
3.182935	1.50613e-05
3.174441	1.54635e-05
3.165947	1.58761e-05
3.157452	1.62996e-05
3.148958	1.67341e-05
3.140464	1.71799e-05
3.131970	1.76374e-05
3.123476	1.81067e-05
3.114982	1.85883e-05
3.106487	1.90824e-05
3.097993	1.95893e-05
3.089499	2.01093e-05
3.081005	2.06429e-05
3.072511	2.11902e-05
3.064017	2.17518e-05
3.055523	2.23278e-05
3.047028	2.29187e-05
3.038534	2.35249e-05
3.030040	2.41466e-05
3.021546	2.47844e-05
3.013052	2.54386e-05
3.004558	2.61096e-05
2.996063	2.67978e-05
2.987569	2.75037e-05
2.979075	2.82276e-05
2.970581	2.89701e-05
2.962087	2.97315e-05
2.953593	3.05124e-05
2.945098	3.13131e-05
2.936604	3.21343e-05
2.928110	3.29763e-05
2.919616	3.38397e-05
2.911122	3.47251e-05
2.902628	3.56328e-05
2.894133	3.65636e-05
2.885639	3.75178e-05
2.877145	3.84962e-05
2.868651	3.94992e-05
2.860157	4.05274e-05
2.851663	4.15815e-05
2.843169	4.26621e-05
2.834674	4.37697e-05
2.826180	4.4905e-05
2.817686	4.60687e-05
2.809192	4.72615e-05
2.800698	4.84839e-05
2.792204	4.97367e-05
2.783709	5.10207e-05
2.775215	5.23365e-05
2.766721	5.36848e-05
2.758227	5.50664e-05
2.749733	5.64821e-05
2.741239	5.79326e-05
2.732744	5.94188e-05
2.724250	6.09414e-05
2.715756	6.25013e-05
2.707262	6.40993e-05
2.698768	6.57362e-05
2.690274	6.7413e-05
2.681780	6.91304e-05
2.673285	7.08895e-05
2.664791	7.2691e-05
2.656297	7.4536e-05
2.647803	7.64254e-05
2.639309	7.83602e-05
2.630815	8.03413e-05
2.622320	8.23697e-05
2.613826	8.44464e-05
2.605332	8.65725e-05
2.596838	8.87489e-05
2.588344	9.09768e-05
2.579850	9.32572e-05
2.571355	9.55913e-05
2.562861	9.798e-05
2.554367	0.000100424
2.545873	0.000102926
2.537379	0.000105485
2.528885	0.000108104
2.520390	0.000110783
2.511896	0.000113524
2.503402	0.000116328
2.494908	0.000119195
2.486414	0.000122128
2.477920	0.000125127
2.469426	0.000128193
2.460931	0.000131329
2.452437	0.000134534
2.443943	0.000137811
2.435449	0.000141161
2.426955	0.000144584
2.418461	0.000148083
2.409966	0.000151658
2.401472	0.000155311
2.392978	0.000159042
2.384484	0.000162854
2.375990	0.000166747
2.367496	0.000170723
2.359001	0.000174783
2.350507	0.000178928
2.342013	0.000183159
2.333519	0.000187478
2.325025	0.000191885
2.316531	0.000196382
2.308037	0.000200969
2.299542	0.000205649
2.291048	0.000210421
2.282554	0.000215288
2.274060	0.000220249
2.265566	0.000225306
2.257072	0.000230459
2.248577	0.000235709
2.240083	0.000241058
2.231589	0.000246504
2.223095	0.00025205
2.214601	0.000257695
2.206107	0.000263439
2.197612	0.000269284
2.189118	0.000275228
2.180624	0.000281272
2.172130	0.000287415
2.163636	0.000293657
2.155142	0.000299997
2.146647	0.000306435
2.138153	0.000312969
2.129659	0.000319599
2.121165	0.000326322
2.112671	0.000333136
2.104177	0.00034004
2.095683	0.000347031
2.087188	0.000354106
2.078694	0.000361262
2.070200	0.000368494
2.061706	0.000375799
2.053212	0.000383172
2.044718	0.000390607
2.036223	0.000398097
2.027729	0.000405637
2.019235	0.000413218
2.010741	0.000420832
2.002247	0.000428468
1.993753	0.000436116
1.985258	0.000443763
1.976764	0.000451396
1.968270	0.000458998
1.959776	0.000466553
1.951282	0.00047404
1.942788	0.000481435
1.934294	0.000488714
1.925799	0.000495845
1.917305	0.000502793
1.908811	0.000509517
1.900317	0.000515966
1.891823	0.000522077
1.883329	0.000527774
1.874834	0.000532952
1.866340	0.000537462
1.857846	0.000541058
&
```
