## Supplementary material for "All-at-once RNA folding with 3D motif prediction framed by evolutionary information": RF03314_mir-1908.cacofold.helixcov

```
# RMs = 5 L = 73

# RM_HELIX NESTED 19-21 30-33, nbp = 3 nbp_cov = 1
# pvals: 1.26839e-06,0.998924,0.998924
# aggregated NONE
NESTED  ::::::::::::::::::<<<________>>->::::::::::::::::::::::::::::::::::::::::
        ::::::::::::::::::<_____________>::::::::::::::::::::::::::::::::::::::::

# RM_HELIX NESTED 35-36 45-46, nbp = 2 nbp_cov = 0
# pvals: 0.998924,0.998924
# aggregated NONE
NESTED  ::::::::::::::::::::::::::::::::::<<________>>:::::::::::::::::::::::::::
        :::::::::::::::::::::::::::::::::::::::::::::::::::::::::::::::::::::::::

# RM_HELIX NESTED 47-49 55-57, nbp = 3 nbp_cov = 0
# pvals: 0.998924,0.998924,0.998924
# aggregated NONE
NESTED  ::::::::::::::::::::::::::::::::::::::::::::::<<<_____>>>::::::::::::::::
        :::::::::::::::::::::::::::::::::::::::::::::::::::::::::::::::::::::::::

# RM_HELIX NESTED 1-17 58-72, nbp = 14 nbp_cov = 0
# pvals: 0.998924,0.998924,0.998924,0.998924,0.998924,0.998924,0.998924,0.998924,0.998924,0.998924,0.998924,0.998924,0.998924,0.998924
# aggregated NONE
NESTED  <<<--<<<<-<<<<<<<________________________________________>>>>>>>->>>>>>>:
        :::::::::::::::::::::::::::::::::::::::::::::::::::::::::::::::::::::::::

# RM_J4 J4_U1RNA.rot-1S 18-18 34-34 47-46 58-57, nbp = 0 nbp_cov = 0 nhl_b_cov 1/4
# aggregated NONE
RM_J4   :::::::::::::::::x:::::::::::::::X:::::::::::zz:::::::::zz::::::::::::::: J4_U1RNA.rot-1S
```
