## Supplementary material for "All-at-once RNA folding with 3D motif prediction framed by evolutionary information": RF03314_mir-1908.surv

```
0.000000	0.0384615
-0.003165	0.961538
-0.180138	1
&
1.365141	0.00038432
0.566603	0.00076864
0.281719	0.00115296
-0.003165	0.999231
-0.076544	0.999616
-0.361428	1
&
1.367041	1.26839e-06
1.365141	0.000377981
0.566603	0.000735667
0.281719	0.0011035
-0.003165	0.998924
-0.076544	0.999277
-0.180138	0.99963
-0.244885	0.999645
-0.292365	0.999647
-0.361428	1
&
```
