## Supplementary material for "All-at-once RNA folding with 3D motif prediction framed by evolutionary information": RF03315_mir-723.cacofold.helixcov

```
# RMs = 1 L = 61

# RM_HELIX NESTED 31-36 45-50, nbp = 5 nbp_cov = 1
# pvals: 0.969397,2.00364e-05,0.969397,0.969397,0.969397
# aggregated NONE
NESTED  ::::::::::::::::::::::::::::::<<<-<<________>>->>>:::::::::::
        :::::::::::::::::::::::::::::::<________________>::::::::::::
```
