## Supplementary material for "All-at-once RNA folding with 3D motif prediction framed by evolutionary information": RF03315_mir-723.surv

```
-0.000000	0.047619
-0.008523	0.952381
-0.134751	1
&
2.982124	0.000552792
1.515930	0.00110558
1.224634	0.00165837
1.137244	0.00221117
1.098405	0.00552792
0.962466	0.00608071
0.787688	0.00718629
0.729429	0.00773908
0.544941	0.00829187
0.447842	0.00939746
0.389583	0.010503
0.350743	0.0121614
0.302194	0.013267
0.224515	0.0138198
0.156546	0.0143726
0.088576	0.0154782
0.069157	0.016031
0.049737	0.0171365
0.030317	0.0182421
0.020607	0.0187949
0.001187	0.0204533
-0.008523	0.970702
-0.027942	0.971255
-0.037652	0.973466
-0.057072	0.975124
-0.066782	0.975677
-0.076492	0.97623
-0.105621	0.978441
-0.125041	0.979547
-0.154171	0.981205
-0.193011	0.981758
-0.212430	0.983969
-0.251270	0.985075
-0.270690	0.987839
-0.299819	0.988391
-0.348369	0.988944
-0.358079	0.989497
-0.426048	0.991155
-0.494017	0.993367
-0.503727	0.995025
-0.620246	0.995578
-0.707635	0.99613
-0.736764	0.997236
-0.775604	0.997789
-0.833863	0.998342
-0.950382	0.999447
-1.571815	1
&
3.020864	1.82149e-06
3.011253	1.0929e-05
2.982124	2.00364e-05
2.962704	2.36794e-05
2.933574	2.55009e-05
2.923864	2.91439e-05
2.914154	3.27869e-05
2.885025	3.46084e-05
2.865605	3.64299e-05
2.855895	4.00729e-05
2.846185	4.55373e-05
2.836475	0.000129326
2.817056	0.000136612
2.807346	0.000153005
2.797636	0.00015847
2.778216	0.000160291
2.768506	0.000163934
2.758796	0.000176685
2.749086	0.000178506
2.739376	0.000187614
2.729667	0.000189435
2.710247	0.00023133
2.700537	0.000327869
2.690827	0.000335155
2.681117	0.000338798
2.671407	0.000340619
2.661697	0.000347905
2.642278	0.000371585
2.632568	0.000384335
2.622858	0.000387978
2.613148	0.000391621
2.603438	0.000408015
2.593728	0.00043898
2.584018	0.000444444
2.564598	0.000533698
2.554889	0.000551913
2.545179	0.00059745
2.535469	0.000606557
2.525759	0.000642987
2.516049	0.000743169
2.506339	0.000774135
2.496629	0.000803279
2.486919	0.000814208
2.477209	0.000817851
2.467500	0.000836066
2.457790	0.000863388
2.448080	0.000885246
2.438370	0.000894353
2.428660	0.000901639
2.418950	0.000912568
2.409240	0.000918033
2.399530	0.000921676
2.389820	0.000932605
2.380110	0.000938069
2.370401	0.000943534
2.360691	0.000945355
2.350981	0.000947177
2.331561	0.000948998
2.302431	0.000952641
2.263592	0.000954463
2.253882	0.000956284
2.244172	0.000958106
2.234462	0.000961749
2.185913	0.000965392
2.156783	0.000972678
2.137363	0.000974499
2.108234	0.000976321
2.098524	0.000978142
2.001425	0.000979964
1.933456	0.000981785
1.894616	0.000983607
1.778097	0.000985428
1.661579	0.00098725
1.651869	0.000990893
1.642159	0.000996357
1.632449	0.001
1.603319	0.00100546
1.593609	0.00101275
1.564480	0.00101457
1.554770	0.00101639
1.545060	0.00101821
1.525640	0.00102004
1.515930	0.00102914
1.506220	0.00103825
1.486801	0.00104189
1.467381	0.00105829
1.457671	0.00106011
1.438251	0.00107832
1.428541	0.00108197
1.418831	0.00108561
1.409121	0.00109654
1.399412	0.00110383
1.379992	0.00111475
1.370282	0.00112204
1.360572	0.00112568
1.350862	0.0011275
1.341152	0.00112933
1.321732	0.00113297
1.312023	0.00113661
1.302313	0.00114936
1.292603	0.00118033
1.282893	0.00119854
1.273183	0.00125683
1.263473	0.00128962
1.253763	0.00142805
1.244053	0.00161931
1.234343	0.0016867
1.224634	0.0018725
1.214924	0.00197086
1.205214	0.0020765
1.195504	0.00216576
1.185794	0.00218397
1.176084	0.00255738
1.166374	0.00275774
1.156664	0.002898
1.146954	0.00318215
1.137244	0.0039071
1.127535	0.00402732
1.117825	0.00417668
1.108115	0.00476321
1.098405	0.00506922
1.088695	0.00515301
1.078985	0.00518033
1.069275	0.00525319
1.059565	0.0054663
1.049855	0.00553916
1.040146	0.00560656
1.030436	0.00561931
1.020726	0.00572131
1.011016	0.00575956
1.001306	0.00582149
0.991596	0.00593078
0.981886	0.00598725
0.972176	0.00600364
0.962466	0.00603825
0.952757	0.00606375
0.943047	0.00608015
0.933337	0.00608925
0.923627	0.00612386
0.913917	0.00616393
0.904207	0.00617668
0.894497	0.00618761
0.884787	0.00629872
0.875077	0.00630783
0.865368	0.00636066
0.855658	0.00639891
0.845948	0.00642623
0.836238	0.00644991
0.826528	0.00645537
0.816818	0.00646995
0.807108	0.00648452
0.797398	0.00651913
0.787688	0.00663934
0.777979	0.00666667
0.768269	0.00669399
0.758559	0.00670128
0.748849	0.00674317
0.739139	0.00674681
0.729429	0.00678506
0.719719	0.00681785
0.710009	0.00693625
0.700299	0.00714572
0.690590	0.00715847
0.680880	0.00720947
0.671170	0.00724408
0.661460	0.00725683
0.651750	0.00730601
0.642040	0.00736612
0.632330	0.00742805
0.622620	0.00758834
0.612910	0.00762842
0.603201	0.0076867
0.593491	0.00782878
0.583781	0.00787614
0.574071	0.00794171
0.564361	0.00810383
0.554651	0.00815118
0.544941	0.00821676
0.535231	0.00842441
0.525521	0.00846995
0.515811	0.00854645
0.506102	0.00857559
0.496392	0.0088051
0.486682	0.00886339
0.476972	0.00924226
0.467262	0.0093898
0.457552	0.00946448
0.447842	0.00978506
0.438132	0.0101585
0.428422	0.0103406
0.418713	0.0104117
0.409003	0.0106776
0.399293	0.0107614
0.389583	0.0108579
0.379873	0.0109235
0.370163	0.0109818
0.360453	0.0111384
0.350743	0.0112204
0.341033	0.0114444
0.331324	0.0116466
0.321614	0.0118634
0.311904	0.0119891
0.302194	0.0120346
0.292484	0.0122587
0.282774	0.0123097
0.273064	0.0123752
0.263354	0.0124372
0.253644	0.0125209
0.243935	0.0127869
0.234225	0.0130383
0.224515	0.013153
0.214805	0.0132532
0.205095	0.0133242
0.195385	0.0135428
0.185675	0.0136266
0.175965	0.0136721
0.166255	0.0137195
0.156546	0.0137851
0.146836	0.0139945
0.137126	0.0140419
0.127416	0.0141038
0.117706	0.0142969
0.107996	0.0143843
0.098286	0.0145082
0.088576	0.0145774
0.078866	0.0147996
0.069157	0.0149581
0.059447	0.0154335
0.049737	0.0161603
0.040027	0.0163424
0.030317	0.0165847
0.020607	0.0167177
0.010897	0.0169454
0.001187	0.0173971
-0.008523	0.969397
-0.018232	0.969696
-0.027942	0.970297
-0.037652	0.971013
-0.047362	0.971831
-0.057072	0.972581
-0.066782	0.97308
-0.076492	0.973454
-0.086202	0.97422
-0.095912	0.97474
-0.105621	0.97535
-0.115331	0.976042
-0.125041	0.976945
-0.134751	0.977811
-0.144461	0.978421
-0.154171	0.97949
-0.163881	0.980069
-0.173591	0.980581
-0.183301	0.981186
-0.193011	0.981885
-0.202720	0.982565
-0.212430	0.982984
-0.222140	0.983679
-0.231850	0.983995
-0.241560	0.984308
-0.251270	0.984882
-0.260980	0.98522
-0.270690	0.985554
-0.280400	0.985794
-0.290109	0.985936
-0.299819	0.986483
-0.309529	0.986765
-0.319239	0.986995
-0.328949	0.987182
-0.338659	0.987486
-0.348369	0.98782
-0.358079	0.988384
-0.367789	0.988761
-0.377498	0.988923
-0.387208	0.989122
-0.396918	0.989322
-0.406628	0.989838
-0.416338	0.989933
-0.426048	0.990157
-0.435758	0.990568
-0.445468	0.99076
-0.455178	0.991186
-0.464887	0.991315
-0.474597	0.991585
-0.484307	0.992222
-0.494017	0.992851
-0.503727	0.993026
-0.513437	0.993226
-0.523147	0.993638
-0.532857	0.994056
-0.542567	0.994304
-0.552276	0.994727
-0.561986	0.99492
-0.571696	0.995151
-0.581406	0.995262
-0.591116	0.99543
-0.600826	0.995827
-0.610536	0.996011
-0.620246	0.996146
-0.629956	0.996255
-0.639665	0.996441
-0.649375	0.996556
-0.659085	0.996725
-0.668795	0.996754
-0.678505	0.996809
-0.688215	0.996878
-0.697925	0.997113
-0.707635	0.9972
-0.717345	0.997284
-0.727054	0.997361
-0.736764	0.997415
-0.746474	0.997545
-0.756184	0.997681
-0.765894	0.997714
-0.775604	0.997807
-0.785314	0.997836
-0.795024	0.997872
-0.804734	0.997905
-0.814444	0.997964
-0.824153	0.998011
-0.833863	0.998044
-0.843573	0.99808
-0.853283	0.998113
-0.862993	0.998158
-0.872703	0.998217
-0.882413	0.998226
-0.892123	0.998246
-0.901833	0.998259
-0.911542	0.998319
-0.921252	0.998381
-0.930962	0.998426
-0.940672	0.998514
-0.950382	0.99863
-0.960092	0.998656
-0.969802	0.998685
-0.979512	0.998852
-0.989222	0.998902
-0.998931	0.998969
-1.008641	0.999018
-1.018351	0.999031
-1.028061	0.999089
-1.037771	0.999117
-1.047481	0.999129
-1.057191	0.999142
-1.066901	0.999175
-1.076611	0.999195
-1.086320	0.999215
-1.096030	0.999219
-1.105740	0.999372
-1.115450	0.999383
-1.134870	0.999408
-1.144580	0.999444
-1.154290	0.99945
-1.173709	0.99947
-1.183419	0.99951
-1.202839	0.999514
-1.212549	0.999705
-1.222259	0.999707
-1.251389	0.999785
-1.261098	0.999803
-1.270808	0.999818
-1.280518	0.99982
-1.290228	0.999827
-1.319358	0.99984
-1.329068	0.999847
-1.348487	0.999856
-1.358197	0.99986
-1.367907	0.999862
-1.387327	0.999956
-1.397037	0.999958
-1.406747	0.99996
-1.426167	0.999962
-1.435877	0.999964
-1.445586	0.999967
-1.455296	0.999971
-1.465006	0.999973
-1.474716	0.99998
-1.503846	0.999984
-1.571815	0.999991
-1.620364	0.999995
-1.678624	0.999998
-1.698044	1
&
```
