## Supplementary material for "All-at-once RNA folding with 3D motif prediction framed by evolutionary information": RF03316_mir-1263.helixcov

```
# RMs = 1 L = 84

# RM_HELIX NESTED 1-40 45-84, nbp = 38 nbp_cov = 0
# pvals: 1,1,1,1,1,1,1,1,1,1,1,1,1,1,1,1,1,1,1,1,1,1,1,1,1,1,1,1,1,1,1,1,1,1,1,1,1,1
# aggregated NONE
NESTED  <<<<<<<<<<<<<<<<<<<<-<<<<<<<<<<<<<<<-<<<____>>>->>>>>>>>>>>>>>>->>>>>>>>>>>>>>>>>>>>
        ::::::::::::::::::::::::::::::::::::::::::::::::::::::::::::::::::::::::::::::::::::
```
