## Supplementary material for "All-at-once RNA folding with 3D motif prediction framed by evolutionary information": RF03316_mir-1263.sorted.cacofold.cov

```
# The predicted CaCoFold structure
# BPAIRS observed to covary 1
#
#
# Method Target_E-val [cov_min,cov_max] [FP | TP True Found | Sen PPV F] 
# GTp    0.05         [-0.00,0.37]     [0 | 1 24 1 | 4.17 100.00 8.00] 
#
# in_fold in_given   left_pos       right_pos      score           E-value    pvalue       substitutions      power
#-----------------------------------------------------------------------------------------------------------------------
*	 	        45	        66	0.36890	0.003297	9.56206e-07	2		0.00
```
