## Supplementary material for "All-at-once RNA folding with 3D motif prediction framed by evolutionary information": RF03317_mir-4874.cacofold.helixcov

```
# RMs = 1 L = 94

# RM_HELIX NESTED 1-44 51-94, nbp = 38 nbp_cov = 0
# pvals: 0.998473,0.998473,0.998473,0.998473,0.998473,0.998473,0.998473,0.998473,0.998473,0.998473,0.998473,0.998473,0.998473,0.998473,0.998473,0.998473,0.998473,0.998473,0.998473,0.998473,0.998473,0.998473,0.998473,0.998473,0.998473,0.998473,0.998473,0.998473,0.998473,0.998473,0.998473,0.998473,0.998473,0.998473,0.998473,0.998473,0.998473,0.998473
# aggregated NONE
NESTED  <<-<<<<<<<<<<<-<<<-<<<<<<<-<<-<<<<<<<-<<<<<<______>>-->>>>>>>>>>>->>->>>>>>>->>>>>->>>>>>>>>>>
        ::::::::::::::::::::::::::::::::::::::::::::::::::::::::::::::::::::::::::::::::::::::::::::::
```
