## Supplementary material for "All-at-once RNA folding with 3D motif prediction framed by evolutionary information": RF03317_mir-4874.surv

```
0.000000	0.027027
-0.004431	1
&
1.718556	0.000230734
0.786909	0.000461467
0.669050	0.000922935
0.568027	0.0013844
0.281798	0.00184587
-0.004431	0.998385
-0.088616	0.998616
-0.150351	0.998846
-0.296272	0.999077
-0.313109	0.999308
-0.419744	0.999769
-0.621788	1
&
1.908006	7.62602e-07
1.903763	2.28781e-06
1.718556	0.000209716
1.634371	0.000212003
1.494063	0.000216579
1.421102	0.000224205
1.224671	0.000231831
0.932829	0.000240982
0.921605	0.00024327
0.786909	0.000450698
0.758847	0.000455273
0.669050	0.000894532
0.663437	0.000903683
0.640988	0.000912835
0.568027	0.00133227
0.377208	0.00133455
0.281798	0.00175398
0.186389	0.00176314
0.085367	0.00176771
-0.004431	0.998473
-0.088616	0.998681
-0.099840	0.998685
-0.150351	0.998893
-0.256986	0.998897
-0.296272	0.999128
-0.313109	0.999335
-0.358008	0.99934
-0.419744	0.999779
-0.515153	0.999783
-0.621788	0.999991
-0.649849	0.999995
-0.750871	1
&
```
