## Supplementary material for "All-at-once RNA folding with 3D motif prediction framed by evolutionary information": RF03318_mir-2208.helixcov

```
# RMs = 1 L = 61

# RM_HELIX NESTED 1-24 37-59, nbp = 22 nbp_cov = 0
# pvals: 0.992867,0.992867,0.992867,0.992867,0.992867,0.992867,0.992867,0.992867,0.992867,0.992867,0.992867,0.992867,0.992867,0.992867,0.992867,0.992867,0.992867,0.992867,0.992867,0.992867,0.992867,0.992867
# aggregated NONE
NESTED  <<<<<<<<<-<<<<<<<-<<<<<<____________>>>>>>>>>>>>>->>>>>>>>>::
        :::::::::::::::::::::::::::::::::::::::::::::::::::::::::::::
```
