## Supplementary material for "All-at-once RNA folding with 3D motif prediction framed by evolutionary information": RF03318_mir-2208.surv

```
0.000000	0.0454545
-0.006119	1
&
1.792518	0.000553097
0.903010	0.00110619
0.693714	0.00331858
0.268582	0.00442478
0.248960	0.00663717
0.209717	0.00774336
-0.006119	0.992257
-0.025741	0.993363
-0.208875	0.994469
-0.254658	0.995022
-0.405090	0.996128
-0.503197	0.998341
-0.548981	0.999447
-0.823681	1
&
2.037226	1.82149e-06
2.034516	1.63934e-05
1.831761	1.82149e-05
1.792518	0.000468124
1.785977	0.000499089
1.347764	0.000528233
0.903010	0.000976321
0.896469	0.000992714
0.850686	0.000994536
0.765660	0.00105647
0.759119	0.00108925
0.706795	0.00114754
0.693714	0.00293989
0.654471	0.00294353
0.517121	0.00304189
0.490959	0.00304918
0.425554	0.003051
0.386311	0.00308379
0.379770	0.00311475
0.373230	0.00316393
0.353608	0.00319308
0.327446	0.00319672
0.275122	0.0033133
0.268582	0.00421676
0.262041	0.00426594
0.255501	0.00429872
0.248960	0.00609107
0.209717	0.00698725
0.183555	0.00700364
0.177015	0.00700729
0.137772	0.00706557
0.131231	0.0070674
-0.006119	0.992867
-0.012660	0.992902
-0.019200	0.992903
-0.025741	0.9938
-0.038822	0.993816
-0.045362	0.993878
-0.064984	0.99388
-0.091146	0.993911
-0.150010	0.994036
-0.208875	0.994934
-0.215415	0.994984
-0.241577	0.994985
-0.254658	0.995434
-0.267739	0.995492
-0.287361	0.995494
-0.293901	0.995617
-0.300442	0.995652
-0.313523	0.995701
-0.378928	0.99575
-0.392009	0.995767
-0.398549	0.99577
-0.405090	0.996667
-0.411630	0.99667
-0.424711	0.996719
-0.477035	0.996721
-0.503197	0.998514
-0.535900	0.998543
-0.548981	0.999439
-0.614386	0.999455
-0.660169	0.999459
-0.719034	0.999461
-0.725574	0.999519
-0.764817	0.999536
-0.823681	0.999984
-0.947951	1
&
```
