## Supplementary material for "All-at-once RNA folding with 3D motif prediction framed by evolutionary information": RF03319_mir-989.cacofold.helixcov

```
# RMs = 2 L = 165

# RM_HELIX NESTED 102-107 116-121, nbp = 6 nbp_cov = 0
# pvals: 0.179319,0.200826,0.803995,0.0942601,0.0845036,0.0372525
# aggregated NONE
NESTED  :::::::::::::::::::::::::::::::::::::::::::::::::::::::<<<<<<________>>>>>>::::::::::::::::::::::::::::::::::::::::::::
        :::::::::::::::::::::::::::::::::::::::::::::::::::::::::::::::::::::::::::::::::::::::::::::::::::::::::::::::::::::::

# RM_HELIX NESTED 3-36 132-164, nbp = 32 nbp_cov = 0
# pvals: 0.0613659,0.0147842,0.00235721,0.0426506,0.00342544,0.381007,0.915425,0.904629,0.0930138,0.783044,0.381007,0.381007,0.381007,0.381007,0.270873,0.381007,0.381007,0.381007,0.47865,0.381007,0.437609,0.270873,0.381007,0.381007,0.381007,0.381007,0.381007,0.381007,0.381007,0.282916,0.381007,0.0189788
# aggregated NONE
NESTED  ::<<<<<<<<<<-<<<<<<<<<<<<<-<<<<<<<<<_________________________________________________>>>>>>>>>>>>>>>>>>>>>>->>>>>>>>>>:
        :::::::::::::::::::::::::::::::::::::::::::::::::::::::::::::::::::::::::::::::::::::::::::::::::::::::::::::::::::::::
```
