## Supplementary material for "All-at-once RNA folding with 3D motif prediction framed by evolutionary information": RF03319_mir-989.cacofold.power

```
# Power analysis of CaCoFold structure 
#
# Powertype = SINGLE SUBSTITUTIONS
# covary  left_pos      right_pos    substitutions      power
#----------------------------------------------------------------
          3		164		5		0.11
          4		163		6		0.16
          5		162		7		0.20
          6		161		3		0.02
          7		160		2		0.00
          8		159		0		0.00
          9		158		2		0.00
          10		157		3		0.02
          11		156		5		0.11
          12		155		5		0.11
          14		153		1		0.00
          15		152		0		0.00
          16		151		0		0.00
          17		150		1		0.00
          18		149		1		0.00
          19		148		0		0.00
          20		147		0		0.00
          21		146		0		0.00
          22		145		1		0.00
          23		144		0		0.00
          24		143		2		0.00
          25		142		1		0.00
          26		141		0		0.00
          28		140		1		0.00
          29		139		0		0.00
          30		138		0		0.00
          31		137		0		0.00
          32		136		0		0.00
          33		135		1		0.00
          34		134		1		0.00
          35		133		0		0.00
          36		132		4		0.07
          102		121		4		0.07
          103		120		6		0.16
          104		119		3		0.02
          105		118		5		0.11
          106		117		3		0.02
          107		116		4		0.07
#
# BPAIRS 38
# avg substitutions per BP  2.0
# BPAIRS expected to covary 1.2 +/- 1.0
# BPAIRS observed to covary 0
#
```
