## Supplementary material for "All-at-once RNA folding with 3D motif prediction framed by evolutionary information": RF03319_mir-989.helixcov

```
# RMs = 3 L = 165

# RM_HELIX NESTED 29-36 132-139, nbp = 7 nbp_cov = 0
# pvals: 0.381007,0.381007,0.381007,0.381007,0.282916,0.381007,0.0189788
# aggregated NONE
NESTED  ::::::::::::::::::::::::::::<<<<-<<<_________________________________________________>>>->>>>::::::::::::::::::::::::::
        :::::::::::::::::::::::::::::::::::::::::::::::::::::::::::::::::::::::::::::::::::::::::::::::::::::::::::::::::::::::

# RM_HELIX NESTED 15-26 141-152, nbp = 11 nbp_cov = 0
# pvals: 0.381007,0.381007,0.381007,0.270873,0.381007,0.381007,0.381007,0.381007,0.437609,0.270873,0.381007
# aggregated NONE
NESTED  ::::::::::::::<<<<<<<-<<<<____________________________________________________________________>>>>->>>>>>>:::::::::::::
        :::::::::::::::::::::::::::::::::::::::::::::::::::::::::::::::::::::::::::::::::::::::::::::::::::::::::::::::::::::::

# RM_HELIX NESTED 3-10 157-164, nbp = 8 nbp_cov = 0
# pvals: 0.0613659,0.0147842,0.00235721,0.0426506,0.00342544,0.381007,0.915425,0.904629
# aggregated NONE
NESTED  ::<<<<<<<<____________________________________________________________________________________________________>>>>>>>>:
        :::::::::::::::::::::::::::::::::::::::::::::::::::::::::::::::::::::::::::::::::::::::::::::::::::::::::::::::::::::::
```
