## Supplementary material for "All-at-once RNA folding with 3D motif prediction framed by evolutionary information": RF03319_mir-989.surv

```
6.335850	0.0384615
6.021699	0.0769231
4.796510	0.115385
4.513774	0.153846
3.539906	0.192308
2.943020	0.230769
0.115661	0.307692
0.084246	0.346154
-0.009999	0.884615
-0.041415	0.923077
-1.612169	0.961538
-1.706415	1
&
7.718114	0.000142959
7.498208	0.000285919
6.587171	0.000428878
6.524340	0.00300214
6.492925	0.0038599
6.430095	0.00400286
6.398680	0.00414582
6.335850	0.00428878
6.241605	0.00471766
6.210190	0.00514653
6.084529	0.00528949
6.021699	0.00686204
5.990284	0.0077198
5.864623	0.00786276
5.833208	0.00800572
5.770378	0.00814868
5.738963	0.00829164
5.707548	0.00857756
5.676133	0.00900643
5.613303	0.00914939
5.581888	0.00929235
5.236322	0.00957827
5.142076	0.0101501
5.079246	0.010436
4.985001	0.010579
4.953586	0.0108649
4.922171	0.0112938
4.890756	0.0114367
4.859340	0.0115797
4.827925	0.0120086
4.796510	0.0125804
4.765095	0.0128663
4.733680	0.0131523
4.702265	0.0134382
4.670850	0.013867
4.639435	0.01401
4.608020	0.0155826
4.576605	0.0162974
4.513774	0.0167262
4.482359	0.0168692
4.388114	0.0170122
4.356699	0.0178699
4.325284	0.0180129
4.293869	0.0192995
4.262454	0.0194425
4.231038	0.0197284
4.199623	0.0200143
4.168208	0.0230164
4.136793	0.0234453
4.105378	0.0235883
4.073963	0.0237312
4.042548	0.0241601
4.011133	0.024589
3.948303	0.024732
3.916888	0.0261615
3.885472	0.0263045
3.854057	0.0265904
3.822642	0.0274482
3.759812	0.0275911
3.728397	0.0291637
3.696982	0.0294496
3.665567	0.0300214
3.634152	0.0307362
3.602737	0.031594
3.571321	0.0325947
3.539906	0.0353109
3.508491	0.0355969
3.477076	0.0361687
3.445661	0.0383131
3.414246	0.038742
3.382831	0.0400286
3.351416	0.0404575
3.288586	0.0418871
3.257171	0.0434596
3.194340	0.0436026
3.162925	0.0441744
3.100095	0.0446033
3.068680	0.0448892
3.037265	0.0458899
3.005850	0.0466047
2.974435	0.0478914
2.943020	0.0483202
2.911604	0.049178
2.880189	0.0503217
2.848774	0.0508935
2.817359	0.0521801
2.785944	0.0528949
2.754529	0.0541816
2.723114	0.0547534
2.691699	0.05604
2.660284	0.0590422
2.628869	0.059614
2.597453	0.0606147
2.566038	0.0614725
2.534623	0.0623302
2.503208	0.063045
2.471793	0.0639028
2.440378	0.0654753
2.408963	0.066762
2.377548	0.0693352
2.346133	0.0719085
2.314718	0.0753395
2.283303	0.0784846
2.251887	0.0791994
2.220472	0.0799142
2.189057	0.080629
2.157642	0.0812009
2.126227	0.0833452
2.094812	0.0847748
2.063397	0.0859185
2.031982	0.0869192
2.000567	0.087634
1.969152	0.0880629
1.937736	0.0899214
1.906321	0.0904932
1.874906	0.091351
1.843491	0.0929235
1.812076	0.0930665
1.780661	0.0936383
1.749246	0.0944961
1.717831	0.0959257
1.686416	0.0964975
1.655001	0.0974982
1.623586	0.0994996
1.592170	0.102073
1.560755	0.102931
1.529340	0.103788
1.497925	0.106076
1.466510	0.107219
1.435095	0.108649
1.403680	0.110793
1.372265	0.115654
1.340850	0.117084
1.309435	0.118942
1.278019	0.12466
1.246604	0.126662
1.215189	0.128091
1.183774	0.128377
1.152359	0.128806
1.120944	0.130522
1.089529	0.132237
1.058114	0.134525
1.026699	0.135668
0.995284	0.136955
0.963869	0.13767
0.932453	0.13867
0.901038	0.139957
0.869623	0.143531
0.838208	0.147105
0.806793	0.147963
0.775378	0.149107
0.743963	0.152252
0.712548	0.154253
0.681133	0.155826
0.649718	0.157827
0.618302	0.159685
0.586887	0.162402
0.555472	0.16426
0.524057	0.166405
0.492642	0.168406
0.461227	0.168549
0.429812	0.169979
0.398397	0.172123
0.366982	0.180701
0.335567	0.185561
0.304151	0.189421
0.272736	0.204718
0.241321	0.21787
0.209906	0.225304
0.178491	0.233881
0.147076	0.238313
0.115661	0.255754
0.084246	0.282059
0.052831	0.305647
0.021416	0.331951
-0.009999	0.466619
-0.041415	0.539957
-0.072830	0.607148
-0.104245	0.679056
-0.135660	0.707362
-0.167075	0.726662
-0.198490	0.736097
-0.229905	0.739671
-0.261320	0.75168
-0.292735	0.755969
-0.324150	0.758256
-0.355566	0.760972
-0.386981	0.763259
-0.418396	0.76426
-0.449811	0.767119
-0.481226	0.769121
-0.512641	0.771837
-0.544056	0.776698
-0.575471	0.779986
-0.606886	0.782273
-0.638301	0.78599
-0.669716	0.790279
-0.701132	0.793281
-0.732547	0.796998
-0.763962	0.799142
-0.795377	0.802001
-0.826792	0.810722
-0.858207	0.81401
-0.889622	0.816869
-0.921037	0.821587
-0.952452	0.824589
-0.983867	0.828735
-1.015283	0.834596
-1.046698	0.839171
-1.078113	0.848892
-1.109528	0.852466
-1.140943	0.858184
-1.172358	0.860615
-1.203773	0.86376
-1.235188	0.864904
-1.266603	0.867048
-1.298018	0.870479
-1.329434	0.879199
-1.360849	0.882487
-1.392264	0.885204
-1.423679	0.887634
-1.455094	0.891923
-1.486509	0.894067
-1.517924	0.894782
-1.549339	0.89664
-1.580754	0.89807
-1.612169	0.898642
-1.643584	0.901358
-1.675000	0.904503
-1.706415	0.908792
-1.737830	0.910365
-1.769245	0.913796
-1.800660	0.915797
-1.832075	0.917941
-1.863490	0.919085
-1.894905	0.921515
-1.926320	0.92366
-1.957735	0.925089
-1.989151	0.928663
-2.020566	0.932094
-2.051981	0.933667
-2.083396	0.936812
-2.114811	0.938813
-2.146226	0.9401
-2.177641	0.942387
-2.209056	0.942816
-2.240471	0.944675
-2.271886	0.947677
-2.303301	0.948535
-2.334717	0.952538
-2.366132	0.95411
-2.397547	0.95654
-2.428962	0.960543
-2.460377	0.961115
-2.491792	0.961973
-2.523207	0.962688
-2.554622	0.964403
-2.586037	0.965404
-2.617452	0.966405
-2.648868	0.968978
-2.680283	0.96955
-2.711698	0.970122
-2.743113	0.970693
-2.774528	0.971694
-2.805943	0.972266
-2.837358	0.972981
-2.868773	0.974696
-2.900188	0.975554
-2.931603	0.975983
-2.963018	0.977269
-2.994434	0.977841
-3.025849	0.978842
-3.057264	0.979843
-3.088679	0.980415
-3.120094	0.982559
-3.151509	0.984417
-3.182924	0.984703
-3.214339	0.985275
-3.245754	0.985418
-3.277169	0.985847
-3.402830	0.98599
-3.434245	0.986705
-3.465660	0.986848
-3.497075	0.987277
-3.528490	0.98742
-3.716981	0.987991
-3.748396	0.988134
-3.779811	0.988277
-3.811226	0.988706
-3.842641	0.988849
-3.874056	0.988992
-3.936886	0.989421
-3.968302	0.989707
-3.999717	0.989993
-4.031132	0.991422
-4.062547	0.99228
-4.093962	0.992423
-4.156792	0.992709
-4.188207	0.992995
-4.219622	0.993281
-4.251037	0.993424
-4.376698	0.994282
-4.470943	0.994711
-4.502358	0.99614
-4.533773	0.996998
-4.565188	0.997427
-4.596603	0.99757
-4.628019	0.997713
-4.659434	0.997856
-4.722264	0.998284
-4.785094	0.998427
-4.816509	0.99857
-5.036415	0.998713
-5.130660	0.998856
-5.193490	0.999285
-5.319151	0.999428
-5.758962	0.999571
-6.104528	1
&
9.226039	7.12149e-06
8.817643	1.4243e-05
8.691982	2.8486e-05
8.597737	3.56075e-05
8.566322	4.2729e-05
8.534907	5.69719e-05
8.503492	7.83364e-05
8.409246	8.54579e-05
8.283586	9.25794e-05
8.126510	0.000106822
8.095095	0.000113944
8.032265	0.000121065
8.000850	0.000128187
7.969435	0.000135308
7.938020	0.00014243
7.906605	0.000149551
7.875190	0.000170916
7.843775	0.000178037
7.812359	0.000185159
7.780944	0.000213645
7.749529	0.000220766
7.718114	0.000242131
7.686699	0.000263495
7.655284	0.00028486
7.592454	0.000313346
7.561039	0.000320467
7.498208	0.000356075
7.466793	0.000391682
7.435378	0.000434411
7.403963	0.000441533
7.372548	0.000462897
7.341133	0.000512747
7.309718	0.000534112
7.278303	0.000548355
7.246888	0.000583962
7.215473	0.000626691
7.184058	0.000633813
7.152642	0.00066942
7.121227	0.000676542
7.089812	0.000754878
7.058397	0.000797607
7.026982	0.000826093
6.995567	0.000947159
6.964152	0.00100413
6.932737	0.00108247
6.901322	0.0011252
6.869907	0.00119641
6.838491	0.00123202
6.807076	0.0012605
6.775661	0.00128187
6.744246	0.00133884
6.712831	0.00150263
6.681416	0.00155961
6.650001	0.00159521
6.618586	0.00163794
6.587171	0.00175189
6.555756	0.00185159
6.524340	0.0018872
6.492925	0.00192992
6.461510	0.00196553
6.430095	0.00201538
6.398680	0.00210084
6.367265	0.00215069
6.335850	0.00235721
6.304435	0.00242131
6.273020	0.00249252
6.241605	0.00262071
6.210190	0.00269905
6.178774	0.00291981
6.147359	0.00301239
6.115944	0.0031477
6.084529	0.00328301
6.053114	0.00339695
6.021699	0.00342544
5.990284	0.00356075
5.958869	0.00366757
5.927454	0.00376727
5.896039	0.00393106
5.864623	0.00406637
5.833208	0.00421592
5.801793	0.00429426
5.770378	0.0044723
5.738963	0.00466458
5.707548	0.0048711
5.676133	0.00508475
5.644718	0.00541233
5.613303	0.00576841
5.581888	0.00608888
5.550473	0.00624555
5.519057	0.0064948
5.487642	0.00663011
5.456227	0.00709301
5.424812	0.00729241
5.393397	0.00775531
5.361982	0.00810426
5.330567	0.00839624
5.299152	0.0086811
5.267737	0.00920097
5.236322	0.00942173
5.204906	0.00974932
5.173491	0.0100912
5.142076	0.0105612
5.110661	0.0108745
5.079246	0.0113089
5.047831	0.0117149
5.016416	0.0120709
4.985001	0.0123558
4.953586	0.0126905
4.922171	0.0130537
4.890756	0.0135878
4.859340	0.0138655
4.827925	0.0143427
4.796510	0.0147842
4.765095	0.0151474
4.733680	0.0155889
4.702265	0.016059
4.670850	0.0166073
4.639435	0.0172625
4.608020	0.0177539
4.576605	0.018174
4.545189	0.0186868
4.513774	0.0189788
4.482359	0.0194702
4.450944	0.0199758
4.419529	0.020574
4.388114	0.0211722
4.356699	0.0215995
4.325284	0.0223686
4.293869	0.0231164
4.262454	0.0237431
4.231038	0.0242629
4.199623	0.0252314
4.168208	0.0259222
4.136793	0.0265204
4.105378	0.0271329
4.073963	0.0279519
4.042548	0.028721
4.011133	0.0296895
3.979718	0.0306224
3.948303	0.0314984
3.916888	0.0323529
3.885472	0.0333357
3.854057	0.0341832
3.822642	0.0350164
3.791227	0.0357499
3.759812	0.0365617
3.728397	0.0372525
3.696982	0.0383777
3.665567	0.0391184
3.634152	0.0397807
3.602737	0.0407919
3.571321	0.0417462
3.539906	0.0426506
3.508491	0.0435266
3.477076	0.0445877
3.445661	0.0456915
3.414246	0.0466458
3.382831	0.0475075
3.351416	0.0483905
3.320001	0.0492665
3.288586	0.0502635
3.257171	0.0513816
3.225755	0.0523145
3.194340	0.0533827
3.162925	0.0543512
3.131510	0.0554195
3.100095	0.0562028
3.068680	0.0572212
3.037265	0.0583321
3.005850	0.0593648
2.974435	0.0603547
2.943020	0.0613659
2.911604	0.0624769
2.880189	0.0635664
2.848774	0.0645492
2.817359	0.0656744
2.785944	0.066821
2.754529	0.0677325
2.723114	0.0688079
2.691699	0.0699473
2.660284	0.0711651
2.628869	0.0726036
2.597453	0.0736861
2.566038	0.0749893
2.534623	0.076086
2.503208	0.0775032
2.471793	0.0785287
2.440378	0.0797465
2.408963	0.0809144
2.377548	0.0819755
2.346133	0.0831505
2.314718	0.0845036
2.283303	0.0856716
2.251887	0.0868181
2.220472	0.0880857
2.189057	0.0892394
2.157642	0.0905142
2.126227	0.0917889
2.094812	0.0930138
2.063397	0.0942601
2.031982	0.0953425
2.000567	0.0968665
1.969152	0.0982196
1.937736	0.0997792
1.906321	0.101161
1.874906	0.102564
1.843491	0.103867
1.812076	0.105184
1.780661	0.10673
1.749246	0.108268
1.717831	0.109714
1.686416	0.111202
1.655001	0.113289
1.623586	0.115105
1.592170	0.117063
1.560755	0.119541
1.529340	0.121528
1.497925	0.123743
1.466510	0.125701
1.435095	0.128329
1.403680	0.130501
1.372265	0.133863
1.340850	0.136996
1.309435	0.140073
1.278019	0.14337
1.246604	0.14651
1.215189	0.149715
1.183774	0.152827
1.152359	0.156224
1.120944	0.159771
1.089529	0.162854
1.058114	0.166002
1.026699	0.168979
0.995284	0.171429
0.963869	0.174263
0.932453	0.176862
0.901038	0.179319
0.869623	0.182075
0.838208	0.184475
0.806793	0.187423
0.775378	0.190066
0.743963	0.192601
0.712548	0.195578
0.681133	0.198398
0.649718	0.200826
0.618302	0.203967
0.586887	0.206595
0.555472	0.209251
0.524057	0.212078
0.492642	0.21492
0.461227	0.217946
0.429812	0.220994
0.398397	0.223722
0.366982	0.227033
0.335567	0.231057
0.304151	0.235031
0.272736	0.239161
0.241321	0.243854
0.209906	0.248853
0.178491	0.254885
0.147076	0.262427
0.115661	0.270873
0.084246	0.282916
0.052831	0.301624
0.021416	0.32489
-0.009999	0.381007
-0.041415	0.437609
-0.072830	0.47865
-0.104245	0.508581
-0.135660	0.528799
-0.167075	0.547151
-0.198490	0.56519
-0.229905	0.580786
-0.261320	0.595962
-0.292735	0.611501
-0.324150	0.624227
-0.355566	0.636953
-0.386981	0.647764
-0.418396	0.657328
-0.449811	0.666928
-0.481226	0.676435
-0.512641	0.686327
-0.544056	0.696304
-0.575471	0.705576
-0.606886	0.714393
-0.638301	0.722661
-0.669716	0.731
-0.701132	0.738769
-0.732547	0.746439
-0.763962	0.753903
-0.795377	0.761572
-0.826792	0.769093
-0.858207	0.7762
-0.889622	0.783044
-0.921037	0.790578
-0.952452	0.797693
-0.983867	0.803995
-1.015283	0.809991
-1.046698	0.816322
-1.078113	0.822141
-1.109528	0.827781
-1.140943	0.833208
-1.172358	0.839083
-1.203773	0.845328
-1.235188	0.85104
-1.266603	0.856979
-1.298018	0.862455
-1.329434	0.867412
-1.360849	0.872504
-1.392264	0.876656
-1.423679	0.881121
-1.455094	0.885508
-1.486509	0.889076
-1.517924	0.893
-1.549339	0.896995
-1.580754	0.900741
-1.612169	0.904629
-1.643584	0.908496
-1.675000	0.911886
-1.706415	0.915425
-1.737830	0.91848
-1.769245	0.921685
-1.800660	0.924477
-1.832075	0.927254
-1.863490	0.930245
-1.894905	0.932901
-1.926320	0.935437
-1.957735	0.937466
-1.989151	0.939574
-2.020566	0.942052
-2.051981	0.944773
-2.083396	0.946988
-2.114811	0.948811
-2.146226	0.951303
-2.177641	0.953603
-2.209056	0.955519
-2.240471	0.957406
-2.271886	0.959422
-2.303301	0.961216
-2.334717	0.962634
-2.366132	0.964051
-2.397547	0.96576
-2.428962	0.967149
-2.460377	0.968665
-2.491792	0.970047
-2.523207	0.971599
-2.554622	0.973074
-2.586037	0.974299
-2.617452	0.975545
-2.648868	0.976706
-2.680283	0.977567
-2.711698	0.978429
-2.743113	0.97959
-2.774528	0.980558
-2.805943	0.981527
-2.837358	0.982552
-2.868773	0.98335
-2.900188	0.984126
-2.931603	0.984974
-2.963018	0.985686
-2.994434	0.986448
-3.025849	0.987018
-3.057264	0.987808
-3.088679	0.988335
-3.120094	0.98904
-3.151509	0.989503
-3.182924	0.990058
-3.214339	0.990657
-3.245754	0.991184
-3.277169	0.991618
-3.308585	0.991938
-3.340000	0.992287
-3.371415	0.99275
-3.402830	0.993178
-3.434245	0.993648
-3.465660	0.994025
-3.497075	0.994232
-3.528490	0.994623
-3.559905	0.994929
-3.591320	0.995371
-3.622736	0.995613
-3.654151	0.995905
-3.685566	0.996176
-3.716981	0.996361
-3.748396	0.996567
-3.779811	0.996767
-3.811226	0.996938
-3.842641	0.99718
-3.874056	0.997451
-3.905471	0.997614
-3.936886	0.997821
-3.968302	0.998013
-3.999717	0.998156
-4.031132	0.998334
-4.062547	0.998433
-4.093962	0.998497
-4.125377	0.998618
-4.156792	0.998725
-4.188207	0.998782
-4.219622	0.998846
-4.251037	0.99891
-4.282453	0.999024
-4.313868	0.999131
-4.345283	0.999153
-4.376698	0.999188
-4.408113	0.999259
-4.439528	0.999331
-4.470943	0.999352
-4.502358	0.999452
-4.533773	0.999516
-4.565188	0.999566
-4.596603	0.999587
-4.628019	0.999623
-4.659434	0.999651
-4.690849	0.999658
-4.722264	0.999672
-4.753679	0.999701
-4.785094	0.999737
-4.816509	0.999744
-4.847924	0.999793
-4.879339	0.999815
-4.910754	0.999843
-4.942170	0.999865
-5.005000	0.999872
-5.036415	0.999879
-5.067830	0.999886
-5.099245	0.999915
-5.162075	0.999943
-5.193490	0.99995
-5.287736	0.999957
-5.319151	0.999964
-5.444811	0.999972
-5.539056	0.999979
-6.010283	1
&
28.734813	4.37752e-29
28.703398	4.77514e-29
28.671983	5.20888e-29
28.640568	5.68201e-29
28.609153	6.19811e-29
28.577738	6.76108e-29
28.546323	7.37518e-29
28.514908	8.04504e-29
28.483493	8.77574e-29
28.452078	9.5728e-29
28.420662	1.04422e-28
28.389247	1.13906e-28
28.357832	1.24251e-28
28.326417	1.35536e-28
28.295002	1.47845e-28
28.263587	1.61272e-28
28.232172	1.75919e-28
28.200757	1.91895e-28
28.169342	2.09322e-28
28.137927	2.28331e-28
28.106511	2.49067e-28
28.075096	2.71685e-28
28.043681	2.96357e-28
28.012266	3.23269e-28
27.980851	3.52624e-28
27.949436	3.84645e-28
27.918021	4.19573e-28
27.886606	4.57673e-28
27.855191	4.99231e-28
27.823776	5.44563e-28
27.792360	5.9401e-28
27.760945	6.47946e-28
27.729530	7.06779e-28
27.698115	7.70953e-28
27.666700	8.40953e-28
27.635285	9.17308e-28
27.603870	1.0006e-27
27.572455	1.09144e-27
27.541040	1.19054e-27
27.509625	1.29863e-27
27.478210	1.41653e-27
27.446794	1.54513e-27
27.415379	1.68541e-27
27.383964	1.83843e-27
27.352549	2.00533e-27
27.321134	2.18738e-27
27.289719	2.38595e-27
27.258304	2.60255e-27
27.226889	2.83882e-27
27.195474	3.09652e-27
27.164059	3.37762e-27
27.132643	3.68422e-27
27.101228	4.01866e-27
27.069813	4.38345e-27
27.038398	4.78135e-27
27.006983	5.21536e-27
26.975568	5.68876e-27
26.944153	6.20513e-27
26.912738	6.76835e-27
26.881323	7.38269e-27
26.849908	8.05279e-27
26.818493	8.78369e-27
26.787077	9.58092e-27
26.755662	1.04505e-26
26.724247	1.1399e-26
26.692832	1.24336e-26
26.661417	1.3562e-26
26.630002	1.47928e-26
26.598587	1.61354e-26
26.567172	1.75997e-26
26.535757	1.91969e-26
26.504342	2.09391e-26
26.472926	2.28393e-26
26.441511	2.49119e-26
26.410096	2.71726e-26
26.378681	2.96384e-26
26.347266	3.2328e-26
26.315851	3.52615e-26
26.284436	3.84612e-26
26.253021	4.19512e-26
26.221606	4.57578e-26
26.190191	4.99098e-26
26.158775	5.44385e-26
26.127360	5.93779e-26
26.095945	6.47655e-26
26.064530	7.06419e-26
26.033115	7.70513e-26
26.001700	8.40421e-26
25.970285	9.16672e-26
25.938870	9.99839e-26
25.907455	1.09055e-25
25.876040	1.18949e-25
25.844625	1.2974e-25
25.813209	1.41511e-25
25.781794	1.54348e-25
25.750379	1.68351e-25
25.718964	1.83623e-25
25.687549	2.0028e-25
25.656134	2.18449e-25
25.624719	2.38265e-25
25.593304	2.59878e-25
25.561889	2.83452e-25
25.530474	3.09163e-25
25.499058	3.37207e-25
25.467643	3.67793e-25
25.436228	4.01154e-25
25.404813	4.3754e-25
25.373398	4.77225e-25
25.341983	5.20509e-25
25.310568	5.67719e-25
25.279153	6.19209e-25
25.247738	6.75368e-25
25.216323	7.3662e-25
25.184908	8.03426e-25
25.153492	8.7629e-25
25.122077	9.5576e-25
25.090662	1.04244e-24
25.059247	1.13697e-24
25.027832	1.24008e-24
24.996417	1.35253e-24
24.965002	1.47518e-24
24.933587	1.60895e-24
24.902172	1.75485e-24
24.870757	1.91397e-24
24.839341	2.08752e-24
24.807926	2.27681e-24
24.776511	2.48325e-24
24.745096	2.70841e-24
24.713681	2.95398e-24
24.682266	3.22181e-24
24.650851	3.51392e-24
24.619436	3.83251e-24
24.588021	4.17997e-24
24.556606	4.55894e-24
24.525191	4.97225e-24
24.493775	5.42302e-24
24.462360	5.91465e-24
24.430945	6.45085e-24
24.399530	7.03564e-24
24.368115	7.67343e-24
24.336700	8.36902e-24
24.305285	9.12766e-24
24.273870	9.95505e-24
24.242455	1.08574e-23
24.211040	1.18416e-23
24.179624	1.29149e-23
24.148209	1.40855e-23
24.116794	1.53622e-23
24.085379	1.67546e-23
24.053964	1.82731e-23
24.022549	1.99293e-23
23.991134	2.17355e-23
23.959719	2.37054e-23
23.928304	2.58538e-23
23.896889	2.81968e-23
23.865473	3.07521e-23
23.834058	3.35389e-23
23.802643	3.65783e-23
23.771228	3.9893e-23
23.739813	4.3508e-23
23.708398	4.74505e-23
23.676983	5.17501e-23
23.645568	5.64393e-23
23.614153	6.15533e-23
23.582738	6.71305e-23
23.551323	7.3213e-23
23.519907	7.98465e-23
23.488492	8.70808e-23
23.457077	9.49704e-23
23.425662	1.03575e-22
23.394247	1.12958e-22
23.362832	1.23192e-22
23.331417	1.34352e-22
23.300002	1.46523e-22
23.268587	1.59797e-22
23.237172	1.74273e-22
23.205756	1.9006e-22
23.174341	2.07276e-22
23.142926	2.26052e-22
23.111511	2.46527e-22
23.080096	2.68858e-22
23.048681	2.9321e-22
23.017266	3.19767e-22
22.985851	3.48729e-22
22.954436	3.80314e-22
22.923021	4.14759e-22
22.891606	4.52322e-22
22.860190	4.93287e-22
22.828775	5.3796e-22
22.797360	5.86679e-22
22.765945	6.39808e-22
22.734530	6.97747e-22
22.703115	7.60932e-22
22.671700	8.29836e-22
22.640285	9.04979e-22
22.608870	9.86924e-22
22.577455	1.07629e-21
22.546039	1.17374e-21
22.514624	1.28001e-21
22.483209	1.39591e-21
22.451794	1.52229e-21
22.420379	1.66011e-21
22.388964	1.81041e-21
22.357549	1.97431e-21
22.326134	2.15305e-21
22.294719	2.34796e-21
22.263304	2.56051e-21
22.231888	2.7923e-21
22.200473	3.04506e-21
22.169058	3.3207e-21
22.137643	3.62128e-21
22.106228	3.94906e-21
22.074813	4.3065e-21
22.043398	4.69629e-21
22.011983	5.12135e-21
21.980568	5.58486e-21
21.949153	6.09032e-21
21.917738	6.6415e-21
21.886322	7.24256e-21
21.854907	7.89799e-21
21.823492	8.61272e-21
21.792077	9.39212e-21
21.760662	1.0242e-20
21.729247	1.11688e-20
21.697832	1.21794e-20
21.666417	1.32815e-20
21.635002	1.44832e-20
21.603587	1.57936e-20
21.572171	1.72226e-20
21.540756	1.87808e-20
21.509341	2.04799e-20
21.477926	2.23328e-20
21.446511	2.43532e-20
21.415096	2.65563e-20
21.383681	2.89586e-20
21.352266	3.15782e-20
21.320851	3.44347e-20
21.289436	3.75496e-20
21.258021	4.0946e-20
21.226605	4.46496e-20
21.195190	4.86881e-20
21.163775	5.30918e-20
21.132360	5.78936e-20
21.100945	6.31295e-20
21.069530	6.88388e-20
21.038115	7.50643e-20
21.006700	8.18526e-20
20.975285	8.92546e-20
20.943870	9.73258e-20
20.912454	1.06127e-19
20.881039	1.15723e-19
20.849624	1.26187e-19
20.818209	1.37596e-19
20.786794	1.50037e-19
20.755379	1.63602e-19
20.723964	1.78393e-19
20.692549	1.94522e-19
20.661134	2.12107e-19
20.629719	2.31282e-19
20.598304	2.5219e-19
20.566888	2.74987e-19
20.535473	2.99844e-19
20.504058	3.26948e-19
20.472643	3.565e-19
20.441228	3.88723e-19
20.409813	4.23857e-19
20.378398	4.62165e-19
20.346983	5.03934e-19
20.315568	5.49477e-19
20.284153	5.99135e-19
20.252737	6.53278e-19
20.221322	7.12312e-19
20.189907	7.7668e-19
20.158492	8.46861e-19
20.127077	9.23381e-19
20.095662	1.00681e-18
20.064247	1.09778e-18
20.032832	1.19696e-18
20.001417	1.30511e-18
19.970002	1.42301e-18
19.938586	1.55157e-18
19.907171	1.69173e-18
19.875756	1.84456e-18
19.844341	2.01118e-18
19.812926	2.19284e-18
19.781511	2.39091e-18
19.750096	2.60687e-18
19.718681	2.84232e-18
19.687266	3.09902e-18
19.655851	3.37891e-18
19.624436	3.68405e-18
19.593020	4.01675e-18
19.561605	4.37948e-18
19.530190	4.77495e-18
19.498775	5.20611e-18
19.467360	5.67619e-18
19.435945	6.1887e-18
19.404530	6.74747e-18
19.373115	7.35666e-18
19.341700	8.02083e-18
19.310285	8.74494e-18
19.278869	9.53439e-18
19.247454	1.03951e-17
19.216039	1.13334e-17
19.184624	1.23564e-17
19.153209	1.34717e-17
19.121794	1.46877e-17
19.090379	1.60133e-17
19.058964	1.74585e-17
19.027549	1.90341e-17
18.996134	2.07519e-17
18.964719	2.26245e-17
18.933303	2.46661e-17
18.901888	2.68918e-17
18.870473	2.93183e-17
18.839058	3.19636e-17
18.807643	3.48475e-17
18.776228	3.79914e-17
18.744813	4.14189e-17
18.713398	4.51554e-17
18.681983	4.92289e-17
18.650568	5.36696e-17
18.619152	5.85107e-17
18.587737	6.37882e-17
18.556322	6.95416e-17
18.524907	7.58136e-17
18.493492	8.2651e-17
18.462077	9.01048e-17
18.430662	9.82304e-17
18.399247	1.07088e-16
18.367832	1.16745e-16
18.336417	1.27271e-16
18.305001	1.38747e-16
18.273586	1.51256e-16
18.242171	1.64893e-16
18.210756	1.79759e-16
18.179341	1.95964e-16
18.147926	2.13629e-16
18.116511	2.32885e-16
18.085096	2.53877e-16
18.053681	2.76759e-16
18.022266	3.01703e-16
17.990851	3.28894e-16
17.959435	3.58534e-16
17.928020	3.90844e-16
17.896605	4.26064e-16
17.865190	4.64456e-16
17.833775	5.06305e-16
17.802360	5.51922e-16
17.770945	6.01648e-16
17.739530	6.55851e-16
17.708115	7.14935e-16
17.676700	7.79338e-16
17.645284	8.49539e-16
17.613869	9.2606e-16
17.582454	1.00947e-15
17.551039	1.10039e-15
17.519624	1.19949e-15
17.488209	1.30751e-15
17.456794	1.42525e-15
17.425379	1.55359e-15
17.393964	1.69348e-15
17.362549	1.84596e-15
17.331134	2.01215e-15
17.299718	2.19331e-15
17.268303	2.39076e-15
17.236888	2.60597e-15
17.205473	2.84054e-15
17.174058	3.09622e-15
17.142643	3.37489e-15
17.111228	3.67863e-15
17.079813	4.00969e-15
17.048398	4.37053e-15
17.016983	4.76381e-15
16.985567	5.19246e-15
16.954152	5.65965e-15
16.922737	6.16885e-15
16.891322	6.72384e-15
16.859907	7.32871e-15
16.828492	7.98797e-15
16.797077	8.70649e-15
16.765662	9.48959e-15
16.734247	1.03431e-14
16.702832	1.12733e-14
16.671417	1.22871e-14
16.640001	1.3392e-14
16.608586	1.45962e-14
16.577171	1.59086e-14
16.545756	1.73389e-14
16.514341	1.88977e-14
16.482926	2.05965e-14
16.451511	2.2448e-14
16.420096	2.44657e-14
16.388681	2.66647e-14
16.357266	2.90612e-14
16.325850	3.16729e-14
16.294435	3.45191e-14
16.263020	3.76209e-14
16.231605	4.10012e-14
16.200190	4.4685e-14
16.168775	4.86995e-14
16.137360	5.30744e-14
16.105945	5.78419e-14
16.074530	6.30374e-14
16.043115	6.86992e-14
16.011699	7.48691e-14
15.980284	8.15927e-14
15.948869	8.89195e-14
15.917454	9.69038e-14
15.886039	1.05604e-13
15.854624	1.15085e-13
15.823209	1.25417e-13
15.791794	1.36675e-13
15.760379	1.48943e-13
15.728964	1.62311e-13
15.697549	1.76878e-13
15.666133	1.92752e-13
15.634718	2.10048e-13
15.603303	2.28895e-13
15.571888	2.49432e-13
15.540473	2.71809e-13
15.509058	2.96192e-13
15.477643	3.22761e-13
15.446228	3.51711e-13
15.414813	3.83254e-13
15.383398	4.17624e-13
15.351982	4.55074e-13
15.320567	4.95878e-13
15.289152	5.40338e-13
15.257737	5.8878e-13
15.226322	6.4156e-13
15.194907	6.99067e-13
15.163492	7.61724e-13
15.132077	8.29991e-13
15.100662	9.0437e-13
15.069247	9.85408e-13
15.037832	1.0737e-12
15.006416	1.16989e-12
14.975001	1.2747e-12
14.943586	1.38888e-12
14.912171	1.51328e-12
14.880756	1.64881e-12
14.849341	1.79646e-12
14.817926	1.95732e-12
14.786511	2.13258e-12
14.755096	2.3235e-12
14.723681	2.5315e-12
14.692265	2.7581e-12
14.660850	3.00496e-12
14.629435	3.27388e-12
14.598020	3.56685e-12
14.566605	3.886e-12
14.535190	4.23368e-12
14.503775	4.61243e-12
14.472360	5.02501e-12
14.440945	5.47446e-12
14.409530	5.96407e-12
14.378114	6.4974e-12
14.346699	7.07837e-12
14.315284	7.71122e-12
14.283869	8.40058e-12
14.252454	9.15149e-12
14.221039	9.96944e-12
14.189624	1.08604e-11
14.158209	1.18309e-11
14.126794	1.2888e-11
14.095379	1.40394e-11
14.063964	1.52935e-11
14.032548	1.66595e-11
14.001133	1.81474e-11
13.969718	1.9768e-11
13.938303	2.1533e-11
13.906888	2.34555e-11
13.875473	2.55494e-11
13.844058	2.78299e-11
13.812643	3.03136e-11
13.781228	3.30188e-11
13.749813	3.59649e-11
13.718397	3.91736e-11
13.686982	4.2668e-11
13.655567	4.64738e-11
13.624152	5.06185e-11
13.592737	5.51322e-11
13.561322	6.00478e-11
13.529907	6.5401e-11
13.498492	7.12306e-11
13.467077	7.75791e-11
13.435662	8.44925e-11
13.404247	9.20209e-11
13.372831	1.00219e-10
13.341416	1.09146e-10
13.310001	1.18867e-10
13.278586	1.29453e-10
13.247171	1.4098e-10
13.215756	1.53531e-10
13.184341	1.67197e-10
13.152926	1.82078e-10
13.121511	1.98281e-10
13.090096	2.15923e-10
13.058680	2.35132e-10
13.027265	2.56047e-10
12.995850	2.78819e-10
12.964435	3.03612e-10
12.933020	3.30605e-10
12.901605	3.59994e-10
12.870190	3.9199e-10
12.838775	4.26825e-10
12.807360	4.64748e-10
12.775945	5.06035e-10
12.744530	5.50982e-10
12.713114	5.99912e-10
12.681699	6.53179e-10
12.650284	7.11166e-10
12.618869	7.7429e-10
12.587454	8.43004e-10
12.556039	9.17803e-10
12.524624	9.99225e-10
12.493209	1.08785e-09
12.461794	1.18432e-09
12.430379	1.28933e-09
12.398963	1.40363e-09
12.367548	1.52803e-09
12.336133	1.66344e-09
12.304718	1.81081e-09
12.273303	1.97121e-09
12.241888	2.14578e-09
12.210473	2.33578e-09
12.179058	2.54255e-09
12.147643	2.76758e-09
12.116228	3.01248e-09
12.084812	3.27899e-09
12.053397	3.56902e-09
12.021982	3.88463e-09
11.990567	4.22807e-09
11.959152	4.60179e-09
11.927737	5.00846e-09
11.896322	5.45096e-09
11.864907	5.93245e-09
11.833492	6.45634e-09
11.802077	7.02636e-09
11.770662	7.64656e-09
11.739246	8.32133e-09
11.707831	9.05547e-09
11.676416	9.85417e-09
11.645001	1.07231e-08
11.613586	1.16684e-08
11.582171	1.26968e-08
11.550756	1.38155e-08
11.519341	1.50324e-08
11.487926	1.63562e-08
11.456511	1.77961e-08
11.425095	1.93624e-08
11.393680	2.10661e-08
11.362265	2.29191e-08
11.330850	2.49345e-08
11.299435	2.71265e-08
11.268020	2.95104e-08
11.236605	3.21031e-08
11.205190	3.49226e-08
11.173775	3.79888e-08
11.142360	4.13232e-08
11.110945	4.49491e-08
11.079529	4.88917e-08
11.048114	5.31788e-08
11.016699	5.78402e-08
10.985284	6.29084e-08
10.953869	6.84188e-08
10.922454	7.44097e-08
10.891039	8.09227e-08
10.859624	8.80033e-08
10.828209	9.57004e-08
10.796794	1.04068e-07
10.765378	1.13163e-07
10.733963	1.23049e-07
10.702548	1.33794e-07
10.671133	1.45473e-07
10.639718	1.58167e-07
10.608303	1.71962e-07
10.576888	1.86953e-07
10.545473	2.03244e-07
10.514058	2.20947e-07
10.482643	2.40184e-07
10.451227	2.61085e-07
10.419812	2.83794e-07
10.388397	3.08467e-07
10.356982	3.35271e-07
10.325567	3.6439e-07
10.294152	3.96022e-07
10.262737	4.30382e-07
10.231322	4.67703e-07
10.199907	5.08238e-07
10.168492	5.52263e-07
10.137077	6.00073e-07
10.105661	6.51993e-07
10.074246	7.08372e-07
10.042831	7.69589e-07
10.011416	8.36055e-07
9.980001	9.08217e-07
9.948586	9.86557e-07
9.917171	1.0716e-06
9.885756	1.16391e-06
9.854341	1.2641e-06
9.822926	1.37284e-06
9.791510	1.49086e-06
9.760095	1.61892e-06
9.728680	1.75788e-06
9.697265	1.90865e-06
9.665850	2.07222e-06
9.634435	2.24967e-06
9.603020	2.44215e-06
9.571605	2.65093e-06
9.540190	2.87735e-06
9.508775	3.1229e-06
9.477360	3.38916e-06
9.445944	3.67784e-06
9.414529	3.99082e-06
9.383114	4.33009e-06
9.351699	4.69783e-06
9.320284	5.09639e-06
9.288869	5.52829e-06
9.257454	5.99628e-06
9.226039	6.5033e-06
9.194624	7.05255e-06
9.163209	7.64747e-06
9.131793	8.29177e-06
9.100378	8.98945e-06
9.068963	9.74483e-06
9.037548	1.05626e-05
9.006133	1.14477e-05
8.974718	1.24056e-05
8.943303	1.3442e-05
8.911888	1.45633e-05
8.880473	1.57762e-05
8.849058	1.70879e-05
8.817643	1.85062e-05
8.786227	2.00394e-05
8.754812	2.16966e-05
8.723397	2.34873e-05
8.691982	2.54219e-05
8.660567	2.75115e-05
8.629152	2.97679e-05
8.597737	3.22038e-05
8.566322	3.48328e-05
8.534907	3.76694e-05
8.503492	4.07291e-05
8.472076	4.40283e-05
8.440661	4.75847e-05
8.409246	5.14169e-05
8.377831	5.55449e-05
8.346416	5.99897e-05
8.315001	6.47736e-05
8.283586	6.99203e-05
8.252171	7.54547e-05
8.220756	8.1403e-05
8.189341	8.77928e-05
8.157925	9.46528e-05
8.126510	0.000102013
8.095095	0.000109905
8.063680	0.000118361
8.032265	0.000127415
8.000850	0.000137099
7.969435	0.000147449
7.938020	0.0001585
7.906605	0.000170286
7.875190	0.00018284
7.843775	0.000196194
7.812359	0.000210377
7.780944	0.000225416
7.749529	0.000241331
7.718114	0.000258135
7.686699	0.000275834
7.655284	0.000294418
7.623869	0.000313864
7.592454	0.000334125
7.561039	0.000355127
7.529624	0.000376755
7.498208	0.000398842
7.466793	0.000421147
7.435378	0.000443321
7.403963	0.000464846
7.372548	0.000484919
7.341133	0.000502133
&
```
