## Supplementary material for "All-at-once RNA folding with 3D motif prediction framed by evolutionary information": RF03320_mir-1743.cacofold.cov

```
#
# Method Target_E-val [cov_min,cov_max] [FP | TP True Found | Sen PPV F] 
# GTp    0.05           [-0.29,0.57]    [0 | 2 10 2 | 20.00 100.00 33.33] 
#
# in_CaCoFold in_given  left_pos      right_pos  score            E-value       pvalue       substitutions    power
#------------------------------------------------------------------------------------------------------------------------
*	 	         3	        40	0.56799	0.00329979	1.0819e-06	2		0.00
*	~	         5	        40	0.56799	0.00329979	1.0819e-06	2		0.00
```
