## Supplementary material for "All-at-once RNA folding with 3D motif prediction framed by evolutionary information": RF03320_mir-1743.cacofold.power

```
# Power analysis of CaCoFold structure 
#
# Powertype = SINGLE SUBSTITUTIONS
# covary  left_pos      right_pos    substitutions      power
#----------------------------------------------------------------
          1		42		0		0.00
          2		41		0		0.00
     *    3		40		2		0.00
          4		39		0		0.00
          4		41		0		0.00
     *    5		40		2		0.00
          45		79		0		0.00
          46		78		0		0.00
          47		77		0		0.00
          48		76		0		0.00
#
# BPAIRS 10
# avg substitutions per BP  0.4
# BPAIRS expected to covary 0.0 +/- 0.0
# BPAIRS observed to covary 2
#
```
