## Supplementary material for "All-at-once RNA folding with 3D motif prediction framed by evolutionary information": RF03320_mir-1743.surv

```
0.000000	0.0322581
-0.001368	1
&
0.567988	0.000327869
0.567956	0.000655738
-0.001368	0.999672
-0.291402	1
&
0.567988	1.0819e-06
0.567956	0.00064914
-0.001368	0.999675
-0.291402	1
&
```
