## Supplementary material for "All-at-once RNA folding with 3D motif prediction framed by evolutionary information": RF03321_mir-1006.surv

```
0.000285	0.037037
-0.006743	1
&
2.080456	0.000336022
2.003153	0.00100806
0.681963	0.00134409
0.372748	0.00168011
0.175975	0.00268817
0.021368	0.00436828
0.007312	0.0174731
0.000285	0.0594758
-0.006743	0.991599
-0.013771	0.992608
-0.034853	0.99496
-0.041881	0.996304
-0.084047	0.997312
-0.161350	0.997984
-0.203516	0.99832
-0.259737	0.998656
-0.428399	0.999328
-0.498675	1
&
2.572389	1.665e-06
2.354533	6.66001e-06
2.333450	8.32501e-06
2.284257	9.99001e-06
2.277229	2.997e-05
2.256147	6.99301e-05
2.249119	7.15951e-05
2.242091	7.49251e-05
2.228036	8.32501e-05
2.178843	9.32401e-05
2.171815	0.0001665
2.157760	0.000168165
2.150732	0.00017316
2.143705	0.000174825
2.136677	0.000178155
2.122622	0.0001998
2.115594	0.00022311
2.094512	0.00025641
2.087484	0.00026307
2.080456	0.000337995
2.073429	0.00034299
2.052346	0.00035631
2.038291	0.00038628
2.003153	0.000537796
1.989097	0.000539461
1.982070	0.000547786
1.975042	0.000559441
1.968015	0.000561106
1.960987	0.000574426
1.953959	0.000581086
1.946932	0.000624376
1.932877	0.000626041
1.925849	0.000631036
1.918821	0.000632701
1.911794	0.000644356
1.904766	0.000649351
1.890711	0.000714286
1.883683	0.000720946
1.876656	0.000722611
1.869628	0.000729271
1.855573	0.000732601
1.827462	0.000739261
1.813407	0.000839161
1.792324	0.000842491
1.771242	0.000852481
1.764214	0.000859141
1.757186	0.000892441
1.750159	0.000899101
1.729076	0.000909091
1.707993	0.000915751
1.700966	0.000917416
1.679883	0.000919081
1.672855	0.000920746
1.630690	0.000924076
1.602579	0.000925741
1.588524	0.000929071
1.518248	0.000930736
0.773321	0.000935731
0.703045	0.000945721
0.696018	0.000947386
0.688990	0.000967366
0.681963	0.00105228
0.674935	0.00108725
0.667907	0.0011655
0.660880	0.00119048
0.646825	0.00121212
0.639797	0.00125042
0.632769	0.00126041
0.625742	0.00126374
0.604659	0.0012704
0.590604	0.00127206
0.534383	0.00127373
0.527355	0.00127539
0.513300	0.00127872
0.499245	0.00128372
0.478162	0.00128538
0.435996	0.00128705
0.428969	0.00129371
0.421941	0.00133367
0.414913	0.00133533
0.400858	0.001337
0.372748	0.00151515
0.365720	0.00154512
0.351665	0.00154845
0.316527	0.00155012
0.267334	0.00155345
0.260306	0.00155678
0.253279	0.00156011
0.239223	0.00156344
0.225168	0.0015651
0.183002	0.00158841
0.175975	0.00212454
0.168947	0.00255744
0.154892	0.0025691
0.147864	0.00257576
0.140837	0.00258575
0.133809	0.00259574
0.126782	0.0026024
0.119754	0.00268898
0.112726	0.00270396
0.105699	0.00271395
0.077588	0.00273893
0.063533	0.00274392
0.056506	0.00274559
0.035423	0.00277556
0.028395	0.00302864
0.021368	0.00439227
0.014340	0.00596737
0.007312	0.016287
0.000285	0.0518631
-0.006743	0.99033
-0.013771	0.992461
-0.020798	0.992774
-0.027826	0.994274
-0.034853	0.995343
-0.041881	0.995932
-0.048909	0.996007
-0.055936	0.996057
-0.062964	0.996234
-0.069991	0.996335
-0.077019	0.996648
-0.084047	0.997303
-0.091074	0.997361
-0.098102	0.997384
-0.105129	0.997434
-0.112157	0.997476
-0.119185	0.997502
-0.126212	0.997582
-0.133240	0.997779
-0.140267	0.997786
-0.147295	0.997801
-0.154323	0.997834
-0.161350	0.997999
-0.168378	0.998167
-0.175405	0.99824
-0.182433	0.99828
-0.189461	0.998292
-0.196488	0.998298
-0.203516	0.998375
-0.210544	0.998377
-0.224599	0.998407
-0.231626	0.998483
-0.238654	0.998518
-0.245682	0.998525
-0.252709	0.998545
-0.259737	0.998653
-0.266764	0.998655
-0.273792	0.998656
-0.280820	0.998723
-0.287847	0.998728
-0.301902	0.998736
-0.315958	0.99874
-0.322985	0.998741
-0.337040	0.998755
-0.344068	0.998825
-0.351096	0.998846
-0.358123	0.998864
-0.365151	0.998868
-0.372178	0.998869
-0.379206	0.998913
-0.386234	0.998924
-0.393261	0.998968
-0.400289	0.999004
-0.407317	0.999008
-0.414344	0.999018
-0.421372	0.999028
-0.428399	0.999196
-0.435427	0.999206
-0.442455	0.999211
-0.449482	0.999246
-0.456510	0.999287
-0.463537	0.999362
-0.470565	0.999542
-0.477593	0.99955
-0.484620	0.999604
-0.491648	0.999664
-0.498675	0.999819
-0.505703	0.999892
-0.512731	0.999908
-0.526786	0.999948
-0.533813	0.999982
-0.547869	0.999987
-0.554896	0.999993
-0.561924	0.999995
-0.590034	0.999997
-0.611117	1
&
15.208026	6.43776e-129
15.200999	7.54149e-129
15.193971	8.83444e-129
15.186943	1.03491e-128
15.179916	1.21234e-128
15.172888	1.42018e-128
15.165860	1.66366e-128
15.158833	1.94888e-128
15.151805	2.283e-128
15.144778	2.6744e-128
15.137750	3.1329e-128
15.130722	3.67e-128
15.123695	4.29918e-128
15.116667	5.03622e-128
15.109640	5.89961e-128
15.102612	6.91101e-128
15.095584	8.09581e-128
15.088557	9.4837e-128
15.081529	1.11095e-127
15.074502	1.30141e-127
15.067474	1.52451e-127
15.060446	1.78586e-127
15.053419	2.09201e-127
15.046391	2.45064e-127
15.039364	2.87075e-127
15.032336	3.36288e-127
15.025308	3.93937e-127
15.018281	4.61468e-127
15.011253	5.40575e-127
15.004226	6.33243e-127
14.997198	7.41797e-127
14.990170	8.68958e-127
14.983143	1.01792e-126
14.976115	1.19241e-126
14.969087	1.39681e-126
14.962060	1.63626e-126
14.955032	1.91674e-126
14.948005	2.24531e-126
14.940977	2.63019e-126
14.933949	3.08106e-126
14.926922	3.6092e-126
14.919894	4.22787e-126
14.912867	4.95259e-126
14.905839	5.80153e-126
14.898811	6.79599e-126
14.891784	7.96091e-126
14.884756	9.3255e-126
14.877729	1.0924e-125
14.870701	1.27965e-125
14.863673	1.49899e-125
14.856646	1.75593e-125
14.849618	2.05691e-125
14.842591	2.40948e-125
14.835563	2.82248e-125
14.828535	3.30626e-125
14.821508	3.87297e-125
14.814480	4.53681e-125
14.807453	5.31444e-125
14.800425	6.22534e-125
14.793397	7.29237e-125
14.786370	8.54229e-125
14.779342	1.00064e-124
14.772314	1.17215e-124
14.765287	1.37306e-124
14.758259	1.60839e-124
14.751232	1.88407e-124
14.744204	2.20699e-124
14.737176	2.58525e-124
14.730149	3.02835e-124
14.723121	3.54739e-124
14.716094	4.15538e-124
14.709066	4.86758e-124
14.702038	5.70184e-124
14.695011	6.67908e-124
14.687983	7.82379e-124
14.680956	9.1647e-124
14.673928	1.07354e-123
14.666900	1.25753e-123
14.659873	1.47305e-123
14.652845	1.72551e-123
14.645818	2.02124e-123
14.638790	2.36765e-123
14.631762	2.77342e-123
14.624735	3.24873e-123
14.617707	3.8055e-123
14.610680	4.45769e-123
14.603652	5.22164e-123
14.596624	6.11652e-123
14.589597	7.16475e-123
14.582569	8.39262e-123
14.575542	9.83091e-123
14.568514	1.15157e-122
14.561486	1.34892e-122
14.554459	1.58009e-122
14.547431	1.85087e-122
14.540403	2.16805e-122
14.533376	2.5396e-122
14.526348	2.97481e-122
14.519321	3.4846e-122
14.512293	4.08174e-122
14.505265	4.78122e-122
14.498238	5.60056e-122
14.491210	6.56031e-122
14.484183	7.68451e-122
14.477155	9.00136e-122
14.470127	1.05439e-121
14.463100	1.23507e-121
14.456072	1.44671e-121
14.449045	1.69462e-121
14.442017	1.98501e-121
14.434989	2.32516e-121
14.427962	2.72359e-121
14.420934	3.1903e-121
14.413907	3.73698e-121
14.406879	4.37733e-121
14.399851	5.12741e-121
14.392824	6.00601e-121
14.385796	7.03515e-121
14.378769	8.24064e-121
14.371741	9.65268e-121
14.364713	1.13067e-120
14.357686	1.32441e-120
14.350658	1.55134e-120
14.343630	1.81716e-120
14.336603	2.12852e-120
14.329575	2.49324e-120
14.322548	2.92044e-120
14.315520	3.42084e-120
14.308492	4.00698e-120
14.301465	4.69355e-120
14.294437	5.49775e-120
14.287410	6.43974e-120
14.280382	7.54312e-120
14.273354	8.83555e-120
14.266327	1.03494e-119
14.259299	1.21227e-119
14.252272	1.41997e-119
14.245244	1.66326e-119
14.238216	1.94824e-119
14.231189	2.28204e-119
14.224161	2.67302e-119
14.217134	3.131e-119
14.210106	3.66743e-119
14.203078	4.29578e-119
14.196051	5.03177e-119
14.189023	5.89385e-119
14.181996	6.90363e-119
14.174968	8.08641e-119
14.167940	9.47181e-119
14.160913	1.10946e-118
14.153885	1.29953e-118
14.146857	1.52217e-118
14.139830	1.78296e-118
14.132802	2.08841e-118
14.125775	2.4462e-118
14.118747	2.86528e-118
14.111719	3.35616e-118
14.104692	3.93113e-118
14.097664	4.6046e-118
14.090637	5.39344e-118
14.083609	6.31741e-118
14.076581	7.39968e-118
14.069554	8.66734e-118
14.062526	1.01522e-117
14.055499	1.18913e-117
14.048471	1.39284e-117
14.041443	1.63145e-117
14.034416	1.91093e-117
14.027388	2.23829e-117
14.020361	2.62173e-117
14.013333	3.07084e-117
14.006305	3.59689e-117
13.999278	4.21306e-117
13.992250	4.93476e-117
13.985223	5.7801e-117
13.978195	6.77024e-117
13.971167	7.92998e-117
13.964140	9.28839e-117
13.957112	1.08795e-116
13.950084	1.27431e-116
13.943057	1.49259e-116
13.936029	1.74827e-116
13.929002	2.04774e-116
13.921974	2.3985e-116
13.914946	2.80935e-116
13.907919	3.29057e-116
13.900891	3.85422e-116
13.893864	4.51441e-116
13.886836	5.28767e-116
13.879808	6.19339e-116
13.872781	7.25424e-116
13.865753	8.49679e-116
13.858726	9.95217e-116
13.851698	1.16568e-115
13.844670	1.36534e-115
13.837643	1.5992e-115
13.830615	1.87312e-115
13.823588	2.19395e-115
13.816560	2.56973e-115
13.809532	3.00987e-115
13.802505	3.52539e-115
13.795477	4.12921e-115
13.788450	4.83644e-115
13.781422	5.66481e-115
13.774394	6.63504e-115
13.767367	7.77145e-115
13.760339	9.10248e-115
13.753311	1.06615e-114
13.746284	1.24875e-114
13.739256	1.46262e-114
13.732229	1.71312e-114
13.725201	2.00652e-114
13.718173	2.35017e-114
13.711146	2.75267e-114
13.704118	3.22411e-114
13.697091	3.77628e-114
13.690063	4.42302e-114
13.683035	5.18051e-114
13.676008	6.06773e-114
13.668980	7.10688e-114
13.661953	8.324e-114
13.654925	9.74955e-114
13.647897	1.14192e-113
13.640870	1.33748e-113
13.633842	1.56653e-113
13.626815	1.83481e-113
13.619787	2.14903e-113
13.612759	2.51705e-113
13.605732	2.9481e-113
13.598704	3.45296e-113
13.591677	4.04428e-113
13.584649	4.73685e-113
13.577621	5.54802e-113
13.570594	6.4981e-113
13.563566	7.61086e-113
13.556538	8.91418e-113
13.549511	1.04407e-112
13.542483	1.22286e-112
13.535456	1.43226e-112
13.528428	1.67752e-112
13.521400	1.96478e-112
13.514373	2.30122e-112
13.507345	2.69527e-112
13.500318	3.1568e-112
13.493290	3.69736e-112
13.486262	4.33047e-112
13.479235	5.07199e-112
13.472207	5.94048e-112
13.465180	6.95768e-112
13.458152	8.14904e-112
13.451124	9.54439e-112
13.444097	1.11787e-111
13.437069	1.30928e-111
13.430042	1.53346e-111
13.423014	1.79602e-111
13.415986	2.10355e-111
13.408959	2.46372e-111
13.401931	2.88556e-111
13.394904	3.37963e-111
13.387876	3.9583e-111
13.380848	4.63603e-111
13.373821	5.4298e-111
13.366793	6.35948e-111
13.359765	7.44832e-111
13.352738	8.72358e-111
13.345710	1.02172e-110
13.338683	1.19665e-110
13.331655	1.40153e-110
13.324627	1.64149e-110
13.317600	1.92253e-110
13.310572	2.25168e-110
13.303545	2.63718e-110
13.296517	3.08869e-110
13.289489	3.61749e-110
13.282462	4.23682e-110
13.275434	4.96218e-110
13.268407	5.81172e-110
13.261379	6.80669e-110
13.254351	7.972e-110
13.247324	9.3368e-110
13.240296	1.09352e-109
13.233269	1.28073e-109
13.226241	1.49999e-109
13.219213	1.75678e-109
13.212186	2.05753e-109
13.205158	2.40977e-109
13.198131	2.8223e-109
13.191103	3.30545e-109
13.184075	3.87131e-109
13.177048	4.53404e-109
13.170020	5.31021e-109
13.162993	6.21925e-109
13.155965	7.2839e-109
13.148937	8.53079e-109
13.141910	9.99112e-109
13.134882	1.17014e-108
13.127854	1.37045e-108
13.120827	1.60504e-108
13.113799	1.87979e-108
13.106772	2.20157e-108
13.099744	2.57843e-108
13.092716	3.0198e-108
13.085689	3.53671e-108
13.078661	4.14211e-108
13.071634	4.85113e-108
13.064606	5.6815e-108
13.057578	6.65401e-108
13.050551	7.79297e-108
13.043523	9.12689e-108
13.036496	1.06891e-107
13.029468	1.25187e-107
13.022440	1.46615e-107
13.015413	1.7171e-107
13.008385	2.01101e-107
13.001358	2.35522e-107
12.994330	2.75834e-107
12.987302	3.23046e-107
12.980275	3.78338e-107
12.973247	4.43093e-107
12.966220	5.18931e-107
12.959192	6.07749e-107
12.952164	7.11768e-107
12.945137	8.3359e-107
12.938109	9.76261e-107
12.931081	1.14335e-106
12.924054	1.33903e-106
12.917026	1.56821e-106
12.909999	1.8366e-106
12.902971	2.15093e-106
12.895943	2.51905e-106
12.888916	2.95018e-106
12.881888	3.45508e-106
12.874861	4.04639e-106
12.867833	4.73889e-106
12.860805	5.54991e-106
12.853778	6.49971e-106
12.846750	7.61206e-106
12.839723	8.91476e-106
12.832695	1.04404e-105
12.825667	1.22271e-105
12.818640	1.43196e-105
12.811612	1.67701e-105
12.804585	1.964e-105
12.797557	2.3001e-105
12.790529	2.69371e-105
12.783502	3.15468e-105
12.776474	3.69453e-105
12.769447	4.32676e-105
12.762419	5.06717e-105
12.755391	5.93429e-105
12.748364	6.94977e-105
12.741336	8.13902e-105
12.734308	9.53177e-105
12.727281	1.11628e-104
12.720253	1.3073e-104
12.713226	1.531e-104
12.706198	1.79298e-104
12.699170	2.09978e-104
12.692143	2.45908e-104
12.685115	2.87986e-104
12.678088	3.37263e-104
12.671060	3.94972e-104
12.664032	4.62555e-104
12.657005	5.41701e-104
12.649977	6.34389e-104
12.642950	7.42936e-104
12.635922	8.70056e-104
12.628894	1.01892e-103
12.621867	1.19326e-103
12.614839	1.39743e-103
12.607812	1.63653e-103
12.600784	1.91654e-103
12.593756	2.24445e-103
12.586729	2.62846e-103
12.579701	3.07818e-103
12.572674	3.60483e-103
12.565646	4.22159e-103
12.558618	4.94387e-103
12.551591	5.78971e-103
12.544563	6.78026e-103
12.537535	7.94028e-103
12.530508	9.29875e-103
12.523480	1.08896e-102
12.516453	1.27527e-102
12.509425	1.49344e-102
12.502397	1.74894e-102
12.495370	2.04815e-102
12.488342	2.39854e-102
12.481315	2.80888e-102
12.474287	3.28941e-102
12.467259	3.85215e-102
12.460232	4.51115e-102
12.453204	5.28289e-102
12.446177	6.18664e-102
12.439149	7.24499e-102
12.432121	8.48439e-102
12.425094	9.93579e-102
12.418066	1.16355e-101
12.411039	1.36259e-101
12.404011	1.59568e-101
12.396983	1.86864e-101
12.389956	2.1883e-101
12.382928	2.56263e-101
12.375901	3.00099e-101
12.368873	3.51433e-101
12.361845	4.11548e-101
12.354818	4.81946e-101
12.347790	5.64385e-101
12.340762	6.60925e-101
12.333735	7.73978e-101
12.326707	9.06367e-101
12.319680	1.0614e-100
12.312652	1.24295e-100
12.305624	1.45556e-100
12.298597	1.70452e-100
12.291569	1.99607e-100
12.284542	2.33749e-100
12.277514	2.73729e-100
12.270486	3.20548e-100
12.263459	3.75375e-100
12.256431	4.39578e-100
12.249404	5.14763e-100
12.242376	6.02805e-100
12.235348	7.05906e-100
12.228321	8.26639e-100
12.221293	9.68021e-100
12.214266	1.13358e-99
12.207238	1.32746e-99
12.200210	1.55449e-99
12.193183	1.82035e-99
12.186155	2.13168e-99
12.179128	2.49625e-99
12.172100	2.92316e-99
12.165072	3.42309e-99
12.158045	4.00851e-99
12.151017	4.69404e-99
12.143989	5.49681e-99
12.136962	6.43685e-99
12.129934	7.53766e-99
12.122907	8.8267e-99
12.115879	1.03362e-98
12.108851	1.21038e-98
12.101824	1.41737e-98
12.094796	1.65975e-98
12.087769	1.94358e-98
12.080741	2.27594e-98
12.073713	2.66514e-98
12.066686	3.12089e-98
12.059658	3.65457e-98
12.052631	4.27951e-98
12.045603	5.01131e-98
12.038575	5.86823e-98
12.031548	6.87168e-98
12.024520	8.04672e-98
12.017493	9.42266e-98
12.010465	1.10339e-97
12.003437	1.29206e-97
11.996410	1.51299e-97
11.989382	1.77169e-97
11.982355	2.07463e-97
11.975327	2.42937e-97
11.968299	2.84475e-97
11.961272	3.33116e-97
11.954244	3.90073e-97
11.947217	4.56769e-97
11.940189	5.34867e-97
11.933161	6.26318e-97
11.926134	7.33404e-97
11.919106	8.58799e-97
11.912078	1.00563e-96
11.905051	1.17757e-96
11.898023	1.3789e-96
11.890996	1.61465e-96
11.883968	1.89071e-96
11.876940	2.21396e-96
11.869913	2.59247e-96
11.862885	3.0357e-96
11.855858	3.55469e-96
11.848830	4.16241e-96
11.841802	4.87402e-96
11.834775	5.70729e-96
11.827747	6.683e-96
11.820720	7.8255e-96
11.813692	9.16332e-96
11.806664	1.07298e-95
11.799637	1.25641e-95
11.792609	1.4712e-95
11.785582	1.7227e-95
11.778554	2.0172e-95
11.771526	2.36203e-95
11.764499	2.76581e-95
11.757471	3.23861e-95
11.750444	3.79223e-95
11.743416	4.44048e-95
11.736388	5.19954e-95
11.729361	6.08835e-95
11.722333	7.12908e-95
11.715305	8.3477e-95
11.708278	9.77462e-95
11.701250	1.14454e-94
11.694223	1.34018e-94
11.687195	1.56926e-94
11.680167	1.83749e-94
11.673140	2.15157e-94
11.666112	2.51934e-94
11.659085	2.94995e-94
11.652057	3.45417e-94
11.645029	4.04457e-94
11.638002	4.73587e-94
11.630974	5.54532e-94
11.623947	6.49312e-94
11.616919	7.60291e-94
11.609891	8.90236e-94
11.602864	1.04239e-93
11.595836	1.22055e-93
11.588809	1.42915e-93
11.581781	1.67341e-93
11.574753	1.95941e-93
11.567726	2.29428e-93
11.560698	2.68639e-93
11.553671	3.1455e-93
11.546643	3.68308e-93
11.539615	4.31252e-93
11.532588	5.04953e-93
11.525560	5.91249e-93
11.518532	6.92291e-93
11.511505	8.106e-93
11.504477	9.49127e-93
11.497450	1.11133e-92
11.490422	1.30124e-92
11.483394	1.52361e-92
11.476367	1.78398e-92
11.469339	2.08883e-92
11.462312	2.44578e-92
11.455284	2.86373e-92
11.448256	3.35309e-92
11.441229	3.92607e-92
11.434201	4.59695e-92
11.427174	5.38247e-92
11.420146	6.3022e-92
11.413118	7.37909e-92
11.406091	8.63998e-92
11.399063	1.01163e-91
11.392036	1.18449e-91
11.385008	1.38688e-91
11.377980	1.62385e-91
11.370953	1.90131e-91
11.363925	2.22618e-91
11.356898	2.60655e-91
11.349870	3.05191e-91
11.342842	3.57336e-91
11.335815	4.1839e-91
11.328787	4.89874e-91
11.321759	5.73572e-91
11.314732	6.71569e-91
11.307704	7.86308e-91
11.300677	9.20649e-91
11.293649	1.07794e-90
11.286621	1.2621e-90
11.279594	1.47773e-90
11.272566	1.73019e-90
11.265539	2.02578e-90
11.258511	2.37187e-90
11.251483	2.77708e-90
11.244456	3.25151e-90
11.237428	3.80699e-90
11.230401	4.45736e-90
11.223373	5.21883e-90
11.216345	6.11038e-90
11.209318	7.15422e-90
11.202290	8.37636e-90
11.195263	9.80728e-90
11.188235	1.14826e-89
11.181207	1.34441e-89
11.174180	1.57407e-89
11.167152	1.84295e-89
11.160125	2.15777e-89
11.153097	2.52635e-89
11.146069	2.9579e-89
11.139042	3.46315e-89
11.132014	4.0547e-89
11.124986	4.74729e-89
11.117959	5.55818e-89
11.110931	6.50757e-89
11.103904	7.61911e-89
11.096876	8.92049e-89
11.089848	1.04441e-88
11.082821	1.2228e-88
11.075793	1.43166e-88
11.068766	1.67619e-88
11.061738	1.96247e-88
11.054710	2.29766e-88
11.047683	2.69008e-88
11.040655	3.14953e-88
11.033628	3.68744e-88
11.026600	4.31722e-88
11.019572	5.05455e-88
11.012545	5.9178e-88
11.005517	6.92847e-88
10.998490	8.11173e-88
10.991462	9.49706e-88
10.984434	1.1119e-87
10.977407	1.30179e-87
10.970379	1.5241e-87
10.963352	1.78438e-87
10.956324	2.0891e-87
10.949296	2.44586e-87
10.942269	2.86354e-87
10.935241	3.35254e-87
10.928213	3.92505e-87
10.921186	4.59531e-87
10.914158	5.38002e-87
10.907131	6.29872e-87
10.900103	7.37429e-87
10.893075	8.63351e-87
10.886048	1.01077e-86
10.879020	1.18337e-86
10.871993	1.38543e-86
10.864965	1.622e-86
10.857937	1.89895e-86
10.850910	2.2232e-86
10.843882	2.6028e-86
10.836855	3.04722e-86
10.829827	3.56751e-86
10.822799	4.17663e-86
10.815772	4.88975e-86
10.808744	5.72462e-86
10.801717	6.70202e-86
10.794689	7.84629e-86
10.787661	9.18591e-86
10.780634	1.07542e-85
10.773606	1.25903e-85
10.766579	1.47398e-85
10.759551	1.72563e-85
10.752523	2.02024e-85
10.745496	2.36514e-85
10.738468	2.76892e-85
10.731440	3.24163e-85
10.724413	3.79503e-85
10.717385	4.4429e-85
10.710358	5.20137e-85
10.703330	6.08931e-85
10.696302	7.12882e-85
10.689275	8.34578e-85
10.682247	9.77046e-85
10.675220	1.14383e-84
10.668192	1.33909e-84
10.661164	1.56768e-84
10.654137	1.83528e-84
10.647109	2.14856e-84
10.640082	2.51531e-84
10.633054	2.94466e-84
10.626026	3.4473e-84
10.618999	4.03572e-84
10.611971	4.72458e-84
10.604944	5.53101e-84
10.597916	6.47507e-84
10.590888	7.58027e-84
10.583861	8.87409e-84
10.576833	1.03887e-83
10.569806	1.21619e-83
10.562778	1.42376e-83
10.555750	1.66676e-83
10.548723	1.95124e-83
10.541695	2.28426e-83
10.534668	2.67411e-83
10.527640	3.1305e-83
10.520612	3.66477e-83
10.513585	4.29021e-83
10.506557	5.0224e-83
10.499529	5.87952e-83
10.492502	6.88292e-83
10.485474	8.05754e-83
10.478447	9.4326e-83
10.471419	1.10423e-82
10.464391	1.29267e-82
10.457364	1.51326e-82
10.450336	1.7715e-82
10.443309	2.0738e-82
10.436281	2.42768e-82
10.429253	2.84195e-82
10.422226	3.3269e-82
10.415198	3.8946e-82
10.408171	4.55917e-82
10.401143	5.33712e-82
10.394115	6.24781e-82
10.387088	7.31389e-82
10.380060	8.56186e-82
10.373033	1.00227e-81
10.366005	1.17329e-81
10.358977	1.37348e-81
10.351950	1.60783e-81
10.344922	1.88215e-81
10.337895	2.20328e-81
10.330867	2.5792e-81
10.323839	3.01925e-81
10.316812	3.53437e-81
10.309784	4.13738e-81
10.302756	4.84325e-81
10.295729	5.66954e-81
10.288701	6.63679e-81
10.281674	7.76905e-81
10.274646	9.09446e-81
10.267618	1.0646e-80
10.260591	1.24621e-80
10.253563	1.45881e-80
10.246536	1.70768e-80
10.239508	1.99899e-80
10.232480	2.34e-80
10.225453	2.73918e-80
10.218425	3.20644e-80
10.211398	3.75341e-80
10.204370	4.39367e-80
10.197342	5.14315e-80
10.190315	6.02045e-80
10.183287	7.0474e-80
10.176260	8.2495e-80
10.169232	9.65664e-80
10.162204	1.13038e-79
10.155177	1.32318e-79
10.148149	1.54887e-79
10.141122	1.81306e-79
10.134094	2.1223e-79
10.127066	2.48428e-79
10.120039	2.90799e-79
10.113011	3.40397e-79
10.105983	3.98453e-79
10.098956	4.6641e-79
10.091928	5.45956e-79
10.084901	6.39068e-79
10.077873	7.48058e-79
10.070845	8.75636e-79
10.063818	1.02497e-78
10.056790	1.19977e-78
10.049763	1.40437e-78
10.042735	1.64387e-78
10.035707	1.92421e-78
10.028680	2.25234e-78
10.021652	2.63644e-78
10.014625	3.08602e-78
10.007597	3.61227e-78
10.000569	4.22825e-78
9.993542	4.94926e-78
9.986514	5.7932e-78
9.979487	6.78105e-78
9.972459	7.93732e-78
9.965431	9.29075e-78
9.958404	1.08749e-77
9.951376	1.27292e-77
9.944349	1.48996e-77
9.937321	1.74401e-77
9.930293	2.04137e-77
9.923266	2.38942e-77
9.916238	2.79682e-77
9.909210	3.27367e-77
9.902183	3.83181e-77
9.895155	4.48511e-77
9.888128	5.24978e-77
9.881100	6.1448e-77
9.874072	7.19241e-77
9.867045	8.4186e-77
9.860017	9.85382e-77
9.852990	1.15337e-76
9.845962	1.34999e-76
9.838934	1.58014e-76
9.831907	1.84951e-76
9.824879	2.1648e-76
9.817852	2.53383e-76
9.810824	2.96576e-76
9.803796	3.47132e-76
9.796769	4.06305e-76
9.789741	4.75564e-76
9.782714	5.56628e-76
9.775686	6.51509e-76
9.768658	7.62562e-76
9.761631	8.92542e-76
9.754603	1.04468e-75
9.747576	1.22274e-75
9.740548	1.43115e-75
9.733520	1.67508e-75
9.726493	1.96058e-75
9.719465	2.29474e-75
9.712437	2.68585e-75
9.705410	3.14361e-75
9.698382	3.67938e-75
9.691355	4.30646e-75
9.684327	5.0404e-75
9.677299	5.89941e-75
9.670272	6.90481e-75
9.663244	8.08154e-75
9.656217	9.45879e-75
9.649189	1.10707e-74
9.642161	1.29573e-74
9.635134	1.51654e-74
9.628106	1.77498e-74
9.621079	2.07745e-74
9.614051	2.43145e-74
9.607023	2.84578e-74
9.599996	3.33071e-74
9.592968	3.89825e-74
9.585941	4.5625e-74
9.578913	5.33992e-74
9.571885	6.2498e-74
9.564858	7.3147e-74
9.557830	8.56104e-74
9.550803	1.00197e-73
9.543775	1.17269e-73
9.536747	1.37249e-73
9.529720	1.60633e-73
9.522692	1.88002e-73
9.515664	2.20032e-73
9.508637	2.57519e-73
9.501609	3.01392e-73
9.494582	3.52739e-73
9.487554	4.12834e-73
9.480526	4.83165e-73
9.473499	5.65476e-73
9.466471	6.61809e-73
9.459444	7.74551e-73
9.452416	9.06498e-73
9.445388	1.06092e-72
9.438361	1.24164e-72
9.431333	1.45315e-72
9.424306	1.70069e-72
9.417278	1.99038e-72
9.410250	2.32942e-72
9.403223	2.7262e-72
9.396195	3.19057e-72
9.389168	3.73402e-72
9.382140	4.37003e-72
9.375112	5.11436e-72
9.368085	5.98546e-72
9.361057	7.00491e-72
9.354030	8.19797e-72
9.347002	9.59422e-72
9.339974	1.12283e-71
9.332947	1.31406e-71
9.325919	1.53785e-71
9.318892	1.79976e-71
9.311864	2.10626e-71
9.304836	2.46496e-71
9.297809	2.88474e-71
9.290781	3.37601e-71
9.283753	3.95092e-71
9.276726	4.62373e-71
9.269698	5.4111e-71
9.262671	6.33255e-71
9.255643	7.41088e-71
9.248615	8.67282e-71
9.241588	1.01496e-70
9.234560	1.18779e-70
9.227533	1.39004e-70
9.220505	1.62672e-70
9.213477	1.9037e-70
9.206450	2.22784e-70
9.199422	2.60716e-70
9.192395	3.05106e-70
9.185367	3.57053e-70
9.178339	4.17844e-70
9.171312	4.88983e-70
9.164284	5.72234e-70
9.157257	6.69656e-70
9.150229	7.83662e-70
9.143201	9.17076e-70
9.136174	1.0732e-69
9.129146	1.2559e-69
9.122119	1.4697e-69
9.115091	1.71989e-69
9.108063	2.01267e-69
9.101036	2.35529e-69
9.094008	2.75622e-69
9.086980	3.22539e-69
9.079953	3.77442e-69
9.072925	4.41689e-69
9.065898	5.16871e-69
9.058870	6.04849e-69
9.051842	7.07801e-69
9.044815	8.28274e-69
9.037787	9.6925e-69
9.030760	1.13422e-68
9.023732	1.32726e-68
9.016704	1.55316e-68
9.009677	1.8175e-68
9.002649	2.12682e-68
8.995622	2.48878e-68
8.988594	2.91234e-68
8.981566	3.40797e-68
8.974539	3.98794e-68
8.967511	4.6666e-68
8.960484	5.46074e-68
8.953456	6.39001e-68
8.946428	7.4774e-68
8.939401	8.74981e-68
8.932373	1.02387e-67
8.925346	1.1981e-67
8.918318	1.40196e-67
8.911290	1.64051e-67
8.904263	1.91965e-67
8.897235	2.24628e-67
8.890207	2.62849e-67
8.883180	3.07571e-67
8.876152	3.59902e-67
8.869125	4.21136e-67
8.862097	4.92786e-67
8.855069	5.76626e-67
8.848042	6.74729e-67
8.841014	7.89519e-67
8.833987	9.23837e-67
8.826959	1.081e-66
8.819931	1.2649e-66
8.812904	1.48009e-66
8.805876	1.73187e-66
8.798849	2.02648e-66
8.791821	2.3712e-66
8.784793	2.77456e-66
8.777766	3.24652e-66
8.770738	3.79876e-66
8.763711	4.44492e-66
8.756683	5.20097e-66
8.749655	6.08562e-66
8.742628	7.12071e-66
8.735600	8.33184e-66
8.728573	9.74895e-66
8.721545	1.14071e-65
8.714517	1.33471e-65
8.707490	1.56171e-65
8.700462	1.82732e-65
8.693434	2.13809e-65
8.686407	2.5017e-65
8.679379	2.92715e-65
8.672352	3.42494e-65
8.665324	4.00737e-65
8.658296	4.68884e-65
8.651269	5.48619e-65
8.644241	6.4191e-65
8.637214	7.51064e-65
8.630186	8.78776e-65
8.623158	1.0282e-64
8.616131	1.20303e-64
8.609103	1.40759e-64
8.602076	1.64692e-64
8.595048	1.92694e-64
8.588020	2.25457e-64
8.580993	2.6379e-64
8.573965	3.08639e-64
8.566938	3.61112e-64
8.559910	4.22505e-64
8.552882	4.94335e-64
8.545855	5.78375e-64
8.538827	6.767e-64
8.531800	7.91739e-64
8.524772	9.26332e-64
8.517744	1.0838e-63
8.510717	1.26804e-63
8.503689	1.48359e-63
8.496661	1.73578e-63
8.489634	2.03083e-63
8.482606	2.37602e-63
8.475579	2.77989e-63
8.468551	3.25239e-63
8.461523	3.80519e-63
8.454496	4.45194e-63
8.447468	5.20861e-63
8.440441	6.09386e-63
8.433413	7.12955e-63
8.426385	8.34124e-63
8.419358	9.75883e-63
8.412330	1.14173e-62
8.405303	1.33576e-62
8.398275	1.56276e-62
8.391247	1.82833e-62
8.384220	2.13903e-62
8.377192	2.50251e-62
8.370165	2.92776e-62
8.363137	3.42526e-62
8.356109	4.00728e-62
8.349082	4.68819e-62
8.342054	5.48478e-62
8.335027	6.41671e-62
8.327999	7.50695e-62
8.320971	8.78242e-62
8.313944	1.02746e-61
8.306916	1.20202e-61
8.299888	1.40624e-61
8.292861	1.64514e-61
8.285833	1.92464e-61
8.278806	2.2516e-61
8.271778	2.63411e-61
8.264750	3.08159e-61
8.257723	3.60507e-61
8.250695	4.21747e-61
8.243668	4.93388e-61
8.236640	5.77198e-61
8.229612	6.75242e-61
8.222585	7.89937e-61
8.215557	9.24112e-61
8.208530	1.08107e-60
8.201502	1.26469e-60
8.194474	1.47949e-60
8.187447	1.73077e-60
8.180419	2.02472e-60
8.173392	2.36859e-60
8.166364	2.77085e-60
8.159336	3.24142e-60
8.152309	3.79189e-60
8.145281	4.43583e-60
8.138254	5.18911e-60
8.131226	6.07029e-60
8.124198	7.10108e-60
8.117171	8.30689e-60
8.110143	9.71743e-60
8.103116	1.13674e-59
8.096088	1.32976e-59
8.089060	1.55554e-59
8.082033	1.81966e-59
8.075005	2.12861e-59
8.067977	2.49001e-59
8.060950	2.91276e-59
8.053922	3.40727e-59
8.046895	3.98573e-59
8.039867	4.66238e-59
8.032839	5.45388e-59
8.025812	6.37974e-59
8.018784	7.46274e-59
8.011757	8.72957e-59
8.004729	1.02114e-58
7.997701	1.19448e-58
7.990674	1.39723e-58
7.983646	1.63439e-58
7.976619	1.91181e-58
7.969591	2.2363e-58
7.962563	2.61587e-58
7.955536	3.05984e-58
7.948508	3.57916e-58
7.941481	4.1866e-58
7.934453	4.89712e-58
7.927425	5.72821e-58
7.920398	6.70032e-58
7.913370	7.83738e-58
7.906343	9.16737e-58
7.899315	1.0723e-57
7.892287	1.25426e-57
7.885260	1.46709e-57
7.878232	1.71604e-57
7.871204	2.00721e-57
7.864177	2.34779e-57
7.857149	2.74614e-57
7.850122	3.21207e-57
7.843094	3.75704e-57
7.836066	4.39447e-57
7.829039	5.14002e-57
7.822011	6.01203e-57
7.814984	7.03197e-57
7.807956	8.2249e-57
7.800928	9.62019e-57
7.793901	1.12521e-56
7.786873	1.31609e-56
7.779846	1.53933e-56
7.772818	1.80044e-56
7.765790	2.10584e-56
7.758763	2.46302e-56
7.751735	2.88079e-56
7.744708	3.3694e-56
7.737680	3.94087e-56
7.730652	4.60924e-56
7.723625	5.39096e-56
7.716597	6.30524e-56
7.709570	7.37454e-56
7.702542	8.62516e-56
7.695514	1.00878e-55
7.688487	1.17985e-55
7.681459	1.37992e-55
7.674431	1.61391e-55
7.667404	1.88758e-55
7.660376	2.20764e-55
7.653349	2.58196e-55
7.646321	3.01974e-55
7.639293	3.53174e-55
7.632266	4.13053e-55
7.625238	4.83082e-55
7.618211	5.64982e-55
7.611183	6.60766e-55
7.604155	7.72784e-55
7.597128	9.0379e-55
7.590100	1.057e-54
7.583073	1.23618e-54
7.576045	1.44573e-54
7.569017	1.69079e-54
7.561990	1.97738e-54
7.554962	2.31255e-54
7.547935	2.70452e-54
7.540907	3.16291e-54
7.533879	3.69898e-54
7.526852	4.32589e-54
7.519824	5.05903e-54
7.512797	5.9164e-54
7.505769	6.91905e-54
7.498741	8.09159e-54
7.491714	9.4628e-54
7.484686	1.10663e-53
7.477658	1.29416e-53
7.470631	1.51345e-53
7.463603	1.76989e-53
7.456576	2.06978e-53
7.449548	2.42047e-53
7.442520	2.83057e-53
7.435493	3.31015e-53
7.428465	3.87096e-53
7.421438	4.52676e-53
7.414410	5.29365e-53
7.407382	6.19044e-53
7.400355	7.23913e-53
7.393327	8.46543e-53
7.386300	9.89943e-53
7.379272	1.15763e-52
7.372244	1.35372e-52
7.365217	1.58301e-52
7.358189	1.85113e-52
7.351162	2.16467e-52
7.344134	2.53129e-52
7.337106	2.96e-52
7.330079	3.4613e-52
7.323051	4.04748e-52
7.316024	4.73292e-52
7.308996	5.53441e-52
7.301968	6.47161e-52
7.294941	7.56748e-52
7.287913	8.84889e-52
7.280885	1.03472e-51
7.273858	1.20993e-51
7.266830	1.41479e-51
7.259803	1.65433e-51
7.252775	1.93442e-51
7.245747	2.26192e-51
7.238720	2.64485e-51
7.231692	3.09261e-51
7.224665	3.61615e-51
7.217637	4.22831e-51
7.210609	4.94407e-51
7.203582	5.78097e-51
7.196554	6.75951e-51
7.189527	7.90366e-51
7.182499	9.24143e-51
7.175471	1.08056e-50
7.168444	1.26344e-50
7.161416	1.47727e-50
7.154389	1.72729e-50
7.147361	2.0196e-50
7.140333	2.36138e-50
7.133306	2.76099e-50
7.126278	3.2282e-50
7.119251	3.77446e-50
7.112223	4.41314e-50
7.105195	5.15987e-50
7.098168	6.03292e-50
7.091140	7.05366e-50
7.084112	8.24707e-50
7.077085	9.64236e-50
7.070057	1.12737e-49
7.063030	1.31809e-49
7.056002	1.54107e-49
7.048974	1.80176e-49
7.041947	2.10655e-49
7.034919	2.46288e-49
7.027892	2.87948e-49
7.020864	3.36652e-49
7.013836	3.93594e-49
7.006809	4.60164e-49
6.999781	5.37991e-49
6.992754	6.28978e-49
6.985726	7.35349e-49
6.978698	8.59707e-49
6.971671	1.00509e-48
6.964643	1.17505e-48
6.957616	1.37375e-48
6.950588	1.60604e-48
6.943560	1.8776e-48
6.936533	2.19507e-48
6.929505	2.5662e-48
6.922478	3.00007e-48
6.915450	3.50728e-48
6.908422	4.10022e-48
6.901395	4.79338e-48
6.894367	5.6037e-48
6.887339	6.55097e-48
6.880312	7.65834e-48
6.873284	8.95285e-48
6.866257	1.04661e-47
6.859229	1.22351e-47
6.852201	1.43031e-47
6.845174	1.67204e-47
6.838146	1.95463e-47
6.831119	2.28496e-47
6.824091	2.6711e-47
6.817063	3.12249e-47
6.810036	3.65014e-47
6.803008	4.26693e-47
6.795981	4.98792e-47
6.788953	5.8307e-47
6.781925	6.81586e-47
6.774898	7.96743e-47
6.767870	9.31352e-47
6.760843	1.0887e-46
6.753815	1.27262e-46
6.746787	1.4876e-46
6.739760	1.7389e-46
6.732732	2.03263e-46
6.725705	2.37598e-46
6.718677	2.7773e-46
6.711649	3.24639e-46
6.704622	3.7947e-46
6.697594	4.43559e-46
6.690567	5.18469e-46
6.683539	6.06027e-46
6.676511	7.08369e-46
6.669484	8.27989e-46
6.662456	9.67805e-46
6.655428	1.13122e-45
6.648401	1.32223e-45
6.641373	1.54548e-45
6.634346	1.80641e-45
6.627318	2.11139e-45
6.620290	2.46785e-45
6.613263	2.88447e-45
6.606235	3.3714e-45
6.599208	3.94052e-45
6.592180	4.60568e-45
6.585152	5.38309e-45
6.578125	6.2917e-45
6.571097	7.35362e-45
6.564070	8.59473e-45
6.557042	1.00453e-44
6.550014	1.17405e-44
6.542987	1.37218e-44
6.535959	1.60374e-44
6.528932	1.87436e-44
6.521904	2.19064e-44
6.514876	2.56027e-44
6.507849	2.99225e-44
6.500821	3.4971e-44
6.493794	4.0871e-44
6.486766	4.77662e-44
6.479738	5.58244e-44
6.472711	6.52416e-44
6.465683	7.6247e-44
6.458655	8.91083e-44
6.451628	1.04139e-43
6.444600	1.21703e-43
6.437573	1.4223e-43
6.430545	1.66217e-43
6.423517	1.9425e-43
6.416490	2.27008e-43
6.409462	2.65289e-43
6.402435	3.10024e-43
6.395407	3.62301e-43
6.388379	4.23389e-43
6.381352	4.94776e-43
6.374324	5.78195e-43
6.367297	6.75675e-43
6.360269	7.89585e-43
6.353241	9.22693e-43
6.346214	1.07823e-42
6.339186	1.25999e-42
6.332159	1.47237e-42
6.325131	1.72054e-42
6.318103	2.01053e-42
6.311076	2.34938e-42
6.304048	2.74533e-42
6.297021	3.20799e-42
6.289993	3.74859e-42
6.282965	4.38026e-42
6.275938	5.11835e-42
6.268910	5.98077e-42
6.261882	6.98847e-42
6.254855	8.1659e-42
6.247827	9.54165e-42
6.240800	1.11491e-41
6.233772	1.30273e-41
6.226744	1.52218e-41
6.219717	1.77858e-41
6.212689	2.07816e-41
6.205662	2.42819e-41
6.198634	2.83716e-41
6.191606	3.31498e-41
6.184579	3.87326e-41
6.177551	4.52552e-41
6.170524	5.28759e-41
6.163496	6.17795e-41
6.156468	7.21819e-41
6.149441	8.43354e-41
6.142413	9.85344e-41
6.135386	1.15123e-40
6.128358	1.34504e-40
6.121330	1.57147e-40
6.114303	1.836e-40
6.107275	2.14505e-40
6.100248	2.5061e-40
6.093220	2.92791e-40
6.086192	3.42068e-40
6.079165	3.99637e-40
6.072137	4.66891e-40
6.065109	5.45459e-40
6.058082	6.37244e-40
6.051054	7.4447e-40
6.044027	8.69731e-40
6.036999	1.01606e-39
6.029971	1.187e-39
6.022944	1.3867e-39
6.015916	1.61997e-39
6.008889	1.89248e-39
6.001861	2.21081e-39
5.994833	2.58267e-39
5.987806	3.01705e-39
5.980778	3.52447e-39
5.973751	4.11721e-39
5.966723	4.80959e-39
5.959695	5.61836e-39
5.952668	6.5631e-39
5.945640	7.66664e-39
5.938613	8.95566e-39
5.931585	1.04613e-38
5.924557	1.22201e-38
5.917530	1.42744e-38
5.910502	1.66739e-38
5.903475	1.94767e-38
5.896447	2.27504e-38
5.889419	2.65742e-38
5.882392	3.10404e-38
5.875364	3.6257e-38
5.868336	4.235e-38
5.861309	4.94666e-38
5.854281	5.77785e-38
5.847254	6.74867e-38
5.840226	7.88255e-38
5.833198	9.20686e-38
5.826171	1.07536e-37
5.819143	1.25601e-37
5.812116	1.46699e-37
5.805088	1.7134e-37
5.798060	2.00119e-37
5.791033	2.33729e-37
5.784005	2.72983e-37
5.776978	3.18826e-37
5.769950	3.72365e-37
5.762922	4.34891e-37
5.755895	5.07913e-37
5.748867	5.93191e-37
5.741840	6.92781e-37
5.734812	8.09085e-37
5.727784	9.44906e-37
5.720757	1.10352e-36
5.713729	1.28875e-36
5.706702	1.50505e-36
5.699674	1.75765e-36
5.692646	2.05263e-36
5.685619	2.39709e-36
5.678591	2.79933e-36
5.671563	3.26905e-36
5.664536	3.81754e-36
5.657508	4.45804e-36
5.650481	5.20594e-36
5.643453	6.07928e-36
5.636425	7.09906e-36
5.629398	8.28983e-36
5.622370	9.68026e-36
5.615343	1.13038e-35
5.608315	1.31995e-35
5.601287	1.54131e-35
5.594260	1.79977e-35
5.587232	2.10155e-35
5.580205	2.45391e-35
5.573177	2.86533e-35
5.566149	3.34569e-35
5.559122	3.90655e-35
5.552094	4.5614e-35
5.545067	5.32597e-35
5.538039	6.21863e-35
5.531011	7.26085e-35
5.523984	8.47767e-35
5.516956	9.89832e-35
5.509929	1.15569e-34
5.502901	1.34934e-34
5.495873	1.57541e-34
5.488846	1.83934e-34
5.481818	2.14748e-34
5.474791	2.5072e-34
5.467763	2.92716e-34
5.460735	3.41744e-34
5.453708	3.98979e-34
5.446680	4.65796e-34
5.439652	5.43798e-34
5.432625	6.34855e-34
5.425597	7.41153e-34
5.418570	8.65241e-34
5.411542	1.0101e-33
5.404514	1.17919e-33
5.397487	1.37658e-33
5.390459	1.60699e-33
5.383432	1.87595e-33
5.376404	2.18991e-33
5.369376	2.55639e-33
5.362349	2.98416e-33
5.355321	3.48349e-33
5.348294	4.06632e-33
5.341266	4.74662e-33
5.334238	5.54069e-33
5.327211	6.46753e-33
5.320183	7.54933e-33
5.313156	8.812e-33
5.306128	1.02857e-32
5.299100	1.20059e-32
5.292073	1.40135e-32
5.285045	1.63566e-32
5.278018	1.90914e-32
5.270990	2.22832e-32
5.263962	2.60083e-32
5.256935	3.03559e-32
5.249907	3.54298e-32
5.242879	4.13514e-32
5.235852	4.82622e-32
5.228824	5.63274e-32
5.221797	6.57396e-32
5.214769	7.67239e-32
5.207741	8.95424e-32
5.200714	1.04502e-31
5.193686	1.21958e-31
5.186659	1.4233e-31
5.179631	1.66102e-31
5.172603	1.93843e-31
5.165576	2.26215e-31
5.158548	2.6399e-31
5.151521	3.08069e-31
5.144493	3.59504e-31
5.137465	4.19522e-31
5.130438	4.89554e-31
5.123410	5.7127e-31
5.116383	6.6662e-31
5.109355	7.77875e-31
5.102327	9.07687e-31
5.095300	1.05915e-30
5.088272	1.23587e-30
5.081245	1.44207e-30
5.074217	1.68264e-30
5.067189	1.96333e-30
5.060162	2.29082e-30
5.053134	2.67289e-30
5.046106	3.11866e-30
5.039079	3.63872e-30
5.032051	4.24546e-30
5.025024	4.9533e-30
5.017996	5.7791e-30
5.010968	6.74249e-30
5.003941	7.86639e-30
4.996913	9.17751e-30
4.989886	1.0707e-29
4.982858	1.24913e-29
4.975830	1.45728e-29
4.968803	1.70008e-29
4.961775	1.98332e-29
4.954748	2.31372e-29
4.947720	2.69912e-29
4.940692	3.14868e-29
4.933665	3.67307e-29
4.926637	4.28474e-29
4.919610	4.9982e-29
4.912582	5.8304e-29
4.905554	6.80106e-29
4.898527	7.93322e-29
4.891499	9.25372e-29
4.884472	1.07939e-28
4.877444	1.25902e-28
4.870416	1.46853e-28
4.863389	1.71288e-28
4.856361	1.99786e-28
4.849333	2.33023e-28
4.842306	2.71785e-28
4.835278	3.1699e-28
4.828251	3.6971e-28
4.821223	4.31191e-28
4.814195	5.02889e-28
4.807168	5.86502e-28
4.800140	6.84006e-28
4.793113	7.9771e-28
4.786085	9.30301e-28
4.779057	1.08492e-27
4.772030	1.26521e-27
4.765002	1.47544e-27
4.757975	1.72058e-27
4.750947	2.00643e-27
4.743919	2.33973e-27
4.736892	2.72835e-27
4.729864	3.18148e-27
4.722837	3.7098e-27
4.715809	4.3258e-27
4.708781	5.04401e-27
4.701754	5.88138e-27
4.694726	6.85765e-27
4.687699	7.99586e-27
4.680671	9.32284e-27
4.673643	1.08699e-26
4.666616	1.26735e-26
4.659588	1.4776e-26
4.652560	1.72272e-26
4.645533	2.00847e-26
4.638505	2.34157e-26
4.631478	2.72988e-26
4.624450	3.18253e-26
4.617422	3.71018e-26
4.610395	4.32525e-26
4.603367	5.04219e-26
4.596340	5.87788e-26
4.589312	6.85196e-26
4.582284	7.98735e-26
4.575257	9.31071e-26
4.568229	1.08531e-25
4.561202	1.26509e-25
4.554174	1.47462e-25
4.547146	1.71882e-25
4.540119	2.00344e-25
4.533091	2.33514e-25
4.526064	2.72171e-25
4.519036	3.17222e-25
4.512008	3.69724e-25
4.504981	4.30908e-25
4.497953	5.02208e-25
4.490926	5.85295e-25
4.483898	6.82117e-25
4.476870	7.94942e-25
4.469843	9.26412e-25
4.462815	1.0796e-24
4.455787	1.25811e-24
4.448760	1.4661e-24
4.441732	1.70844e-24
4.434705	1.99081e-24
4.427677	2.3198e-24
4.420649	2.70311e-24
4.413622	3.1497e-24
4.406594	3.67e-24
4.399567	4.27617e-24
4.392539	4.98236e-24
4.385511	5.80507e-24
4.378484	6.7635e-24
4.371456	7.88002e-24
4.364429	9.18067e-24
4.357401	1.06958e-23
4.350373	1.24607e-23
4.343346	1.45166e-23
4.336318	1.69113e-23
4.329291	1.97007e-23
4.322263	2.29498e-23
4.315235	2.67341e-23
4.308208	3.11418e-23
4.301180	3.62754e-23
4.294153	4.22545e-23
4.287125	4.9218e-23
4.280097	5.73279e-23
4.273070	6.67728e-23
4.266042	7.7772e-23
4.259014	9.05812e-23
4.251987	1.05498e-22
4.244959	1.22868e-22
4.237932	1.43096e-22
4.230904	1.6665e-22
4.223876	1.94076e-22
4.216849	2.26011e-22
4.209821	2.63196e-22
4.202794	3.06491e-22
4.195766	3.56901e-22
4.188738	4.15592e-22
4.181711	4.83924e-22
4.174683	5.63478e-22
4.167656	6.56095e-22
4.160628	7.63918e-22
4.153600	8.89439e-22
4.146573	1.03556e-21
4.139545	1.20566e-21
4.132518	1.40367e-21
4.125490	1.63415e-21
4.118462	1.90244e-21
4.111435	2.21472e-21
4.104407	2.5782e-21
4.097380	3.00125e-21
4.090352	3.49364e-21
4.083324	4.06671e-21
4.076297	4.73367e-21
4.069269	5.50987e-21
4.062242	6.41318e-21
4.055214	7.4644e-21
4.048186	8.6877e-21
4.041159	1.01112e-20
4.034131	1.17677e-20
4.027103	1.36952e-20
4.020076	1.5938e-20
4.013048	1.85475e-20
4.006021	2.15838e-20
3.998993	2.51164e-20
3.991965	2.92264e-20
3.984938	3.40081e-20
3.977910	3.9571e-20
3.970883	4.60426e-20
3.963855	5.3571e-20
3.956827	6.23287e-20
3.949800	7.25161e-20
3.942772	8.43661e-20
3.935745	9.81497e-20
3.928717	1.14182e-19
3.921689	1.32829e-19
3.914662	1.54517e-19
3.907634	1.79741e-19
3.900607	2.09077e-19
3.893579	2.43193e-19
3.886551	2.82867e-19
3.879524	3.29004e-19
3.872496	3.82654e-19
3.865469	4.45039e-19
3.858441	5.17579e-19
3.851413	6.01924e-19
3.844386	6.99992e-19
3.837358	8.14012e-19
3.830330	9.46574e-19
3.823303	1.10069e-18
3.816275	1.27985e-18
3.809248	1.48813e-18
3.802220	1.73025e-18
3.795192	2.01169e-18
3.788165	2.33884e-18
3.781137	2.71909e-18
3.774110	3.16106e-18
3.767082	3.67475e-18
3.760054	4.27176e-18
3.753027	4.96559e-18
3.745999	5.77192e-18
3.738972	6.70894e-18
3.731944	7.7978e-18
3.724916	9.06306e-18
3.717889	1.05332e-17
3.710861	1.22415e-17
3.703834	1.42262e-17
3.696806	1.65321e-17
3.689778	1.92111e-17
3.682751	2.23233e-17
3.675723	2.59388e-17
3.668696	3.01386e-17
3.661668	3.50171e-17
3.654640	4.06837e-17
3.647613	4.72655e-17
3.640585	5.49099e-17
3.633557	6.37881e-17
3.626530	7.40988e-17
3.619502	8.60727e-17
3.612475	9.99774e-17
3.605447	1.16124e-16
3.598419	1.34872e-16
3.591392	1.5664e-16
3.584364	1.81915e-16
3.577337	2.11258e-16
3.570309	2.45324e-16
3.563281	2.84871e-16
3.556254	3.30779e-16
3.549226	3.84068e-16
3.542199	4.45922e-16
3.535171	5.17714e-16
3.528143	6.01038e-16
3.521116	6.97741e-16
3.514088	8.09965e-16
3.507061	9.40195e-16
3.500033	1.09131e-15
3.493005	1.26666e-15
3.485978	1.47011e-15
3.478950	1.70616e-15
3.471923	1.98001e-15
3.464895	2.29771e-15
3.457867	2.66625e-15
3.450840	3.09374e-15
3.443812	3.5896e-15
3.436784	4.16472e-15
3.429757	4.83174e-15
3.422729	5.6053e-15
3.415702	6.50236e-15
3.408674	7.54259e-15
3.401646	8.74876e-15
3.394619	1.01473e-14
3.387591	1.17687e-14
3.380564	1.36485e-14
3.373536	1.58276e-14
3.366508	1.83536e-14
3.359481	2.12816e-14
3.352453	2.46752e-14
3.345426	2.86084e-14
3.338398	3.31666e-14
3.331370	3.84487e-14
3.324343	4.45695e-14
3.317315	5.16615e-14
3.310288	5.98785e-14
3.303260	6.9398e-14
3.296232	8.04261e-14
3.289205	9.32007e-14
3.282177	1.07998e-13
3.275150	1.25136e-13
3.268122	1.44984e-13
3.261094	1.6797e-13
3.254067	1.94587e-13
3.247039	2.25407e-13
3.240011	2.6109e-13
3.232984	3.02402e-13
3.225956	3.50227e-13
3.218929	4.05586e-13
3.211901	4.69663e-13
3.204873	5.43825e-13
3.197846	6.29652e-13
3.190818	7.28971e-13
3.183791	8.43893e-13
3.176763	9.76861e-13
3.169735	1.13069e-12
3.162708	1.30865e-12
3.155680	1.5145e-12
3.148653	1.7526e-12
3.141625	2.02797e-12
3.134597	2.34641e-12
3.127570	2.71464e-12
3.120542	3.14039e-12
3.113515	3.63262e-12
3.106487	4.20166e-12
3.099459	4.85942e-12
3.092432	5.61966e-12
3.085404	6.49828e-12
3.078377	7.51361e-12
3.071349	8.68681e-12
3.064321	1.00423e-11
3.057294	1.16082e-11
3.050266	1.34171e-11
3.043238	1.55064e-11
3.036211	1.79193e-11
3.029183	2.07057e-11
3.022156	2.3923e-11
3.015128	2.76376e-11
3.008100	3.19258e-11
3.001073	3.68755e-11
2.994045	4.25883e-11
2.987018	4.9181e-11
2.979990	5.67882e-11
2.972962	6.55652e-11
2.965935	7.56905e-11
2.958907	8.73698e-11
2.951880	1.0084e-10
2.944852	1.16374e-10
2.937824	1.34286e-10
2.930797	1.54936e-10
2.923769	1.78741e-10
2.916742	2.06179e-10
2.909714	2.378e-10
2.902686	2.74237e-10
2.895659	3.16218e-10
2.888631	3.64579e-10
2.881604	4.20282e-10
2.874576	4.84432e-10
2.867548	5.58301e-10
2.860521	6.43347e-10
2.853493	7.41247e-10
2.846466	8.53926e-10
2.839438	9.83596e-10
2.832410	1.13279e-09
2.825383	1.30443e-09
2.818355	1.50186e-09
2.811327	1.72891e-09
2.804300	1.98998e-09
2.797272	2.29011e-09
2.790245	2.6351e-09
2.783217	3.03157e-09
2.776189	3.48713e-09
2.769162	4.01049e-09
2.762134	4.61161e-09
2.755107	5.30193e-09
2.748079	6.09452e-09
2.741051	7.00435e-09
2.734024	8.04856e-09
2.726996	9.24674e-09
2.719969	1.06213e-08
2.712941	1.21979e-08
2.705913	1.40058e-08
2.698886	1.60785e-08
2.691858	1.84542e-08
2.684831	2.11766e-08
2.677803	2.42956e-08
2.670775	2.78679e-08
2.663748	3.19587e-08
2.656720	3.66418e-08
2.649693	4.20017e-08
2.642665	4.81346e-08
2.635637	5.51501e-08
2.628610	6.3173e-08
2.621582	7.23453e-08
2.614554	8.28287e-08
2.607527	9.48071e-08
2.600499	1.0849e-07
2.593472	1.24114e-07
2.586444	1.4195e-07
2.579416	1.62304e-07
2.572389	1.85524e-07
2.565361	2.12005e-07
2.558334	2.42194e-07
2.551306	2.76598e-07
2.544278	3.15791e-07
2.537251	3.60423e-07
2.530223	4.11231e-07
2.523196	4.69044e-07
2.516168	5.34804e-07
2.509140	6.09571e-07
2.502113	6.94542e-07
2.495085	7.91068e-07
2.488058	9.0067e-07
2.481030	1.02506e-06
2.474002	1.16618e-06
2.466975	1.32618e-06
2.459947	1.50751e-06
2.452920	1.71289e-06
2.445892	1.94541e-06
2.438864	2.20849e-06
2.431837	2.50599e-06
2.424809	2.8422e-06
2.417781	3.22194e-06
2.410754	3.65057e-06
2.403726	4.13407e-06
2.396699	4.67909e-06
2.389671	5.29305e-06
2.382643	5.98416e-06
2.375616	6.76153e-06
2.368588	7.63525e-06
2.361561	8.61648e-06
2.354533	9.71752e-06
2.347505	1.09519e-05
2.340478	1.23346e-05
2.333450	1.3882e-05
2.326423	1.56118e-05
2.319395	1.75438e-05
2.312367	1.96992e-05
2.305340	2.21013e-05
2.298312	2.4775e-05
2.291285	2.77475e-05
2.284257	3.1048e-05
2.277229	3.47078e-05
2.270202	3.87603e-05
2.263174	4.3241e-05
2.256147	4.81875e-05
2.249119	5.36393e-05
2.242091	5.96376e-05
2.235064	6.62252e-05
2.228036	7.34459e-05
2.221008	8.13445e-05
2.213981	8.99656e-05
2.206953	9.93536e-05
2.199926	0.000109552
2.192898	0.0001206
2.185870	0.000132536
2.178843	0.000145391
2.171815	0.000159191
2.164788	0.000173953
2.157760	0.000189684
2.150732	0.000206378
2.143705	0.000224012
2.136677	0.000242548
2.129650	0.000261924
2.122622	0.000282057
2.115594	0.000302836
2.108567	0.00032412
2.101539	0.000345739
2.094512	0.000367486
2.087484	0.000389126
2.080456	0.000410386
2.073429	0.000430968
2.066401	0.000450549
2.059374	0.00046879
2.052346	0.000485354
2.045318	0.000499921
2.038291	0.000512216
2.031263	0.000522037
2.024235	0.000529303
2.017208	0.000534093
2.010180	0.0005367
2.003153	0.00053767
&
```
