## Supplementary material for "All-at-once RNA folding with 3D motif prediction framed by evolutionary information": RF03323_mir-3613.surv

```
0.000000	0.037037
-0.000426	1
&
0.134855	0.000275634
0.134366	0.000551268
0.002025	0.00441014
-0.000426	0.992007
-0.001406	0.999724
-0.061695	1
&
0.134855	1.36799e-06
0.134366	0.000497948
0.002025	0.00398358
-0.000426	0.99278
-0.001406	0.999751
-0.061695	1
&
10.273143	9.01352e-37
10.272653	9.0469e-37
10.272163	9.08041e-37
10.271673	9.11404e-37
10.271183	9.1478e-37
10.270692	9.18168e-37
10.270202	9.21568e-37
10.269712	9.24982e-37
10.269222	9.28408e-37
10.268732	9.31846e-37
10.268242	9.35297e-37
10.267751	9.38761e-37
10.267261	9.42238e-37
10.266771	9.45728e-37
10.266281	9.49231e-37
10.265791	9.52746e-37
10.265301	9.56275e-37
10.264811	9.59817e-37
10.264320	9.63372e-37
10.263830	9.6694e-37
10.263340	9.70521e-37
10.262850	9.74116e-37
10.262360	9.77723e-37
10.261870	9.81345e-37
10.261380	9.84979e-37
10.260889	9.88627e-37
10.260399	9.92289e-37
10.259909	9.95964e-37
10.259419	9.99653e-37
10.258929	1.00336e-36
10.258439	1.00707e-36
10.257948	1.0108e-36
10.257458	1.01454e-36
10.256968	1.0183e-36
10.256478	1.02207e-36
10.255988	1.02586e-36
10.255498	1.02966e-36
10.255008	1.03347e-36
10.254517	1.0373e-36
10.254027	1.04114e-36
10.253537	1.045e-36
10.253047	1.04887e-36
10.252557	1.05275e-36
10.252067	1.05665e-36
10.251577	1.06057e-36
10.251086	1.06449e-36
10.250596	1.06844e-36
10.250106	1.07239e-36
10.249616	1.07637e-36
10.249126	1.08035e-36
10.248636	1.08435e-36
10.248145	1.08837e-36
10.247655	1.0924e-36
10.247165	1.09645e-36
10.246675	1.10051e-36
10.246185	1.10458e-36
10.245695	1.10867e-36
10.245205	1.11278e-36
10.244714	1.1169e-36
10.244224	1.12104e-36
10.243734	1.12519e-36
10.243244	1.12936e-36
10.242754	1.13354e-36
10.242264	1.13774e-36
10.241773	1.14195e-36
10.241283	1.14618e-36
10.240793	1.15043e-36
10.240303	1.15469e-36
10.239813	1.15896e-36
10.239323	1.16326e-36
10.238833	1.16757e-36
10.238342	1.17189e-36
10.237852	1.17623e-36
10.237362	1.18059e-36
10.236872	1.18496e-36
10.236382	1.18935e-36
10.235892	1.19375e-36
10.235402	1.19817e-36
10.234911	1.20261e-36
10.234421	1.20707e-36
10.233931	1.21154e-36
10.233441	1.21602e-36
10.232951	1.22053e-36
10.232461	1.22505e-36
10.231970	1.22958e-36
10.231480	1.23414e-36
10.230990	1.23871e-36
10.230500	1.2433e-36
10.230010	1.2479e-36
10.229520	1.25252e-36
10.229030	1.25716e-36
10.228539	1.26182e-36
10.228049	1.26649e-36
10.227559	1.27118e-36
10.227069	1.27589e-36
10.226579	1.28062e-36
10.226089	1.28536e-36
10.225598	1.29012e-36
10.225108	1.2949e-36
10.224618	1.29969e-36
10.224128	1.30451e-36
10.223638	1.30934e-36
10.223148	1.31419e-36
10.222658	1.31906e-36
10.222167	1.32394e-36
10.221677	1.32885e-36
10.221187	1.33377e-36
10.220697	1.33871e-36
10.220207	1.34367e-36
10.219717	1.34864e-36
10.219227	1.35364e-36
10.218736	1.35865e-36
10.218246	1.36368e-36
10.217756	1.36873e-36
10.217266	1.3738e-36
10.216776	1.37889e-36
10.216286	1.384e-36
10.215795	1.38912e-36
10.215305	1.39427e-36
10.214815	1.39943e-36
10.214325	1.40462e-36
10.213835	1.40982e-36
10.213345	1.41504e-36
10.212855	1.42028e-36
10.212364	1.42554e-36
10.211874	1.43082e-36
10.211384	1.43612e-36
10.210894	1.44144e-36
10.210404	1.44678e-36
10.209914	1.45214e-36
10.209424	1.45751e-36
10.208933	1.46291e-36
10.208443	1.46833e-36
10.207953	1.47377e-36
10.207463	1.47923e-36
10.206973	1.48471e-36
10.206483	1.4902e-36
10.205992	1.49572e-36
10.205502	1.50126e-36
10.205012	1.50682e-36
10.204522	1.5124e-36
10.204032	1.51801e-36
10.203542	1.52363e-36
10.203052	1.52927e-36
10.202561	1.53494e-36
10.202071	1.54062e-36
10.201581	1.54633e-36
10.201091	1.55205e-36
10.200601	1.5578e-36
10.200111	1.56357e-36
10.199620	1.56936e-36
10.199130	1.57517e-36
10.198640	1.58101e-36
10.198150	1.58686e-36
10.197660	1.59274e-36
10.197170	1.59864e-36
10.196680	1.60456e-36
10.196189	1.6105e-36
10.195699	1.61647e-36
10.195209	1.62246e-36
10.194719	1.62847e-36
10.194229	1.6345e-36
10.193739	1.64055e-36
10.193249	1.64663e-36
10.192758	1.65272e-36
10.192268	1.65885e-36
10.191778	1.66499e-36
10.191288	1.67116e-36
10.190798	1.67735e-36
10.190308	1.68356e-36
10.189817	1.68979e-36
10.189327	1.69605e-36
10.188837	1.70233e-36
10.188347	1.70864e-36
10.187857	1.71497e-36
10.187367	1.72132e-36
10.186877	1.72769e-36
10.186386	1.73409e-36
10.185896	1.74052e-36
10.185406	1.74696e-36
10.184916	1.75343e-36
10.184426	1.75993e-36
10.183936	1.76644e-36
10.183445	1.77299e-36
10.182955	1.77955e-36
10.182465	1.78614e-36
10.181975	1.79276e-36
10.181485	1.7994e-36
10.180995	1.80606e-36
10.180505	1.81275e-36
10.180014	1.81947e-36
10.179524	1.82621e-36
10.179034	1.83297e-36
10.178544	1.83976e-36
10.178054	1.84657e-36
10.177564	1.85341e-36
10.177074	1.86028e-36
10.176583	1.86717e-36
10.176093	1.87408e-36
10.175603	1.88102e-36
10.175113	1.88799e-36
10.174623	1.89498e-36
10.174133	1.902e-36
10.173642	1.90904e-36
10.173152	1.91611e-36
10.172662	1.92321e-36
10.172172	1.93033e-36
10.171682	1.93748e-36
10.171192	1.94466e-36
10.170702	1.95186e-36
10.170211	1.95909e-36
10.169721	1.96635e-36
10.169231	1.97363e-36
10.168741	1.98094e-36
10.168251	1.98828e-36
10.167761	1.99564e-36
10.167271	2.00303e-36
10.166780	2.01045e-36
10.166290	2.0179e-36
10.165800	2.02537e-36
10.165310	2.03287e-36
10.164820	2.0404e-36
10.164330	2.04796e-36
10.163839	2.05554e-36
10.163349	2.06316e-36
10.162859	2.0708e-36
10.162369	2.07847e-36
10.161879	2.08616e-36
10.161389	2.09389e-36
10.160899	2.10165e-36
10.160408	2.10943e-36
10.159918	2.11724e-36
10.159428	2.12508e-36
10.158938	2.13296e-36
10.158448	2.14086e-36
10.157958	2.14878e-36
10.157467	2.15674e-36
10.156977	2.16473e-36
10.156487	2.17275e-36
10.155997	2.1808e-36
10.155507	2.18887e-36
10.155017	2.19698e-36
10.154527	2.20512e-36
10.154036	2.21328e-36
10.153546	2.22148e-36
10.153056	2.22971e-36
10.152566	2.23797e-36
10.152076	2.24626e-36
10.151586	2.25457e-36
10.151096	2.26293e-36
10.150605	2.27131e-36
10.150115	2.27972e-36
10.149625	2.28816e-36
10.149135	2.29664e-36
10.148645	2.30514e-36
10.148155	2.31368e-36
10.147664	2.32225e-36
10.147174	2.33085e-36
10.146684	2.33948e-36
10.146194	2.34815e-36
10.145704	2.35684e-36
10.145214	2.36557e-36
10.144724	2.37433e-36
10.144233	2.38313e-36
10.143743	2.39196e-36
10.143253	2.40081e-36
10.142763	2.40971e-36
10.142273	2.41863e-36
10.141783	2.42759e-36
10.141292	2.43658e-36
10.140802	2.4456e-36
10.140312	2.45466e-36
10.139822	2.46375e-36
10.139332	2.47288e-36
10.138842	2.48204e-36
10.138352	2.49123e-36
10.137861	2.50046e-36
10.137371	2.50972e-36
10.136881	2.51901e-36
10.136391	2.52834e-36
10.135901	2.53771e-36
10.135411	2.54711e-36
10.134921	2.55654e-36
10.134430	2.56601e-36
10.133940	2.57551e-36
10.133450	2.58505e-36
10.132960	2.59462e-36
10.132470	2.60423e-36
10.131980	2.61388e-36
10.131489	2.62356e-36
10.130999	2.63328e-36
10.130509	2.64303e-36
10.130019	2.65282e-36
10.129529	2.66264e-36
10.129039	2.67251e-36
10.128549	2.6824e-36
10.128058	2.69234e-36
10.127568	2.70231e-36
10.127078	2.71232e-36
10.126588	2.72237e-36
10.126098	2.73245e-36
10.125608	2.74257e-36
10.125118	2.75273e-36
10.124627	2.76292e-36
10.124137	2.77315e-36
10.123647	2.78343e-36
10.123157	2.79373e-36
10.122667	2.80408e-36
10.122177	2.81447e-36
10.121686	2.82489e-36
10.121196	2.83535e-36
10.120706	2.84585e-36
10.120216	2.85639e-36
10.119726	2.86697e-36
10.119236	2.87759e-36
10.118746	2.88825e-36
10.118255	2.89895e-36
10.117765	2.90968e-36
10.117275	2.92046e-36
10.116785	2.93128e-36
10.116295	2.94213e-36
10.115805	2.95303e-36
10.115314	2.96397e-36
10.114824	2.97495e-36
10.114334	2.98596e-36
10.113844	2.99702e-36
10.113354	3.00812e-36
10.112864	3.01926e-36
10.112374	3.03045e-36
10.111883	3.04167e-36
10.111393	3.05294e-36
10.110903	3.06424e-36
10.110413	3.07559e-36
10.109923	3.08698e-36
10.109433	3.09842e-36
10.108943	3.10989e-36
10.108452	3.12141e-36
10.107962	3.13297e-36
10.107472	3.14457e-36
10.106982	3.15622e-36
10.106492	3.16791e-36
10.106002	3.17964e-36
10.105511	3.19142e-36
10.105021	3.20324e-36
10.104531	3.2151e-36
10.104041	3.22701e-36
10.103551	3.23896e-36
10.103061	3.25096e-36
10.102571	3.263e-36
10.102080	3.27509e-36
10.101590	3.28722e-36
10.101100	3.29939e-36
10.100610	3.31161e-36
10.100120	3.32388e-36
10.099630	3.33619e-36
10.099139	3.34854e-36
10.098649	3.36094e-36
10.098159	3.37339e-36
10.097669	3.38589e-36
10.097179	3.39843e-36
10.096689	3.41101e-36
10.096199	3.42365e-36
10.095708	3.43633e-36
10.095218	3.44905e-36
10.094728	3.46183e-36
10.094238	3.47465e-36
10.093748	3.48752e-36
10.093258	3.50044e-36
10.092768	3.5134e-36
10.092277	3.52641e-36
10.091787	3.53947e-36
10.091297	3.55258e-36
10.090807	3.56574e-36
10.090317	3.57895e-36
10.089827	3.5922e-36
10.089336	3.60551e-36
10.088846	3.61886e-36
10.088356	3.63226e-36
10.087866	3.64572e-36
10.087376	3.65922e-36
10.086886	3.67277e-36
10.086396	3.68637e-36
10.085905	3.70003e-36
10.085415	3.71373e-36
10.084925	3.72749e-36
10.084435	3.74129e-36
10.083945	3.75515e-36
10.083455	3.76906e-36
10.082965	3.78302e-36
10.082474	3.79703e-36
10.081984	3.81109e-36
10.081494	3.8252e-36
10.081004	3.83937e-36
10.080514	3.85359e-36
10.080024	3.86786e-36
10.079533	3.88219e-36
10.079043	3.89657e-36
10.078553	3.911e-36
10.078063	3.92549e-36
10.077573	3.94002e-36
10.077083	3.95462e-36
10.076593	3.96926e-36
10.076102	3.98396e-36
10.075612	3.99872e-36
10.075122	4.01353e-36
10.074632	4.02839e-36
10.074142	4.04331e-36
10.073652	4.05829e-36
10.073161	4.07332e-36
10.072671	4.08841e-36
10.072181	4.10355e-36
10.071691	4.11875e-36
10.071201	4.134e-36
10.070711	4.14931e-36
10.070221	4.16468e-36
10.069730	4.18011e-36
10.069240	4.19559e-36
10.068750	4.21113e-36
10.068260	4.22672e-36
10.067770	4.24238e-36
10.067280	4.25809e-36
10.066790	4.27386e-36
10.066299	4.28969e-36
10.065809	4.30558e-36
10.065319	4.32152e-36
10.064829	4.33753e-36
10.064339	4.3536e-36
10.063849	4.36972e-36
10.063358	4.3859e-36
10.062868	4.40215e-36
10.062378	4.41845e-36
10.061888	4.43482e-36
10.061398	4.45124e-36
10.060908	4.46773e-36
10.060418	4.48428e-36
10.059927	4.50088e-36
10.059437	4.51755e-36
10.058947	4.53429e-36
10.058457	4.55108e-36
10.057967	4.56793e-36
10.057477	4.58485e-36
10.056986	4.60183e-36
10.056496	4.61888e-36
10.056006	4.63598e-36
10.055516	4.65315e-36
10.055026	4.67039e-36
10.054536	4.68769e-36
10.054046	4.70505e-36
10.053555	4.72247e-36
10.053065	4.73997e-36
10.052575	4.75752e-36
10.052085	4.77514e-36
10.051595	4.79283e-36
10.051105	4.81058e-36
10.050615	4.82839e-36
10.050124	4.84628e-36
10.049634	4.86423e-36
10.049144	4.88224e-36
10.048654	4.90032e-36
10.048164	4.91847e-36
10.047674	4.93669e-36
10.047183	4.95497e-36
10.046693	4.97333e-36
10.046203	4.99175e-36
10.045713	5.01023e-36
10.045223	5.02879e-36
10.044733	5.04742e-36
10.044243	5.06611e-36
10.043752	5.08487e-36
10.043262	5.10371e-36
10.042772	5.12261e-36
10.042282	5.14158e-36
10.041792	5.16062e-36
10.041302	5.17974e-36
10.040811	5.19892e-36
10.040321	5.21818e-36
10.039831	5.2375e-36
10.039341	5.2569e-36
10.038851	5.27637e-36
10.038361	5.29591e-36
10.037871	5.31553e-36
10.037380	5.33522e-36
10.036890	5.35498e-36
10.036400	5.37481e-36
10.035910	5.39472e-36
10.035420	5.4147e-36
10.034930	5.43475e-36
10.034440	5.45488e-36
10.033949	5.47508e-36
10.033459	5.49536e-36
10.032969	5.51571e-36
10.032479	5.53614e-36
10.031989	5.55665e-36
10.031499	5.57723e-36
10.031008	5.59788e-36
10.030518	5.61862e-36
10.030028	5.63942e-36
10.029538	5.66031e-36
10.029048	5.68128e-36
10.028558	5.70232e-36
10.028068	5.72344e-36
10.027577	5.74463e-36
10.027087	5.76591e-36
10.026597	5.78727e-36
10.026107	5.8087e-36
10.025617	5.83021e-36
10.025127	5.85181e-36
10.024637	5.87348e-36
10.024146	5.89523e-36
10.023656	5.91707e-36
10.023166	5.93898e-36
10.022676	5.96098e-36
10.022186	5.98306e-36
10.021696	6.00522e-36
10.021205	6.02746e-36
10.020715	6.04978e-36
10.020225	6.07219e-36
10.019735	6.09468e-36
10.019245	6.11725e-36
10.018755	6.13991e-36
10.018265	6.16265e-36
10.017774	6.18547e-36
10.017284	6.20838e-36
10.016794	6.23138e-36
10.016304	6.25446e-36
10.015814	6.27762e-36
10.015324	6.30087e-36
10.014833	6.32421e-36
10.014343	6.34763e-36
10.013853	6.37114e-36
10.013363	6.39474e-36
10.012873	6.41842e-36
10.012383	6.44219e-36
10.011893	6.46605e-36
10.011402	6.49e-36
10.010912	6.51404e-36
10.010422	6.53816e-36
10.009932	6.56238e-36
10.009442	6.58668e-36
10.008952	6.61108e-36
10.008462	6.63556e-36
10.007971	6.66014e-36
10.007481	6.68481e-36
10.006991	6.70957e-36
10.006501	6.73442e-36
10.006011	6.75936e-36
10.005521	6.78439e-36
10.005030	6.80952e-36
10.004540	6.83474e-36
10.004050	6.86006e-36
10.003560	6.88546e-36
10.003070	6.91096e-36
10.002580	6.93656e-36
10.002090	6.96225e-36
10.001599	6.98804e-36
10.001109	7.01392e-36
10.000619	7.0399e-36
10.000129	7.06597e-36
9.999639	7.09214e-36
9.999149	7.11841e-36
9.998658	7.14477e-36
9.998168	7.17123e-36
9.997678	7.19779e-36
9.997188	7.22445e-36
9.996698	7.25121e-36
9.996208	7.27807e-36
9.995718	7.30502e-36
9.995227	7.33208e-36
9.994737	7.35923e-36
9.994247	7.38649e-36
9.993757	7.41385e-36
9.993267	7.44131e-36
9.992777	7.46887e-36
9.992287	7.49653e-36
9.991796	7.52429e-36
9.991306	7.55216e-36
9.990816	7.58013e-36
9.990326	7.60821e-36
9.989836	7.63639e-36
9.989346	7.66467e-36
9.988855	7.69306e-36
9.988365	7.72155e-36
9.987875	7.75015e-36
9.987385	7.77885e-36
9.986895	7.80766e-36
9.986405	7.83658e-36
9.985915	7.8656e-36
9.985424	7.89474e-36
9.984934	7.92398e-36
9.984444	7.95332e-36
9.983954	7.98278e-36
9.983464	8.01235e-36
9.982974	8.04202e-36
9.982484	8.07181e-36
9.981993	8.1017e-36
9.981503	8.13171e-36
9.981013	8.16183e-36
9.980523	8.19205e-36
9.980033	8.2224e-36
9.979543	8.25285e-36
9.979052	8.28341e-36
9.978562	8.31409e-36
9.978072	8.34489e-36
9.977582	8.37579e-36
9.977092	8.40682e-36
9.976602	8.43795e-36
9.976112	8.4692e-36
9.975621	8.50057e-36
9.975131	8.53205e-36
9.974641	8.56365e-36
9.974151	8.59537e-36
9.973661	8.62721e-36
9.973171	8.65916e-36
9.972680	8.69123e-36
9.972190	8.72342e-36
9.971700	8.75573e-36
9.971210	8.78816e-36
9.970720	8.82071e-36
9.970230	8.85337e-36
9.969740	8.88616e-36
9.969249	8.91908e-36
9.968759	8.95211e-36
9.968269	8.98527e-36
9.967779	9.01854e-36
9.967289	9.05195e-36
9.966799	9.08547e-36
9.966309	9.11912e-36
9.965818	9.1529e-36
9.965328	9.1868e-36
9.964838	9.22082e-36
9.964348	9.25497e-36
9.963858	9.28925e-36
9.963368	9.32365e-36
9.962877	9.35819e-36
9.962387	9.39285e-36
9.961897	9.42764e-36
9.961407	9.46255e-36
9.960917	9.4976e-36
9.960427	9.53277e-36
9.959937	9.56808e-36
9.959446	9.60352e-36
9.958956	9.63909e-36
9.958466	9.67479e-36
9.957976	9.71062e-36
9.957486	9.74659e-36
9.956996	9.78268e-36
9.956505	9.81892e-36
9.956015	9.85528e-36
9.955525	9.89178e-36
9.955035	9.92842e-36
9.954545	9.96519e-36
9.954055	1.00021e-35
9.953565	1.00391e-35
9.953074	1.00763e-35
9.952584	1.01136e-35
9.952094	1.01511e-35
9.951604	1.01887e-35
9.951114	1.02264e-35
9.950624	1.02643e-35
9.950134	1.03023e-35
9.949643	1.03405e-35
9.949153	1.03788e-35
9.948663	1.04172e-35
9.948173	1.04558e-35
9.947683	1.04945e-35
9.947193	1.05334e-35
9.946702	1.05724e-35
9.946212	1.06116e-35
9.945722	1.06509e-35
9.945232	1.06903e-35
9.944742	1.07299e-35
9.944252	1.07697e-35
9.943762	1.08095e-35
9.943271	1.08496e-35
9.942781	1.08898e-35
9.942291	1.09301e-35
9.941801	1.09706e-35
9.941311	1.10112e-35
9.940821	1.1052e-35
9.940331	1.10929e-35
9.939840	1.1134e-35
9.939350	1.11752e-35
9.938860	1.12166e-35
9.938370	1.12582e-35
9.937880	1.12999e-35
9.937390	1.13417e-35
9.936899	1.13837e-35
9.936409	1.14259e-35
9.935919	1.14682e-35
9.935429	1.15107e-35
9.934939	1.15533e-35
9.934449	1.15961e-35
9.933959	1.16391e-35
9.933468	1.16822e-35
9.932978	1.17254e-35
9.932488	1.17689e-35
9.931998	1.18124e-35
9.931508	1.18562e-35
9.931018	1.19001e-35
9.930527	1.19442e-35
9.930037	1.19884e-35
9.929547	1.20328e-35
9.929057	1.20774e-35
9.928567	1.21221e-35
9.928077	1.2167e-35
9.927587	1.22121e-35
9.927096	1.22573e-35
9.926606	1.23027e-35
9.926116	1.23483e-35
9.925626	1.2394e-35
9.925136	1.24399e-35
9.924646	1.2486e-35
9.924156	1.25322e-35
9.923665	1.25786e-35
9.923175	1.26252e-35
9.922685	1.2672e-35
9.922195	1.27189e-35
9.921705	1.2766e-35
9.921215	1.28133e-35
9.920724	1.28608e-35
9.920234	1.29084e-35
9.919744	1.29562e-35
9.919254	1.30042e-35
9.918764	1.30524e-35
9.918274	1.31007e-35
9.917784	1.31492e-35
9.917293	1.31979e-35
9.916803	1.32468e-35
9.916313	1.32959e-35
9.915823	1.33451e-35
9.915333	1.33945e-35
9.914843	1.34441e-35
9.914352	1.34939e-35
9.913862	1.35439e-35
9.913372	1.35941e-35
9.912882	1.36444e-35
9.912392	1.3695e-35
9.911902	1.37457e-35
9.911412	1.37966e-35
9.910921	1.38477e-35
9.910431	1.3899e-35
9.909941	1.39505e-35
9.909451	1.40021e-35
9.908961	1.4054e-35
9.908471	1.4106e-35
9.907981	1.41583e-35
9.907490	1.42107e-35
9.907000	1.42634e-35
9.906510	1.43162e-35
9.906020	1.43692e-35
9.905530	1.44224e-35
9.905040	1.44758e-35
9.904549	1.45295e-35
9.904059	1.45833e-35
9.903569	1.46373e-35
9.903079	1.46915e-35
9.902589	1.47459e-35
9.902099	1.48005e-35
9.901609	1.48553e-35
9.901118	1.49104e-35
9.900628	1.49656e-35
9.900138	1.5021e-35
9.899648	1.50766e-35
9.899158	1.51325e-35
9.898668	1.51885e-35
9.898178	1.52448e-35
9.897687	1.53012e-35
9.897197	1.53579e-35
9.896707	1.54148e-35
9.896217	1.54719e-35
9.895727	1.55292e-35
9.895237	1.55867e-35
9.894746	1.56444e-35
9.894256	1.57024e-35
9.893766	1.57605e-35
9.893276	1.58189e-35
9.892786	1.58775e-35
9.892296	1.59363e-35
9.891806	1.59953e-35
9.891315	1.60546e-35
9.890825	1.6114e-35
9.890335	1.61737e-35
9.889845	1.62336e-35
9.889355	1.62937e-35
9.888865	1.63541e-35
9.888374	1.64146e-35
9.887884	1.64754e-35
9.887394	1.65365e-35
9.886904	1.65977e-35
9.886414	1.66592e-35
9.885924	1.67209e-35
9.885434	1.67828e-35
9.884943	1.6845e-35
9.884453	1.69074e-35
9.883963	1.697e-35
9.883473	1.70328e-35
9.882983	1.70959e-35
9.882493	1.71592e-35
9.882003	1.72228e-35
9.881512	1.72866e-35
9.881022	1.73506e-35
9.880532	1.74149e-35
9.880042	1.74794e-35
9.879552	1.75441e-35
9.879062	1.76091e-35
9.878571	1.76743e-35
9.878081	1.77398e-35
9.877591	1.78055e-35
9.877101	1.78714e-35
9.876611	1.79376e-35
9.876121	1.8004e-35
9.875631	1.80707e-35
9.875140	1.81376e-35
9.874650	1.82048e-35
9.874160	1.82722e-35
9.873670	1.83399e-35
9.873180	1.84078e-35
9.872690	1.8476e-35
9.872199	1.85444e-35
9.871709	1.86131e-35
9.871219	1.86821e-35
9.870729	1.87513e-35
9.870239	1.88207e-35
9.869749	1.88904e-35
9.869259	1.89604e-35
9.868768	1.90306e-35
9.868278	1.91011e-35
9.867788	1.91718e-35
9.867298	1.92428e-35
9.866808	1.93141e-35
9.866318	1.93856e-35
9.865828	1.94574e-35
9.865337	1.95295e-35
9.864847	1.96018e-35
9.864357	1.96744e-35
9.863867	1.97473e-35
9.863377	1.98204e-35
9.862887	1.98938e-35
9.862396	1.99675e-35
9.861906	2.00415e-35
9.861416	2.01157e-35
9.860926	2.01902e-35
9.860436	2.0265e-35
9.859946	2.034e-35
9.859456	2.04154e-35
9.858965	2.0491e-35
9.858475	2.05669e-35
9.857985	2.06431e-35
9.857495	2.07195e-35
9.857005	2.07963e-35
9.856515	2.08733e-35
9.856025	2.09506e-35
9.855534	2.10282e-35
9.855044	2.11061e-35
9.854554	2.11842e-35
9.854064	2.12627e-35
9.853574	2.13414e-35
9.853084	2.14205e-35
9.852593	2.14998e-35
9.852103	2.15794e-35
9.851613	2.16594e-35
9.851123	2.17396e-35
9.850633	2.18201e-35
9.850143	2.19009e-35
9.849653	2.1982e-35
9.849162	2.20635e-35
9.848672	2.21452e-35
9.848182	2.22272e-35
9.847692	2.23095e-35
9.847202	2.23921e-35
9.846712	2.24751e-35
9.846221	2.25583e-35
9.845731	2.26419e-35
9.845241	2.27257e-35
9.844751	2.28099e-35
9.844261	2.28944e-35
9.843771	2.29792e-35
9.843281	2.30643e-35
9.842790	2.31497e-35
9.842300	2.32354e-35
9.841810	2.33215e-35
9.841320	2.34079e-35
9.840830	2.34946e-35
9.840340	2.35816e-35
9.839850	2.36689e-35
9.839359	2.37566e-35
9.838869	2.38446e-35
9.838379	2.39329e-35
9.837889	2.40215e-35
9.837399	2.41105e-35
9.836909	2.41998e-35
9.836418	2.42894e-35
9.835928	2.43794e-35
9.835438	2.44697e-35
9.834948	2.45603e-35
9.834458	2.46513e-35
9.833968	2.47426e-35
9.833478	2.48342e-35
9.832987	2.49262e-35
9.832497	2.50185e-35
9.832007	2.51112e-35
9.831517	2.52042e-35
9.831027	2.52975e-35
9.830537	2.53912e-35
9.830046	2.54853e-35
9.829556	2.55796e-35
9.829066	2.56744e-35
9.828576	2.57695e-35
9.828086	2.58649e-35
9.827596	2.59607e-35
9.827106	2.60569e-35
9.826615	2.61534e-35
9.826125	2.62502e-35
9.825635	2.63475e-35
9.825145	2.6445e-35
9.824655	2.6543e-35
9.824165	2.66413e-35
9.823675	2.674e-35
9.823184	2.6839e-35
9.822694	2.69384e-35
9.822204	2.70382e-35
9.821714	2.71383e-35
9.821224	2.72388e-35
9.820734	2.73397e-35
9.820243	2.7441e-35
9.819753	2.75426e-35
9.819263	2.76446e-35
9.818773	2.7747e-35
9.818283	2.78498e-35
9.817793	2.79529e-35
9.817303	2.80564e-35
9.816812	2.81604e-35
9.816322	2.82647e-35
9.815832	2.83693e-35
9.815342	2.84744e-35
9.814852	2.85799e-35
9.814362	2.86857e-35
9.813871	2.8792e-35
9.813381	2.88986e-35
9.812891	2.90056e-35
9.812401	2.91131e-35
9.811911	2.92209e-35
9.811421	2.93291e-35
9.810931	2.94377e-35
9.810440	2.95468e-35
9.809950	2.96562e-35
9.809460	2.9766e-35
9.808970	2.98763e-35
9.808480	2.99869e-35
9.807990	3.0098e-35
9.807500	3.02095e-35
9.807009	3.03214e-35
9.806519	3.04337e-35
9.806029	3.05464e-35
9.805539	3.06595e-35
9.805049	3.07731e-35
9.804559	3.0887e-35
9.804068	3.10014e-35
9.803578	3.11163e-35
9.803088	3.12315e-35
9.802598	3.13472e-35
9.802108	3.14633e-35
9.801618	3.15798e-35
9.801128	3.16968e-35
9.800637	3.18142e-35
9.800147	3.1932e-35
9.799657	3.20503e-35
9.799167	3.2169e-35
9.798677	3.22881e-35
9.798187	3.24077e-35
9.797697	3.25277e-35
9.797206	3.26482e-35
9.796716	3.27691e-35
9.796226	3.28905e-35
9.795736	3.30123e-35
9.795246	3.31346e-35
9.794756	3.32573e-35
9.794265	3.33805e-35
9.793775	3.35041e-35
9.793285	3.36282e-35
9.792795	3.37527e-35
9.792305	3.38777e-35
9.791815	3.40032e-35
9.791325	3.41291e-35
9.790834	3.42556e-35
9.790344	3.43824e-35
9.789854	3.45098e-35
9.789364	3.46376e-35
9.788874	3.47659e-35
9.788384	3.48946e-35
9.787893	3.50239e-35
9.787403	3.51536e-35
9.786913	3.52838e-35
9.786423	3.54145e-35
9.785933	3.55456e-35
9.785443	3.56773e-35
9.784953	3.58094e-35
9.784462	3.5942e-35
9.783972	3.60752e-35
9.783482	3.62088e-35
9.782992	3.63429e-35
9.782502	3.64775e-35
9.782012	3.66126e-35
9.781522	3.67482e-35
9.781031	3.68843e-35
9.780541	3.70209e-35
9.780051	3.7158e-35
9.779561	3.72956e-35
9.779071	3.74338e-35
9.778581	3.75724e-35
9.778090	3.77116e-35
9.777600	3.78512e-35
9.777110	3.79914e-35
9.776620	3.81321e-35
9.776130	3.82734e-35
9.775640	3.84151e-35
9.775150	3.85574e-35
9.774659	3.87002e-35
9.774169	3.88435e-35
9.773679	3.89874e-35
9.773189	3.91318e-35
9.772699	3.92767e-35
9.772209	3.94222e-35
9.771718	3.95682e-35
9.771228	3.97148e-35
9.770738	3.98619e-35
9.770248	4.00095e-35
9.769758	4.01577e-35
9.769268	4.03064e-35
9.768778	4.04557e-35
9.768287	4.06055e-35
9.767797	4.07559e-35
9.767307	4.09069e-35
9.766817	4.10584e-35
9.766327	4.12104e-35
9.765837	4.13631e-35
9.765347	4.15163e-35
9.764856	4.167e-35
9.764366	4.18244e-35
9.763876	4.19793e-35
9.763386	4.21347e-35
9.762896	4.22908e-35
9.762406	4.24474e-35
9.761915	4.26046e-35
9.761425	4.27624e-35
9.760935	4.29208e-35
9.760445	4.30798e-35
9.759955	4.32393e-35
9.759465	4.33995e-35
9.758975	4.35602e-35
9.758484	4.37216e-35
9.757994	4.38835e-35
9.757504	4.4046e-35
9.757014	4.42092e-35
9.756524	4.43729e-35
9.756034	4.45372e-35
9.755544	4.47022e-35
9.755053	4.48677e-35
9.754563	4.50339e-35
9.754073	4.52007e-35
9.753583	4.53681e-35
9.753093	4.55362e-35
9.752603	4.57048e-35
9.752112	4.58741e-35
9.751622	4.6044e-35
9.751132	4.62145e-35
9.750642	4.63857e-35
9.750152	4.65575e-35
9.749662	4.67299e-35
9.749172	4.6903e-35
9.748681	4.70767e-35
9.748191	4.72511e-35
9.747701	4.74261e-35
9.747211	4.76017e-35
9.746721	4.7778e-35
9.746231	4.7955e-35
9.745740	4.81326e-35
9.745250	4.83109e-35
9.744760	4.84898e-35
9.744270	4.86694e-35
9.743780	4.88496e-35
9.743290	4.90306e-35
9.742800	4.92122e-35
9.742309	4.93944e-35
9.741819	4.95774e-35
9.741329	4.9761e-35
9.740839	4.99453e-35
9.740349	5.01303e-35
9.739859	5.03159e-35
9.739369	5.05023e-35
9.738878	5.06893e-35
9.738388	5.08771e-35
9.737898	5.10655e-35
9.737408	5.12546e-35
9.736918	5.14445e-35
9.736428	5.1635e-35
9.735937	5.18262e-35
9.735447	5.20182e-35
9.734957	5.22109e-35
9.734467	5.24042e-35
9.733977	5.25983e-35
9.733487	5.27931e-35
9.732997	5.29887e-35
9.732506	5.31849e-35
9.732016	5.33819e-35
9.731526	5.35796e-35
9.731036	5.3778e-35
9.730546	5.39772e-35
9.730056	5.41771e-35
9.729565	5.43778e-35
9.729075	5.45792e-35
9.728585	5.47813e-35
9.728095	5.49842e-35
9.727605	5.51879e-35
9.727115	5.53923e-35
9.726625	5.55974e-35
9.726134	5.58033e-35
9.725644	5.601e-35
9.725154	5.62175e-35
9.724664	5.64257e-35
9.724174	5.66347e-35
9.723684	5.68444e-35
9.723194	5.7055e-35
9.722703	5.72663e-35
9.722213	5.74784e-35
9.721723	5.76913e-35
9.721233	5.79049e-35
9.720743	5.81194e-35
9.720253	5.83346e-35
9.719762	5.85507e-35
9.719272	5.87676e-35
9.718782	5.89852e-35
9.718292	5.92037e-35
9.717802	5.94229e-35
9.717312	5.9643e-35
9.716822	5.98639e-35
9.716331	6.00856e-35
9.715841	6.03082e-35
9.715351	6.05315e-35
9.714861	6.07557e-35
9.714371	6.09808e-35
9.713881	6.12066e-35
9.713391	6.14333e-35
9.712900	6.16608e-35
9.712410	6.18892e-35
9.711920	6.21184e-35
9.711430	6.23485e-35
9.710940	6.25794e-35
9.710450	6.28112e-35
9.709959	6.30438e-35
9.709469	6.32773e-35
9.708979	6.35117e-35
9.708489	6.37469e-35
9.707999	6.3983e-35
9.707509	6.422e-35
9.707019	6.44578e-35
9.706528	6.46966e-35
9.706038	6.49362e-35
9.705548	6.51767e-35
9.705058	6.54181e-35
9.704568	6.56604e-35
9.704078	6.59036e-35
9.703587	6.61476e-35
9.703097	6.63926e-35
9.702607	6.66385e-35
9.702117	6.68853e-35
9.701627	6.71331e-35
9.701137	6.73817e-35
9.700647	6.76313e-35
9.700156	6.78818e-35
9.699666	6.81332e-35
9.699176	6.83855e-35
9.698686	6.86388e-35
9.698196	6.8893e-35
9.697706	6.91482e-35
9.697216	6.94043e-35
9.696725	6.96613e-35
9.696235	6.99193e-35
9.695745	7.01783e-35
9.695255	7.04382e-35
9.694765	7.06991e-35
9.694275	7.09609e-35
9.693784	7.12238e-35
9.693294	7.14875e-35
9.692804	7.17523e-35
9.692314	7.20181e-35
9.691824	7.22848e-35
9.691334	7.25525e-35
9.690844	7.28212e-35
9.690353	7.30909e-35
9.689863	7.33616e-35
9.689373	7.36334e-35
9.688883	7.39061e-35
9.688393	7.41798e-35
9.687903	7.44545e-35
9.687412	7.47303e-35
9.686922	7.50071e-35
9.686432	7.52849e-35
9.685942	7.55637e-35
9.685452	7.58436e-35
9.684962	7.61245e-35
9.684472	7.64064e-35
9.683981	7.66894e-35
9.683491	7.69734e-35
9.683001	7.72585e-35
9.682511	7.75447e-35
9.682021	7.78319e-35
9.681531	7.81201e-35
9.681041	7.84095e-35
9.680550	7.86999e-35
9.680060	7.89914e-35
9.679570	7.92839e-35
9.679080	7.95776e-35
9.678590	7.98723e-35
9.678100	8.01681e-35
9.677609	8.0465e-35
9.677119	8.07631e-35
9.676629	8.10622e-35
9.676139	8.13624e-35
9.675649	8.16637e-35
9.675159	8.19662e-35
9.674669	8.22698e-35
9.674178	8.25745e-35
9.673688	8.28803e-35
9.673198	8.31873e-35
9.672708	8.34954e-35
9.672218	8.38046e-35
9.671728	8.4115e-35
9.671238	8.44265e-35
9.670747	8.47392e-35
9.670257	8.50531e-35
9.669767	8.53681e-35
9.669277	8.56843e-35
9.668787	8.60016e-35
9.668297	8.63201e-35
9.667806	8.66399e-35
9.667316	8.69607e-35
9.666826	8.72828e-35
9.666336	8.76061e-35
9.665846	8.79306e-35
9.665356	8.82562e-35
9.664866	8.85831e-35
9.664375	8.89112e-35
9.663885	8.92405e-35
9.663395	8.9571e-35
9.662905	8.99027e-35
9.662415	9.02357e-35
9.661925	9.05699e-35
9.661434	9.09054e-35
9.660944	9.12421e-35
9.660454	9.158e-35
9.659964	9.19192e-35
9.659474	9.22596e-35
9.658984	9.26013e-35
9.658494	9.29443e-35
9.658003	9.32885e-35
9.657513	9.3634e-35
9.657023	9.39808e-35
9.656533	9.43289e-35
9.656043	9.46783e-35
9.655553	9.50289e-35
9.655063	9.53809e-35
9.654572	9.57341e-35
9.654082	9.60887e-35
9.653592	9.64446e-35
9.653102	9.68018e-35
9.652612	9.71603e-35
9.652122	9.75202e-35
9.651631	9.78814e-35
9.651141	9.82439e-35
9.650651	9.86078e-35
9.650161	9.8973e-35
9.649671	9.93395e-35
9.649181	9.97075e-35
9.648691	1.00077e-34
9.648200	1.00447e-34
9.647710	1.00819e-34
9.647220	1.01193e-34
9.646730	1.01568e-34
9.646240	1.01944e-34
9.645750	1.02321e-34
9.645259	1.027e-34
9.644769	1.03081e-34
9.644279	1.03462e-34
9.643789	1.03846e-34
9.643299	1.0423e-34
9.642809	1.04616e-34
9.642319	1.05004e-34
9.641828	1.05393e-34
9.641338	1.05783e-34
9.640848	1.06175e-34
9.640358	1.06568e-34
9.639868	1.06963e-34
9.639378	1.07359e-34
9.638888	1.07757e-34
9.638397	1.08156e-34
9.637907	1.08556e-34
9.637417	1.08958e-34
9.636927	1.09362e-34
9.636437	1.09767e-34
9.635947	1.10173e-34
9.635456	1.10581e-34
9.634966	1.10991e-34
9.634476	1.11402e-34
9.633986	1.11815e-34
9.633496	1.12229e-34
9.633006	1.12644e-34
9.632516	1.13062e-34
9.632025	1.1348e-34
9.631535	1.13901e-34
9.631045	1.14323e-34
9.630555	1.14746e-34
9.630065	1.15171e-34
9.629575	1.15598e-34
9.629085	1.16026e-34
9.628594	1.16455e-34
9.628104	1.16887e-34
9.627614	1.1732e-34
9.627124	1.17754e-34
9.626634	1.1819e-34
9.626144	1.18628e-34
9.625653	1.19067e-34
9.625163	1.19508e-34
9.624673	1.19951e-34
9.624183	1.20395e-34
9.623693	1.20841e-34
9.623203	1.21289e-34
9.622713	1.21738e-34
9.622222	1.22189e-34
9.621732	1.22641e-34
9.621242	1.23096e-34
9.620752	1.23552e-34
9.620262	1.24009e-34
9.619772	1.24468e-34
9.619281	1.24929e-34
9.618791	1.25392e-34
9.618301	1.25857e-34
9.617811	1.26323e-34
9.617321	1.26791e-34
9.616831	1.2726e-34
9.616341	1.27731e-34
9.615850	1.28205e-34
9.615360	1.28679e-34
9.614870	1.29156e-34
9.614380	1.29634e-34
9.613890	1.30114e-34
9.613400	1.30596e-34
9.612910	1.3108e-34
9.612419	1.31565e-34
9.611929	1.32053e-34
9.611439	1.32542e-34
9.610949	1.33033e-34
9.610459	1.33525e-34
9.609969	1.3402e-34
9.609478	1.34516e-34
9.608988	1.35015e-34
9.608498	1.35515e-34
9.608008	1.36017e-34
9.607518	1.3652e-34
9.607028	1.37026e-34
9.606538	1.37533e-34
9.606047	1.38043e-34
9.605557	1.38554e-34
9.605067	1.39067e-34
9.604577	1.39582e-34
9.604087	1.40099e-34
9.603597	1.40618e-34
9.603106	1.41139e-34
9.602616	1.41662e-34
9.602126	1.42186e-34
9.601636	1.42713e-34
9.601146	1.43242e-34
9.600656	1.43772e-34
9.600166	1.44305e-34
9.599675	1.44839e-34
9.599185	1.45375e-34
9.598695	1.45914e-34
9.598205	1.46454e-34
9.597715	1.46997e-34
9.597225	1.47541e-34
9.596735	1.48088e-34
9.596244	1.48636e-34
9.595754	1.49187e-34
9.595264	1.49739e-34
9.594774	1.50294e-34
9.594284	1.5085e-34
9.593794	1.51409e-34
9.593303	1.5197e-34
9.592813	1.52533e-34
9.592323	1.53098e-34
9.591833	1.53665e-34
9.591343	1.54234e-34
9.590853	1.54805e-34
9.590363	1.55378e-34
9.589872	1.55954e-34
9.589382	1.56531e-34
9.588892	1.57111e-34
9.588402	1.57693e-34
9.587912	1.58277e-34
9.587422	1.58863e-34
9.586932	1.59452e-34
9.586441	1.60042e-34
9.585951	1.60635e-34
9.585461	1.6123e-34
9.584971	1.61827e-34
9.584481	1.62427e-34
9.583991	1.63028e-34
9.583500	1.63632e-34
9.583010	1.64238e-34
9.582520	1.64846e-34
9.582030	1.65457e-34
9.581540	1.6607e-34
9.581050	1.66685e-34
9.580560	1.67302e-34
9.580069	1.67922e-34
9.579579	1.68544e-34
9.579089	1.69168e-34
9.578599	1.69794e-34
9.578109	1.70423e-34
9.577619	1.71054e-34
9.577128	1.71688e-34
9.576638	1.72324e-34
9.576148	1.72962e-34
9.575658	1.73603e-34
9.575168	1.74246e-34
9.574678	1.74891e-34
9.574188	1.75539e-34
9.573697	1.76189e-34
9.573207	1.76841e-34
9.572717	1.77496e-34
9.572227	1.78154e-34
9.571737	1.78814e-34
9.571247	1.79476e-34
9.570757	1.80141e-34
9.570266	1.80808e-34
9.569776	1.81477e-34
9.569286	1.8215e-34
9.568796	1.82824e-34
9.568306	1.83501e-34
9.567816	1.84181e-34
9.567325	1.84863e-34
9.566835	1.85548e-34
9.566345	1.86235e-34
9.565855	1.86925e-34
9.565365	1.87617e-34
9.564875	1.88312e-34
9.564385	1.89009e-34
9.563894	1.89709e-34
9.563404	1.90412e-34
9.562914	1.91117e-34
9.562424	1.91825e-34
9.561934	1.92536e-34
9.561444	1.93249e-34
9.560953	1.93964e-34
9.560463	1.94683e-34
9.559973	1.95404e-34
9.559483	1.96128e-34
9.558993	1.96854e-34
9.558503	1.97583e-34
9.558013	1.98315e-34
9.557522	1.99049e-34
9.557032	1.99787e-34
9.556542	2.00527e-34
9.556052	2.01269e-34
9.555562	2.02015e-34
9.555072	2.02763e-34
9.554582	2.03514e-34
9.554091	2.04268e-34
9.553601	2.05024e-34
9.553111	2.05783e-34
9.552621	2.06546e-34
9.552131	2.07311e-34
9.551641	2.08078e-34
9.551150	2.08849e-34
9.550660	2.09623e-34
9.550170	2.10399e-34
9.549680	2.11178e-34
9.549190	2.1196e-34
9.548700	2.12745e-34
9.548210	2.13533e-34
9.547719	2.14324e-34
9.547229	2.15118e-34
9.546739	2.15915e-34
9.546249	2.16714e-34
9.545759	2.17517e-34
9.545269	2.18323e-34
9.544778	2.19131e-34
9.544288	2.19943e-34
9.543798	2.20758e-34
9.543308	2.21575e-34
9.542818	2.22396e-34
9.542328	2.23219e-34
9.541838	2.24046e-34
9.541347	2.24876e-34
9.540857	2.25709e-34
9.540367	2.26545e-34
9.539877	2.27384e-34
9.539387	2.28226e-34
9.538897	2.29071e-34
9.538407	2.2992e-34
9.537916	2.30771e-34
9.537426	2.31626e-34
9.536936	2.32484e-34
9.536446	2.33345e-34
9.535956	2.34209e-34
9.535466	2.35077e-34
9.534975	2.35947e-34
9.534485	2.36821e-34
9.533995	2.37698e-34
9.533505	2.38579e-34
9.533015	2.39462e-34
9.532525	2.40349e-34
9.532035	2.41239e-34
9.531544	2.42133e-34
9.531054	2.4303e-34
9.530564	2.4393e-34
9.530074	2.44833e-34
9.529584	2.4574e-34
9.529094	2.4665e-34
9.528604	2.47564e-34
9.528113	2.4848e-34
9.527623	2.49401e-34
9.527133	2.50324e-34
9.526643	2.51252e-34
9.526153	2.52182e-34
9.525663	2.53116e-34
9.525172	2.54054e-34
9.524682	2.54995e-34
9.524192	2.55939e-34
9.523702	2.56887e-34
9.523212	2.57838e-34
9.522722	2.58793e-34
9.522232	2.59752e-34
9.521741	2.60714e-34
9.521251	2.61679e-34
9.520761	2.62649e-34
9.520271	2.63621e-34
9.519781	2.64598e-34
9.519291	2.65578e-34
9.518800	2.66561e-34
9.518310	2.67549e-34
9.517820	2.6854e-34
9.517330	2.69534e-34
9.516840	2.70532e-34
9.516350	2.71534e-34
9.515860	2.7254e-34
9.515369	2.7355e-34
9.514879	2.74563e-34
9.514389	2.7558e-34
9.513899	2.766e-34
9.513409	2.77625e-34
9.512919	2.78653e-34
9.512429	2.79685e-34
9.511938	2.80721e-34
9.511448	2.81761e-34
9.510958	2.82804e-34
9.510468	2.83851e-34
9.509978	2.84903e-34
9.509488	2.85958e-34
9.508997	2.87017e-34
9.508507	2.8808e-34
9.508017	2.89147e-34
9.507527	2.90218e-34
9.507037	2.91293e-34
9.506547	2.92372e-34
9.506057	2.93455e-34
9.505566	2.94541e-34
9.505076	2.95632e-34
9.504586	2.96727e-34
9.504096	2.97826e-34
9.503606	2.98929e-34
9.503116	3.00036e-34
9.502625	3.01148e-34
9.502135	3.02263e-34
9.501645	3.03383e-34
9.501155	3.04506e-34
9.500665	3.05634e-34
9.500175	3.06766e-34
9.499685	3.07902e-34
9.499194	3.09043e-34
9.498704	3.10187e-34
9.498214	3.11336e-34
9.497724	3.12489e-34
9.497234	3.13646e-34
9.496744	3.14808e-34
9.496254	3.15974e-34
9.495763	3.17144e-34
9.495273	3.18319e-34
9.494783	3.19498e-34
9.494293	3.20681e-34
9.493803	3.21869e-34
9.493313	3.23061e-34
9.492822	3.24258e-34
9.492332	3.25458e-34
9.491842	3.26664e-34
9.491352	3.27874e-34
9.490862	3.29088e-34
9.490372	3.30307e-34
9.489882	3.3153e-34
9.489391	3.32758e-34
9.488901	3.33991e-34
9.488411	3.35228e-34
9.487921	3.36469e-34
9.487431	3.37715e-34
9.486941	3.38966e-34
9.486451	3.40222e-34
9.485960	3.41482e-34
9.485470	3.42746e-34
9.484980	3.44016e-34
9.484490	3.4529e-34
9.484000	3.46569e-34
9.483510	3.47852e-34
9.483019	3.49141e-34
9.482529	3.50434e-34
9.482039	3.51732e-34
9.481549	3.53035e-34
9.481059	3.54342e-34
9.480569	3.55654e-34
9.480079	3.56972e-34
9.479588	3.58294e-34
9.479098	3.59621e-34
9.478608	3.60953e-34
9.478118	3.6229e-34
9.477628	3.63631e-34
9.477138	3.64978e-34
9.476647	3.6633e-34
9.476157	3.67687e-34
9.475667	3.69049e-34
9.475177	3.70415e-34
9.474687	3.71787e-34
9.474197	3.73164e-34
9.473707	3.74546e-34
9.473216	3.75934e-34
9.472726	3.77326e-34
9.472236	3.78723e-34
9.471746	3.80126e-34
9.471256	3.81534e-34
9.470766	3.82947e-34
9.470276	3.84365e-34
9.469785	3.85789e-34
9.469295	3.87218e-34
9.468805	3.88652e-34
9.468315	3.90091e-34
9.467825	3.91536e-34
9.467335	3.92986e-34
9.466844	3.94442e-34
9.466354	3.95903e-34
9.465864	3.97369e-34
9.465374	3.98841e-34
9.464884	4.00318e-34
9.464394	4.01801e-34
9.463904	4.03289e-34
9.463413	4.04782e-34
9.462923	4.06282e-34
9.462433	4.07786e-34
9.461943	4.09297e-34
9.461453	4.10813e-34
9.460963	4.12334e-34
9.460472	4.13861e-34
9.459982	4.15394e-34
9.459492	4.16933e-34
9.459002	4.18477e-34
9.458512	4.20027e-34
9.458022	4.21582e-34
9.457532	4.23144e-34
9.457041	4.24711e-34
9.456551	4.26284e-34
9.456061	4.27863e-34
9.455571	4.29447e-34
9.455081	4.31038e-34
9.454591	4.32634e-34
9.454101	4.34237e-34
9.453610	4.35845e-34
9.453120	4.37459e-34
9.452630	4.39079e-34
9.452140	4.40706e-34
9.451650	4.42338e-34
9.451160	4.43976e-34
9.450669	4.45621e-34
9.450179	4.47271e-34
9.449689	4.48928e-34
9.449199	4.5059e-34
9.448709	4.52259e-34
9.448219	4.53934e-34
9.447729	4.55615e-34
9.447238	4.57303e-34
9.446748	4.58997e-34
9.446258	4.60697e-34
9.445768	4.62403e-34
9.445278	4.64115e-34
9.444788	4.65834e-34
9.444298	4.6756e-34
9.443807	4.69291e-34
9.443317	4.71029e-34
9.442827	4.72774e-34
9.442337	4.74525e-34
9.441847	4.76283e-34
9.441357	4.78047e-34
9.440866	4.79817e-34
9.440376	4.81594e-34
9.439886	4.83378e-34
9.439396	4.85168e-34
9.438906	4.86965e-34
9.438416	4.88769e-34
9.437926	4.90579e-34
9.437435	4.92396e-34
9.436945	4.9422e-34
9.436455	4.9605e-34
9.435965	4.97887e-34
9.435475	4.99731e-34
9.434985	5.01582e-34
9.434494	5.0344e-34
9.434004	5.05304e-34
9.433514	5.07176e-34
9.433024	5.09054e-34
9.432534	5.1094e-34
9.432044	5.12832e-34
9.431554	5.14731e-34
9.431063	5.16638e-34
9.430573	5.18551e-34
9.430083	5.20472e-34
9.429593	5.224e-34
9.429103	5.24334e-34
9.428613	5.26276e-34
9.428123	5.28226e-34
9.427632	5.30182e-34
9.427142	5.32146e-34
9.426652	5.34116e-34
9.426162	5.36095e-34
9.425672	5.3808e-34
9.425182	5.40073e-34
9.424691	5.42073e-34
9.424201	5.44081e-34
9.423711	5.46096e-34
9.423221	5.48119e-34
9.422731	5.50149e-34
9.422241	5.52186e-34
9.421751	5.54231e-34
9.421260	5.56284e-34
9.420770	5.58344e-34
9.420280	5.60412e-34
9.419790	5.62488e-34
9.419300	5.64571e-34
9.418810	5.66662e-34
9.418319	5.68761e-34
9.417829	5.70868e-34
9.417339	5.72982e-34
9.416849	5.75104e-34
9.416359	5.77234e-34
9.415869	5.79372e-34
9.415379	5.81518e-34
9.414888	5.83672e-34
9.414398	5.85833e-34
9.413908	5.88003e-34
9.413418	5.90181e-34
9.412928	5.92367e-34
9.412438	5.94561e-34
9.411948	5.96763e-34
9.411457	5.98973e-34
9.410967	6.01191e-34
9.410477	6.03418e-34
9.409987	6.05653e-34
9.409497	6.07896e-34
9.409007	6.10148e-34
9.408516	6.12407e-34
9.408026	6.14675e-34
9.407536	6.16952e-34
9.407046	6.19237e-34
9.406556	6.21531e-34
9.406066	6.23832e-34
9.405576	6.26143e-34
9.405085	6.28462e-34
9.404595	6.3079e-34
9.404105	6.33126e-34
9.403615	6.35471e-34
9.403125	6.37824e-34
9.402635	6.40187e-34
9.402145	6.42558e-34
9.401654	6.44938e-34
9.401164	6.47326e-34
9.400674	6.49724e-34
9.400184	6.5213e-34
9.399694	6.54545e-34
9.399204	6.5697e-34
9.398713	6.59403e-34
9.398223	6.61845e-34
9.397733	6.64296e-34
9.397243	6.66757e-34
9.396753	6.69226e-34
9.396263	6.71705e-34
9.395773	6.74193e-34
9.395282	6.7669e-34
9.394792	6.79196e-34
9.394302	6.81711e-34
9.393812	6.84236e-34
9.393322	6.86771e-34
9.392832	6.89314e-34
9.392341	6.91867e-34
9.391851	6.9443e-34
9.391361	6.97002e-34
9.390871	6.99583e-34
9.390381	7.02174e-34
9.389891	7.04775e-34
9.389401	7.07385e-34
9.388910	7.10005e-34
9.388420	7.12635e-34
9.387930	7.15274e-34
9.387440	7.17923e-34
9.386950	7.20582e-34
9.386460	7.23251e-34
9.385970	7.2593e-34
9.385479	7.28618e-34
9.384989	7.31317e-34
9.384499	7.34025e-34
9.384009	7.36744e-34
9.383519	7.39473e-34
9.383029	7.42211e-34
9.382538	7.4496e-34
9.382048	7.4772e-34
9.381558	7.50489e-34
9.381068	7.53268e-34
9.380578	7.56058e-34
9.380088	7.58859e-34
9.379598	7.61669e-34
9.379107	7.6449e-34
9.378617	7.67322e-34
9.378127	7.70163e-34
9.377637	7.73016e-34
9.377147	7.75879e-34
9.376657	7.78753e-34
9.376166	7.81637e-34
9.375676	7.84532e-34
9.375186	7.87437e-34
9.374696	7.90354e-34
9.374206	7.93281e-34
9.373716	7.96219e-34
9.373226	7.99168e-34
9.372735	8.02128e-34
9.372245	8.05099e-34
9.371755	8.08081e-34
9.371265	8.11074e-34
9.370775	8.14078e-34
9.370285	8.17093e-34
9.369795	8.20119e-34
9.369304	8.23156e-34
9.368814	8.26205e-34
9.368324	8.29265e-34
9.367834	8.32336e-34
9.367344	8.35419e-34
9.366854	8.38513e-34
9.366363	8.41619e-34
9.365873	8.44736e-34
9.365383	8.47865e-34
9.364893	8.51005e-34
9.364403	8.54157e-34
9.363913	8.5732e-34
9.363423	8.60496e-34
9.362932	8.63683e-34
9.362442	8.66881e-34
9.361952	8.70092e-34
9.361462	8.73315e-34
9.360972	8.76549e-34
9.360482	8.79796e-34
9.359992	8.83054e-34
9.359501	8.86325e-34
9.359011	8.89607e-34
9.358521	8.92902e-34
9.358031	8.96209e-34
9.357541	8.99529e-34
9.357051	9.0286e-34
9.356560	9.06204e-34
9.356070	9.0956e-34
9.355580	9.12929e-34
9.355090	9.1631e-34
9.354600	9.19704e-34
9.354110	9.2311e-34
9.353620	9.26529e-34
9.353129	9.29961e-34
9.352639	9.33405e-34
9.352149	9.36862e-34
9.351659	9.40332e-34
9.351169	9.43815e-34
9.350679	9.4731e-34
9.350188	9.50819e-34
9.349698	9.5434e-34
9.349208	9.57875e-34
9.348718	9.61423e-34
9.348228	9.64984e-34
9.347738	9.68558e-34
9.347248	9.72145e-34
9.346757	9.75745e-34
9.346267	9.79359e-34
9.345777	9.82986e-34
9.345287	9.86627e-34
9.344797	9.90281e-34
9.344307	9.93949e-34
9.343817	9.9763e-34
9.343326	1.00133e-33
9.342836	1.00503e-33
9.342346	1.00876e-33
9.341856	1.01249e-33
9.341366	1.01624e-33
9.340876	1.02001e-33
9.340385	1.02378e-33
9.339895	1.02758e-33
9.339405	1.03138e-33
9.338915	1.0352e-33
9.338425	1.03904e-33
9.337935	1.04288e-33
9.337445	1.04675e-33
9.336954	1.05062e-33
9.336464	1.05451e-33
9.335974	1.05842e-33
9.335484	1.06234e-33
9.334994	1.06627e-33
9.334504	1.07022e-33
9.334013	1.07419e-33
9.333523	1.07817e-33
9.333033	1.08216e-33
9.332543	1.08617e-33
9.332053	1.09019e-33
9.331563	1.09423e-33
9.331073	1.09828e-33
9.330582	1.10235e-33
9.330092	1.10643e-33
9.329602	1.11053e-33
9.329112	1.11464e-33
9.328622	1.11877e-33
9.328132	1.12291e-33
9.327642	1.12707e-33
9.327151	1.13125e-33
9.326661	1.13544e-33
9.326171	1.13964e-33
9.325681	1.14386e-33
9.325191	1.1481e-33
9.324701	1.15235e-33
9.324210	1.15662e-33
9.323720	1.1609e-33
9.323230	1.1652e-33
9.322740	1.16952e-33
9.322250	1.17385e-33
9.321760	1.1782e-33
9.321270	1.18256e-33
9.320779	1.18694e-33
9.320289	1.19134e-33
9.319799	1.19575e-33
9.319309	1.20018e-33
9.318819	1.20462e-33
9.318329	1.20909e-33
9.317839	1.21356e-33
9.317348	1.21806e-33
9.316858	1.22257e-33
9.316368	1.2271e-33
9.315878	1.23164e-33
9.315388	1.2362e-33
9.314898	1.24078e-33
9.314407	1.24538e-33
9.313917	1.24999e-33
9.313427	1.25462e-33
9.312937	1.25927e-33
9.312447	1.26393e-33
9.311957	1.26861e-33
9.311467	1.27331e-33
9.310976	1.27803e-33
9.310486	1.28276e-33
9.309996	1.28751e-33
9.309506	1.29228e-33
9.309016	1.29707e-33
9.308526	1.30187e-33
9.308035	1.30669e-33
9.307545	1.31153e-33
9.307055	1.31639e-33
9.306565	1.32126e-33
9.306075	1.32616e-33
9.305585	1.33107e-33
9.305095	1.336e-33
9.304604	1.34095e-33
9.304114	1.34591e-33
9.303624	1.3509e-33
9.303134	1.3559e-33
9.302644	1.36092e-33
9.302154	1.36596e-33
9.301664	1.37102e-33
9.301173	1.3761e-33
9.300683	1.3812e-33
9.300193	1.38631e-33
9.299703	1.39145e-33
9.299213	1.3966e-33
9.298723	1.40177e-33
9.298232	1.40697e-33
9.297742	1.41218e-33
9.297252	1.41741e-33
9.296762	1.42266e-33
9.296272	1.42793e-33
9.295782	1.43321e-33
9.295292	1.43852e-33
9.294801	1.44385e-33
9.294311	1.4492e-33
9.293821	1.45457e-33
9.293331	1.45995e-33
9.292841	1.46536e-33
9.292351	1.47079e-33
9.291860	1.47623e-33
9.291370	1.4817e-33
9.290880	1.48719e-33
9.290390	1.4927e-33
9.289900	1.49823e-33
9.289410	1.50378e-33
9.288920	1.50934e-33
9.288429	1.51493e-33
9.287939	1.52055e-33
9.287449	1.52618e-33
9.286959	1.53183e-33
9.286469	1.5375e-33
9.285979	1.5432e-33
9.285489	1.54891e-33
9.284998	1.55465e-33
9.284508	1.56041e-33
9.284018	1.56619e-33
9.283528	1.57199e-33
9.283038	1.57781e-33
9.282548	1.58365e-33
9.282057	1.58952e-33
9.281567	1.59541e-33
9.281077	1.60132e-33
9.280587	1.60725e-33
9.280097	1.6132e-33
9.279607	1.61917e-33
9.279117	1.62517e-33
9.278626	1.63119e-33
9.278136	1.63723e-33
9.277646	1.64329e-33
9.277156	1.64938e-33
9.276666	1.65549e-33
9.276176	1.66162e-33
9.275685	1.66778e-33
9.275195	1.67395e-33
9.274705	1.68015e-33
9.274215	1.68638e-33
9.273725	1.69262e-33
9.273235	1.69889e-33
9.272745	1.70518e-33
9.272254	1.7115e-33
9.271764	1.71784e-33
9.271274	1.7242e-33
9.270784	1.73058e-33
9.270294	1.73699e-33
9.269804	1.74343e-33
9.269314	1.74988e-33
9.268823	1.75637e-33
9.268333	1.76287e-33
9.267843	1.7694e-33
9.267353	1.77595e-33
9.266863	1.78253e-33
9.266373	1.78913e-33
9.265882	1.79576e-33
9.265392	1.80241e-33
9.264902	1.80909e-33
9.264412	1.81579e-33
9.263922	1.82251e-33
9.263432	1.82926e-33
9.262942	1.83604e-33
9.262451	1.84284e-33
9.261961	1.84966e-33
9.261471	1.85651e-33
9.260981	1.86339e-33
9.260491	1.87029e-33
9.260001	1.87722e-33
9.259511	1.88417e-33
9.259020	1.89115e-33
9.258530	1.89815e-33
9.258040	1.90518e-33
9.257550	1.91224e-33
9.257060	1.91932e-33
9.256570	1.92643e-33
9.256079	1.93356e-33
9.255589	1.94073e-33
9.255099	1.94791e-33
9.254609	1.95513e-33
9.254119	1.96237e-33
9.253629	1.96964e-33
9.253139	1.97693e-33
9.252648	1.98425e-33
9.252158	1.9916e-33
9.251668	1.99898e-33
9.251178	2.00638e-33
9.250688	2.01381e-33
9.250198	2.02127e-33
9.249707	2.02876e-33
9.249217	2.03627e-33
9.248727	2.04381e-33
9.248237	2.05138e-33
9.247747	2.05898e-33
9.247257	2.06661e-33
9.246767	2.07426e-33
9.246276	2.08194e-33
9.245786	2.08966e-33
9.245296	2.09739e-33
9.244806	2.10516e-33
9.244316	2.11296e-33
9.243826	2.12079e-33
9.243336	2.12864e-33
9.242845	2.13652e-33
9.242355	2.14444e-33
9.241865	2.15238e-33
9.241375	2.16035e-33
9.240885	2.16835e-33
9.240395	2.17638e-33
9.239904	2.18444e-33
9.239414	2.19253e-33
9.238924	2.20066e-33
9.238434	2.20881e-33
9.237944	2.21699e-33
9.237454	2.2252e-33
9.236964	2.23344e-33
9.236473	2.24171e-33
9.235983	2.25001e-33
9.235493	2.25835e-33
9.235003	2.26671e-33
9.234513	2.27511e-33
9.234023	2.28353e-33
9.233532	2.29199e-33
9.233042	2.30048e-33
9.232552	2.309e-33
9.232062	2.31755e-33
9.231572	2.32613e-33
9.231082	2.33475e-33
9.230592	2.3434e-33
9.230101	2.35208e-33
9.229611	2.36079e-33
9.229121	2.36953e-33
9.228631	2.37831e-33
9.228141	2.38712e-33
9.227651	2.39596e-33
9.227161	2.40483e-33
9.226670	2.41374e-33
9.226180	2.42268e-33
9.225690	2.43165e-33
9.225200	2.44066e-33
9.224710	2.4497e-33
9.224220	2.45877e-33
9.223729	2.46788e-33
9.223239	2.47702e-33
9.222749	2.48619e-33
9.222259	2.4954e-33
9.221769	2.50464e-33
9.221279	2.51392e-33
9.220789	2.52323e-33
9.220298	2.53257e-33
9.219808	2.54195e-33
9.219318	2.55137e-33
9.218828	2.56082e-33
9.218338	2.5703e-33
9.217848	2.57982e-33
9.217358	2.58938e-33
9.216867	2.59897e-33
9.216377	2.60859e-33
9.215887	2.61825e-33
9.215397	2.62795e-33
9.214907	2.63768e-33
9.214417	2.64745e-33
9.213926	2.65726e-33
9.213436	2.6671e-33
9.212946	2.67698e-33
9.212456	2.68689e-33
9.211966	2.69684e-33
9.211476	2.70683e-33
9.210986	2.71686e-33
9.210495	2.72692e-33
9.210005	2.73702e-33
9.209515	2.74716e-33
9.209025	2.75733e-33
9.208535	2.76754e-33
9.208045	2.77779e-33
9.207554	2.78808e-33
9.207064	2.79841e-33
9.206574	2.80877e-33
9.206084	2.81918e-33
9.205594	2.82962e-33
9.205104	2.8401e-33
9.204614	2.85062e-33
9.204123	2.86117e-33
9.203633	2.87177e-33
9.203143	2.88241e-33
9.202653	2.89308e-33
9.202163	2.9038e-33
9.201673	2.91455e-33
9.201183	2.92535e-33
9.200692	2.93618e-33
9.200202	2.94706e-33
9.199712	2.95797e-33
9.199222	2.96893e-33
9.198732	2.97992e-33
9.198242	2.99096e-33
9.197751	3.00204e-33
9.197261	3.01316e-33
9.196771	3.02432e-33
9.196281	3.03552e-33
9.195791	3.04676e-33
9.195301	3.05804e-33
9.194811	3.06937e-33
9.194320	3.08074e-33
9.193830	3.09215e-33
9.193340	3.1036e-33
9.192850	3.1151e-33
9.192360	3.12663e-33
9.191870	3.13821e-33
9.191379	3.14984e-33
9.190889	3.1615e-33
9.190399	3.17321e-33
9.189909	3.18496e-33
9.189419	3.19676e-33
9.188929	3.2086e-33
9.188439	3.22048e-33
9.187948	3.23241e-33
9.187458	3.24438e-33
9.186968	3.2564e-33
9.186478	3.26846e-33
9.185988	3.28057e-33
9.185498	3.29272e-33
9.185008	3.30491e-33
9.184517	3.31715e-33
9.184027	3.32944e-33
9.183537	3.34177e-33
9.183047	3.35414e-33
9.182557	3.36657e-33
9.182067	3.37904e-33
9.181576	3.39155e-33
9.181086	3.40411e-33
9.180596	3.41672e-33
9.180106	3.42937e-33
9.179616	3.44208e-33
9.179126	3.45482e-33
9.178636	3.46762e-33
9.178145	3.48046e-33
9.177655	3.49335e-33
9.177165	3.50629e-33
9.176675	3.51928e-33
9.176185	3.53231e-33
9.175695	3.5454e-33
9.175205	3.55853e-33
9.174714	3.57171e-33
9.174224	3.58493e-33
9.173734	3.59821e-33
9.173244	3.61154e-33
9.172754	3.62492e-33
9.172264	3.63834e-33
9.171773	3.65182e-33
9.171283	3.66534e-33
9.170793	3.67892e-33
9.170303	3.69254e-33
9.169813	3.70622e-33
9.169323	3.71994e-33
9.168833	3.73372e-33
9.168342	3.74755e-33
9.167852	3.76143e-33
9.167362	3.77536e-33
9.166872	3.78934e-33
9.166382	3.80338e-33
9.165892	3.81747e-33
9.165401	3.8316e-33
9.164911	3.8458e-33
9.164421	3.86004e-33
9.163931	3.87434e-33
9.163441	3.88869e-33
9.162951	3.90309e-33
9.162461	3.91754e-33
9.161970	3.93205e-33
9.161480	3.94662e-33
9.160990	3.96123e-33
9.160500	3.9759e-33
9.160010	3.99063e-33
9.159520	4.00541e-33
9.159030	4.02025e-33
9.158539	4.03513e-33
9.158049	4.05008e-33
9.157559	4.06508e-33
9.157069	4.08014e-33
9.156579	4.09525e-33
9.156089	4.11042e-33
9.155598	4.12564e-33
9.155108	4.14092e-33
9.154618	4.15626e-33
9.154128	4.17165e-33
9.153638	4.1871e-33
9.153148	4.20261e-33
9.152658	4.21817e-33
9.152167	4.2338e-33
9.151677	4.24948e-33
9.151187	4.26522e-33
9.150697	4.28101e-33
9.150207	4.29687e-33
9.149717	4.31278e-33
9.149226	4.32876e-33
9.148736	4.34479e-33
9.148246	4.36088e-33
9.147756	4.37703e-33
9.147266	4.39324e-33
9.146776	4.40951e-33
9.146286	4.42584e-33
9.145795	4.44224e-33
9.145305	4.45869e-33
9.144815	4.4752e-33
9.144325	4.49178e-33
9.143835	4.50841e-33
9.143345	4.52511e-33
9.142855	4.54187e-33
9.142364	4.55869e-33
9.141874	4.57558e-33
9.141384	4.59252e-33
9.140894	4.60953e-33
9.140404	4.62661e-33
9.139914	4.64374e-33
9.139423	4.66094e-33
9.138933	4.6782e-33
9.138443	4.69553e-33
9.137953	4.71292e-33
9.137463	4.73038e-33
9.136973	4.7479e-33
9.136483	4.76548e-33
9.135992	4.78313e-33
9.135502	4.80085e-33
9.135012	4.81863e-33
9.134522	4.83647e-33
9.134032	4.85439e-33
9.133542	4.87237e-33
9.133052	4.89041e-33
9.132561	4.90852e-33
9.132071	4.9267e-33
9.131581	4.94495e-33
9.131091	4.96326e-33
9.130601	4.98165e-33
9.130111	5.0001e-33
9.129620	5.01862e-33
9.129130	5.0372e-33
9.128640	5.05586e-33
9.128150	5.07459e-33
9.127660	5.09338e-33
9.127170	5.11224e-33
9.126680	5.13118e-33
9.126189	5.15018e-33
9.125699	5.16926e-33
9.125209	5.1884e-33
9.124719	5.20762e-33
9.124229	5.22691e-33
9.123739	5.24627e-33
9.123248	5.2657e-33
9.122758	5.2852e-33
9.122268	5.30477e-33
9.121778	5.32442e-33
9.121288	5.34414e-33
9.120798	5.36393e-33
9.120308	5.3838e-33
9.119817	5.40374e-33
9.119327	5.42375e-33
9.118837	5.44384e-33
9.118347	5.46401e-33
9.117857	5.48424e-33
9.117367	5.50455e-33
9.116877	5.52494e-33
9.116386	5.5454e-33
9.115896	5.56594e-33
9.115406	5.58656e-33
9.114916	5.60725e-33
9.114426	5.62802e-33
9.113936	5.64886e-33
9.113445	5.66978e-33
9.112955	5.69078e-33
9.112465	5.71186e-33
9.111975	5.73301e-33
9.111485	5.75425e-33
9.110995	5.77556e-33
9.110505	5.79695e-33
9.110014	5.81842e-33
9.109524	5.83997e-33
9.109034	5.8616e-33
9.108544	5.88331e-33
9.108054	5.9051e-33
9.107564	5.92697e-33
9.107073	5.94892e-33
9.106583	5.97095e-33
9.106093	5.99307e-33
9.105603	6.01526e-33
9.105113	6.03754e-33
9.104623	6.0599e-33
9.104133	6.08235e-33
9.103642	6.10488e-33
9.103152	6.12749e-33
9.102662	6.15018e-33
9.102172	6.17296e-33
9.101682	6.19582e-33
9.101192	6.21877e-33
9.100702	6.2418e-33
9.100211	6.26492e-33
9.099721	6.28812e-33
9.099231	6.31141e-33
9.098741	6.33479e-33
9.098251	6.35825e-33
9.097761	6.3818e-33
9.097270	6.40544e-33
9.096780	6.42916e-33
9.096290	6.45297e-33
9.095800	6.47687e-33
9.095310	6.50086e-33
9.094820	6.52494e-33
9.094330	6.5491e-33
9.093839	6.57336e-33
9.093349	6.5977e-33
9.092859	6.62214e-33
9.092369	6.64667e-33
9.091879	6.67128e-33
9.091389	6.69599e-33
9.090899	6.72079e-33
9.090408	6.74568e-33
9.089918	6.77067e-33
9.089428	6.79574e-33
9.088938	6.82091e-33
9.088448	6.84618e-33
9.087958	6.87153e-33
9.087467	6.89698e-33
9.086977	6.92253e-33
9.086487	6.94817e-33
9.085997	6.9739e-33
9.085507	6.99973e-33
9.085017	7.02565e-33
9.084527	7.05168e-33
9.084036	7.07779e-33
9.083546	7.10401e-33
9.083056	7.13032e-33
9.082566	7.15673e-33
9.082076	7.18323e-33
9.081586	7.20984e-33
9.081095	7.23654e-33
9.080605	7.26334e-33
9.080115	7.29024e-33
9.079625	7.31724e-33
9.079135	7.34435e-33
9.078645	7.37155e-33
9.078155	7.39885e-33
9.077664	7.42625e-33
9.077174	7.45376e-33
9.076684	7.48136e-33
9.076194	7.50907e-33
9.075704	7.53688e-33
9.075214	7.5648e-33
9.074724	7.59281e-33
9.074233	7.62094e-33
9.073743	7.64916e-33
9.073253	7.67749e-33
9.072763	7.70593e-33
9.072273	7.73447e-33
9.071783	7.76311e-33
9.071292	7.79187e-33
9.070802	7.82072e-33
9.070312	7.84969e-33
9.069822	7.87876e-33
9.069332	7.90794e-33
9.068842	7.93723e-33
9.068352	7.96663e-33
9.067861	7.99614e-33
9.067371	8.02575e-33
9.066881	8.05548e-33
9.066391	8.08531e-33
9.065901	8.11526e-33
9.065411	8.14531e-33
9.064920	8.17548e-33
9.064430	8.20576e-33
9.063940	8.23615e-33
9.063450	8.26666e-33
9.062960	8.29727e-33
9.062470	8.328e-33
9.061980	8.35885e-33
9.061489	8.38981e-33
9.060999	8.42088e-33
9.060509	8.45207e-33
9.060019	8.48337e-33
9.059529	8.51479e-33
9.059039	8.54633e-33
9.058549	8.57798e-33
9.058058	8.60975e-33
9.057568	8.64164e-33
9.057078	8.67365e-33
9.056588	8.70577e-33
9.056098	8.73801e-33
9.055608	8.77038e-33
9.055117	8.80286e-33
9.054627	8.83546e-33
9.054137	8.86819e-33
9.053647	8.90103e-33
9.053157	8.934e-33
9.052667	8.96709e-33
9.052177	9.0003e-33
9.051686	9.03363e-33
9.051196	9.06709e-33
9.050706	9.10067e-33
9.050216	9.13438e-33
9.049726	9.16821e-33
9.049236	9.20217e-33
9.048745	9.23625e-33
9.048255	9.27046e-33
9.047765	9.30479e-33
9.047275	9.33925e-33
9.046785	9.37384e-33
9.046295	9.40856e-33
9.045805	9.44341e-33
9.045314	9.47838e-33
9.044824	9.51349e-33
9.044334	9.54872e-33
9.043844	9.58409e-33
9.043354	9.61959e-33
9.042864	9.65521e-33
9.042374	9.69097e-33
9.041883	9.72687e-33
9.041393	9.76289e-33
9.040903	9.79905e-33
9.040413	9.83534e-33
9.039923	9.87177e-33
9.039433	9.90833e-33
9.038942	9.94503e-33
9.038452	9.98186e-33
9.037962	1.00188e-32
9.037472	1.00559e-32
9.036982	1.00932e-32
9.036492	1.01306e-32
9.036002	1.01681e-32
9.035511	1.02057e-32
9.035021	1.02435e-32
9.034531	1.02815e-32
9.034041	1.03196e-32
9.033551	1.03578e-32
9.033061	1.03961e-32
9.032571	1.04347e-32
9.032080	1.04733e-32
9.031590	1.05121e-32
9.031100	1.0551e-32
9.030610	1.05901e-32
9.030120	1.06293e-32
9.029630	1.06687e-32
9.029139	1.07082e-32
9.028649	1.07479e-32
9.028159	1.07877e-32
9.027669	1.08276e-32
9.027179	1.08677e-32
9.026689	1.0908e-32
9.026199	1.09484e-32
9.025708	1.09889e-32
9.025218	1.10296e-32
9.024728	1.10705e-32
9.024238	1.11115e-32
9.023748	1.11526e-32
9.023258	1.11939e-32
9.022767	1.12354e-32
9.022277	1.1277e-32
9.021787	1.13188e-32
9.021297	1.13607e-32
9.020807	1.14028e-32
9.020317	1.1445e-32
9.019827	1.14874e-32
9.019336	1.15299e-32
9.018846	1.15726e-32
9.018356	1.16155e-32
9.017866	1.16585e-32
9.017376	1.17017e-32
9.016886	1.1745e-32
9.016396	1.17885e-32
9.015905	1.18322e-32
9.015415	1.1876e-32
9.014925	1.192e-32
9.014435	1.19642e-32
9.013945	1.20085e-32
9.013455	1.2053e-32
9.012964	1.20976e-32
9.012474	1.21424e-32
9.011984	1.21874e-32
9.011494	1.22325e-32
9.011004	1.22778e-32
9.010514	1.23233e-32
9.010024	1.23689e-32
9.009533	1.24147e-32
9.009043	1.24607e-32
9.008553	1.25069e-32
9.008063	1.25532e-32
9.007573	1.25997e-32
9.007083	1.26464e-32
9.006592	1.26932e-32
9.006102	1.27402e-32
9.005612	1.27874e-32
9.005122	1.28347e-32
9.004632	1.28823e-32
9.004142	1.293e-32
9.003652	1.29779e-32
9.003161	1.3026e-32
9.002671	1.30742e-32
9.002181	1.31226e-32
9.001691	1.31712e-32
9.001201	1.322e-32
9.000711	1.3269e-32
9.000221	1.33181e-32
8.999730	1.33674e-32
8.999240	1.34169e-32
8.998750	1.34666e-32
8.998260	1.35165e-32
8.997770	1.35666e-32
8.997280	1.36168e-32
8.996789	1.36673e-32
8.996299	1.37179e-32
8.995809	1.37687e-32
8.995319	1.38197e-32
8.994829	1.38709e-32
8.994339	1.39222e-32
8.993849	1.39738e-32
8.993358	1.40256e-32
8.992868	1.40775e-32
8.992378	1.41296e-32
8.991888	1.4182e-32
8.991398	1.42345e-32
8.990908	1.42872e-32
8.990418	1.43401e-32
8.989927	1.43932e-32
8.989437	1.44465e-32
8.988947	1.45001e-32
8.988457	1.45538e-32
8.987967	1.46077e-32
8.987477	1.46618e-32
8.986986	1.47161e-32
8.986496	1.47706e-32
8.986006	1.48253e-32
8.985516	1.48802e-32
8.985026	1.49353e-32
8.984536	1.49906e-32
8.984046	1.50461e-32
8.983555	1.51019e-32
8.983065	1.51578e-32
8.982575	1.52139e-32
8.982085	1.52703e-32
8.981595	1.53268e-32
8.981105	1.53836e-32
8.980614	1.54406e-32
8.980124	1.54978e-32
8.979634	1.55552e-32
8.979144	1.56128e-32
8.978654	1.56706e-32
8.978164	1.57286e-32
8.977674	1.57869e-32
8.977183	1.58454e-32
8.976693	1.59041e-32
8.976203	1.5963e-32
8.975713	1.60221e-32
8.975223	1.60814e-32
8.974733	1.6141e-32
8.974243	1.62008e-32
8.973752	1.62608e-32
8.973262	1.6321e-32
8.972772	1.63814e-32
8.972282	1.64421e-32
8.971792	1.6503e-32
8.971302	1.65641e-32
8.970811	1.66255e-32
8.970321	1.66871e-32
8.969831	1.67489e-32
8.969341	1.68109e-32
8.968851	1.68732e-32
8.968361	1.69356e-32
8.967871	1.69984e-32
8.967380	1.70613e-32
8.966890	1.71245e-32
8.966400	1.71879e-32
8.965910	1.72516e-32
8.965420	1.73155e-32
8.964930	1.73796e-32
8.964439	1.7444e-32
8.963949	1.75086e-32
8.963459	1.75734e-32
8.962969	1.76385e-32
8.962479	1.77039e-32
8.961989	1.77694e-32
8.961499	1.78352e-32
8.961008	1.79013e-32
8.960518	1.79676e-32
8.960028	1.80341e-32
8.959538	1.81009e-32
8.959048	1.8168e-32
8.958558	1.82353e-32
8.958068	1.83028e-32
8.957577	1.83706e-32
8.957087	1.84386e-32
8.956597	1.85069e-32
8.956107	1.85755e-32
8.955617	1.86443e-32
8.955127	1.87133e-32
8.954636	1.87826e-32
8.954146	1.88522e-32
8.953656	1.8922e-32
8.953166	1.89921e-32
8.952676	1.90624e-32
8.952186	1.9133e-32
8.951696	1.92039e-32
8.951205	1.9275e-32
8.950715	1.93464e-32
8.950225	1.94181e-32
8.949735	1.949e-32
8.949245	1.95622e-32
8.948755	1.96346e-32
8.948265	1.97074e-32
8.947774	1.97803e-32
8.947284	1.98536e-32
8.946794	1.99271e-32
8.946304	2.00009e-32
8.945814	2.0075e-32
8.945324	2.01494e-32
8.944833	2.0224e-32
8.944343	2.02989e-32
8.943853	2.03741e-32
8.943363	2.04495e-32
8.942873	2.05253e-32
8.942383	2.06013e-32
8.941893	2.06776e-32
8.941402	2.07542e-32
8.940912	2.0831e-32
8.940422	2.09082e-32
8.939932	2.09856e-32
8.939442	2.10634e-32
8.938952	2.11414e-32
8.938461	2.12197e-32
8.937971	2.12983e-32
8.937481	2.13771e-32
8.936991	2.14563e-32
8.936501	2.15358e-32
8.936011	2.16156e-32
8.935521	2.16956e-32
8.935030	2.1776e-32
8.934540	2.18566e-32
8.934050	2.19376e-32
8.933560	2.20188e-32
8.933070	2.21004e-32
8.932580	2.21822e-32
8.932090	2.22644e-32
8.931599	2.23468e-32
8.931109	2.24296e-32
8.930619	2.25127e-32
8.930129	2.25961e-32
8.929639	2.26797e-32
8.929149	2.27637e-32
8.928658	2.28481e-32
8.928168	2.29327e-32
8.927678	2.30176e-32
8.927188	2.31029e-32
8.926698	2.31884e-32
8.926208	2.32743e-32
8.925718	2.33605e-32
8.925227	2.3447e-32
8.924737	2.35339e-32
8.924247	2.3621e-32
8.923757	2.37085e-32
8.923267	2.37963e-32
8.922777	2.38845e-32
8.922286	2.39729e-32
8.921796	2.40617e-32
8.921306	2.41508e-32
8.920816	2.42403e-32
8.920326	2.43301e-32
8.919836	2.44202e-32
8.919346	2.45106e-32
8.918855	2.46014e-32
8.918365	2.46925e-32
8.917875	2.4784e-32
8.917385	2.48758e-32
8.916895	2.49679e-32
8.916405	2.50604e-32
8.915915	2.51532e-32
8.915424	2.52463e-32
8.914934	2.53398e-32
8.914444	2.54337e-32
8.913954	2.55279e-32
8.913464	2.56224e-32
8.912974	2.57173e-32
8.912483	2.58126e-32
8.911993	2.59082e-32
8.911503	2.60041e-32
8.911013	2.61005e-32
8.910523	2.61971e-32
8.910033	2.62942e-32
8.909543	2.63915e-32
8.909052	2.64893e-32
8.908562	2.65874e-32
8.908072	2.66859e-32
8.907582	2.67847e-32
8.907092	2.68839e-32
8.906602	2.69835e-32
8.906112	2.70834e-32
8.905621	2.71837e-32
8.905131	2.72844e-32
8.904641	2.73855e-32
8.904151	2.74869e-32
8.903661	2.75887e-32
8.903171	2.76909e-32
8.902680	2.77934e-32
8.902190	2.78964e-32
8.901700	2.79997e-32
8.901210	2.81034e-32
8.900720	2.82075e-32
8.900230	2.83119e-32
8.899740	2.84168e-32
8.899249	2.8522e-32
8.898759	2.86277e-32
8.898269	2.87337e-32
8.897779	2.88401e-32
8.897289	2.8947e-32
8.896799	2.90542e-32
8.896308	2.91618e-32
8.895818	2.92698e-32
8.895328	2.93782e-32
8.894838	2.9487e-32
8.894348	2.95962e-32
8.893858	2.97058e-32
8.893368	2.98158e-32
8.892877	2.99263e-32
8.892387	3.00371e-32
8.891897	3.01484e-32
8.891407	3.026e-32
8.890917	3.03721e-32
8.890427	3.04846e-32
8.889937	3.05975e-32
8.889446	3.07108e-32
8.888956	3.08245e-32
8.888466	3.09387e-32
8.887976	3.10533e-32
8.887486	3.11683e-32
8.886996	3.12838e-32
8.886505	3.13996e-32
8.886015	3.15159e-32
8.885525	3.16326e-32
8.885035	3.17498e-32
8.884545	3.18674e-32
8.884055	3.19854e-32
8.883565	3.21039e-32
8.883074	3.22228e-32
8.882584	3.23421e-32
8.882094	3.24619e-32
8.881604	3.25821e-32
8.881114	3.27028e-32
8.880624	3.28239e-32
8.880133	3.29455e-32
8.879643	3.30675e-32
8.879153	3.319e-32
8.878663	3.33129e-32
8.878173	3.34363e-32
8.877683	3.35601e-32
8.877193	3.36844e-32
8.876702	3.38092e-32
8.876212	3.39344e-32
8.875722	3.40601e-32
8.875232	3.41862e-32
8.874742	3.43129e-32
8.874252	3.44399e-32
8.873762	3.45675e-32
8.873271	3.46955e-32
8.872781	3.4824e-32
8.872291	3.4953e-32
8.871801	3.50825e-32
8.871311	3.52124e-32
8.870821	3.53428e-32
8.870330	3.54737e-32
8.869840	3.56051e-32
8.869350	3.5737e-32
8.868860	3.58693e-32
8.868370	3.60022e-32
8.867880	3.61355e-32
8.867390	3.62694e-32
8.866899	3.64037e-32
8.866409	3.65385e-32
8.865919	3.66738e-32
8.865429	3.68097e-32
8.864939	3.6946e-32
8.864449	3.70828e-32
8.863959	3.72202e-32
8.863468	3.7358e-32
8.862978	3.74964e-32
8.862488	3.76353e-32
8.861998	3.77747e-32
8.861508	3.79146e-32
8.861018	3.8055e-32
8.860527	3.81959e-32
8.860037	3.83374e-32
8.859547	3.84794e-32
8.859057	3.86219e-32
8.858567	3.8765e-32
8.858077	3.89085e-32
8.857587	3.90526e-32
8.857096	3.91973e-32
8.856606	3.93424e-32
8.856116	3.94882e-32
8.855626	3.96344e-32
8.855136	3.97812e-32
8.854646	3.99285e-32
8.854155	4.00764e-32
8.853665	4.02249e-32
8.853175	4.03738e-32
8.852685	4.05234e-32
8.852195	4.06735e-32
8.851705	4.08241e-32
8.851215	4.09753e-32
8.850724	4.11271e-32
8.850234	4.12794e-32
8.849744	4.14323e-32
8.849254	4.15857e-32
8.848764	4.17397e-32
8.848274	4.18943e-32
8.847784	4.20495e-32
8.847293	4.22052e-32
8.846803	4.23616e-32
8.846313	4.25184e-32
8.845823	4.26759e-32
8.845333	4.2834e-32
8.844843	4.29926e-32
8.844352	4.31519e-32
8.843862	4.33117e-32
8.843372	4.34721e-32
8.842882	4.36331e-32
8.842392	4.37947e-32
8.841902	4.39569e-32
8.841412	4.41197e-32
8.840921	4.42831e-32
8.840431	4.44471e-32
8.839941	4.46117e-32
8.839451	4.4777e-32
8.838961	4.49428e-32
8.838471	4.51093e-32
8.837980	4.52763e-32
8.837490	4.5444e-32
8.837000	4.56123e-32
8.836510	4.57813e-32
8.836020	4.59508e-32
8.835530	4.6121e-32
8.835040	4.62918e-32
8.834549	4.64633e-32
8.834059	4.66354e-32
8.833569	4.68081e-32
8.833079	4.69815e-32
8.832589	4.71555e-32
8.832099	4.73301e-32
8.831609	4.75054e-32
8.831118	4.76814e-32
8.830628	4.7858e-32
8.830138	4.80352e-32
8.829648	4.82131e-32
8.829158	4.83917e-32
8.828668	4.85709e-32
8.828177	4.87508e-32
8.827687	4.89314e-32
8.827197	4.91126e-32
8.826707	4.92945e-32
8.826217	4.94771e-32
8.825727	4.96603e-32
8.825237	4.98442e-32
8.824746	5.00288e-32
8.824256	5.02141e-32
8.823766	5.04001e-32
8.823276	5.05868e-32
8.822786	5.07741e-32
8.822296	5.09622e-32
8.821806	5.11509e-32
8.821315	5.13404e-32
8.820825	5.15305e-32
8.820335	5.17214e-32
8.819845	5.1913e-32
8.819355	5.21052e-32
8.818865	5.22982e-32
8.818374	5.24919e-32
8.817884	5.26863e-32
8.817394	5.28815e-32
8.816904	5.30773e-32
8.816414	5.32739e-32
8.815924	5.34712e-32
8.815434	5.36692e-32
8.814943	5.3868e-32
8.814453	5.40675e-32
8.813963	5.42678e-32
8.813473	5.44688e-32
8.812983	5.46705e-32
8.812493	5.4873e-32
8.812002	5.50762e-32
8.811512	5.52802e-32
8.811022	5.5485e-32
8.810532	5.56904e-32
8.810042	5.58967e-32
8.809552	5.61037e-32
8.809062	5.63115e-32
8.808571	5.65201e-32
8.808081	5.67294e-32
8.807591	5.69395e-32
8.807101	5.71504e-32
8.806611	5.73621e-32
8.806121	5.75745e-32
8.805631	5.77878e-32
8.805140	5.80018e-32
8.804650	5.82166e-32
8.804160	5.84322e-32
8.803670	5.86487e-32
8.803180	5.88659e-32
8.802690	5.90839e-32
8.802199	5.93027e-32
8.801709	5.95224e-32
8.801219	5.97428e-32
8.800729	5.99641e-32
8.800239	6.01862e-32
8.799749	6.04091e-32
8.799259	6.06328e-32
8.798768	6.08574e-32
8.798278	6.10828e-32
8.797788	6.1309e-32
8.797298	6.15361e-32
8.796808	6.1764e-32
8.796318	6.19928e-32
8.795827	6.22224e-32
8.795337	6.24528e-32
8.794847	6.26841e-32
8.794357	6.29163e-32
8.793867	6.31493e-32
8.793377	6.33832e-32
8.792887	6.36179e-32
8.792396	6.38536e-32
8.791906	6.40901e-32
8.791416	6.43274e-32
8.790926	6.45657e-32
8.790436	6.48048e-32
8.789946	6.50448e-32
8.789456	6.52857e-32
8.788965	6.55275e-32
8.788475	6.57702e-32
8.787985	6.60138e-32
8.787495	6.62583e-32
8.787005	6.65037e-32
8.786515	6.675e-32
8.786024	6.69972e-32
8.785534	6.72454e-32
8.785044	6.74944e-32
8.784554	6.77444e-32
8.784064	6.79953e-32
8.783574	6.82472e-32
8.783084	6.84999e-32
8.782593	6.87536e-32
8.782103	6.90083e-32
8.781613	6.92639e-32
8.781123	6.95204e-32
8.780633	6.97779e-32
8.780143	7.00363e-32
8.779652	7.02957e-32
8.779162	7.05561e-32
8.778672	7.08174e-32
8.778182	7.10797e-32
8.777692	7.13429e-32
8.777202	7.16072e-32
8.776712	7.18724e-32
8.776221	7.21386e-32
8.775731	7.24057e-32
8.775241	7.26739e-32
8.774751	7.29431e-32
8.774261	7.32132e-32
8.773771	7.34844e-32
8.773281	7.37566e-32
8.772790	7.40297e-32
8.772300	7.43039e-32
8.771810	7.45791e-32
8.771320	7.48553e-32
8.770830	7.51326e-32
8.770340	7.54108e-32
8.769849	7.56901e-32
8.769359	7.59705e-32
8.768869	7.62518e-32
8.768379	7.65343e-32
8.767889	7.68177e-32
8.767399	7.71022e-32
8.766909	7.73878e-32
8.766418	7.76744e-32
8.765928	7.79621e-32
8.765438	7.82508e-32
8.764948	7.85407e-32
8.764458	7.88316e-32
8.763968	7.91235e-32
8.763478	7.94166e-32
8.762987	7.97107e-32
8.762497	8.00059e-32
8.762007	8.03022e-32
8.761517	8.05997e-32
8.761027	8.08982e-32
8.760537	8.11978e-32
8.760046	8.14985e-32
8.759556	8.18004e-32
8.759066	8.21033e-32
8.758576	8.24074e-32
8.758086	8.27126e-32
8.757596	8.3019e-32
8.757106	8.33265e-32
8.756615	8.36351e-32
8.756125	8.39448e-32
8.755635	8.42557e-32
8.755145	8.45678e-32
8.754655	8.4881e-32
8.754165	8.51954e-32
8.753674	8.55109e-32
8.753184	8.58276e-32
8.752694	8.61455e-32
8.752204	8.64646e-32
8.751714	8.67848e-32
8.751224	8.71062e-32
8.750734	8.74288e-32
8.750243	8.77527e-32
8.749753	8.80777e-32
8.749263	8.84039e-32
8.748773	8.87313e-32
8.748283	8.90599e-32
8.747793	8.93898e-32
8.747303	8.97209e-32
8.746812	9.00532e-32
8.746322	9.03867e-32
8.745832	9.07215e-32
8.745342	9.10575e-32
8.744852	9.13947e-32
8.744362	9.17332e-32
8.743871	9.2073e-32
8.743381	9.2414e-32
8.742891	9.27562e-32
8.742401	9.30998e-32
8.741911	9.34446e-32
8.741421	9.37907e-32
8.740931	9.41381e-32
8.740440	9.44867e-32
8.739950	9.48367e-32
8.739460	9.51879e-32
8.738970	9.55405e-32
8.738480	9.58943e-32
8.737990	9.62495e-32
8.737499	9.6606e-32
8.737009	9.69638e-32
8.736519	9.73229e-32
8.736029	9.76833e-32
8.735539	9.80451e-32
8.735049	9.84083e-32
8.734559	9.87727e-32
8.734068	9.91386e-32
8.733578	9.95057e-32
8.733088	9.98743e-32
8.732598	1.00244e-31
8.732108	1.00615e-31
8.731618	1.00988e-31
8.731128	1.01362e-31
8.730637	1.01738e-31
8.730147	1.02114e-31
8.729657	1.02493e-31
8.729167	1.02872e-31
8.728677	1.03253e-31
8.728187	1.03636e-31
8.727696	1.04019e-31
8.727206	1.04405e-31
8.726716	1.04791e-31
8.726226	1.05179e-31
8.725736	1.05569e-31
8.725246	1.0596e-31
8.724756	1.06352e-31
8.724265	1.06746e-31
8.723775	1.07142e-31
8.723285	1.07539e-31
8.722795	1.07937e-31
8.722305	1.08337e-31
8.721815	1.08738e-31
8.721325	1.09141e-31
8.720834	1.09545e-31
8.720344	1.09951e-31
8.719854	1.10358e-31
8.719364	1.10766e-31
8.718874	1.11177e-31
8.718384	1.11588e-31
8.717893	1.12002e-31
8.717403	1.12417e-31
8.716913	1.12833e-31
8.716423	1.13251e-31
8.715933	1.1367e-31
8.715443	1.14091e-31
8.714953	1.14514e-31
8.714462	1.14938e-31
8.713972	1.15364e-31
8.713482	1.15791e-31
8.712992	1.1622e-31
8.712502	1.1665e-31
8.712012	1.17082e-31
8.711521	1.17516e-31
8.711031	1.17951e-31
8.710541	1.18388e-31
8.710051	1.18827e-31
8.709561	1.19267e-31
8.709071	1.19708e-31
8.708581	1.20152e-31
8.708090	1.20597e-31
8.707600	1.21043e-31
8.707110	1.21492e-31
8.706620	1.21942e-31
8.706130	1.22393e-31
8.705640	1.22847e-31
8.705150	1.23302e-31
8.704659	1.23758e-31
8.704169	1.24217e-31
8.703679	1.24677e-31
8.703189	1.25138e-31
8.702699	1.25602e-31
8.702209	1.26067e-31
8.701718	1.26534e-31
8.701228	1.27003e-31
8.700738	1.27473e-31
8.700248	1.27945e-31
8.699758	1.28419e-31
8.699268	1.28895e-31
8.698778	1.29372e-31
8.698287	1.29851e-31
8.697797	1.30332e-31
8.697307	1.30815e-31
8.696817	1.31299e-31
8.696327	1.31786e-31
8.695837	1.32274e-31
8.695346	1.32764e-31
8.694856	1.33255e-31
8.694366	1.33749e-31
8.693876	1.34244e-31
8.693386	1.34741e-31
8.692896	1.3524e-31
8.692406	1.35741e-31
8.691915	1.36244e-31
8.691425	1.36749e-31
8.690935	1.37255e-31
8.690445	1.37764e-31
8.689955	1.38274e-31
8.689465	1.38786e-31
8.688975	1.393e-31
8.688484	1.39816e-31
8.687994	1.40334e-31
8.687504	1.40853e-31
8.687014	1.41375e-31
8.686524	1.41899e-31
8.686034	1.42424e-31
8.685543	1.42952e-31
8.685053	1.43481e-31
8.684563	1.44013e-31
8.684073	1.44546e-31
8.683583	1.45081e-31
8.683093	1.45619e-31
8.682603	1.46158e-31
8.682112	1.46699e-31
8.681622	1.47243e-31
8.681132	1.47788e-31
8.680642	1.48335e-31
8.680152	1.48885e-31
8.679662	1.49436e-31
8.679172	1.4999e-31
8.678681	1.50545e-31
8.678191	1.51103e-31
8.677701	1.51662e-31
8.677211	1.52224e-31
8.676721	1.52788e-31
8.676231	1.53354e-31
8.675740	1.53922e-31
8.675250	1.54492e-31
8.674760	1.55064e-31
8.674270	1.55638e-31
8.673780	1.56215e-31
8.673290	1.56793e-31
8.672800	1.57374e-31
8.672309	1.57957e-31
8.671819	1.58542e-31
8.671329	1.59129e-31
8.670839	1.59719e-31
8.670349	1.6031e-31
8.669859	1.60904e-31
8.669368	1.615e-31
8.668878	1.62098e-31
8.668388	1.62698e-31
8.667898	1.63301e-31
8.667408	1.63906e-31
8.666918	1.64513e-31
8.666428	1.65122e-31
8.665937	1.65734e-31
8.665447	1.66347e-31
8.664957	1.66964e-31
8.664467	1.67582e-31
8.663977	1.68203e-31
8.663487	1.68826e-31
8.662997	1.69451e-31
8.662506	1.70078e-31
8.662016	1.70708e-31
8.661526	1.71341e-31
8.661036	1.71975e-31
8.660546	1.72612e-31
8.660056	1.73251e-31
8.659565	1.73893e-31
8.659075	1.74537e-31
8.658585	1.75184e-31
8.658095	1.75832e-31
8.657605	1.76484e-31
8.657115	1.77137e-31
8.656625	1.77793e-31
8.656134	1.78452e-31
8.655644	1.79113e-31
8.655154	1.79776e-31
8.654664	1.80442e-31
8.654174	1.8111e-31
8.653684	1.81781e-31
8.653193	1.82454e-31
8.652703	1.8313e-31
8.652213	1.83808e-31
8.651723	1.84489e-31
8.651233	1.85172e-31
8.650743	1.85858e-31
8.650253	1.86547e-31
8.649762	1.87238e-31
8.649272	1.87931e-31
8.648782	1.88627e-31
8.648292	1.89326e-31
8.647802	1.90027e-31
8.647312	1.90731e-31
8.646822	1.91437e-31
8.646331	1.92146e-31
8.645841	1.92858e-31
8.645351	1.93572e-31
8.644861	1.94289e-31
8.644371	1.95009e-31
8.643881	1.95731e-31
8.643390	1.96456e-31
8.642900	1.97183e-31
8.642410	1.97914e-31
8.641920	1.98647e-31
8.641430	1.99382e-31
8.640940	2.00121e-31
8.640450	2.00862e-31
8.639959	2.01606e-31
8.639469	2.02353e-31
8.638979	2.03102e-31
8.638489	2.03854e-31
8.637999	2.04609e-31
8.637509	2.05367e-31
8.637019	2.06128e-31
8.636528	2.06891e-31
8.636038	2.07657e-31
8.635548	2.08427e-31
8.635058	2.09199e-31
8.634568	2.09973e-31
8.634078	2.10751e-31
8.633587	2.11532e-31
8.633097	2.12315e-31
8.632607	2.13101e-31
8.632117	2.13891e-31
8.631627	2.14683e-31
8.631137	2.15478e-31
8.630647	2.16276e-31
8.630156	2.17077e-31
8.629666	2.17881e-31
8.629176	2.18688e-31
8.628686	2.19498e-31
8.628196	2.20311e-31
8.627706	2.21127e-31
8.627215	2.21946e-31
8.626725	2.22768e-31
8.626235	2.23593e-31
8.625745	2.24421e-31
8.625255	2.25252e-31
8.624765	2.26087e-31
8.624275	2.26924e-31
8.623784	2.27764e-31
8.623294	2.28608e-31
8.622804	2.29455e-31
8.622314	2.30304e-31
8.621824	2.31157e-31
8.621334	2.32014e-31
8.620844	2.32873e-31
8.620353	2.33735e-31
8.619863	2.34601e-31
8.619373	2.3547e-31
8.618883	2.36342e-31
8.618393	2.37217e-31
8.617903	2.38096e-31
8.617412	2.38978e-31
8.616922	2.39863e-31
8.616432	2.40751e-31
8.615942	2.41643e-31
8.615452	2.42538e-31
8.614962	2.43436e-31
8.614472	2.44338e-31
8.613981	2.45243e-31
8.613491	2.46151e-31
8.613001	2.47063e-31
8.612511	2.47978e-31
8.612021	2.48896e-31
8.611531	2.49818e-31
8.611040	2.50743e-31
8.610550	2.51672e-31
8.610060	2.52604e-31
8.609570	2.5354e-31
8.609080	2.54479e-31
8.608590	2.55421e-31
8.608100	2.56367e-31
8.607609	2.57317e-31
8.607119	2.5827e-31
8.606629	2.59226e-31
8.606139	2.60186e-31
8.605649	2.6115e-31
8.605159	2.62117e-31
8.604669	2.63088e-31
8.604178	2.64062e-31
8.603688	2.6504e-31
8.603198	2.66022e-31
8.602708	2.67007e-31
8.602218	2.67996e-31
8.601728	2.68989e-31
8.601237	2.69985e-31
8.600747	2.70985e-31
8.600257	2.71989e-31
8.599767	2.72996e-31
8.599277	2.74007e-31
8.598787	2.75022e-31
8.598297	2.76041e-31
8.597806	2.77063e-31
8.597316	2.78089e-31
8.596826	2.79119e-31
8.596336	2.80153e-31
8.595846	2.8119e-31
8.595356	2.82232e-31
8.594866	2.83277e-31
8.594375	2.84326e-31
8.593885	2.85379e-31
8.593395	2.86436e-31
8.592905	2.87497e-31
8.592415	2.88562e-31
8.591925	2.89631e-31
8.591434	2.90704e-31
8.590944	2.9178e-31
8.590454	2.92861e-31
8.589964	2.93946e-31
8.589474	2.95034e-31
8.588984	2.96127e-31
8.588494	2.97224e-31
8.588003	2.98325e-31
8.587513	2.99429e-31
8.587023	3.00538e-31
8.586533	3.01652e-31
8.586043	3.02769e-31
8.585553	3.0389e-31
8.585062	3.05016e-31
8.584572	3.06145e-31
8.584082	3.07279e-31
8.583592	3.08417e-31
8.583102	3.0956e-31
8.582612	3.10706e-31
8.582122	3.11857e-31
8.581631	3.13012e-31
8.581141	3.14171e-31
8.580651	3.15335e-31
8.580161	3.16503e-31
8.579671	3.17675e-31
8.579181	3.18852e-31
8.578691	3.20032e-31
8.578200	3.21218e-31
8.577710	3.22407e-31
8.577220	3.23602e-31
8.576730	3.248e-31
8.576240	3.26003e-31
8.575750	3.2721e-31
8.575259	3.28422e-31
8.574769	3.29639e-31
8.574279	3.3086e-31
8.573789	3.32085e-31
8.573299	3.33315e-31
8.572809	3.34549e-31
8.572319	3.35789e-31
8.571828	3.37032e-31
8.571338	3.3828e-31
8.570848	3.39533e-31
8.570358	3.40791e-31
8.569868	3.42053e-31
8.569378	3.4332e-31
8.568887	3.44591e-31
8.568397	3.45868e-31
8.567907	3.47149e-31
8.567417	3.48434e-31
8.566927	3.49725e-31
8.566437	3.5102e-31
8.565947	3.5232e-31
8.565456	3.53625e-31
8.564966	3.54935e-31
8.564476	3.56249e-31
8.563986	3.57569e-31
8.563496	3.58893e-31
8.563006	3.60222e-31
8.562516	3.61557e-31
8.562025	3.62896e-31
8.561535	3.6424e-31
8.561045	3.65589e-31
8.560555	3.66943e-31
8.560065	3.68302e-31
8.559575	3.69666e-31
8.559084	3.71035e-31
8.558594	3.72409e-31
8.558104	3.73789e-31
8.557614	3.75173e-31
8.557124	3.76563e-31
8.556634	3.77957e-31
8.556144	3.79357e-31
8.555653	3.80762e-31
8.555163	3.82172e-31
8.554673	3.83588e-31
8.554183	3.85008e-31
8.553693	3.86434e-31
8.553203	3.87866e-31
8.552713	3.89302e-31
8.552222	3.90744e-31
8.551732	3.92191e-31
8.551242	3.93644e-31
8.550752	3.95102e-31
8.550262	3.96565e-31
8.549772	3.98034e-31
8.549281	3.99508e-31
8.548791	4.00988e-31
8.548301	4.02473e-31
8.547811	4.03963e-31
8.547321	4.0546e-31
8.546831	4.06961e-31
8.546341	4.08469e-31
8.545850	4.09981e-31
8.545360	4.115e-31
8.544870	4.13024e-31
8.544380	4.14554e-31
8.543890	4.16089e-31
8.543400	4.1763e-31
8.542909	4.19177e-31
8.542419	4.20729e-31
8.541929	4.22288e-31
8.541439	4.23852e-31
8.540949	4.25421e-31
8.540459	4.26997e-31
8.539969	4.28579e-31
8.539478	4.30166e-31
8.538988	4.31759e-31
8.538498	4.33358e-31
8.538008	4.34963e-31
8.537518	4.36574e-31
8.537028	4.38191e-31
8.536538	4.39814e-31
8.536047	4.41443e-31
8.535557	4.43078e-31
8.535067	4.44719e-31
8.534577	4.46366e-31
8.534087	4.48019e-31
8.533597	4.49679e-31
8.533106	4.51344e-31
8.532616	4.53016e-31
8.532126	4.54694e-31
8.531636	4.56378e-31
8.531146	4.58068e-31
8.530656	4.59765e-31
8.530166	4.61467e-31
8.529675	4.63176e-31
8.529185	4.64892e-31
8.528695	4.66614e-31
8.528205	4.68342e-31
8.527715	4.70077e-31
8.527225	4.71818e-31
8.526734	4.73565e-31
8.526244	4.75319e-31
8.525754	4.77079e-31
8.525264	4.78846e-31
8.524774	4.8062e-31
8.524284	4.824e-31
8.523794	4.84187e-31
8.523303	4.8598e-31
8.522813	4.8778e-31
8.522323	4.89586e-31
8.521833	4.914e-31
8.521343	4.9322e-31
8.520853	4.95046e-31
8.520363	4.9688e-31
8.519872	4.9872e-31
8.519382	5.00567e-31
8.518892	5.02421e-31
8.518402	5.04282e-31
8.517912	5.0615e-31
8.517422	5.08024e-31
8.516931	5.09906e-31
8.516441	5.11795e-31
8.515951	5.1369e-31
8.515461	5.15593e-31
8.514971	5.17502e-31
8.514481	5.19419e-31
8.513991	5.21343e-31
8.513500	5.23274e-31
8.513010	5.25212e-31
8.512520	5.27157e-31
8.512030	5.29109e-31
8.511540	5.31069e-31
8.511050	5.33036e-31
8.510559	5.3501e-31
8.510069	5.36992e-31
8.509579	5.3898e-31
8.509089	5.40977e-31
8.508599	5.4298e-31
8.508109	5.44991e-31
8.507619	5.4701e-31
8.507128	5.49036e-31
8.506638	5.51069e-31
8.506148	5.5311e-31
8.505658	5.55159e-31
8.505168	5.57215e-31
8.504678	5.59279e-31
8.504188	5.6135e-31
8.503697	5.63429e-31
8.503207	5.65516e-31
8.502717	5.6761e-31
8.502227	5.69713e-31
8.501737	5.71823e-31
8.501247	5.73941e-31
8.500756	5.76066e-31
8.500266	5.782e-31
8.499776	5.80341e-31
8.499286	5.82491e-31
8.498796	5.84648e-31
8.498306	5.86813e-31
8.497816	5.88987e-31
8.497325	5.91168e-31
8.496835	5.93358e-31
8.496345	5.95555e-31
8.495855	5.97761e-31
8.495365	5.99975e-31
8.494875	6.02197e-31
8.494385	6.04428e-31
8.493894	6.06666e-31
8.493404	6.08913e-31
8.492914	6.11168e-31
8.492424	6.13432e-31
8.491934	6.15704e-31
8.491444	6.17984e-31
8.490953	6.20273e-31
8.490463	6.2257e-31
8.489973	6.24876e-31
8.489483	6.27191e-31
8.488993	6.29514e-31
8.488503	6.31845e-31
8.488013	6.34185e-31
8.487522	6.36534e-31
8.487032	6.38892e-31
8.486542	6.41258e-31
8.486052	6.43633e-31
8.485562	6.46017e-31
8.485072	6.48409e-31
8.484581	6.50811e-31
8.484091	6.53221e-31
8.483601	6.55641e-31
8.483111	6.58069e-31
8.482621	6.60506e-31
8.482131	6.62952e-31
8.481641	6.65408e-31
8.481150	6.67872e-31
8.480660	6.70346e-31
8.480170	6.72829e-31
8.479680	6.75321e-31
8.479190	6.77822e-31
8.478700	6.80332e-31
8.478210	6.82852e-31
8.477719	6.85381e-31
8.477229	6.8792e-31
8.476739	6.90467e-31
8.476249	6.93025e-31
8.475759	6.95591e-31
8.475269	6.98168e-31
8.474778	7.00753e-31
8.474288	7.03349e-31
8.473798	7.05954e-31
8.473308	7.08569e-31
8.472818	7.11193e-31
8.472328	7.13827e-31
8.471838	7.16471e-31
8.471347	7.19124e-31
8.470857	7.21788e-31
8.470367	7.24461e-31
8.469877	7.27144e-31
8.469387	7.29837e-31
8.468897	7.3254e-31
8.468406	7.35253e-31
8.467916	7.37977e-31
8.467426	7.4071e-31
8.466936	7.43453e-31
8.466446	7.46207e-31
8.465956	7.48971e-31
8.465466	7.51744e-31
8.464975	7.54529e-31
8.464485	7.57323e-31
8.463995	7.60128e-31
8.463505	7.62943e-31
8.463015	7.65769e-31
8.462525	7.68605e-31
8.462035	7.71452e-31
8.461544	7.74309e-31
8.461054	7.77177e-31
8.460564	7.80055e-31
8.460074	7.82945e-31
8.459584	7.85844e-31
8.459094	7.88755e-31
8.458603	7.91676e-31
8.458113	7.94608e-31
8.457623	7.97551e-31
8.457133	8.00505e-31
8.456643	8.0347e-31
8.456153	8.06446e-31
8.455663	8.09433e-31
8.455172	8.12431e-31
8.454682	8.1544e-31
8.454192	8.1846e-31
8.453702	8.21491e-31
8.453212	8.24534e-31
8.452722	8.27587e-31
8.452232	8.30653e-31
8.451741	8.33729e-31
8.451251	8.36817e-31
8.450761	8.39916e-31
8.450271	8.43027e-31
8.449781	8.46149e-31
8.449291	8.49283e-31
8.448800	8.52429e-31
8.448310	8.55586e-31
8.447820	8.58755e-31
8.447330	8.61935e-31
8.446840	8.65128e-31
8.446350	8.68332e-31
8.445860	8.71548e-31
8.445369	8.74776e-31
8.444879	8.78016e-31
8.444389	8.81268e-31
8.443899	8.84532e-31
8.443409	8.87808e-31
8.442919	8.91096e-31
8.442428	8.94396e-31
8.441938	8.97709e-31
8.441448	9.01034e-31
8.440958	9.04371e-31
8.440468	9.0772e-31
8.439978	9.11082e-31
8.439488	9.14457e-31
8.438997	9.17843e-31
8.438507	9.21243e-31
8.438017	9.24655e-31
8.437527	9.28079e-31
8.437037	9.31517e-31
8.436547	9.34967e-31
8.436057	9.3843e-31
8.435566	9.41905e-31
8.435076	9.45394e-31
8.434586	9.48895e-31
8.434096	9.5241e-31
8.433606	9.55937e-31
8.433116	9.59478e-31
8.432625	9.63031e-31
8.432135	9.66598e-31
8.431645	9.70178e-31
8.431155	9.73771e-31
8.430665	9.77378e-31
8.430175	9.80998e-31
8.429685	9.84631e-31
8.429194	9.88278e-31
8.428704	9.91938e-31
8.428214	9.95612e-31
8.427724	9.99299e-31
8.427234	1.003e-30
8.426744	1.00672e-30
8.426253	1.01044e-30
8.425763	1.01419e-30
8.425273	1.01794e-30
8.424783	1.02171e-30
8.424293	1.0255e-30
8.423803	1.02929e-30
8.423313	1.03311e-30
8.422822	1.03693e-30
8.422332	1.04077e-30
8.421842	1.04463e-30
8.421352	1.0485e-30
8.420862	1.05238e-30
8.420372	1.05628e-30
8.419882	1.06019e-30
8.419391	1.06412e-30
8.418901	1.06806e-30
8.418411	1.07201e-30
8.417921	1.07598e-30
8.417431	1.07997e-30
8.416941	1.08397e-30
8.416450	1.08798e-30
8.415960	1.09201e-30
8.415470	1.09606e-30
8.414980	1.10012e-30
8.414490	1.10419e-30
8.414000	1.10828e-30
8.413510	1.11239e-30
8.413019	1.11651e-30
8.412529	1.12064e-30
8.412039	1.12479e-30
8.411549	1.12896e-30
8.411059	1.13314e-30
8.410569	1.13734e-30
8.410079	1.14155e-30
8.409588	1.14578e-30
8.409098	1.15002e-30
8.408608	1.15428e-30
8.408118	1.15856e-30
8.407628	1.16285e-30
8.407138	1.16715e-30
8.406647	1.17148e-30
8.406157	1.17581e-30
8.405667	1.18017e-30
8.405177	1.18454e-30
8.404687	1.18893e-30
8.404197	1.19333e-30
8.403707	1.19775e-30
8.403216	1.20219e-30
8.402726	1.20664e-30
8.402236	1.21111e-30
8.401746	1.21559e-30
8.401256	1.2201e-30
8.400766	1.22461e-30
8.400275	1.22915e-30
8.399785	1.2337e-30
8.399295	1.23827e-30
8.398805	1.24286e-30
8.398315	1.24746e-30
8.397825	1.25208e-30
8.397335	1.25672e-30
8.396844	1.26137e-30
8.396354	1.26605e-30
8.395864	1.27073e-30
8.395374	1.27544e-30
8.394884	1.28016e-30
8.394394	1.28491e-30
8.393904	1.28966e-30
8.393413	1.29444e-30
8.392923	1.29924e-30
8.392433	1.30405e-30
8.391943	1.30888e-30
8.391453	1.31373e-30
8.390963	1.31859e-30
8.390472	1.32347e-30
8.389982	1.32838e-30
8.389492	1.3333e-30
8.389002	1.33823e-30
8.388512	1.34319e-30
8.388022	1.34817e-30
8.387532	1.35316e-30
8.387041	1.35817e-30
8.386551	1.3632e-30
8.386061	1.36825e-30
8.385571	1.37332e-30
8.385081	1.3784e-30
8.384591	1.38351e-30
8.384100	1.38863e-30
8.383610	1.39378e-30
8.383120	1.39894e-30
8.382630	1.40412e-30
8.382140	1.40932e-30
8.381650	1.41454e-30
8.381160	1.41978e-30
8.380669	1.42504e-30
8.380179	1.43031e-30
8.379689	1.43561e-30
8.379199	1.44093e-30
8.378709	1.44627e-30
8.378219	1.45162e-30
8.377729	1.457e-30
8.377238	1.4624e-30
8.376748	1.46781e-30
8.376258	1.47325e-30
8.375768	1.4787e-30
8.375278	1.48418e-30
8.374788	1.48968e-30
8.374297	1.4952e-30
8.373807	1.50073e-30
8.373317	1.50629e-30
8.372827	1.51187e-30
8.372337	1.51747e-30
8.371847	1.52309e-30
8.371357	1.52873e-30
8.370866	1.53439e-30
8.370376	1.54008e-30
8.369886	1.54578e-30
8.369396	1.5515e-30
8.368906	1.55725e-30
8.368416	1.56302e-30
8.367926	1.56881e-30
8.367435	1.57462e-30
8.366945	1.58045e-30
8.366455	1.5863e-30
8.365965	1.59218e-30
8.365475	1.59808e-30
8.364985	1.60399e-30
8.364494	1.60994e-30
8.364004	1.6159e-30
8.363514	1.62188e-30
8.363024	1.62789e-30
8.362534	1.63392e-30
8.362044	1.63997e-30
8.361554	1.64604e-30
8.361063	1.65214e-30
8.360573	1.65826e-30
8.360083	1.6644e-30
8.359593	1.67057e-30
8.359103	1.67675e-30
8.358613	1.68296e-30
8.358122	1.6892e-30
8.357632	1.69545e-30
8.357142	1.70173e-30
8.356652	1.70804e-30
8.356162	1.71436e-30
8.355672	1.72071e-30
8.355182	1.72708e-30
8.354691	1.73348e-30
8.354201	1.7399e-30
8.353711	1.74634e-30
8.353221	1.75281e-30
8.352731	1.7593e-30
8.352241	1.76582e-30
8.351751	1.77236e-30
8.351260	1.77892e-30
8.350770	1.78551e-30
8.350280	1.79213e-30
8.349790	1.79876e-30
8.349300	1.80543e-30
8.348810	1.81211e-30
8.348319	1.81882e-30
8.347829	1.82556e-30
8.347339	1.83232e-30
8.346849	1.83911e-30
8.346359	1.84592e-30
8.345869	1.85276e-30
8.345379	1.85962e-30
8.344888	1.86651e-30
8.344398	1.87342e-30
8.343908	1.88036e-30
8.343418	1.88732e-30
8.342928	1.89431e-30
8.342438	1.90133e-30
8.341947	1.90837e-30
8.341457	1.91544e-30
8.340967	1.92253e-30
8.340477	1.92965e-30
8.339987	1.9368e-30
8.339497	1.94397e-30
8.339007	1.95117e-30
8.338516	1.9584e-30
8.338026	1.96565e-30
8.337536	1.97293e-30
8.337046	1.98024e-30
8.336556	1.98757e-30
8.336066	1.99494e-30
8.335576	2.00232e-30
8.335085	2.00974e-30
8.334595	2.01718e-30
8.334105	2.02465e-30
8.333615	2.03215e-30
8.333125	2.03968e-30
8.332635	2.04723e-30
8.332144	2.05482e-30
8.331654	2.06243e-30
8.331164	2.07007e-30
8.330674	2.07773e-30
8.330184	2.08543e-30
8.329694	2.09315e-30
8.329204	2.1009e-30
8.328713	2.10868e-30
8.328223	2.11649e-30
8.327733	2.12433e-30
8.327243	2.1322e-30
8.326753	2.1401e-30
8.326263	2.14802e-30
8.325773	2.15598e-30
8.325282	2.16397e-30
8.324792	2.17198e-30
8.324302	2.18002e-30
8.323812	2.1881e-30
8.323322	2.1962e-30
8.322832	2.20434e-30
8.322341	2.2125e-30
8.321851	2.2207e-30
8.321361	2.22892e-30
8.320871	2.23718e-30
8.320381	2.24546e-30
8.319891	2.25378e-30
8.319401	2.26213e-30
8.318910	2.2705e-30
8.318420	2.27891e-30
8.317930	2.28735e-30
8.317440	2.29582e-30
8.316950	2.30433e-30
8.316460	2.31286e-30
8.315969	2.32143e-30
8.315479	2.33003e-30
8.314989	2.33866e-30
8.314499	2.34732e-30
8.314009	2.35601e-30
8.313519	2.36474e-30
8.313029	2.3735e-30
8.312538	2.38229e-30
8.312048	2.39111e-30
8.311558	2.39997e-30
8.311068	2.40885e-30
8.310578	2.41778e-30
8.310088	2.42673e-30
8.309598	2.43572e-30
8.309107	2.44474e-30
8.308617	2.45379e-30
8.308127	2.46288e-30
8.307637	2.472e-30
8.307147	2.48116e-30
8.306657	2.49035e-30
8.306166	2.49957e-30
8.305676	2.50883e-30
8.305186	2.51812e-30
8.304696	2.52745e-30
8.304206	2.53681e-30
8.303716	2.54621e-30
8.303226	2.55564e-30
8.302735	2.5651e-30
8.302245	2.5746e-30
8.301755	2.58414e-30
8.301265	2.59371e-30
8.300775	2.60331e-30
8.300285	2.61296e-30
8.299794	2.62263e-30
8.299304	2.63235e-30
8.298814	2.6421e-30
8.298324	2.65188e-30
8.297834	2.6617e-30
8.297344	2.67156e-30
8.296854	2.68146e-30
8.296363	2.69139e-30
8.295873	2.70136e-30
8.295383	2.71136e-30
8.294893	2.7214e-30
8.294403	2.73148e-30
8.293913	2.7416e-30
8.293423	2.75175e-30
8.292932	2.76194e-30
8.292442	2.77217e-30
8.291952	2.78244e-30
8.291462	2.79275e-30
8.290972	2.80309e-30
8.290482	2.81347e-30
8.289991	2.82389e-30
8.289501	2.83435e-30
8.289011	2.84485e-30
8.288521	2.85539e-30
8.288031	2.86596e-30
8.287541	2.87658e-30
8.287051	2.88723e-30
8.286560	2.89792e-30
8.286070	2.90866e-30
8.285580	2.91943e-30
8.285090	2.93024e-30
8.284600	2.94109e-30
8.284110	2.95199e-30
8.283620	2.96292e-30
8.283129	2.97389e-30
8.282639	2.98491e-30
8.282149	2.99596e-30
8.281659	3.00706e-30
8.281169	3.0182e-30
8.280679	3.02938e-30
8.280188	3.0406e-30
8.279698	3.05186e-30
8.279208	3.06316e-30
8.278718	3.07451e-30
8.278228	3.08589e-30
8.277738	3.09732e-30
8.277248	3.10879e-30
8.276757	3.12031e-30
8.276267	3.13186e-30
8.275777	3.14346e-30
8.275287	3.15511e-30
8.274797	3.16679e-30
8.274307	3.17852e-30
8.273816	3.19029e-30
8.273326	3.20211e-30
8.272836	3.21397e-30
8.272346	3.22587e-30
8.271856	3.23782e-30
8.271366	3.24981e-30
8.270876	3.26185e-30
8.270385	3.27393e-30
8.269895	3.28605e-30
8.269405	3.29822e-30
8.268915	3.31044e-30
8.268425	3.3227e-30
8.267935	3.33501e-30
8.267445	3.34736e-30
8.266954	3.35976e-30
8.266464	3.3722e-30
8.265974	3.38469e-30
8.265484	3.39723e-30
8.264994	3.40981e-30
8.264504	3.42244e-30
8.264013	3.43511e-30
8.263523	3.44784e-30
8.263033	3.4606e-30
8.262543	3.47342e-30
8.262053	3.48629e-30
8.261563	3.4992e-30
8.261073	3.51216e-30
8.260582	3.52517e-30
8.260092	3.53822e-30
8.259602	3.55133e-30
8.259112	3.56448e-30
8.258622	3.57768e-30
8.258132	3.59093e-30
8.257641	3.60423e-30
8.257151	3.61758e-30
8.256661	3.63098e-30
8.256171	3.64443e-30
8.255681	3.65793e-30
8.255191	3.67147e-30
8.254701	3.68507e-30
8.254210	3.69872e-30
8.253720	3.71242e-30
8.253230	3.72617e-30
8.252740	3.73997e-30
8.252250	3.75382e-30
8.251760	3.76772e-30
8.251270	3.78168e-30
8.250779	3.79568e-30
8.250289	3.80974e-30
8.249799	3.82385e-30
8.249309	3.83802e-30
8.248819	3.85223e-30
8.248329	3.8665e-30
8.247838	3.88082e-30
8.247348	3.89519e-30
8.246858	3.90962e-30
8.246368	3.9241e-30
8.245878	3.93863e-30
8.245388	3.95322e-30
8.244898	3.96786e-30
8.244407	3.98256e-30
8.243917	3.99731e-30
8.243427	4.01211e-30
8.242937	4.02697e-30
8.242447	4.04189e-30
8.241957	4.05686e-30
8.241466	4.07188e-30
8.240976	4.08696e-30
8.240486	4.1021e-30
8.239996	4.11729e-30
8.239506	4.13254e-30
8.239016	4.14785e-30
8.238526	4.16321e-30
8.238035	4.17863e-30
8.237545	4.19411e-30
8.237055	4.20964e-30
8.236565	4.22523e-30
8.236075	4.24088e-30
8.235585	4.25659e-30
8.235095	4.27235e-30
8.234604	4.28817e-30
8.234114	4.30406e-30
8.233624	4.32e-30
8.233134	4.336e-30
8.232644	4.35206e-30
8.232154	4.36818e-30
8.231663	4.38435e-30
8.231173	4.40059e-30
8.230683	4.41689e-30
8.230193	4.43325e-30
8.229703	4.44967e-30
8.229213	4.46615e-30
8.228723	4.48269e-30
8.228232	4.49929e-30
8.227742	4.51596e-30
8.227252	4.53268e-30
8.226762	4.54947e-30
8.226272	4.56632e-30
8.225782	4.58323e-30
8.225292	4.60021e-30
8.224801	4.61725e-30
8.224311	4.63435e-30
8.223821	4.65151e-30
8.223331	4.66874e-30
8.222841	4.68603e-30
8.222351	4.70339e-30
8.221860	4.72081e-30
8.221370	4.73829e-30
8.220880	4.75584e-30
8.220390	4.77345e-30
8.219900	4.79113e-30
8.219410	4.80888e-30
8.218920	4.82669e-30
8.218429	4.84457e-30
8.217939	4.86251e-30
8.217449	4.88052e-30
8.216959	4.89859e-30
8.216469	4.91674e-30
8.215979	4.93495e-30
8.215488	4.95322e-30
8.214998	4.97157e-30
8.214508	4.98998e-30
8.214018	5.00846e-30
8.213528	5.02701e-30
8.213038	5.04563e-30
8.212548	5.06432e-30
8.212057	5.08308e-30
8.211567	5.1019e-30
8.211077	5.1208e-30
8.210587	5.13976e-30
8.210097	5.1588e-30
8.209607	5.17791e-30
8.209117	5.19708e-30
8.208626	5.21633e-30
8.208136	5.23565e-30
8.207646	5.25504e-30
8.207156	5.27451e-30
8.206666	5.29404e-30
8.206176	5.31365e-30
8.205685	5.33333e-30
8.205195	5.35308e-30
8.204705	5.37291e-30
8.204215	5.39281e-30
8.203725	5.41278e-30
8.203235	5.43283e-30
8.202745	5.45295e-30
8.202254	5.47315e-30
8.201764	5.49342e-30
8.201274	5.51376e-30
8.200784	5.53419e-30
8.200294	5.55468e-30
8.199804	5.57525e-30
8.199313	5.5959e-30
8.198823	5.61663e-30
8.198333	5.63743e-30
8.197843	5.65831e-30
8.197353	5.67927e-30
8.196863	5.7003e-30
8.196373	5.72141e-30
8.195882	5.7426e-30
8.195392	5.76387e-30
8.194902	5.78522e-30
8.194412	5.80665e-30
8.193922	5.82815e-30
8.193432	5.84974e-30
8.192942	5.87141e-30
8.192451	5.89315e-30
8.191961	5.91498e-30
8.191471	5.93689e-30
8.190981	5.95887e-30
8.190491	5.98094e-30
8.190001	6.0031e-30
8.189510	6.02533e-30
8.189020	6.04764e-30
8.188530	6.07004e-30
8.188040	6.09253e-30
8.187550	6.11509e-30
8.187060	6.13774e-30
8.186570	6.16047e-30
8.186079	6.18329e-30
8.185589	6.20619e-30
8.185099	6.22917e-30
8.184609	6.25225e-30
8.184119	6.2754e-30
8.183629	6.29864e-30
8.183139	6.32197e-30
8.182648	6.34539e-30
8.182158	6.36889e-30
8.181668	6.39248e-30
8.181178	6.41615e-30
8.180688	6.43992e-30
8.180198	6.46377e-30
8.179707	6.48771e-30
8.179217	6.51174e-30
8.178727	6.53585e-30
8.178237	6.56006e-30
8.177747	6.58436e-30
8.177257	6.60874e-30
8.176767	6.63322e-30
8.176276	6.65779e-30
8.175786	6.68245e-30
8.175296	6.7072e-30
8.174806	6.73204e-30
8.174316	6.75697e-30
8.173826	6.782e-30
8.173335	6.80711e-30
8.172845	6.83233e-30
8.172355	6.85763e-30
8.171865	6.88303e-30
8.171375	6.90852e-30
8.170885	6.93411e-30
8.170395	6.95979e-30
8.169904	6.98557e-30
8.169414	7.01144e-30
8.168924	7.03741e-30
8.168434	7.06347e-30
8.167944	7.08963e-30
8.167454	7.11589e-30
8.166964	7.14225e-30
8.166473	7.1687e-30
8.165983	7.19525e-30
8.165493	7.2219e-30
8.165003	7.24865e-30
8.164513	7.27549e-30
8.164023	7.30244e-30
8.163532	7.32949e-30
8.163042	7.35663e-30
8.162552	7.38388e-30
8.162062	7.41123e-30
8.161572	7.43868e-30
8.161082	7.46623e-30
8.160592	7.49388e-30
8.160101	7.52163e-30
8.159611	7.54949e-30
8.159121	7.57745e-30
8.158631	7.60552e-30
8.158141	7.63369e-30
8.157651	7.66196e-30
8.157160	7.69034e-30
8.156670	7.71882e-30
8.156180	7.74741e-30
8.155690	7.7761e-30
8.155200	7.8049e-30
8.154710	7.83381e-30
8.154220	7.86282e-30
8.153729	7.89195e-30
8.153239	7.92117e-30
8.152749	7.95051e-30
8.152259	7.97996e-30
8.151769	8.00951e-30
8.151279	8.03918e-30
8.150789	8.06895e-30
8.150298	8.09884e-30
8.149808	8.12883e-30
8.149318	8.15894e-30
8.148828	8.18916e-30
8.148338	8.21949e-30
8.147848	8.24993e-30
8.147357	8.28049e-30
8.146867	8.31116e-30
8.146377	8.34194e-30
8.145887	8.37283e-30
8.145397	8.40384e-30
8.144907	8.43497e-30
8.144417	8.46621e-30
8.143926	8.49757e-30
8.143436	8.52904e-30
8.142946	8.56063e-30
8.142456	8.59233e-30
8.141966	8.62416e-30
8.141476	8.6561e-30
8.140986	8.68816e-30
8.140495	8.72034e-30
8.140005	8.75263e-30
8.139515	8.78505e-30
8.139025	8.81759e-30
8.138535	8.85025e-30
8.138045	8.88302e-30
8.137554	8.91592e-30
8.137064	8.94895e-30
8.136574	8.98209e-30
8.136084	9.01536e-30
8.135594	9.04875e-30
8.135104	9.08226e-30
8.134614	9.1159e-30
8.134123	9.14966e-30
8.133633	9.18355e-30
8.133143	9.21756e-30
8.132653	9.2517e-30
8.132163	9.28597e-30
8.131673	9.32036e-30
8.131182	9.35488e-30
8.130692	9.38953e-30
8.130202	9.4243e-30
8.129712	9.45921e-30
8.129222	9.49424e-30
8.128732	9.52941e-30
8.128242	9.5647e-30
8.127751	9.60013e-30
8.127261	9.63568e-30
8.126771	9.67137e-30
8.126281	9.70719e-30
8.125791	9.74314e-30
8.125301	9.77923e-30
8.124811	9.81545e-30
8.124320	9.8518e-30
8.123830	9.88829e-30
8.123340	9.92491e-30
8.122850	9.96167e-30
8.122360	9.99856e-30
8.121870	1.00356e-29
8.121379	1.00728e-29
8.120889	1.01101e-29
8.120399	1.01475e-29
8.119909	1.01851e-29
8.119419	1.02228e-29
8.118929	1.02607e-29
8.118439	1.02987e-29
8.117948	1.03368e-29
8.117458	1.03751e-29
8.116968	1.04135e-29
8.116478	1.04521e-29
8.115988	1.04908e-29
8.115498	1.05297e-29
8.115007	1.05687e-29
8.114517	1.06078e-29
8.114027	1.06471e-29
8.113537	1.06865e-29
8.113047	1.07261e-29
8.112557	1.07658e-29
8.112067	1.08057e-29
8.111576	1.08457e-29
8.111086	1.08859e-29
8.110596	1.09262e-29
8.110106	1.09667e-29
8.109616	1.10073e-29
8.109126	1.10481e-29
8.108636	1.1089e-29
8.108145	1.11301e-29
8.107655	1.11713e-29
8.107165	1.12127e-29
8.106675	1.12542e-29
8.106185	1.12959e-29
8.105695	1.13377e-29
8.105204	1.13797e-29
8.104714	1.14219e-29
8.104224	1.14642e-29
8.103734	1.15066e-29
8.103244	1.15492e-29
8.102754	1.1592e-29
8.102264	1.16349e-29
8.101773	1.1678e-29
8.101283	1.17213e-29
8.100793	1.17647e-29
8.100303	1.18083e-29
8.099813	1.1852e-29
8.099323	1.18959e-29
8.098833	1.194e-29
8.098342	1.19842e-29
8.097852	1.20286e-29
8.097362	1.20731e-29
8.096872	1.21178e-29
8.096382	1.21627e-29
8.095892	1.22078e-29
8.095401	1.2253e-29
8.094911	1.22984e-29
8.094421	1.23439e-29
8.093931	1.23896e-29
8.093441	1.24355e-29
8.092951	1.24816e-29
8.092461	1.25278e-29
8.091970	1.25742e-29
8.091480	1.26208e-29
8.090990	1.26675e-29
8.090500	1.27144e-29
8.090010	1.27615e-29
8.089520	1.28088e-29
8.089029	1.28562e-29
8.088539	1.29038e-29
8.088049	1.29516e-29
8.087559	1.29996e-29
8.087069	1.30477e-29
8.086579	1.30961e-29
8.086089	1.31446e-29
8.085598	1.31933e-29
8.085108	1.32421e-29
8.084618	1.32912e-29
8.084128	1.33404e-29
8.083638	1.33898e-29
8.083148	1.34394e-29
8.082658	1.34892e-29
8.082167	1.35391e-29
8.081677	1.35893e-29
8.081187	1.36396e-29
8.080697	1.36901e-29
8.080207	1.37408e-29
8.079717	1.37917e-29
8.079226	1.38428e-29
8.078736	1.38941e-29
8.078246	1.39455e-29
8.077756	1.39972e-29
8.077266	1.4049e-29
8.076776	1.41011e-29
8.076286	1.41533e-29
8.075795	1.42057e-29
8.075305	1.42583e-29
8.074815	1.43111e-29
8.074325	1.43641e-29
8.073835	1.44173e-29
8.073345	1.44707e-29
8.072854	1.45243e-29
8.072364	1.45781e-29
8.071874	1.46321e-29
8.071384	1.46863e-29
8.070894	1.47407e-29
8.070404	1.47953e-29
8.069914	1.48501e-29
8.069423	1.49051e-29
8.068933	1.49603e-29
8.068443	1.50157e-29
8.067953	1.50713e-29
8.067463	1.51271e-29
8.066973	1.51832e-29
8.066483	1.52394e-29
8.065992	1.52958e-29
8.065502	1.53525e-29
8.065012	1.54093e-29
8.064522	1.54664e-29
8.064032	1.55237e-29
8.063542	1.55812e-29
8.063051	1.56389e-29
8.062561	1.56968e-29
8.062071	1.5755e-29
8.061581	1.58133e-29
8.061091	1.58719e-29
8.060601	1.59307e-29
8.060111	1.59897e-29
8.059620	1.60489e-29
8.059130	1.61083e-29
8.058640	1.6168e-29
8.058150	1.62279e-29
8.057660	1.6288e-29
8.057170	1.63483e-29
8.056680	1.64088e-29
8.056189	1.64696e-29
8.055699	1.65306e-29
8.055209	1.65918e-29
8.054719	1.66533e-29
8.054229	1.6715e-29
8.053739	1.67769e-29
8.053248	1.6839e-29
8.052758	1.69014e-29
8.052268	1.6964e-29
8.051778	1.70268e-29
8.051288	1.70899e-29
8.050798	1.71532e-29
8.050308	1.72167e-29
8.049817	1.72805e-29
8.049327	1.73445e-29
8.048837	1.74087e-29
8.048347	1.74732e-29
8.047857	1.75379e-29
8.047367	1.76028e-29
8.046876	1.7668e-29
8.046386	1.77335e-29
8.045896	1.77992e-29
8.045406	1.78651e-29
8.044916	1.79313e-29
8.044426	1.79977e-29
8.043936	1.80643e-29
8.043445	1.81312e-29
8.042955	1.81984e-29
8.042465	1.82658e-29
8.041975	1.83334e-29
8.041485	1.84013e-29
8.040995	1.84695e-29
8.040505	1.85379e-29
8.040014	1.86065e-29
8.039524	1.86755e-29
8.039034	1.87446e-29
8.038544	1.88141e-29
8.038054	1.88837e-29
8.037564	1.89537e-29
8.037073	1.90239e-29
8.036583	1.90943e-29
8.036093	1.91651e-29
8.035603	1.9236e-29
8.035113	1.93073e-29
8.034623	1.93788e-29
8.034133	1.94506e-29
8.033642	1.95226e-29
8.033152	1.95949e-29
8.032662	1.96675e-29
8.032172	1.97403e-29
8.031682	1.98134e-29
8.031192	1.98868e-29
8.030701	1.99605e-29
8.030211	2.00344e-29
8.029721	2.01086e-29
8.029231	2.01831e-29
8.028741	2.02578e-29
8.028251	2.03329e-29
8.027761	2.04082e-29
8.027270	2.04838e-29
8.026780	2.05596e-29
8.026290	2.06358e-29
8.025800	2.07122e-29
8.025310	2.07889e-29
8.024820	2.08659e-29
8.024330	2.09432e-29
8.023839	2.10207e-29
8.023349	2.10986e-29
8.022859	2.11767e-29
8.022369	2.12552e-29
8.021879	2.13339e-29
8.021389	2.14129e-29
8.020898	2.14922e-29
8.020408	2.15718e-29
8.019918	2.16517e-29
8.019428	2.17319e-29
8.018938	2.18124e-29
8.018448	2.18932e-29
8.017958	2.19743e-29
8.017467	2.20557e-29
8.016977	2.21373e-29
8.016487	2.22193e-29
8.015997	2.23016e-29
8.015507	2.23842e-29
8.015017	2.24671e-29
8.014526	2.25503e-29
8.014036	2.26339e-29
8.013546	2.27177e-29
8.013056	2.28018e-29
8.012566	2.28863e-29
8.012076	2.2971e-29
8.011586	2.30561e-29
8.011095	2.31415e-29
8.010605	2.32272e-29
8.010115	2.33133e-29
8.009625	2.33996e-29
8.009135	2.34863e-29
8.008645	2.35732e-29
8.008155	2.36606e-29
8.007664	2.37482e-29
8.007174	2.38361e-29
8.006684	2.39244e-29
8.006194	2.4013e-29
8.005704	2.4102e-29
8.005214	2.41912e-29
8.004723	2.42808e-29
8.004233	2.43708e-29
8.003743	2.4461e-29
8.003253	2.45516e-29
8.002763	2.46426e-29
8.002273	2.47338e-29
8.001783	2.48254e-29
8.001292	2.49174e-29
8.000802	2.50097e-29
8.000312	2.51023e-29
7.999822	2.51953e-29
7.999332	2.52886e-29
7.998842	2.53822e-29
7.998352	2.54762e-29
7.997861	2.55706e-29
7.997371	2.56653e-29
7.996881	2.57604e-29
7.996391	2.58558e-29
7.995901	2.59515e-29
7.995411	2.60477e-29
7.994920	2.61441e-29
7.994430	2.6241e-29
7.993940	2.63381e-29
7.993450	2.64357e-29
7.992960	2.65336e-29
7.992470	2.66319e-29
7.991980	2.67305e-29
7.991489	2.68295e-29
7.990999	2.69289e-29
7.990509	2.70286e-29
7.990019	2.71287e-29
7.989529	2.72292e-29
7.989039	2.73301e-29
7.988548	2.74313e-29
7.988058	2.75329e-29
7.987568	2.76348e-29
7.987078	2.77372e-29
7.986588	2.78399e-29
7.986098	2.7943e-29
7.985608	2.80465e-29
7.985117	2.81504e-29
7.984627	2.82547e-29
7.984137	2.83593e-29
7.983647	2.84643e-29
7.983157	2.85698e-29
7.982667	2.86756e-29
7.982177	2.87818e-29
7.981686	2.88884e-29
7.981196	2.89954e-29
7.980706	2.91028e-29
7.980216	2.92106e-29
7.979726	2.93187e-29
7.979236	2.94273e-29
7.978745	2.95363e-29
7.978255	2.96457e-29
7.977765	2.97555e-29
7.977275	2.98657e-29
7.976785	2.99763e-29
7.976295	3.00874e-29
7.975805	3.01988e-29
7.975314	3.03106e-29
7.974824	3.04229e-29
7.974334	3.05356e-29
7.973844	3.06487e-29
7.973354	3.07622e-29
7.972864	3.08761e-29
7.972373	3.09905e-29
7.971883	3.11053e-29
7.971393	3.12205e-29
7.970903	3.13361e-29
7.970413	3.14522e-29
7.969923	3.15686e-29
7.969433	3.16856e-29
7.968942	3.18029e-29
7.968452	3.19207e-29
7.967962	3.20389e-29
7.967472	3.21576e-29
7.966982	3.22767e-29
7.966492	3.23962e-29
7.966002	3.25162e-29
7.965511	3.26367e-29
7.965021	3.27575e-29
7.964531	3.28789e-29
7.964041	3.30006e-29
7.963551	3.31229e-29
7.963061	3.32455e-29
7.962570	3.33687e-29
7.962080	3.34922e-29
7.961590	3.36163e-29
7.961100	3.37408e-29
7.960610	3.38658e-29
7.960120	3.39912e-29
7.959630	3.41171e-29
7.959139	3.42434e-29
7.958649	3.43703e-29
7.958159	3.44976e-29
7.957669	3.46253e-29
7.957179	3.47536e-29
7.956689	3.48823e-29
7.956199	3.50115e-29
7.955708	3.51412e-29
7.955218	3.52713e-29
7.954728	3.54019e-29
7.954238	3.55331e-29
7.953748	3.56647e-29
7.953258	3.57968e-29
7.952767	3.59293e-29
7.952277	3.60624e-29
7.951787	3.6196e-29
7.951297	3.633e-29
7.950807	3.64646e-29
7.950317	3.65996e-29
7.949827	3.67352e-29
7.949336	3.68713e-29
7.948846	3.70078e-29
7.948356	3.71449e-29
7.947866	3.72825e-29
7.947376	3.74205e-29
7.946886	3.75591e-29
7.946395	3.76982e-29
7.945905	3.78379e-29
7.945415	3.7978e-29
7.944925	3.81187e-29
7.944435	3.82598e-29
7.943945	3.84015e-29
7.943455	3.85438e-29
7.942964	3.86865e-29
7.942474	3.88298e-29
7.941984	3.89736e-29
7.941494	3.9118e-29
7.941004	3.92629e-29
7.940514	3.94083e-29
7.940024	3.95542e-29
7.939533	3.97007e-29
7.939043	3.98478e-29
7.938553	3.99953e-29
7.938063	4.01435e-29
7.937573	4.02922e-29
7.937083	4.04414e-29
7.936592	4.05912e-29
7.936102	4.07415e-29
7.935612	4.08924e-29
7.935122	4.10439e-29
7.934632	4.11959e-29
7.934142	4.13484e-29
7.933652	4.15016e-29
7.933161	4.16553e-29
7.932671	4.18096e-29
7.932181	4.19644e-29
7.931691	4.21199e-29
7.931201	4.22759e-29
7.930711	4.24324e-29
7.930220	4.25896e-29
7.929730	4.27473e-29
7.929240	4.29056e-29
7.928750	4.30646e-29
7.928260	4.32241e-29
7.927770	4.33841e-29
7.927280	4.35448e-29
7.926789	4.37061e-29
7.926299	4.3868e-29
7.925809	4.40305e-29
7.925319	4.41935e-29
7.924829	4.43572e-29
7.924339	4.45215e-29
7.923849	4.46864e-29
7.923358	4.48519e-29
7.922868	4.5018e-29
7.922378	4.51847e-29
7.921888	4.53521e-29
7.921398	4.55201e-29
7.920908	4.56887e-29
7.920417	4.58579e-29
7.919927	4.60277e-29
7.919437	4.61982e-29
7.918947	4.63693e-29
7.918457	4.6541e-29
7.917967	4.67134e-29
7.917477	4.68864e-29
7.916986	4.70601e-29
7.916496	4.72344e-29
7.916006	4.74093e-29
7.915516	4.75849e-29
7.915026	4.77611e-29
7.914536	4.7938e-29
7.914046	4.81156e-29
7.913555	4.82938e-29
7.913065	4.84727e-29
7.912575	4.86522e-29
7.912085	4.88324e-29
7.911595	4.90132e-29
7.911105	4.91948e-29
7.910614	4.9377e-29
7.910124	4.95598e-29
7.909634	4.97434e-29
7.909144	4.99276e-29
7.908654	5.01126e-29
7.908164	5.02982e-29
7.907674	5.04844e-29
7.907183	5.06714e-29
7.906693	5.08591e-29
7.906203	5.10475e-29
7.905713	5.12365e-29
7.905223	5.14263e-29
7.904733	5.16168e-29
7.904242	5.18079e-29
7.903752	5.19998e-29
7.903262	5.21924e-29
7.902772	5.23857e-29
7.902282	5.25797e-29
7.901792	5.27745e-29
7.901302	5.29699e-29
7.900811	5.31661e-29
7.900321	5.3363e-29
7.899831	5.35607e-29
7.899341	5.3759e-29
7.898851	5.39581e-29
7.898361	5.4158e-29
7.897871	5.43586e-29
7.897380	5.45599e-29
7.896890	5.4762e-29
7.896400	5.49648e-29
7.895910	5.51684e-29
7.895420	5.53727e-29
7.894930	5.55778e-29
7.894439	5.57836e-29
7.893949	5.59902e-29
7.893459	5.61976e-29
7.892969	5.64057e-29
7.892479	5.66147e-29
7.891989	5.68243e-29
7.891499	5.70348e-29
7.891008	5.7246e-29
7.890518	5.74581e-29
7.890028	5.76709e-29
7.889538	5.78845e-29
7.889048	5.80988e-29
7.888558	5.8314e-29
7.888067	5.853e-29
7.887577	5.87468e-29
7.887087	5.89644e-29
7.886597	5.91827e-29
7.886107	5.94019e-29
7.885617	5.9622e-29
7.885127	5.98428e-29
7.884636	6.00644e-29
7.884146	6.02869e-29
7.883656	6.05102e-29
7.883166	6.07343e-29
7.882676	6.09592e-29
7.882186	6.1185e-29
7.881696	6.14116e-29
7.881205	6.1639e-29
7.880715	6.18673e-29
7.880225	6.20965e-29
7.879735	6.23265e-29
7.879245	6.25573e-29
7.878755	6.2789e-29
7.878264	6.30215e-29
7.877774	6.3255e-29
7.877284	6.34892e-29
7.876794	6.37244e-29
7.876304	6.39604e-29
7.875814	6.41973e-29
7.875324	6.44351e-29
7.874833	6.46737e-29
7.874343	6.49132e-29
7.873853	6.51537e-29
7.873363	6.5395e-29
7.872873	6.56372e-29
7.872383	6.58803e-29
7.871893	6.61243e-29
7.871402	6.63692e-29
7.870912	6.6615e-29
7.870422	6.68617e-29
7.869932	6.71093e-29
7.869442	6.73579e-29
7.868952	6.76074e-29
7.868461	6.78578e-29
7.867971	6.81091e-29
7.867481	6.83613e-29
7.866991	6.86145e-29
7.866501	6.88687e-29
7.866011	6.91237e-29
7.865521	6.93797e-29
7.865030	6.96367e-29
7.864540	6.98946e-29
7.864050	7.01535e-29
7.863560	7.04133e-29
7.863070	7.06741e-29
7.862580	7.09359e-29
7.862089	7.11986e-29
7.861599	7.14623e-29
7.861109	7.1727e-29
7.860619	7.19926e-29
7.860129	7.22593e-29
7.859639	7.25269e-29
7.859149	7.27955e-29
7.858658	7.30651e-29
7.858168	7.33357e-29
7.857678	7.36073e-29
7.857188	7.388e-29
7.856698	7.41536e-29
7.856208	7.44282e-29
7.855718	7.47039e-29
7.855227	7.49806e-29
7.854737	7.52583e-29
7.854247	7.5537e-29
7.853757	7.58168e-29
7.853267	7.60976e-29
7.852777	7.63794e-29
7.852286	7.66623e-29
7.851796	7.69462e-29
7.851306	7.72312e-29
7.850816	7.75173e-29
7.850326	7.78044e-29
7.849836	7.80925e-29
7.849346	7.83818e-29
7.848855	7.86721e-29
7.848365	7.89634e-29
7.847875	7.92559e-29
7.847385	7.95494e-29
7.846895	7.98441e-29
7.846405	8.01398e-29
7.845914	8.04366e-29
7.845424	8.07345e-29
7.844934	8.10335e-29
7.844444	8.13337e-29
7.843954	8.16349e-29
7.843464	8.19372e-29
7.842974	8.22407e-29
7.842483	8.25453e-29
7.841993	8.2851e-29
7.841503	8.31579e-29
7.841013	8.34659e-29
7.840523	8.3775e-29
7.840033	8.40853e-29
7.839543	8.43967e-29
7.839052	8.47093e-29
7.838562	8.5023e-29
7.838072	8.53379e-29
7.837582	8.5654e-29
7.837092	8.59712e-29
7.836602	8.62896e-29
7.836111	8.66092e-29
7.835621	8.693e-29
7.835131	8.7252e-29
7.834641	8.75751e-29
7.834151	8.78995e-29
7.833661	8.8225e-29
7.833171	8.85518e-29
7.832680	8.88798e-29
7.832190	8.92089e-29
7.831700	8.95393e-29
7.831210	8.9871e-29
7.830720	9.02038e-29
7.830230	9.05379e-29
7.829740	9.08732e-29
7.829249	9.12098e-29
7.828759	9.15476e-29
7.828269	9.18867e-29
7.827779	9.2227e-29
7.827289	9.25686e-29
7.826799	9.29114e-29
7.826308	9.32556e-29
7.825818	9.36009e-29
7.825328	9.39476e-29
7.824838	9.42956e-29
7.824348	9.46448e-29
7.823858	9.49953e-29
7.823368	9.53472e-29
7.822877	9.57003e-29
7.822387	9.60548e-29
7.821897	9.64105e-29
7.821407	9.67676e-29
7.820917	9.7126e-29
7.820427	9.74857e-29
7.819936	9.78468e-29
7.819446	9.82092e-29
7.818956	9.85729e-29
7.818466	9.8938e-29
7.817976	9.93044e-29
7.817486	9.96722e-29
7.816996	1.00041e-28
7.816505	1.00412e-28
7.816015	1.00784e-28
7.815525	1.01157e-28
7.815035	1.01532e-28
7.814545	1.01908e-28
7.814055	1.02285e-28
7.813565	1.02664e-28
7.813074	1.03044e-28
7.812584	1.03426e-28
7.812094	1.03809e-28
7.811604	1.04193e-28
7.811114	1.04579e-28
7.810624	1.04967e-28
7.810133	1.05355e-28
7.809643	1.05746e-28
7.809153	1.06137e-28
7.808663	1.0653e-28
7.808173	1.06925e-28
7.807683	1.07321e-28
7.807193	1.07718e-28
7.806702	1.08117e-28
7.806212	1.08518e-28
7.805722	1.0892e-28
7.805232	1.09323e-28
7.804742	1.09728e-28
7.804252	1.10134e-28
7.803761	1.10542e-28
7.803271	1.10952e-28
7.802781	1.11363e-28
7.802291	1.11775e-28
7.801801	1.12189e-28
7.801311	1.12605e-28
7.800821	1.13022e-28
7.800330	1.1344e-28
7.799840	1.1386e-28
7.799350	1.14282e-28
7.798860	1.14705e-28
7.798370	1.1513e-28
7.797880	1.15557e-28
7.797390	1.15985e-28
7.796899	1.16414e-28
7.796409	1.16845e-28
7.795919	1.17278e-28
7.795429	1.17713e-28
7.794939	1.18149e-28
7.794449	1.18586e-28
7.793958	1.19025e-28
7.793468	1.19466e-28
7.792978	1.19909e-28
7.792488	1.20353e-28
7.791998	1.20798e-28
7.791508	1.21246e-28
7.791018	1.21695e-28
7.790527	1.22146e-28
7.790037	1.22598e-28
7.789547	1.23052e-28
7.789057	1.23508e-28
7.788567	1.23965e-28
7.788077	1.24424e-28
7.787587	1.24885e-28
7.787096	1.25348e-28
7.786606	1.25812e-28
7.786116	1.26278e-28
7.785626	1.26746e-28
7.785136	1.27215e-28
7.784646	1.27686e-28
7.784155	1.28159e-28
7.783665	1.28634e-28
7.783175	1.2911e-28
7.782685	1.29588e-28
7.782195	1.30068e-28
7.781705	1.3055e-28
7.781215	1.31034e-28
7.780724	1.31519e-28
7.780234	1.32006e-28
7.779744	1.32495e-28
7.779254	1.32986e-28
7.778764	1.33478e-28
7.778274	1.33973e-28
7.777783	1.34469e-28
7.777293	1.34967e-28
7.776803	1.35467e-28
7.776313	1.35968e-28
7.775823	1.36472e-28
7.775333	1.36978e-28
7.774843	1.37485e-28
7.774352	1.37994e-28
7.773862	1.38505e-28
7.773372	1.39018e-28
7.772882	1.39533e-28
7.772392	1.4005e-28
7.771902	1.40568e-28
7.771412	1.41089e-28
7.770921	1.41612e-28
7.770431	1.42136e-28
7.769941	1.42663e-28
7.769451	1.43191e-28
7.768961	1.43721e-28
7.768471	1.44254e-28
7.767980	1.44788e-28
7.767490	1.45324e-28
7.767000	1.45862e-28
7.766510	1.46403e-28
7.766020	1.46945e-28
7.765530	1.47489e-28
7.765040	1.48035e-28
7.764549	1.48584e-28
7.764059	1.49134e-28
7.763569	1.49686e-28
7.763079	1.50241e-28
7.762589	1.50797e-28
7.762099	1.51356e-28
7.761608	1.51916e-28
7.761118	1.52479e-28
7.760628	1.53044e-28
7.760138	1.5361e-28
7.759648	1.54179e-28
7.759158	1.5475e-28
7.758668	1.55323e-28
7.758177	1.55899e-28
7.757687	1.56476e-28
7.757197	1.57056e-28
7.756707	1.57637e-28
7.756217	1.58221e-28
7.755727	1.58807e-28
7.755237	1.59395e-28
7.754746	1.59986e-28
7.754256	1.60578e-28
7.753766	1.61173e-28
7.753276	1.6177e-28
7.752786	1.62369e-28
7.752296	1.6297e-28
7.751805	1.63574e-28
7.751315	1.6418e-28
7.750825	1.64788e-28
7.750335	1.65398e-28
7.749845	1.66011e-28
7.749355	1.66626e-28
7.748865	1.67243e-28
7.748374	1.67862e-28
7.747884	1.68484e-28
7.747394	1.69108e-28
7.746904	1.69734e-28
7.746414	1.70363e-28
7.745924	1.70994e-28
7.745433	1.71627e-28
7.744943	1.72263e-28
7.744453	1.72901e-28
7.743963	1.73541e-28
7.743473	1.74184e-28
7.742983	1.74829e-28
7.742493	1.75477e-28
7.742002	1.76127e-28
7.741512	1.76779e-28
7.741022	1.77434e-28
7.740532	1.78091e-28
7.740042	1.7875e-28
7.739552	1.79412e-28
7.739062	1.80077e-28
7.738571	1.80744e-28
7.738081	1.81413e-28
7.737591	1.82085e-28
7.737101	1.8276e-28
7.736611	1.83436e-28
7.736121	1.84116e-28
7.735630	1.84798e-28
7.735140	1.85482e-28
7.734650	1.86169e-28
7.734160	1.86859e-28
7.733670	1.87551e-28
7.733180	1.88245e-28
7.732690	1.88943e-28
7.732199	1.89642e-28
7.731709	1.90345e-28
7.731219	1.9105e-28
7.730729	1.91757e-28
7.730239	1.92468e-28
7.729749	1.9318e-28
7.729259	1.93896e-28
7.728768	1.94614e-28
7.728278	1.95335e-28
7.727788	1.96058e-28
7.727298	1.96784e-28
7.726808	1.97513e-28
7.726318	1.98245e-28
7.725827	1.98979e-28
7.725337	1.99716e-28
7.724847	2.00456e-28
7.724357	2.01198e-28
7.723867	2.01943e-28
7.723377	2.02691e-28
7.722887	2.03442e-28
7.722396	2.04195e-28
7.721906	2.04952e-28
7.721416	2.05711e-28
7.720926	2.06473e-28
7.720436	2.07237e-28
7.719946	2.08005e-28
7.719455	2.08775e-28
7.718965	2.09549e-28
7.718475	2.10325e-28
7.717985	2.11104e-28
7.717495	2.11885e-28
7.717005	2.1267e-28
7.716515	2.13458e-28
7.716024	2.14249e-28
7.715534	2.15042e-28
7.715044	2.15838e-28
7.714554	2.16638e-28
7.714064	2.1744e-28
7.713574	2.18246e-28
7.713084	2.19054e-28
7.712593	2.19865e-28
7.712103	2.2068e-28
7.711613	2.21497e-28
7.711123	2.22317e-28
7.710633	2.23141e-28
7.710143	2.23967e-28
7.709652	2.24797e-28
7.709162	2.25629e-28
7.708672	2.26465e-28
7.708182	2.27304e-28
7.707692	2.28145e-28
7.707202	2.2899e-28
7.706712	2.29838e-28
7.706221	2.3069e-28
7.705731	2.31544e-28
7.705241	2.32402e-28
7.704751	2.33262e-28
7.704261	2.34126e-28
7.703771	2.34994e-28
7.703280	2.35864e-28
7.702790	2.36737e-28
7.702300	2.37614e-28
7.701810	2.38494e-28
7.701320	2.39378e-28
7.700830	2.40264e-28
7.700340	2.41154e-28
7.699849	2.42047e-28
7.699359	2.42944e-28
7.698869	2.43843e-28
7.698379	2.44747e-28
7.697889	2.45653e-28
7.697399	2.46563e-28
7.696909	2.47476e-28
7.696418	2.48393e-28
7.695928	2.49313e-28
7.695438	2.50236e-28
7.694948	2.51163e-28
7.694458	2.52093e-28
7.693968	2.53027e-28
7.693477	2.53964e-28
7.692987	2.54904e-28
7.692497	2.55849e-28
7.692007	2.56796e-28
7.691517	2.57747e-28
7.691027	2.58702e-28
7.690537	2.5966e-28
7.690046	2.60622e-28
7.689556	2.61587e-28
7.689066	2.62556e-28
7.688576	2.63528e-28
7.688086	2.64504e-28
7.687596	2.65484e-28
7.687106	2.66467e-28
7.686615	2.67454e-28
7.686125	2.68445e-28
7.685635	2.69439e-28
7.685145	2.70437e-28
7.684655	2.71438e-28
7.684165	2.72444e-28
7.683674	2.73453e-28
7.683184	2.74466e-28
7.682694	2.75482e-28
7.682204	2.76502e-28
7.681714	2.77527e-28
7.681224	2.78554e-28
7.680734	2.79586e-28
7.680243	2.80622e-28
7.679753	2.81661e-28
7.679263	2.82704e-28
7.678773	2.83751e-28
7.678283	2.84802e-28
7.677793	2.85857e-28
7.677302	2.86916e-28
7.676812	2.87978e-28
7.676322	2.89045e-28
7.675832	2.90115e-28
7.675342	2.9119e-28
7.674852	2.92268e-28
7.674362	2.93351e-28
7.673871	2.94437e-28
7.673381	2.95528e-28
7.672891	2.96622e-28
7.672401	2.97721e-28
7.671911	2.98824e-28
7.671421	2.9993e-28
7.670931	3.01041e-28
7.670440	3.02156e-28
7.669950	3.03275e-28
7.669460	3.04399e-28
7.668970	3.05526e-28
7.668480	3.06658e-28
7.667990	3.07793e-28
7.667499	3.08933e-28
7.667009	3.10078e-28
7.666519	3.11226e-28
7.666029	3.12379e-28
7.665539	3.13536e-28
7.665049	3.14697e-28
7.664559	3.15862e-28
7.664068	3.17032e-28
7.663578	3.18206e-28
7.663088	3.19385e-28
7.662598	3.20568e-28
7.662108	3.21755e-28
7.661618	3.22947e-28
7.661127	3.24143e-28
7.660637	3.25343e-28
7.660147	3.26548e-28
7.659657	3.27758e-28
7.659167	3.28972e-28
7.658677	3.3019e-28
7.658187	3.31413e-28
7.657696	3.32641e-28
7.657206	3.33873e-28
7.656716	3.35109e-28
7.656226	3.3635e-28
7.655736	3.37596e-28
7.655246	3.38846e-28
7.654756	3.40101e-28
7.654265	3.41361e-28
7.653775	3.42625e-28
7.653285	3.43894e-28
7.652795	3.45168e-28
7.652305	3.46446e-28
7.651815	3.4773e-28
7.651324	3.49017e-28
7.650834	3.5031e-28
7.650344	3.51608e-28
7.649854	3.5291e-28
7.649364	3.54217e-28
7.648874	3.55529e-28
7.648384	3.56846e-28
7.647893	3.58167e-28
7.647403	3.59494e-28
7.646913	3.60825e-28
7.646423	3.62162e-28
7.645933	3.63503e-28
7.645443	3.64849e-28
7.644953	3.662e-28
7.644462	3.67557e-28
7.643972	3.68918e-28
7.643482	3.70284e-28
7.642992	3.71656e-28
7.642502	3.73032e-28
7.642012	3.74414e-28
7.641521	3.75801e-28
7.641031	3.77193e-28
7.640541	3.7859e-28
7.640051	3.79992e-28
7.639561	3.81399e-28
7.639071	3.82812e-28
7.638581	3.8423e-28
7.638090	3.85653e-28
7.637600	3.87081e-28
7.637110	3.88515e-28
7.636620	3.89954e-28
7.636130	3.91398e-28
7.635640	3.92847e-28
7.635149	3.94302e-28
7.634659	3.95763e-28
7.634169	3.97229e-28
7.633679	3.987e-28
7.633189	4.00176e-28
7.632699	4.01659e-28
7.632209	4.03146e-28
7.631718	4.04639e-28
7.631228	4.06138e-28
7.630738	4.07642e-28
7.630248	4.09152e-28
7.629758	4.10667e-28
7.629268	4.12188e-28
7.628778	4.13715e-28
7.628287	4.15247e-28
7.627797	4.16785e-28
7.627307	4.18329e-28
7.626817	4.19878e-28
7.626327	4.21433e-28
7.625837	4.22994e-28
7.625346	4.24561e-28
7.624856	4.26133e-28
7.624366	4.27712e-28
7.623876	4.29296e-28
7.623386	4.30886e-28
7.622896	4.32481e-28
7.622406	4.34083e-28
7.621915	4.35691e-28
7.621425	4.37305e-28
7.620935	4.38924e-28
7.620445	4.4055e-28
7.619955	4.42182e-28
7.619465	4.43819e-28
7.618974	4.45463e-28
7.618484	4.47113e-28
7.617994	4.48769e-28
7.617504	4.50431e-28
7.617014	4.52099e-28
7.616524	4.53774e-28
7.616034	4.55454e-28
7.615543	4.57141e-28
7.615053	4.58834e-28
7.614563	4.60534e-28
7.614073	4.62239e-28
7.613583	4.63951e-28
7.613093	4.6567e-28
7.612603	4.67394e-28
7.612112	4.69126e-28
7.611622	4.70863e-28
7.611132	4.72607e-28
7.610642	4.74357e-28
7.610152	4.76114e-28
7.609662	4.77878e-28
7.609171	4.79648e-28
7.608681	4.81424e-28
7.608191	4.83207e-28
7.607701	4.84997e-28
7.607211	4.86793e-28
7.606721	4.88596e-28
7.606231	4.90406e-28
7.605740	4.92222e-28
7.605250	4.94045e-28
7.604760	4.95875e-28
7.604270	4.97711e-28
7.603780	4.99555e-28
7.603290	5.01405e-28
7.602800	5.03262e-28
7.602309	5.05126e-28
7.601819	5.06997e-28
7.601329	5.08874e-28
7.600839	5.10759e-28
7.600349	5.12651e-28
7.599859	5.1455e-28
7.599368	5.16455e-28
7.598878	5.18368e-28
7.598388	5.20288e-28
7.597898	5.22215e-28
7.597408	5.24149e-28
7.596918	5.2609e-28
7.596428	5.28039e-28
7.595937	5.29995e-28
7.595447	5.31957e-28
7.594957	5.33928e-28
7.594467	5.35905e-28
7.593977	5.3789e-28
7.593487	5.39882e-28
7.592996	5.41882e-28
7.592506	5.43889e-28
7.592016	5.45903e-28
7.591526	5.47925e-28
7.591036	5.49954e-28
7.590546	5.51991e-28
7.590056	5.54036e-28
7.589565	5.56088e-28
7.589075	5.58147e-28
7.588585	5.60214e-28
7.588095	5.62289e-28
7.587605	5.64372e-28
7.587115	5.66462e-28
7.586625	5.6856e-28
7.586134	5.70666e-28
7.585644	5.72779e-28
7.585154	5.74901e-28
7.584664	5.7703e-28
7.584174	5.79167e-28
7.583684	5.81312e-28
7.583193	5.83465e-28
7.582703	5.85626e-28
7.582213	5.87795e-28
7.581723	5.89972e-28
7.581233	5.92157e-28
7.580743	5.94351e-28
7.580253	5.96552e-28
7.579762	5.98761e-28
7.579272	6.00979e-28
7.578782	6.03205e-28
7.578292	6.05439e-28
7.577802	6.07681e-28
7.577312	6.09932e-28
7.576821	6.12191e-28
7.576331	6.14458e-28
7.575841	6.16734e-28
7.575351	6.19018e-28
7.574861	6.21311e-28
7.574371	6.23612e-28
7.573881	6.25922e-28
7.573390	6.2824e-28
7.572900	6.30567e-28
7.572410	6.32902e-28
7.571920	6.35246e-28
7.571430	6.37599e-28
7.570940	6.3996e-28
7.570450	6.42331e-28
7.569959	6.4471e-28
7.569469	6.47098e-28
7.568979	6.49494e-28
7.568489	6.519e-28
7.567999	6.54314e-28
7.567509	6.56738e-28
7.567018	6.5917e-28
7.566528	6.61611e-28
7.566038	6.64062e-28
7.565548	6.66521e-28
7.565058	6.6899e-28
7.564568	6.71467e-28
7.564078	6.73954e-28
7.563587	6.76451e-28
7.563097	6.78956e-28
7.562607	6.81471e-28
7.562117	6.83995e-28
7.561627	6.86528e-28
7.561137	6.89071e-28
7.560647	6.91623e-28
7.560156	6.94184e-28
7.559666	6.96755e-28
7.559176	6.99336e-28
7.558686	7.01926e-28
7.558196	7.04526e-28
7.557706	7.07135e-28
7.557215	7.09754e-28
7.556725	7.12383e-28
7.556235	7.15021e-28
7.555745	7.17669e-28
7.555255	7.20327e-28
7.554765	7.22995e-28
7.554275	7.25673e-28
7.553784	7.28361e-28
7.553294	7.31058e-28
7.552804	7.33766e-28
7.552314	7.36484e-28
7.551824	7.39211e-28
7.551334	7.41949e-28
7.550843	7.44697e-28
7.550353	7.47455e-28
7.549863	7.50224e-28
7.549373	7.53002e-28
7.548883	7.55791e-28
7.548393	7.5859e-28
7.547903	7.614e-28
7.547412	7.6422e-28
7.546922	7.6705e-28
7.546432	7.69891e-28
7.545942	7.72743e-28
7.545452	7.75605e-28
7.544962	7.78477e-28
7.544472	7.81361e-28
7.543981	7.84255e-28
7.543491	7.87159e-28
7.543001	7.90075e-28
7.542511	7.93001e-28
7.542021	7.95938e-28
7.541531	7.98886e-28
7.541040	8.01845e-28
7.540550	8.04814e-28
7.540060	8.07795e-28
7.539570	8.10787e-28
7.539080	8.1379e-28
7.538590	8.16804e-28
7.538100	8.19829e-28
7.537609	8.22866e-28
7.537119	8.25913e-28
7.536629	8.28972e-28
7.536139	8.32042e-28
7.535649	8.35124e-28
7.535159	8.38217e-28
7.534668	8.41322e-28
7.534178	8.44438e-28
7.533688	8.47565e-28
7.533198	8.50704e-28
7.532708	8.53855e-28
7.532218	8.57017e-28
7.531728	8.60192e-28
7.531237	8.63377e-28
7.530747	8.66575e-28
7.530257	8.69785e-28
7.529767	8.73006e-28
7.529277	8.76239e-28
7.528787	8.79485e-28
7.528297	8.82742e-28
7.527806	8.86011e-28
7.527316	8.89293e-28
7.526826	8.92587e-28
7.526336	8.95893e-28
7.525846	8.99211e-28
7.525356	9.02541e-28
7.524865	9.05884e-28
7.524375	9.09239e-28
7.523885	9.12606e-28
7.523395	9.15987e-28
7.522905	9.19379e-28
7.522415	9.22784e-28
7.521925	9.26202e-28
7.521434	9.29632e-28
7.520944	9.33075e-28
7.520454	9.36531e-28
7.519964	9.4e-28
7.519474	9.43481e-28
7.518984	9.46976e-28
7.518494	9.50483e-28
7.518003	9.54003e-28
7.517513	9.57537e-28
7.517023	9.61083e-28
7.516533	9.64643e-28
7.516043	9.68215e-28
7.515553	9.71801e-28
7.515062	9.75401e-28
7.514572	9.79013e-28
7.514082	9.82639e-28
7.513592	9.86279e-28
7.513102	9.89931e-28
7.512612	9.93598e-28
7.512122	9.97278e-28
7.511631	1.00097e-27
7.511141	1.00468e-27
7.510651	1.0084e-27
7.510161	1.01213e-27
7.509671	1.01588e-27
7.509181	1.01965e-27
7.508690	1.02342e-27
7.508200	1.02721e-27
7.507710	1.03102e-27
7.507220	1.03484e-27
7.506730	1.03867e-27
7.506240	1.04252e-27
7.505750	1.04638e-27
7.505259	1.05025e-27
7.504769	1.05414e-27
7.504279	1.05805e-27
7.503789	1.06196e-27
7.503299	1.0659e-27
7.502809	1.06985e-27
7.502319	1.07381e-27
7.501828	1.07779e-27
7.501338	1.08178e-27
7.500848	1.08578e-27
7.500358	1.0898e-27
7.499868	1.09384e-27
7.499378	1.09789e-27
7.498887	1.10196e-27
7.498397	1.10604e-27
7.497907	1.11014e-27
7.497417	1.11425e-27
7.496927	1.11837e-27
7.496437	1.12252e-27
7.495947	1.12667e-27
7.495456	1.13085e-27
7.494966	1.13504e-27
7.494476	1.13924e-27
7.493986	1.14346e-27
7.493496	1.14769e-27
7.493006	1.15194e-27
7.492515	1.15621e-27
7.492025	1.16049e-27
7.491535	1.16479e-27
7.491045	1.16911e-27
7.490555	1.17344e-27
7.490065	1.17778e-27
7.489575	1.18214e-27
7.489084	1.18652e-27
7.488594	1.19092e-27
7.488104	1.19533e-27
7.487614	1.19975e-27
7.487124	1.2042e-27
7.486634	1.20866e-27
7.486144	1.21313e-27
7.485653	1.21763e-27
7.485163	1.22214e-27
7.484673	1.22666e-27
7.484183	1.23121e-27
7.483693	1.23577e-27
7.483203	1.24034e-27
7.482712	1.24494e-27
7.482222	1.24955e-27
7.481732	1.25418e-27
7.481242	1.25882e-27
7.480752	1.26348e-27
7.480262	1.26816e-27
7.479772	1.27286e-27
7.479281	1.27757e-27
7.478791	1.28231e-27
7.478301	1.28706e-27
7.477811	1.29182e-27
7.477321	1.29661e-27
7.476831	1.30141e-27
7.476340	1.30623e-27
7.475850	1.31107e-27
7.475360	1.31592e-27
7.474870	1.3208e-27
7.474380	1.32569e-27
7.473890	1.3306e-27
7.473400	1.33553e-27
7.472909	1.34047e-27
7.472419	1.34544e-27
7.471929	1.35042e-27
7.471439	1.35542e-27
7.470949	1.36044e-27
7.470459	1.36548e-27
7.469969	1.37054e-27
7.469478	1.37561e-27
7.468988	1.38071e-27
7.468498	1.38582e-27
7.468008	1.39096e-27
7.467518	1.39611e-27
7.467028	1.40128e-27
7.466537	1.40647e-27
7.466047	1.41168e-27
7.465557	1.41691e-27
7.465067	1.42215e-27
7.464577	1.42742e-27
7.464087	1.43271e-27
7.463597	1.43801e-27
7.463106	1.44334e-27
7.462616	1.44869e-27
7.462126	1.45405e-27
7.461636	1.45944e-27
7.461146	1.46484e-27
7.460656	1.47027e-27
7.460166	1.47571e-27
7.459675	1.48118e-27
7.459185	1.48666e-27
7.458695	1.49217e-27
7.458205	1.4977e-27
7.457715	1.50324e-27
7.457225	1.50881e-27
7.456734	1.5144e-27
7.456244	1.52001e-27
7.455754	1.52564e-27
7.455264	1.53129e-27
7.454774	1.53696e-27
7.454284	1.54265e-27
7.453794	1.54837e-27
7.453303	1.5541e-27
7.452813	1.55986e-27
7.452323	1.56563e-27
7.451833	1.57143e-27
7.451343	1.57725e-27
7.450853	1.58309e-27
7.450362	1.58896e-27
7.449872	1.59484e-27
7.449382	1.60075e-27
7.448892	1.60668e-27
7.448402	1.61263e-27
7.447912	1.6186e-27
7.447422	1.6246e-27
7.446931	1.63061e-27
7.446441	1.63665e-27
7.445951	1.64271e-27
7.445461	1.6488e-27
7.444971	1.6549e-27
7.444481	1.66103e-27
7.443991	1.66719e-27
7.443500	1.67336e-27
7.443010	1.67956e-27
7.442520	1.68578e-27
7.442030	1.69202e-27
7.441540	1.69829e-27
7.441050	1.70458e-27
7.440559	1.71089e-27
7.440069	1.71723e-27
7.439579	1.72359e-27
7.439089	1.72997e-27
7.438599	1.73638e-27
7.438109	1.74281e-27
7.437619	1.74927e-27
7.437128	1.75575e-27
7.436638	1.76225e-27
7.436148	1.76877e-27
7.435658	1.77533e-27
7.435168	1.7819e-27
7.434678	1.7885e-27
7.434187	1.79512e-27
7.433697	1.80177e-27
7.433207	1.80845e-27
7.432717	1.81514e-27
7.432227	1.82187e-27
7.431737	1.82861e-27
7.431247	1.83539e-27
7.430756	1.84219e-27
7.430266	1.84901e-27
7.429776	1.85586e-27
7.429286	1.86273e-27
7.428796	1.86963e-27
7.428306	1.87655e-27
7.427816	1.8835e-27
7.427325	1.89048e-27
7.426835	1.89748e-27
7.426345	1.90451e-27
7.425855	1.91156e-27
7.425365	1.91864e-27
7.424875	1.92575e-27
7.424384	1.93288e-27
7.423894	1.94004e-27
7.423404	1.94723e-27
7.422914	1.95444e-27
7.422424	1.96168e-27
7.421934	1.96894e-27
7.421444	1.97623e-27
7.420953	1.98355e-27
7.420463	1.9909e-27
7.419973	1.99827e-27
7.419483	2.00567e-27
7.418993	2.0131e-27
7.418503	2.02056e-27
7.418013	2.02804e-27
7.417522	2.03555e-27
7.417032	2.04309e-27
7.416542	2.05066e-27
7.416052	2.05825e-27
7.415562	2.06588e-27
7.415072	2.07353e-27
7.414581	2.08121e-27
7.414091	2.08892e-27
7.413601	2.09665e-27
7.413111	2.10442e-27
7.412621	2.11221e-27
7.412131	2.12004e-27
7.411641	2.12789e-27
7.411150	2.13577e-27
7.410660	2.14368e-27
7.410170	2.15162e-27
7.409680	2.15959e-27
7.409190	2.16759e-27
7.408700	2.17561e-27
7.408209	2.18367e-27
7.407719	2.19176e-27
7.407229	2.19988e-27
7.406739	2.20803e-27
7.406249	2.2162e-27
7.405759	2.22441e-27
7.405269	2.23265e-27
7.404778	2.24092e-27
7.404288	2.24922e-27
7.403798	2.25755e-27
7.403308	2.26591e-27
7.402818	2.2743e-27
7.402328	2.28273e-27
7.401838	2.29118e-27
7.401347	2.29967e-27
7.400857	2.30818e-27
7.400367	2.31673e-27
7.399877	2.32531e-27
7.399387	2.33392e-27
7.398897	2.34257e-27
7.398406	2.35125e-27
7.397916	2.35995e-27
7.397426	2.36869e-27
7.396936	2.37747e-27
7.396446	2.38627e-27
7.395956	2.39511e-27
7.395466	2.40398e-27
7.394975	2.41288e-27
7.394485	2.42182e-27
7.393995	2.43079e-27
7.393505	2.43979e-27
7.393015	2.44883e-27
7.392525	2.4579e-27
7.392034	2.467e-27
7.391544	2.47614e-27
7.391054	2.48531e-27
7.390564	2.49452e-27
7.390074	2.50376e-27
7.389584	2.51303e-27
7.389094	2.52234e-27
7.388603	2.53168e-27
7.388113	2.54105e-27
7.387623	2.55047e-27
7.387133	2.55991e-27
7.386643	2.56939e-27
7.386153	2.57891e-27
7.385663	2.58846e-27
7.385172	2.59805e-27
7.384682	2.60767e-27
7.384192	2.61733e-27
7.383702	2.62702e-27
7.383212	2.63675e-27
7.382722	2.64652e-27
7.382231	2.65632e-27
7.381741	2.66616e-27
7.381251	2.67603e-27
7.380761	2.68594e-27
7.380271	2.69589e-27
7.379781	2.70588e-27
7.379291	2.7159e-27
7.378800	2.72596e-27
7.378310	2.73605e-27
7.377820	2.74619e-27
7.377330	2.75636e-27
7.376840	2.76657e-27
7.376350	2.77681e-27
7.375860	2.7871e-27
7.375369	2.79742e-27
7.374879	2.80778e-27
7.374389	2.81818e-27
7.373899	2.82862e-27
7.373409	2.83909e-27
7.372919	2.84961e-27
7.372428	2.86016e-27
7.371938	2.87076e-27
7.371448	2.88139e-27
7.370958	2.89206e-27
7.370468	2.90277e-27
7.369978	2.91352e-27
7.369488	2.92431e-27
7.368997	2.93514e-27
7.368507	2.94601e-27
7.368017	2.95693e-27
7.367527	2.96788e-27
7.367037	2.97887e-27
7.366547	2.9899e-27
7.366056	3.00098e-27
7.365566	3.01209e-27
7.365076	3.02325e-27
7.364586	3.03444e-27
7.364096	3.04568e-27
7.363606	3.05696e-27
7.363116	3.06829e-27
7.362625	3.07965e-27
7.362135	3.09106e-27
7.361645	3.1025e-27
7.361155	3.11399e-27
7.360665	3.12553e-27
7.360175	3.1371e-27
7.359685	3.14872e-27
7.359194	3.16038e-27
7.358704	3.17209e-27
7.358214	3.18384e-27
7.357724	3.19563e-27
7.357234	3.20747e-27
7.356744	3.21935e-27
7.356253	3.23127e-27
7.355763	3.24324e-27
7.355273	3.25525e-27
7.354783	3.2673e-27
7.354293	3.27941e-27
7.353803	3.29155e-27
7.353313	3.30374e-27
7.352822	3.31598e-27
7.352332	3.32826e-27
7.351842	3.34059e-27
7.351352	3.35296e-27
7.350862	3.36538e-27
7.350372	3.37784e-27
7.349881	3.39035e-27
7.349391	3.40291e-27
7.348901	3.41551e-27
7.348411	3.42816e-27
7.347921	3.44086e-27
7.347431	3.4536e-27
7.346941	3.46639e-27
7.346450	3.47923e-27
7.345960	3.49212e-27
7.345470	3.50505e-27
7.344980	3.51803e-27
7.344490	3.53106e-27
7.344000	3.54414e-27
7.343510	3.55727e-27
7.343019	3.57044e-27
7.342529	3.58367e-27
7.342039	3.59694e-27
7.341549	3.61026e-27
7.341059	3.62363e-27
7.340569	3.63705e-27
7.340078	3.65053e-27
7.339588	3.66405e-27
7.339098	3.67762e-27
7.338608	3.69124e-27
7.338118	3.70491e-27
7.337628	3.71863e-27
7.337138	3.7324e-27
7.336647	3.74623e-27
7.336157	3.7601e-27
7.335667	3.77403e-27
7.335177	3.78801e-27
7.334687	3.80204e-27
7.334197	3.81612e-27
7.333707	3.83025e-27
7.333216	3.84444e-27
7.332726	3.85868e-27
7.332236	3.87297e-27
7.331746	3.88731e-27
7.331256	3.90171e-27
7.330766	3.91616e-27
7.330275	3.93066e-27
7.329785	3.94522e-27
7.329295	3.95983e-27
7.328805	3.9745e-27
7.328315	3.98922e-27
7.327825	4.00399e-27
7.327335	4.01882e-27
7.326844	4.03371e-27
7.326354	4.04865e-27
7.325864	4.06364e-27
7.325374	4.07869e-27
7.324884	4.0938e-27
7.324394	4.10896e-27
7.323903	4.12418e-27
7.323413	4.13946e-27
7.322923	4.15479e-27
7.322433	4.17018e-27
7.321943	4.18562e-27
7.321453	4.20112e-27
7.320963	4.21668e-27
7.320472	4.2323e-27
7.319982	4.24797e-27
7.319492	4.26371e-27
7.319002	4.2795e-27
7.318512	4.29535e-27
7.318022	4.31126e-27
7.317532	4.32723e-27
7.317041	4.34325e-27
7.316551	4.35934e-27
7.316061	4.37548e-27
7.315571	4.39169e-27
7.315081	4.40796e-27
7.314591	4.42428e-27
7.314100	4.44067e-27
7.313610	4.45711e-27
7.313120	4.47362e-27
7.312630	4.49019e-27
7.312140	4.50682e-27
7.311650	4.52351e-27
7.311160	4.54027e-27
7.310669	4.55708e-27
7.310179	4.57396e-27
7.309689	4.5909e-27
7.309199	4.6079e-27
7.308709	4.62497e-27
7.308219	4.6421e-27
7.307728	4.65929e-27
7.307238	4.67655e-27
7.306748	4.69387e-27
7.306258	4.71125e-27
7.305768	4.7287e-27
7.305278	4.74622e-27
7.304788	4.7638e-27
7.304297	4.78144e-27
7.303807	4.79915e-27
7.303317	4.81692e-27
7.302827	4.83476e-27
7.302337	4.85267e-27
7.301847	4.87064e-27
7.301357	4.88868e-27
7.300866	4.90679e-27
7.300376	4.92496e-27
7.299886	4.9432e-27
7.299396	4.96151e-27
7.298906	4.97989e-27
7.298416	4.99833e-27
7.297925	5.01684e-27
7.297435	5.03542e-27
7.296945	5.05407e-27
7.296455	5.07279e-27
7.295965	5.09158e-27
7.295475	5.11044e-27
7.294985	5.12937e-27
7.294494	5.14836e-27
7.294004	5.16743e-27
7.293514	5.18657e-27
7.293024	5.20578e-27
7.292534	5.22506e-27
7.292044	5.24441e-27
7.291554	5.26384e-27
7.291063	5.28333e-27
7.290573	5.3029e-27
7.290083	5.32254e-27
7.289593	5.34225e-27
7.289103	5.36204e-27
7.288613	5.3819e-27
7.288122	5.40183e-27
7.287632	5.42184e-27
7.287142	5.44192e-27
7.286652	5.46207e-27
7.286162	5.4823e-27
7.285672	5.50261e-27
7.285182	5.52299e-27
7.284691	5.54344e-27
7.284201	5.56398e-27
7.283711	5.58458e-27
7.283221	5.60527e-27
7.282731	5.62603e-27
7.282241	5.64686e-27
7.281750	5.66778e-27
7.281260	5.68877e-27
7.280770	5.70984e-27
7.280280	5.73099e-27
7.279790	5.75221e-27
7.279300	5.77352e-27
7.278810	5.7949e-27
7.278319	5.81636e-27
7.277829	5.83791e-27
7.277339	5.85953e-27
7.276849	5.88123e-27
7.276359	5.90301e-27
7.275869	5.92487e-27
7.275379	5.94682e-27
7.274888	5.96884e-27
7.274398	5.99095e-27
7.273908	6.01314e-27
7.273418	6.03541e-27
7.272928	6.05776e-27
7.272438	6.0802e-27
7.271947	6.10272e-27
7.271457	6.12532e-27
7.270967	6.14801e-27
7.270477	6.17078e-27
7.269987	6.19363e-27
7.269497	6.21657e-27
7.269007	6.2396e-27
7.268516	6.26271e-27
7.268026	6.2859e-27
7.267536	6.30918e-27
7.267046	6.33255e-27
7.266556	6.356e-27
7.266066	6.37954e-27
7.265575	6.40317e-27
7.265085	6.42689e-27
7.264595	6.45069e-27
7.264105	6.47458e-27
7.263615	6.49856e-27
7.263125	6.52263e-27
7.262635	6.54679e-27
7.262144	6.57104e-27
7.261654	6.59537e-27
7.261164	6.6198e-27
7.260674	6.64432e-27
7.260184	6.66893e-27
7.259694	6.69363e-27
7.259204	6.71842e-27
7.258713	6.7433e-27
7.258223	6.76828e-27
7.257733	6.79334e-27
7.257243	6.8185e-27
7.256753	6.84376e-27
7.256263	6.8691e-27
7.255772	6.89455e-27
7.255282	6.92008e-27
7.254792	6.94571e-27
7.254302	6.97144e-27
7.253812	6.99726e-27
7.253322	7.02317e-27
7.252832	7.04918e-27
7.252341	7.07529e-27
7.251851	7.1015e-27
7.251361	7.1278e-27
7.250871	7.1542e-27
7.250381	7.18069e-27
7.249891	7.20729e-27
7.249400	7.23398e-27
7.248910	7.26078e-27
7.248420	7.28767e-27
7.247930	7.31466e-27
7.247440	7.34175e-27
7.246950	7.36894e-27
7.246460	7.39623e-27
7.245969	7.42363e-27
7.245479	7.45112e-27
7.244989	7.47872e-27
7.244499	7.50642e-27
7.244009	7.53422e-27
7.243519	7.56212e-27
7.243029	7.59013e-27
7.242538	7.61824e-27
7.242048	7.64646e-27
7.241558	7.67478e-27
7.241068	7.7032e-27
7.240578	7.73173e-27
7.240088	7.76037e-27
7.239597	7.78911e-27
7.239107	7.81796e-27
7.238617	7.84692e-27
7.238127	7.87598e-27
7.237637	7.90515e-27
7.237147	7.93443e-27
7.236657	7.96381e-27
7.236166	7.99331e-27
7.235676	8.02291e-27
7.235186	8.05263e-27
7.234696	8.08245e-27
7.234206	8.11239e-27
7.233716	8.14243e-27
7.233226	8.17259e-27
7.232735	8.20286e-27
7.232245	8.23324e-27
7.231755	8.26374e-27
7.231265	8.29434e-27
7.230775	8.32506e-27
7.230285	8.35589e-27
7.229794	8.38684e-27
7.229304	8.4179e-27
7.228814	8.44908e-27
7.228324	8.48038e-27
7.227834	8.51178e-27
7.227344	8.54331e-27
7.226854	8.57495e-27
7.226363	8.60671e-27
7.225873	8.63859e-27
7.225383	8.67058e-27
7.224893	8.70269e-27
7.224403	8.73493e-27
7.223913	8.76728e-27
7.223422	8.79975e-27
7.222932	8.83234e-27
7.222442	8.86505e-27
7.221952	8.89789e-27
7.221462	8.93084e-27
7.220972	8.96392e-27
7.220482	8.99712e-27
7.219991	9.03044e-27
7.219501	9.06389e-27
7.219011	9.09746e-27
7.218521	9.13115e-27
7.218031	9.16497e-27
7.217541	9.19892e-27
7.217051	9.23299e-27
7.216560	9.26718e-27
7.216070	9.3015e-27
7.215580	9.33595e-27
7.215090	9.37053e-27
7.214600	9.40524e-27
7.214110	9.44007e-27
7.213619	9.47503e-27
7.213129	9.51013e-27
7.212639	9.54535e-27
7.212149	9.5807e-27
7.211659	9.61619e-27
7.211169	9.6518e-27
7.210679	9.68755e-27
7.210188	9.72343e-27
7.209698	9.75944e-27
7.209208	9.79559e-27
7.208718	9.83187e-27
7.208228	9.86828e-27
7.207738	9.90483e-27
7.207247	9.94152e-27
7.206757	9.97834e-27
7.206267	1.00153e-26
7.205777	1.00524e-26
7.205287	1.00896e-26
7.204797	1.0127e-26
7.204307	1.01645e-26
7.203816	1.02021e-26
7.203326	1.02399e-26
7.202836	1.02779e-26
7.202346	1.03159e-26
7.201856	1.03541e-26
7.201366	1.03925e-26
7.200876	1.0431e-26
7.200385	1.04696e-26
7.199895	1.05084e-26
7.199405	1.05473e-26
7.198915	1.05864e-26
7.198425	1.06256e-26
7.197935	1.06649e-26
7.197444	1.07044e-26
7.196954	1.07441e-26
7.196464	1.07839e-26
7.195974	1.08238e-26
7.195484	1.08639e-26
7.194994	1.09041e-26
7.194504	1.09445e-26
7.194013	1.0985e-26
7.193523	1.10257e-26
7.193033	1.10666e-26
7.192543	1.11076e-26
7.192053	1.11487e-26
7.191563	1.119e-26
7.191073	1.12314e-26
7.190582	1.1273e-26
7.190092	1.13148e-26
7.189602	1.13567e-26
7.189112	1.13987e-26
7.188622	1.1441e-26
7.188132	1.14833e-26
7.187641	1.15259e-26
7.187151	1.15686e-26
7.186661	1.16114e-26
7.186171	1.16544e-26
7.185681	1.16976e-26
7.185191	1.17409e-26
7.184701	1.17844e-26
7.184210	1.1828e-26
7.183720	1.18718e-26
7.183230	1.19158e-26
7.182740	1.19599e-26
7.182250	1.20042e-26
7.181760	1.20487e-26
7.181269	1.20933e-26
7.180779	1.21381e-26
7.180289	1.21831e-26
7.179799	1.22282e-26
7.179309	1.22735e-26
7.178819	1.23189e-26
7.178329	1.23646e-26
7.177838	1.24104e-26
7.177348	1.24563e-26
7.176858	1.25025e-26
7.176368	1.25488e-26
7.175878	1.25952e-26
7.175388	1.26419e-26
7.174898	1.26887e-26
7.174407	1.27357e-26
7.173917	1.27829e-26
7.173427	1.28302e-26
7.172937	1.28777e-26
7.172447	1.29254e-26
7.171957	1.29733e-26
7.171466	1.30213e-26
7.170976	1.30696e-26
7.170486	1.3118e-26
7.169996	1.31666e-26
7.169506	1.32153e-26
7.169016	1.32643e-26
7.168526	1.33134e-26
7.168035	1.33627e-26
7.167545	1.34122e-26
7.167055	1.34619e-26
7.166565	1.35117e-26
7.166075	1.35618e-26
7.165585	1.3612e-26
7.165094	1.36624e-26
7.164604	1.3713e-26
7.164114	1.37638e-26
7.163624	1.38148e-26
7.163134	1.3866e-26
7.162644	1.39173e-26
7.162154	1.39689e-26
7.161663	1.40206e-26
7.161173	1.40725e-26
7.160683	1.41246e-26
7.160193	1.4177e-26
7.159703	1.42295e-26
7.159213	1.42822e-26
7.158723	1.43351e-26
7.158232	1.43882e-26
7.157742	1.44414e-26
7.157252	1.44949e-26
7.156762	1.45486e-26
7.156272	1.46025e-26
7.155782	1.46566e-26
7.155291	1.47109e-26
7.154801	1.47654e-26
7.154311	1.482e-26
7.153821	1.48749e-26
7.153331	1.493e-26
7.152841	1.49853e-26
7.152351	1.50408e-26
7.151860	1.50965e-26
7.151370	1.51524e-26
7.150880	1.52086e-26
7.150390	1.52649e-26
7.149900	1.53214e-26
7.149410	1.53782e-26
7.148920	1.54351e-26
7.148429	1.54923e-26
7.147939	1.55497e-26
7.147449	1.56073e-26
7.146959	1.56651e-26
7.146469	1.57231e-26
7.145979	1.57813e-26
7.145488	1.58398e-26
7.144998	1.58984e-26
7.144508	1.59573e-26
7.144018	1.60164e-26
7.143528	1.60757e-26
7.143038	1.61353e-26
7.142548	1.6195e-26
7.142057	1.6255e-26
7.141567	1.63152e-26
7.141077	1.63756e-26
7.140587	1.64363e-26
7.140097	1.64972e-26
7.139607	1.65583e-26
7.139116	1.66196e-26
7.138626	1.66812e-26
7.138136	1.67429e-26
7.137646	1.68049e-26
7.137156	1.68672e-26
7.136666	1.69297e-26
7.136176	1.69924e-26
7.135685	1.70553e-26
7.135195	1.71185e-26
7.134705	1.71819e-26
7.134215	1.72455e-26
7.133725	1.73094e-26
7.133235	1.73735e-26
7.132745	1.74378e-26
7.132254	1.75024e-26
7.131764	1.75672e-26
7.131274	1.76323e-26
7.130784	1.76976e-26
7.130294	1.77632e-26
7.129804	1.78289e-26
7.129313	1.7895e-26
7.128823	1.79613e-26
7.128333	1.80278e-26
7.127843	1.80945e-26
7.127353	1.81616e-26
7.126863	1.82288e-26
7.126373	1.82963e-26
7.125882	1.83641e-26
7.125392	1.84321e-26
7.124902	1.85004e-26
7.124412	1.85689e-26
7.123922	1.86377e-26
7.123432	1.87067e-26
7.122941	1.8776e-26
7.122451	1.88455e-26
7.121961	1.89153e-26
7.121471	1.89854e-26
7.120981	1.90557e-26
7.120491	1.91263e-26
7.120001	1.91971e-26
7.119510	1.92682e-26
7.119020	1.93396e-26
7.118530	1.94112e-26
7.118040	1.94831e-26
7.117550	1.95553e-26
7.117060	1.96277e-26
7.116570	1.97004e-26
7.116079	1.97734e-26
7.115589	1.98466e-26
7.115099	1.99201e-26
7.114609	1.99939e-26
7.114119	2.00679e-26
7.113629	2.01422e-26
7.113138	2.02168e-26
7.112648	2.02917e-26
7.112158	2.03669e-26
7.111668	2.04423e-26
7.111178	2.0518e-26
7.110688	2.0594e-26
7.110198	2.06703e-26
7.109707	2.07468e-26
7.109217	2.08237e-26
7.108727	2.09008e-26
7.108237	2.09782e-26
7.107747	2.10559e-26
7.107257	2.11339e-26
7.106767	2.12122e-26
7.106276	2.12907e-26
7.105786	2.13696e-26
7.105296	2.14487e-26
7.104806	2.15282e-26
7.104316	2.16079e-26
7.103826	2.16879e-26
7.103335	2.17683e-26
7.102845	2.18489e-26
7.102355	2.19298e-26
7.101865	2.2011e-26
7.101375	2.20926e-26
7.100885	2.21744e-26
7.100395	2.22565e-26
7.099904	2.23389e-26
7.099414	2.24217e-26
7.098924	2.25047e-26
7.098434	2.25881e-26
7.097944	2.26717e-26
7.097454	2.27557e-26
7.096963	2.284e-26
7.096473	2.29246e-26
7.095983	2.30095e-26
7.095493	2.30947e-26
7.095003	2.31802e-26
7.094513	2.32661e-26
7.094023	2.33523e-26
7.093532	2.34387e-26
7.093042	2.35256e-26
7.092552	2.36127e-26
7.092062	2.37001e-26
7.091572	2.37879e-26
7.091082	2.3876e-26
7.090592	2.39645e-26
7.090101	2.40532e-26
7.089611	2.41423e-26
7.089121	2.42317e-26
7.088631	2.43215e-26
7.088141	2.44115e-26
7.087651	2.4502e-26
7.087160	2.45927e-26
7.086670	2.46838e-26
7.086180	2.47752e-26
7.085690	2.4867e-26
7.085200	2.49591e-26
7.084710	2.50515e-26
7.084220	2.51443e-26
7.083729	2.52374e-26
7.083239	2.53309e-26
7.082749	2.54247e-26
7.082259	2.55189e-26
7.081769	2.56134e-26
7.081279	2.57083e-26
7.080788	2.58035e-26
7.080298	2.5899e-26
7.079808	2.5995e-26
7.079318	2.60912e-26
7.078828	2.61879e-26
7.078338	2.62849e-26
7.077848	2.63822e-26
7.077357	2.64799e-26
7.076867	2.6578e-26
7.076377	2.66764e-26
7.075887	2.67752e-26
7.075397	2.68744e-26
7.074907	2.69739e-26
7.074417	2.70738e-26
7.073926	2.71741e-26
7.073436	2.72748e-26
7.072946	2.73758e-26
7.072456	2.74772e-26
7.071966	2.75789e-26
7.071476	2.76811e-26
7.070985	2.77836e-26
7.070495	2.78865e-26
7.070005	2.79898e-26
7.069515	2.80935e-26
7.069025	2.81975e-26
7.068535	2.83019e-26
7.068045	2.84068e-26
7.067554	2.8512e-26
7.067064	2.86176e-26
7.066574	2.87236e-26
7.066084	2.88299e-26
7.065594	2.89367e-26
7.065104	2.90439e-26
7.064614	2.91515e-26
7.064123	2.92594e-26
7.063633	2.93678e-26
7.063143	2.94766e-26
7.062653	2.95857e-26
7.062163	2.96953e-26
7.061673	2.98053e-26
7.061182	2.99157e-26
7.060692	3.00265e-26
7.060202	3.01377e-26
7.059712	3.02493e-26
7.059222	3.03614e-26
7.058732	3.04738e-26
7.058242	3.05867e-26
7.057751	3.07e-26
7.057261	3.08137e-26
7.056771	3.09278e-26
7.056281	3.10423e-26
7.055791	3.11573e-26
7.055301	3.12727e-26
7.054810	3.13885e-26
7.054320	3.15048e-26
7.053830	3.16215e-26
7.053340	3.17386e-26
7.052850	3.18561e-26
7.052360	3.19741e-26
7.051870	3.20925e-26
7.051379	3.22114e-26
7.050889	3.23307e-26
7.050399	3.24504e-26
7.049909	3.25706e-26
7.049419	3.26913e-26
7.048929	3.28123e-26
7.048439	3.29339e-26
7.047948	3.30558e-26
7.047458	3.31783e-26
7.046968	3.33012e-26
7.046478	3.34245e-26
7.045988	3.35483e-26
7.045498	3.36725e-26
7.045007	3.37973e-26
7.044517	3.39224e-26
7.044027	3.40481e-26
7.043537	3.41742e-26
7.043047	3.43007e-26
7.042557	3.44278e-26
7.042067	3.45553e-26
7.041576	3.46833e-26
7.041086	3.48117e-26
7.040596	3.49407e-26
7.040106	3.50701e-26
7.039616	3.52e-26
7.039126	3.53303e-26
7.038635	3.54612e-26
7.038145	3.55925e-26
7.037655	3.57243e-26
7.037165	3.58567e-26
7.036675	3.59895e-26
7.036185	3.61228e-26
7.035695	3.62565e-26
7.035204	3.63908e-26
7.034714	3.65256e-26
7.034224	3.66609e-26
7.033734	3.67967e-26
7.033244	3.69329e-26
7.032754	3.70697e-26
7.032264	3.7207e-26
7.031773	3.73448e-26
7.031283	3.74831e-26
7.030793	3.7622e-26
7.030303	3.77613e-26
7.029813	3.79012e-26
7.029323	3.80415e-26
7.028832	3.81824e-26
7.028342	3.83239e-26
7.027852	3.84658e-26
7.027362	3.86083e-26
7.026872	3.87513e-26
7.026382	3.88948e-26
7.025892	3.90388e-26
7.025401	3.91834e-26
7.024911	3.93285e-26
7.024421	3.94742e-26
7.023931	3.96204e-26
7.023441	3.97671e-26
7.022951	3.99144e-26
7.022461	4.00623e-26
7.021970	4.02106e-26
7.021480	4.03596e-26
7.020990	4.05091e-26
7.020500	4.06591e-26
7.020010	4.08097e-26
7.019520	4.09608e-26
7.019029	4.11125e-26
7.018539	4.12648e-26
7.018049	4.14176e-26
7.017559	4.1571e-26
7.017069	4.1725e-26
7.016579	4.18795e-26
7.016089	4.20346e-26
7.015598	4.21903e-26
7.015108	4.23466e-26
7.014618	4.25034e-26
7.014128	4.26608e-26
7.013638	4.28188e-26
7.013148	4.29774e-26
7.012657	4.31366e-26
7.012167	4.32964e-26
7.011677	4.34567e-26
7.011187	4.36177e-26
7.010697	4.37792e-26
7.010207	4.39414e-26
7.009717	4.41041e-26
7.009226	4.42675e-26
7.008736	4.44314e-26
7.008246	4.4596e-26
7.007756	4.47612e-26
7.007266	4.49269e-26
7.006776	4.50933e-26
7.006286	4.52603e-26
7.005795	4.5428e-26
7.005305	4.55962e-26
7.004815	4.57651e-26
7.004325	4.59346e-26
7.003835	4.61047e-26
7.003345	4.62755e-26
7.002854	4.64469e-26
7.002364	4.66189e-26
7.001874	4.67916e-26
7.001384	4.69649e-26
7.000894	4.71388e-26
7.000404	4.73134e-26
6.999914	4.74886e-26
6.999423	4.76645e-26
6.998933	4.78411e-26
6.998443	4.80182e-26
6.997953	4.81961e-26
6.997463	4.83746e-26
6.996973	4.85538e-26
6.996482	4.87336e-26
6.995992	4.89141e-26
6.995502	4.90952e-26
6.995012	4.92771e-26
6.994522	4.94596e-26
6.994032	4.96428e-26
6.993542	4.98266e-26
6.993051	5.00112e-26
6.992561	5.01964e-26
6.992071	5.03823e-26
6.991581	5.05689e-26
6.991091	5.07562e-26
6.990601	5.09442e-26
6.990111	5.11329e-26
6.989620	5.13222e-26
6.989130	5.15123e-26
6.988640	5.17031e-26
6.988150	5.18946e-26
6.987660	5.20868e-26
6.987170	5.22797e-26
6.986679	5.24734e-26
6.986189	5.26677e-26
6.985699	5.28628e-26
6.985209	5.30586e-26
6.984719	5.32551e-26
6.984229	5.34523e-26
6.983739	5.36503e-26
6.983248	5.3849e-26
6.982758	5.40484e-26
6.982268	5.42486e-26
6.981778	5.44495e-26
6.981288	5.46512e-26
6.980798	5.48536e-26
6.980307	5.50568e-26
6.979817	5.52607e-26
6.979327	5.54653e-26
6.978837	5.56708e-26
6.978347	5.5877e-26
6.977857	5.60839e-26
6.977367	5.62916e-26
6.976876	5.65001e-26
6.976386	5.67094e-26
6.975896	5.69194e-26
6.975406	5.71302e-26
6.974916	5.73418e-26
6.974426	5.75542e-26
6.973936	5.77674e-26
6.973445	5.79813e-26
6.972955	5.81961e-26
6.972465	5.84116e-26
6.971975	5.86279e-26
6.971485	5.88451e-26
6.970995	5.9063e-26
6.970504	5.92818e-26
6.970014	5.95013e-26
6.969524	5.97217e-26
6.969034	5.99429e-26
6.968544	6.01649e-26
6.968054	6.03877e-26
6.967564	6.06114e-26
6.967073	6.08359e-26
6.966583	6.10612e-26
6.966093	6.12874e-26
6.965603	6.15143e-26
6.965113	6.17422e-26
6.964623	6.19708e-26
6.964133	6.22004e-26
6.963642	6.24307e-26
6.963152	6.2662e-26
6.962662	6.2894e-26
6.962172	6.3127e-26
6.961682	6.33608e-26
6.961192	6.35955e-26
6.960701	6.3831e-26
6.960211	6.40674e-26
6.959721	6.43047e-26
6.959231	6.45429e-26
6.958741	6.47819e-26
6.958251	6.50218e-26
6.957761	6.52627e-26
6.957270	6.55044e-26
6.956780	6.5747e-26
6.956290	6.59905e-26
6.955800	6.62349e-26
6.955310	6.64802e-26
6.954820	6.67264e-26
6.954329	6.69736e-26
6.953839	6.72216e-26
6.953349	6.74706e-26
6.952859	6.77205e-26
6.952369	6.79713e-26
6.951879	6.8223e-26
6.951389	6.84757e-26
6.950898	6.87293e-26
6.950408	6.89839e-26
6.949918	6.92394e-26
6.949428	6.94958e-26
6.948938	6.97532e-26
6.948448	7.00116e-26
6.947958	7.02709e-26
6.947467	7.05311e-26
6.946977	7.07924e-26
6.946487	7.10545e-26
6.945997	7.13177e-26
6.945507	7.15819e-26
6.945017	7.1847e-26
6.944526	7.21131e-26
6.944036	7.23802e-26
6.943546	7.26482e-26
6.943056	7.29173e-26
6.942566	7.31874e-26
6.942076	7.34584e-26
6.941586	7.37305e-26
6.941095	7.40036e-26
6.940605	7.42777e-26
6.940115	7.45528e-26
6.939625	7.48289e-26
6.939135	7.5106e-26
6.938645	7.53842e-26
6.938154	7.56634e-26
6.937664	7.59436e-26
6.937174	7.62249e-26
6.936684	7.65072e-26
6.936194	7.67906e-26
6.935704	7.7075e-26
6.935214	7.73604e-26
6.934723	7.7647e-26
6.934233	7.79345e-26
6.933743	7.82232e-26
6.933253	7.85129e-26
6.932763	7.88037e-26
6.932273	7.90956e-26
6.931783	7.93885e-26
6.931292	7.96825e-26
6.930802	7.99777e-26
6.930312	8.02739e-26
6.929822	8.05712e-26
6.929332	8.08696e-26
6.928842	8.11691e-26
6.928351	8.14697e-26
6.927861	8.17715e-26
6.927371	8.20743e-26
6.926881	8.23783e-26
6.926391	8.26834e-26
6.925901	8.29896e-26
6.925411	8.3297e-26
6.924920	8.36055e-26
6.924430	8.39152e-26
6.923940	8.4226e-26
6.923450	8.45379e-26
6.922960	8.4851e-26
6.922470	8.51653e-26
6.921980	8.54807e-26
6.921489	8.57973e-26
6.920999	8.61151e-26
6.920509	8.6434e-26
6.920019	8.67541e-26
6.919529	8.70755e-26
6.919039	8.7398e-26
6.918548	8.77216e-26
6.918058	8.80465e-26
6.917568	8.83726e-26
6.917078	8.86999e-26
6.916588	8.90285e-26
6.916098	8.93582e-26
6.915608	8.96892e-26
6.915117	9.00213e-26
6.914627	9.03548e-26
6.914137	9.06894e-26
6.913647	9.10253e-26
6.913157	9.13624e-26
6.912667	9.17008e-26
6.912176	9.20404e-26
6.911686	9.23813e-26
6.911196	9.27235e-26
6.910706	9.30669e-26
6.910216	9.34116e-26
6.909726	9.37575e-26
6.909236	9.41048e-26
6.908745	9.44533e-26
6.908255	9.48032e-26
6.907765	9.51543e-26
6.907275	9.55067e-26
6.906785	9.58604e-26
6.906295	9.62155e-26
6.905805	9.65718e-26
6.905314	9.69295e-26
6.904824	9.72885e-26
6.904334	9.76488e-26
6.903844	9.80105e-26
6.903354	9.83735e-26
6.902864	9.87378e-26
6.902373	9.91035e-26
6.901883	9.94706e-26
6.901393	9.9839e-26
6.900903	1.00209e-25
6.900413	1.0058e-25
6.899923	1.00952e-25
6.899433	1.01326e-25
6.898942	1.01702e-25
6.898452	1.02078e-25
6.897962	1.02456e-25
6.897472	1.02836e-25
6.896982	1.03217e-25
6.896492	1.03599e-25
6.896001	1.03983e-25
6.895511	1.04368e-25
6.895021	1.04754e-25
6.894531	1.05142e-25
6.894041	1.05532e-25
6.893551	1.05923e-25
6.893061	1.06315e-25
6.892570	1.06709e-25
6.892080	1.07104e-25
6.891590	1.07501e-25
6.891100	1.07899e-25
6.890610	1.08298e-25
6.890120	1.08699e-25
6.889630	1.09102e-25
6.889139	1.09506e-25
6.888649	1.09912e-25
6.888159	1.10319e-25
6.887669	1.10727e-25
6.887179	1.11137e-25
6.886689	1.11549e-25
6.886198	1.11962e-25
6.885708	1.12377e-25
6.885218	1.12793e-25
6.884728	1.13211e-25
6.884238	1.1363e-25
6.883748	1.14051e-25
6.883258	1.14473e-25
6.882767	1.14897e-25
6.882277	1.15323e-25
6.881787	1.1575e-25
6.881297	1.16179e-25
6.880807	1.16609e-25
6.880317	1.17041e-25
6.879827	1.17474e-25
6.879336	1.17909e-25
6.878846	1.18346e-25
6.878356	1.18785e-25
6.877866	1.19224e-25
6.877376	1.19666e-25
6.876886	1.20109e-25
6.876395	1.20554e-25
6.875905	1.21001e-25
6.875415	1.21449e-25
6.874925	1.21899e-25
6.874435	1.2235e-25
6.873945	1.22803e-25
6.873455	1.23258e-25
6.872964	1.23715e-25
6.872474	1.24173e-25
6.871984	1.24633e-25
6.871494	1.25094e-25
6.871004	1.25558e-25
6.870514	1.26023e-25
6.870023	1.26489e-25
6.869533	1.26958e-25
6.869043	1.27428e-25
6.868553	1.279e-25
6.868063	1.28374e-25
6.867573	1.28849e-25
6.867083	1.29326e-25
6.866592	1.29805e-25
6.866102	1.30286e-25
6.865612	1.30769e-25
6.865122	1.31253e-25
6.864632	1.31739e-25
6.864142	1.32227e-25
6.863652	1.32717e-25
6.863161	1.33208e-25
6.862671	1.33702e-25
6.862181	1.34197e-25
6.861691	1.34694e-25
6.861201	1.35193e-25
6.860711	1.35693e-25
6.860220	1.36196e-25
6.859730	1.367e-25
6.859240	1.37207e-25
6.858750	1.37715e-25
6.858260	1.38225e-25
6.857770	1.38737e-25
6.857280	1.39251e-25
6.856789	1.39766e-25
6.856299	1.40284e-25
6.855809	1.40804e-25
6.855319	1.41325e-25
6.854829	1.41849e-25
6.854339	1.42374e-25
6.853848	1.42901e-25
6.853358	1.43431e-25
6.852868	1.43962e-25
6.852378	1.44495e-25
6.851888	1.4503e-25
6.851398	1.45567e-25
6.850908	1.46106e-25
6.850417	1.46648e-25
6.849927	1.47191e-25
6.849437	1.47736e-25
6.848947	1.48283e-25
6.848457	1.48832e-25
6.847967	1.49383e-25
6.847477	1.49937e-25
6.846986	1.50492e-25
6.846496	1.51049e-25
6.846006	1.51609e-25
6.845516	1.5217e-25
6.845026	1.52734e-25
6.844536	1.533e-25
6.844045	1.53867e-25
6.843555	1.54437e-25
6.843065	1.55009e-25
6.842575	1.55583e-25
6.842085	1.5616e-25
6.841595	1.56738e-25
6.841105	1.57318e-25
6.840614	1.57901e-25
6.840124	1.58486e-25
6.839634	1.59073e-25
6.839144	1.59662e-25
6.838654	1.60253e-25
6.838164	1.60847e-25
6.837674	1.61443e-25
6.837183	1.62041e-25
6.836693	1.62641e-25
6.836203	1.63243e-25
6.835713	1.63848e-25
6.835223	1.64455e-25
6.834733	1.65064e-25
6.834242	1.65675e-25
6.833752	1.66289e-25
6.833262	1.66905e-25
6.832772	1.67523e-25
6.832282	1.68143e-25
6.831792	1.68766e-25
6.831302	1.69391e-25
6.830811	1.70018e-25
6.830321	1.70648e-25
6.829831	1.7128e-25
6.829341	1.71914e-25
6.828851	1.72551e-25
6.828361	1.7319e-25
6.827870	1.73832e-25
6.827380	1.74475e-25
6.826890	1.75122e-25
6.826400	1.7577e-25
6.825910	1.76421e-25
6.825420	1.77075e-25
6.824930	1.77731e-25
6.824439	1.78389e-25
6.823949	1.79049e-25
6.823459	1.79713e-25
6.822969	1.80378e-25
6.822479	1.81046e-25
6.821989	1.81717e-25
6.821499	1.8239e-25
6.821008	1.83065e-25
6.820518	1.83743e-25
6.820028	1.84424e-25
6.819538	1.85107e-25
6.819048	1.85793e-25
6.818558	1.86481e-25
6.818067	1.87171e-25
6.817577	1.87865e-25
6.817087	1.8856e-25
6.816597	1.89259e-25
6.816107	1.8996e-25
6.815617	1.90663e-25
6.815127	1.91369e-25
6.814636	1.92078e-25
6.814146	1.9279e-25
6.813656	1.93504e-25
6.813166	1.9422e-25
6.812676	1.9494e-25
6.812186	1.95662e-25
6.811695	1.96386e-25
6.811205	1.97114e-25
6.810715	1.97844e-25
6.810225	1.98576e-25
6.809735	1.99312e-25
6.809245	2.0005e-25
6.808755	2.00791e-25
6.808264	2.01535e-25
6.807774	2.02281e-25
6.807284	2.0303e-25
6.806794	2.03782e-25
6.806304	2.04537e-25
6.805814	2.05295e-25
6.805324	2.06055e-25
6.804833	2.06818e-25
6.804343	2.07584e-25
6.803853	2.08353e-25
6.803363	2.09125e-25
6.802873	2.09899e-25
6.802383	2.10677e-25
6.801892	2.11457e-25
6.801402	2.1224e-25
6.800912	2.13026e-25
6.800422	2.13815e-25
6.799932	2.14607e-25
6.799442	2.15402e-25
6.798952	2.162e-25
6.798461	2.17e-25
6.797971	2.17804e-25
6.797481	2.18611e-25
6.796991	2.1942e-25
6.796501	2.20233e-25
6.796011	2.21049e-25
6.795521	2.21867e-25
6.795030	2.22689e-25
6.794540	2.23514e-25
6.794050	2.24342e-25
6.793560	2.25173e-25
6.793070	2.26007e-25
6.792580	2.26844e-25
6.792089	2.27684e-25
6.791599	2.28527e-25
6.791109	2.29374e-25
6.790619	2.30223e-25
6.790129	2.31076e-25
6.789639	2.31932e-25
6.789149	2.32791e-25
6.788658	2.33653e-25
6.788168	2.34518e-25
6.787678	2.35387e-25
6.787188	2.36259e-25
6.786698	2.37134e-25
6.786208	2.38012e-25
6.785717	2.38893e-25
6.785227	2.39778e-25
6.784737	2.40666e-25
6.784247	2.41558e-25
6.783757	2.42452e-25
6.783267	2.4335e-25
6.782777	2.44251e-25
6.782286	2.45156e-25
6.781796	2.46064e-25
6.781306	2.46975e-25
6.780816	2.4789e-25
6.780326	2.48808e-25
6.779836	2.4973e-25
6.779346	2.50655e-25
6.778855	2.51583e-25
6.778365	2.52515e-25
6.777875	2.5345e-25
6.777385	2.54389e-25
6.776895	2.55331e-25
6.776405	2.56277e-25
6.775914	2.57226e-25
6.775424	2.58178e-25
6.774934	2.59135e-25
6.774444	2.60094e-25
6.773954	2.61058e-25
6.773464	2.62025e-25
6.772974	2.62995e-25
6.772483	2.63969e-25
6.771993	2.64947e-25
6.771503	2.65928e-25
6.771013	2.66913e-25
6.770523	2.67902e-25
6.770033	2.68894e-25
6.769542	2.6989e-25
6.769052	2.70889e-25
6.768562	2.71893e-25
6.768072	2.729e-25
6.767582	2.7391e-25
6.767092	2.74925e-25
6.766602	2.75943e-25
6.766111	2.76965e-25
6.765621	2.77991e-25
6.765131	2.7902e-25
6.764641	2.80054e-25
6.764151	2.81091e-25
6.763661	2.82132e-25
6.763171	2.83177e-25
6.762680	2.84226e-25
6.762190	2.85279e-25
6.761700	2.86335e-25
6.761210	2.87396e-25
6.760720	2.8846e-25
6.760230	2.89529e-25
6.759739	2.90601e-25
6.759249	2.91677e-25
6.758759	2.92757e-25
6.758269	2.93842e-25
6.757779	2.9493e-25
6.757289	2.96022e-25
6.756799	2.97119e-25
6.756308	2.98219e-25
6.755818	2.99324e-25
6.755328	3.00432e-25
6.754838	3.01545e-25
6.754348	3.02662e-25
6.753858	3.03783e-25
6.753368	3.04908e-25
6.752877	3.06037e-25
6.752387	3.07171e-25
6.751897	3.08308e-25
6.751407	3.0945e-25
6.750917	3.10596e-25
6.750427	3.11747e-25
6.749936	3.12901e-25
6.749446	3.1406e-25
6.748956	3.15223e-25
6.748466	3.16391e-25
6.747976	3.17563e-25
6.747486	3.18739e-25
6.746996	3.19919e-25
6.746505	3.21104e-25
6.746015	3.22294e-25
6.745525	3.23487e-25
6.745035	3.24685e-25
6.744545	3.25888e-25
6.744055	3.27095e-25
6.743564	3.28306e-25
6.743074	3.29522e-25
6.742584	3.30743e-25
6.742094	3.31968e-25
6.741604	3.33197e-25
6.741114	3.34431e-25
6.740624	3.3567e-25
6.740133	3.36913e-25
6.739643	3.38161e-25
6.739153	3.39413e-25
6.738663	3.4067e-25
6.738173	3.41932e-25
6.737683	3.43199e-25
6.737193	3.4447e-25
6.736702	3.45745e-25
6.736212	3.47026e-25
6.735722	3.48311e-25
6.735232	3.49601e-25
6.734742	3.50896e-25
6.734252	3.52196e-25
6.733761	3.535e-25
6.733271	3.54809e-25
6.732781	3.56124e-25
6.732291	3.57443e-25
6.731801	3.58766e-25
6.731311	3.60095e-25
6.730821	3.61429e-25
6.730330	3.62767e-25
6.729840	3.64111e-25
6.729350	3.6546e-25
6.728860	3.66813e-25
6.728370	3.68172e-25
6.727880	3.69535e-25
6.727389	3.70904e-25
6.726899	3.72278e-25
6.726409	3.73657e-25
6.725919	3.7504e-25
6.725429	3.76429e-25
6.724939	3.77824e-25
6.724449	3.79223e-25
6.723958	3.80628e-25
6.723468	3.82037e-25
6.722978	3.83452e-25
6.722488	3.84872e-25
6.721998	3.86298e-25
6.721508	3.87729e-25
6.721018	3.89165e-25
6.720527	3.90606e-25
6.720037	3.92053e-25
6.719547	3.93505e-25
6.719057	3.94962e-25
6.718567	3.96425e-25
6.718077	3.97893e-25
6.717586	3.99367e-25
6.717096	4.00846e-25
6.716606	4.02331e-25
6.716116	4.03821e-25
6.715626	4.05316e-25
6.715136	4.06817e-25
6.714646	4.08324e-25
6.714155	4.09837e-25
6.713665	4.11354e-25
6.713175	4.12878e-25
6.712685	4.14407e-25
6.712195	4.15942e-25
6.711705	4.17483e-25
6.711214	4.19029e-25
6.710724	4.20581e-25
6.710234	4.22138e-25
6.709744	4.23702e-25
6.709254	4.25271e-25
6.708764	4.26846e-25
6.708274	4.28427e-25
6.707783	4.30014e-25
6.707293	4.31607e-25
6.706803	4.33205e-25
6.706313	4.3481e-25
6.705823	4.3642e-25
6.705333	4.38036e-25
6.704843	4.39659e-25
6.704352	4.41287e-25
6.703862	4.42921e-25
6.703372	4.44562e-25
6.702882	4.46208e-25
6.702392	4.47861e-25
6.701902	4.4952e-25
6.701411	4.51185e-25
6.700921	4.52856e-25
6.700431	4.54533e-25
6.699941	4.56216e-25
6.699451	4.57906e-25
6.698961	4.59602e-25
6.698471	4.61304e-25
6.697980	4.63013e-25
6.697490	4.64728e-25
6.697000	4.66449e-25
6.696510	4.68176e-25
6.696020	4.6991e-25
6.695530	4.71651e-25
6.695040	4.73398e-25
6.694549	4.75151e-25
6.694059	4.76911e-25
6.693569	4.78677e-25
6.693079	4.8045e-25
6.692589	4.82229e-25
6.692099	4.84016e-25
6.691608	4.85808e-25
6.691118	4.87607e-25
6.690628	4.89413e-25
6.690138	4.91226e-25
6.689648	4.93045e-25
6.689158	4.94871e-25
6.688668	4.96704e-25
6.688177	4.98544e-25
6.687687	5.0039e-25
6.687197	5.02244e-25
6.686707	5.04104e-25
6.686217	5.05971e-25
6.685727	5.07845e-25
6.685236	5.09726e-25
6.684746	5.11614e-25
6.684256	5.13509e-25
6.683766	5.1541e-25
6.683276	5.17319e-25
6.682786	5.19235e-25
6.682296	5.21158e-25
6.681805	5.23089e-25
6.681315	5.25026e-25
6.680825	5.26971e-25
6.680335	5.28922e-25
6.679845	5.30881e-25
6.679355	5.32848e-25
6.678865	5.34821e-25
6.678374	5.36802e-25
6.677884	5.3879e-25
6.677394	5.40785e-25
6.676904	5.42788e-25
6.676414	5.44799e-25
6.675924	5.46816e-25
6.675433	5.48842e-25
6.674943	5.50874e-25
6.674453	5.52915e-25
6.673963	5.54963e-25
6.673473	5.57018e-25
6.672983	5.59081e-25
6.672493	5.61152e-25
6.672002	5.6323e-25
6.671512	5.65316e-25
6.671022	5.6741e-25
6.670532	5.69511e-25
6.670042	5.71621e-25
6.669552	5.73738e-25
6.669061	5.75863e-25
6.668571	5.77996e-25
6.668081	5.80136e-25
6.667591	5.82285e-25
6.667101	5.84442e-25
6.666611	5.86606e-25
6.666121	5.88779e-25
6.665630	5.90959e-25
6.665140	5.93148e-25
6.664650	5.95345e-25
6.664160	5.9755e-25
6.663670	5.99763e-25
6.663180	6.01984e-25
6.662690	6.04214e-25
6.662199	6.06452e-25
6.661709	6.08698e-25
6.661219	6.10952e-25
6.660729	6.13215e-25
6.660239	6.15486e-25
6.659749	6.17766e-25
6.659258	6.20054e-25
6.658768	6.2235e-25
6.658278	6.24655e-25
6.657788	6.26969e-25
6.657298	6.29291e-25
6.656808	6.31622e-25
6.656318	6.33961e-25
6.655827	6.36309e-25
6.655337	6.38666e-25
6.654847	6.41031e-25
6.654357	6.43405e-25
6.653867	6.45788e-25
6.653377	6.4818e-25
6.652887	6.50581e-25
6.652396	6.5299e-25
6.651906	6.55409e-25
6.651416	6.57836e-25
6.650926	6.60273e-25
6.650436	6.62718e-25
6.649946	6.65173e-25
6.649455	6.67636e-25
6.648965	6.70109e-25
6.648475	6.72591e-25
6.647985	6.75082e-25
6.647495	6.77582e-25
6.647005	6.80092e-25
6.646515	6.82611e-25
6.646024	6.85139e-25
6.645534	6.87676e-25
6.645044	6.90223e-25
6.644554	6.9278e-25
6.644064	6.95346e-25
6.643574	6.97921e-25
6.643083	7.00506e-25
6.642593	7.031e-25
6.642103	7.05704e-25
6.641613	7.08318e-25
6.641123	7.10942e-25
6.640633	7.13575e-25
6.640143	7.16217e-25
6.639652	7.1887e-25
6.639162	7.21533e-25
6.638672	7.24205e-25
6.638182	7.26887e-25
6.637692	7.29579e-25
6.637202	7.32282e-25
6.636712	7.34994e-25
6.636221	7.37716e-25
6.635731	7.40448e-25
6.635241	7.43191e-25
6.634751	7.45943e-25
6.634261	7.48706e-25
6.633771	7.51479e-25
6.633280	7.54262e-25
6.632790	7.57056e-25
6.632300	7.5986e-25
6.631810	7.62674e-25
6.631320	7.65499e-25
6.630830	7.68334e-25
6.630340	7.71179e-25
6.629849	7.74036e-25
6.629359	7.76902e-25
6.628869	7.7978e-25
6.628379	7.82668e-25
6.627889	7.85567e-25
6.627399	7.88476e-25
6.626908	7.91396e-25
6.626418	7.94328e-25
6.625928	7.97269e-25
6.625438	8.00222e-25
6.624948	8.03186e-25
6.624458	8.06161e-25
6.623968	8.09147e-25
6.623477	8.12143e-25
6.622987	8.15151e-25
6.622497	8.18171e-25
6.622007	8.21201e-25
6.621517	8.24242e-25
6.621027	8.27295e-25
6.620537	8.30359e-25
6.620046	8.33434e-25
6.619556	8.36521e-25
6.619066	8.39619e-25
6.618576	8.42729e-25
6.618086	8.4585e-25
6.617596	8.48983e-25
6.617105	8.52128e-25
6.616615	8.55284e-25
6.616125	8.58451e-25
6.615635	8.61631e-25
6.615145	8.64822e-25
6.614655	8.68025e-25
6.614165	8.7124e-25
6.613674	8.74467e-25
6.613184	8.77705e-25
6.612694	8.80956e-25
6.612204	8.84219e-25
6.611714	8.87494e-25
6.611224	8.90781e-25
6.610734	8.9408e-25
6.610243	8.97391e-25
6.609753	9.00715e-25
6.609263	9.04051e-25
6.608773	9.07399e-25
6.608283	9.1076e-25
6.607793	9.14133e-25
6.607302	9.17519e-25
6.606812	9.20917e-25
6.606322	9.24328e-25
6.605832	9.27752e-25
6.605342	9.31188e-25
6.604852	9.34636e-25
6.604362	9.38098e-25
6.603871	9.41573e-25
6.603381	9.4506e-25
6.602891	9.4856e-25
6.602401	9.52073e-25
6.601911	9.55599e-25
6.601421	9.59139e-25
6.600930	9.62691e-25
6.600440	9.66257e-25
6.599950	9.69835e-25
6.599460	9.73427e-25
6.598970	9.77033e-25
6.598480	9.80651e-25
6.597990	9.84283e-25
6.597499	9.87929e-25
6.597009	9.91588e-25
6.596519	9.9526e-25
6.596029	9.98946e-25
6.595539	1.00265e-24
6.595049	1.00636e-24
6.594559	1.01009e-24
6.594068	1.01383e-24
6.593578	1.01758e-24
6.593088	1.02135e-24
6.592598	1.02513e-24
6.592108	1.02893e-24
6.591618	1.03274e-24
6.591127	1.03657e-24
6.590637	1.04041e-24
6.590147	1.04426e-24
6.589657	1.04813e-24
6.589167	1.05201e-24
6.588677	1.05591e-24
6.588187	1.05982e-24
6.587696	1.06374e-24
6.587206	1.06768e-24
6.586716	1.07164e-24
6.586226	1.0756e-24
6.585736	1.07959e-24
6.585246	1.08359e-24
6.584755	1.0876e-24
6.584265	1.09163e-24
6.583775	1.09567e-24
6.583285	1.09973e-24
6.582795	1.1038e-24
6.582305	1.10789e-24
6.581815	1.11199e-24
6.581324	1.11611e-24
6.580834	1.12025e-24
6.580344	1.1244e-24
6.579854	1.12856e-24
6.579364	1.13274e-24
6.578874	1.13693e-24
6.578384	1.14115e-24
6.577893	1.14537e-24
6.577403	1.14961e-24
6.576913	1.15387e-24
6.576423	1.15815e-24
6.575933	1.16244e-24
6.575443	1.16674e-24
6.574952	1.17106e-24
6.574462	1.1754e-24
6.573972	1.17975e-24
6.573482	1.18412e-24
6.572992	1.18851e-24
6.572502	1.19291e-24
6.572012	1.19733e-24
6.571521	1.20176e-24
6.571031	1.20621e-24
6.570541	1.21068e-24
6.570051	1.21516e-24
6.569561	1.21966e-24
6.569071	1.22418e-24
6.568581	1.22872e-24
6.568090	1.23327e-24
6.567600	1.23783e-24
6.567110	1.24242e-24
6.566620	1.24702e-24
6.566130	1.25164e-24
6.565640	1.25627e-24
6.565149	1.26093e-24
6.564659	1.2656e-24
6.564169	1.27029e-24
6.563679	1.27499e-24
6.563189	1.27971e-24
6.562699	1.28445e-24
6.562209	1.28921e-24
6.561718	1.29398e-24
6.561228	1.29878e-24
6.560738	1.30359e-24
6.560248	1.30841e-24
6.559758	1.31326e-24
6.559268	1.31812e-24
6.558777	1.32301e-24
6.558287	1.32791e-24
6.557797	1.33282e-24
6.557307	1.33776e-24
6.556817	1.34272e-24
6.556327	1.34769e-24
6.555837	1.35268e-24
6.555346	1.35769e-24
6.554856	1.36272e-24
6.554366	1.36777e-24
6.553876	1.37283e-24
6.553386	1.37792e-24
6.552896	1.38302e-24
6.552406	1.38814e-24
6.551915	1.39328e-24
6.551425	1.39844e-24
6.550935	1.40362e-24
6.550445	1.40882e-24
6.549955	1.41404e-24
6.549465	1.41928e-24
6.548974	1.42453e-24
6.548484	1.42981e-24
6.547994	1.4351e-24
6.547504	1.44042e-24
6.547014	1.44575e-24
6.546524	1.45111e-24
6.546034	1.45648e-24
6.545543	1.46188e-24
6.545053	1.46729e-24
6.544563	1.47273e-24
6.544073	1.47818e-24
6.543583	1.48366e-24
6.543093	1.48915e-24
6.542602	1.49467e-24
6.542112	1.5002e-24
6.541622	1.50576e-24
6.541132	1.51134e-24
6.540642	1.51693e-24
6.540152	1.52255e-24
6.539662	1.52819e-24
6.539171	1.53385e-24
6.538681	1.53953e-24
6.538191	1.54523e-24
6.537701	1.55096e-24
6.537211	1.5567e-24
6.536721	1.56247e-24
6.536231	1.56825e-24
6.535740	1.57406e-24
6.535250	1.57989e-24
6.534760	1.58574e-24
6.534270	1.59162e-24
6.533780	1.59751e-24
6.533290	1.60343e-24
6.532799	1.60937e-24
6.532309	1.61533e-24
6.531819	1.62131e-24
6.531329	1.62731e-24
6.530839	1.63334e-24
6.530349	1.63939e-24
6.529859	1.64546e-24
6.529368	1.65156e-24
6.528878	1.65767e-24
6.528388	1.66381e-24
6.527898	1.66998e-24
6.527408	1.67616e-24
6.526918	1.68237e-24
6.526428	1.6886e-24
6.525937	1.69485e-24
6.525447	1.70113e-24
6.524957	1.70743e-24
6.524467	1.71376e-24
6.523977	1.7201e-24
6.523487	1.72647e-24
6.522996	1.73287e-24
6.522506	1.73929e-24
6.522016	1.74573e-24
6.521526	1.75219e-24
6.521036	1.75868e-24
6.520546	1.7652e-24
6.520056	1.77173e-24
6.519565	1.7783e-24
6.519075	1.78488e-24
6.518585	1.79149e-24
6.518095	1.79813e-24
6.517605	1.80479e-24
6.517115	1.81147e-24
6.516624	1.81818e-24
6.516134	1.82492e-24
6.515644	1.83167e-24
6.515154	1.83846e-24
6.514664	1.84527e-24
6.514174	1.8521e-24
6.513684	1.85896e-24
6.513193	1.86585e-24
6.512703	1.87276e-24
6.512213	1.87969e-24
6.511723	1.88665e-24
6.511233	1.89364e-24
6.510743	1.90066e-24
6.510253	1.9077e-24
6.509762	1.91476e-24
6.509272	1.92185e-24
6.508782	1.92897e-24
6.508292	1.93611e-24
6.507802	1.94329e-24
6.507312	1.95048e-24
6.506821	1.95771e-24
6.506331	1.96496e-24
6.505841	1.97224e-24
6.505351	1.97954e-24
6.504861	1.98687e-24
6.504371	1.99423e-24
6.503881	2.00162e-24
6.503390	2.00903e-24
6.502900	2.01647e-24
6.502410	2.02394e-24
6.501920	2.03144e-24
6.501430	2.03896e-24
6.500940	2.04651e-24
6.500449	2.05409e-24
6.499959	2.0617e-24
6.499469	2.06933e-24
6.498979	2.077e-24
6.498489	2.08469e-24
6.497999	2.09241e-24
6.497509	2.10016e-24
6.497018	2.10794e-24
6.496528	2.11575e-24
6.496038	2.12358e-24
6.495548	2.13145e-24
6.495058	2.13934e-24
6.494568	2.14727e-24
6.494078	2.15522e-24
6.493587	2.1632e-24
6.493097	2.17121e-24
6.492607	2.17925e-24
6.492117	2.18733e-24
6.491627	2.19543e-24
6.491137	2.20356e-24
6.490646	2.21172e-24
6.490156	2.21991e-24
6.489666	2.22813e-24
6.489176	2.23639e-24
6.488686	2.24467e-24
6.488196	2.25298e-24
6.487706	2.26133e-24
6.487215	2.2697e-24
6.486725	2.27811e-24
6.486235	2.28654e-24
6.485745	2.29501e-24
6.485255	2.30351e-24
6.484765	2.31205e-24
6.484275	2.32061e-24
6.483784	2.3292e-24
6.483294	2.33783e-24
6.482804	2.34649e-24
6.482314	2.35518e-24
6.481824	2.3639e-24
6.481334	2.37266e-24
6.480843	2.38144e-24
6.480353	2.39026e-24
6.479863	2.39912e-24
6.479373	2.408e-24
6.478883	2.41692e-24
6.478393	2.42587e-24
6.477903	2.43486e-24
6.477412	2.44388e-24
6.476922	2.45293e-24
6.476432	2.46201e-24
6.475942	2.47113e-24
6.475452	2.48028e-24
6.474962	2.48947e-24
6.474471	2.49869e-24
6.473981	2.50794e-24
6.473491	2.51723e-24
6.473001	2.52656e-24
6.472511	2.53591e-24
6.472021	2.54531e-24
6.471531	2.55473e-24
6.471040	2.56419e-24
6.470550	2.57369e-24
6.470060	2.58322e-24
6.469570	2.59279e-24
6.469080	2.60239e-24
6.468590	2.61203e-24
6.468100	2.62171e-24
6.467609	2.63142e-24
6.467119	2.64116e-24
6.466629	2.65095e-24
6.466139	2.66076e-24
6.465649	2.67062e-24
6.465159	2.68051e-24
6.464668	2.69044e-24
6.464178	2.7004e-24
6.463688	2.7104e-24
6.463198	2.72044e-24
6.462708	2.73052e-24
6.462218	2.74063e-24
6.461728	2.75078e-24
6.461237	2.76097e-24
6.460747	2.77119e-24
6.460257	2.78146e-24
6.459767	2.79176e-24
6.459277	2.8021e-24
6.458787	2.81248e-24
6.458296	2.82289e-24
6.457806	2.83335e-24
6.457316	2.84384e-24
6.456826	2.85438e-24
6.456336	2.86495e-24
6.455846	2.87556e-24
6.455356	2.88621e-24
6.454865	2.8969e-24
6.454375	2.90763e-24
6.453885	2.9184e-24
6.453395	2.92921e-24
6.452905	2.94005e-24
6.452415	2.95094e-24
6.451925	2.96187e-24
6.451434	2.97284e-24
6.450944	2.98385e-24
6.450454	2.99491e-24
6.449964	3.006e-24
6.449474	3.01713e-24
6.448984	3.02831e-24
6.448493	3.03952e-24
6.448003	3.05078e-24
6.447513	3.06208e-24
6.447023	3.07342e-24
6.446533	3.0848e-24
6.446043	3.09623e-24
6.445553	3.10769e-24
6.445062	3.1192e-24
6.444572	3.13076e-24
6.444082	3.14235e-24
6.443592	3.15399e-24
6.443102	3.16567e-24
6.442612	3.1774e-24
6.442121	3.18916e-24
6.441631	3.20098e-24
6.441141	3.21283e-24
6.440651	3.22473e-24
6.440161	3.23667e-24
6.439671	3.24866e-24
6.439181	3.26069e-24
6.438690	3.27277e-24
6.438200	3.28489e-24
6.437710	3.29706e-24
6.437220	3.30927e-24
6.436730	3.32153e-24
6.436240	3.33383e-24
6.435750	3.34618e-24
6.435259	3.35857e-24
6.434769	3.37101e-24
6.434279	3.38349e-24
6.433789	3.39603e-24
6.433299	3.4086e-24
6.432809	3.42123e-24
6.432318	3.4339e-24
6.431828	3.44662e-24
6.431338	3.45938e-24
6.430848	3.47219e-24
6.430358	3.48505e-24
6.429868	3.49796e-24
6.429378	3.51092e-24
6.428887	3.52392e-24
6.428397	3.53697e-24
6.427907	3.55007e-24
6.427417	3.56322e-24
6.426927	3.57642e-24
6.426437	3.58966e-24
6.425947	3.60296e-24
6.425456	3.6163e-24
6.424966	3.6297e-24
6.424476	3.64314e-24
6.423986	3.65663e-24
6.423496	3.67018e-24
6.423006	3.68377e-24
6.422515	3.69741e-24
6.422025	3.71111e-24
6.421535	3.72485e-24
6.421045	3.73865e-24
6.420555	3.75249e-24
6.420065	3.76639e-24
6.419575	3.78034e-24
6.419084	3.79434e-24
6.418594	3.8084e-24
6.418104	3.8225e-24
6.417614	3.83666e-24
6.417124	3.85087e-24
6.416634	3.86513e-24
6.416143	3.87945e-24
6.415653	3.89382e-24
6.415163	3.90824e-24
6.414673	3.92271e-24
6.414183	3.93724e-24
6.413693	3.95182e-24
6.413203	3.96646e-24
6.412712	3.98115e-24
6.412222	3.99589e-24
6.411732	4.01069e-24
6.411242	4.02555e-24
6.410752	4.04046e-24
6.410262	4.05542e-24
6.409772	4.07044e-24
6.409281	4.08552e-24
6.408791	4.10065e-24
6.408301	4.11584e-24
6.407811	4.13108e-24
6.407321	4.14638e-24
6.406831	4.16174e-24
6.406340	4.17715e-24
6.405850	4.19262e-24
6.405360	4.20815e-24
6.404870	4.22374e-24
6.404380	4.23938e-24
6.403890	4.25508e-24
6.403400	4.27084e-24
6.402909	4.28666e-24
6.402419	4.30254e-24
6.401929	4.31847e-24
6.401439	4.33447e-24
6.400949	4.35052e-24
6.400459	4.36663e-24
6.399968	4.3828e-24
6.399478	4.39904e-24
6.398988	4.41533e-24
6.398498	4.43168e-24
6.398008	4.4481e-24
6.397518	4.46457e-24
6.397028	4.48111e-24
6.396537	4.4977e-24
6.396047	4.51436e-24
6.395557	4.53108e-24
6.395067	4.54786e-24
6.394577	4.56471e-24
6.394087	4.58161e-24
6.393597	4.59858e-24
6.393106	4.61561e-24
6.392616	4.63271e-24
6.392126	4.64987e-24
6.391636	4.66709e-24
6.391146	4.68437e-24
6.390656	4.70172e-24
6.390165	4.71914e-24
6.389675	4.73662e-24
6.389185	4.75416e-24
6.388695	4.77177e-24
6.388205	4.78944e-24
6.387715	4.80718e-24
6.387225	4.82498e-24
6.386734	4.84285e-24
6.386244	4.86079e-24
6.385754	4.87879e-24
6.385264	4.89686e-24
6.384774	4.915e-24
6.384284	4.9332e-24
6.383794	4.95147e-24
6.383303	4.96981e-24
6.382813	4.98822e-24
6.382323	5.00669e-24
6.381833	5.02524e-24
6.381343	5.04385e-24
6.380853	5.06253e-24
6.380362	5.08128e-24
6.379872	5.1001e-24
6.379382	5.11899e-24
6.378892	5.13795e-24
6.378402	5.15698e-24
6.377912	5.17608e-24
6.377422	5.19525e-24
6.376931	5.21449e-24
6.376441	5.2338e-24
6.375951	5.25319e-24
6.375461	5.27264e-24
6.374971	5.29217e-24
6.374481	5.31177e-24
6.373990	5.33145e-24
6.373500	5.35119e-24
6.373010	5.37101e-24
6.372520	5.3909e-24
6.372030	5.41087e-24
6.371540	5.43091e-24
6.371050	5.45102e-24
6.370559	5.47121e-24
6.370069	5.49148e-24
6.369579	5.51182e-24
6.369089	5.53223e-24
6.368599	5.55272e-24
6.368109	5.57328e-24
6.367619	5.59393e-24
6.367128	5.61464e-24
6.366638	5.63544e-24
6.366148	5.65631e-24
6.365658	5.67726e-24
6.365168	5.69829e-24
6.364678	5.71939e-24
6.364187	5.74058e-24
6.363697	5.76184e-24
6.363207	5.78318e-24
6.362717	5.8046e-24
6.362227	5.82609e-24
6.361737	5.84767e-24
6.361247	5.86933e-24
6.360756	5.89107e-24
6.360266	5.91289e-24
6.359776	5.93479e-24
6.359286	5.95677e-24
6.358796	5.97883e-24
6.358306	6.00097e-24
6.357815	6.0232e-24
6.357325	6.04551e-24
6.356835	6.0679e-24
6.356345	6.09037e-24
6.355855	6.11293e-24
6.355365	6.13557e-24
6.354875	6.15829e-24
6.354384	6.1811e-24
6.353894	6.204e-24
6.353404	6.22697e-24
6.352914	6.25004e-24
6.352424	6.27318e-24
6.351934	6.29642e-24
6.351444	6.31974e-24
6.350953	6.34314e-24
6.350463	6.36664e-24
6.349973	6.39022e-24
6.349483	6.41389e-24
6.348993	6.43764e-24
6.348503	6.46148e-24
6.348012	6.48541e-24
6.347522	6.50943e-24
6.347032	6.53354e-24
6.346542	6.55774e-24
6.346052	6.58203e-24
6.345562	6.60641e-24
6.345072	6.63088e-24
6.344581	6.65543e-24
6.344091	6.68008e-24
6.343601	6.70483e-24
6.343111	6.72966e-24
6.342621	6.75458e-24
6.342131	6.7796e-24
6.341641	6.80471e-24
6.341150	6.82991e-24
6.340660	6.85521e-24
6.340170	6.8806e-24
6.339680	6.90608e-24
6.339190	6.93166e-24
6.338700	6.95733e-24
6.338209	6.9831e-24
6.337719	7.00896e-24
6.337229	7.03492e-24
6.336739	7.06098e-24
6.336249	7.08713e-24
6.335759	7.11338e-24
6.335269	7.13972e-24
6.334778	7.16617e-24
6.334288	7.19271e-24
6.333798	7.21935e-24
6.333308	7.24609e-24
6.332818	7.27292e-24
6.332328	7.29986e-24
6.331837	7.3269e-24
6.331347	7.35403e-24
6.330857	7.38127e-24
6.330367	7.40861e-24
6.329877	7.43605e-24
6.329387	7.46359e-24
6.328897	7.49123e-24
6.328406	7.51898e-24
6.327916	7.54682e-24
6.327426	7.57478e-24
6.326936	7.60283e-24
6.326446	7.63099e-24
6.325956	7.65925e-24
6.325466	7.68762e-24
6.324975	7.71609e-24
6.324485	7.74467e-24
6.323995	7.77335e-24
6.323505	7.80214e-24
6.323015	7.83104e-24
6.322525	7.86005e-24
6.322034	7.88916e-24
6.321544	7.91838e-24
6.321054	7.9477e-24
6.320564	7.97714e-24
6.320074	8.00668e-24
6.319584	8.03634e-24
6.319094	8.0661e-24
6.318603	8.09598e-24
6.318113	8.12596e-24
6.317623	8.15606e-24
6.317133	8.18627e-24
6.316643	8.21658e-24
6.316153	8.24702e-24
6.315662	8.27756e-24
6.315172	8.30822e-24
6.314682	8.33899e-24
6.314192	8.36988e-24
6.313702	8.40087e-24
6.313212	8.43199e-24
6.312722	8.46322e-24
6.312231	8.49456e-24
6.311741	8.52602e-24
6.311251	8.5576e-24
6.310761	8.5893e-24
6.310271	8.62111e-24
6.309781	8.65304e-24
6.309291	8.68509e-24
6.308800	8.71725e-24
6.308310	8.74954e-24
6.307820	8.78195e-24
6.307330	8.81447e-24
6.306840	8.84712e-24
6.306350	8.87989e-24
6.305859	8.91277e-24
6.305369	8.94578e-24
6.304879	8.97892e-24
6.304389	9.01217e-24
6.303899	9.04555e-24
6.303409	9.07905e-24
6.302919	9.11268e-24
6.302428	9.14643e-24
6.301938	9.1803e-24
6.301448	9.21431e-24
6.300958	9.24843e-24
6.300468	9.28269e-24
6.299978	9.31707e-24
6.299488	9.35157e-24
6.298997	9.38621e-24
6.298507	9.42097e-24
6.298017	9.45587e-24
6.297527	9.49089e-24
6.297037	9.52604e-24
6.296547	9.56132e-24
6.296056	9.59673e-24
6.295566	9.63228e-24
6.295076	9.66795e-24
6.294586	9.70376e-24
6.294096	9.7397e-24
6.293606	9.77577e-24
6.293116	9.81198e-24
6.292625	9.84832e-24
6.292135	9.88479e-24
6.291645	9.9214e-24
6.291155	9.95815e-24
6.290665	9.99503e-24
6.290175	1.00321e-23
6.289684	1.00692e-23
6.289194	1.01065e-23
6.288704	1.01439e-23
6.288214	1.01815e-23
6.287724	1.02192e-23
6.287234	1.02571e-23
6.286744	1.0295e-23
6.286253	1.03332e-23
6.285763	1.03714e-23
6.285273	1.04099e-23
6.284783	1.04484e-23
6.284293	1.04871e-23
6.283803	1.0526e-23
6.283313	1.05649e-23
6.282822	1.06041e-23
6.282332	1.06433e-23
6.281842	1.06828e-23
6.281352	1.07223e-23
6.280862	1.0762e-23
6.280372	1.08019e-23
6.279881	1.08419e-23
6.279391	1.08821e-23
6.278901	1.09224e-23
6.278411	1.09628e-23
6.277921	1.10034e-23
6.277431	1.10442e-23
6.276941	1.10851e-23
6.276450	1.11261e-23
6.275960	1.11673e-23
6.275470	1.12087e-23
6.274980	1.12502e-23
6.274490	1.12919e-23
6.274000	1.13337e-23
6.273509	1.13757e-23
6.273019	1.14178e-23
6.272529	1.14601e-23
6.272039	1.15025e-23
6.271549	1.15452e-23
6.271059	1.15879e-23
6.270569	1.16308e-23
6.270078	1.16739e-23
6.269588	1.17171e-23
6.269098	1.17605e-23
6.268608	1.18041e-23
6.268118	1.18478e-23
6.267628	1.18917e-23
6.267138	1.19357e-23
6.266647	1.19799e-23
6.266157	1.20243e-23
6.265667	1.20689e-23
6.265177	1.21136e-23
6.264687	1.21584e-23
6.264197	1.22034e-23
6.263706	1.22486e-23
6.263216	1.2294e-23
6.262726	1.23395e-23
6.262236	1.23852e-23
6.261746	1.24311e-23
6.261256	1.24772e-23
6.260766	1.25234e-23
6.260275	1.25698e-23
6.259785	1.26163e-23
6.259295	1.2663e-23
6.258805	1.27099e-23
6.258315	1.2757e-23
6.257825	1.28043e-23
6.257335	1.28517e-23
6.256844	1.28993e-23
6.256354	1.29471e-23
6.255864	1.2995e-23
6.255374	1.30431e-23
6.254884	1.30914e-23
6.254394	1.31399e-23
6.253903	1.31886e-23
6.253413	1.32374e-23
6.252923	1.32865e-23
6.252433	1.33357e-23
6.251943	1.33851e-23
6.251453	1.34346e-23
6.250963	1.34844e-23
6.250472	1.35343e-23
6.249982	1.35845e-23
6.249492	1.36348e-23
6.249002	1.36853e-23
6.248512	1.3736e-23
6.248022	1.37868e-23
6.247531	1.38379e-23
6.247041	1.38892e-23
6.246551	1.39406e-23
6.246061	1.39922e-23
6.245571	1.40441e-23
6.245081	1.40961e-23
6.244591	1.41483e-23
6.244100	1.42007e-23
6.243610	1.42533e-23
6.243120	1.43061e-23
6.242630	1.4359e-23
6.242140	1.44122e-23
6.241650	1.44656e-23
6.241160	1.45192e-23
6.240669	1.4573e-23
6.240179	1.46269e-23
6.239689	1.46811e-23
6.239199	1.47355e-23
6.238709	1.47901e-23
6.238219	1.48448e-23
6.237728	1.48998e-23
6.237238	1.4955e-23
6.236748	1.50104e-23
6.236258	1.5066e-23
6.235768	1.51218e-23
6.235278	1.51778e-23
6.234788	1.5234e-23
6.234297	1.52904e-23
6.233807	1.53471e-23
6.233317	1.54039e-23
6.232827	1.54609e-23
6.232337	1.55182e-23
6.231847	1.55757e-23
6.231356	1.56334e-23
6.230866	1.56913e-23
6.230376	1.57494e-23
6.229886	1.58077e-23
6.229396	1.58663e-23
6.228906	1.5925e-23
6.228416	1.5984e-23
6.227925	1.60432e-23
6.227435	1.61026e-23
6.226945	1.61623e-23
6.226455	1.62221e-23
6.225965	1.62822e-23
6.225475	1.63425e-23
6.224985	1.6403e-23
6.224494	1.64638e-23
6.224004	1.65248e-23
6.223514	1.6586e-23
6.223024	1.66474e-23
6.222534	1.67091e-23
6.222044	1.67709e-23
6.221553	1.68331e-23
6.221063	1.68954e-23
6.220573	1.6958e-23
6.220083	1.70208e-23
6.219593	1.70838e-23
6.219103	1.71471e-23
6.218613	1.72106e-23
6.218122	1.72744e-23
6.217632	1.73383e-23
6.217142	1.74026e-23
6.216652	1.7467e-23
6.216162	1.75317e-23
6.215672	1.75966e-23
6.215181	1.76618e-23
6.214691	1.77272e-23
6.214201	1.77929e-23
6.213711	1.78588e-23
6.213221	1.79249e-23
6.212731	1.79913e-23
6.212241	1.80579e-23
6.211750	1.81248e-23
6.211260	1.81919e-23
6.210770	1.82593e-23
6.210280	1.8327e-23
6.209790	1.83948e-23
6.209300	1.8463e-23
6.208810	1.85313e-23
6.208319	1.86e-23
6.207829	1.86689e-23
6.207339	1.8738e-23
6.206849	1.88074e-23
6.206359	1.88771e-23
6.205869	1.8947e-23
6.205378	1.90172e-23
6.204888	1.90876e-23
6.204398	1.91583e-23
6.203908	1.92292e-23
6.203418	1.93005e-23
6.202928	1.93719e-23
6.202438	1.94437e-23
6.201947	1.95157e-23
6.201457	1.9588e-23
6.200967	1.96605e-23
6.200477	1.97333e-23
6.199987	1.98064e-23
6.199497	1.98798e-23
6.199007	1.99534e-23
6.198516	2.00273e-23
6.198026	2.01015e-23
6.197536	2.01759e-23
6.197046	2.02507e-23
6.196556	2.03257e-23
6.196066	2.0401e-23
6.195575	2.04765e-23
6.195085	2.05524e-23
6.194595	2.06285e-23
6.194105	2.07049e-23
6.193615	2.07816e-23
6.193125	2.08585e-23
6.192635	2.09358e-23
6.192144	2.10133e-23
6.191654	2.10911e-23
6.191164	2.11693e-23
6.190674	2.12477e-23
6.190184	2.13264e-23
6.189694	2.14053e-23
6.189203	2.14846e-23
6.188713	2.15642e-23
6.188223	2.16441e-23
6.187733	2.17242e-23
6.187243	2.18047e-23
6.186753	2.18854e-23
6.186263	2.19665e-23
6.185772	2.20479e-23
6.185282	2.21295e-23
6.184792	2.22115e-23
6.184302	2.22937e-23
6.183812	2.23763e-23
6.183322	2.24592e-23
6.182832	2.25424e-23
6.182341	2.26259e-23
6.181851	2.27097e-23
6.181361	2.27938e-23
6.180871	2.28782e-23
6.180381	2.29629e-23
6.179891	2.3048e-23
6.179400	2.31333e-23
6.178910	2.3219e-23
6.178420	2.3305e-23
6.177930	2.33913e-23
6.177440	2.3478e-23
6.176950	2.35649e-23
6.176460	2.36522e-23
6.175969	2.37398e-23
6.175479	2.38277e-23
6.174989	2.3916e-23
6.174499	2.40045e-23
6.174009	2.40935e-23
6.173519	2.41827e-23
6.173028	2.42723e-23
6.172538	2.43622e-23
6.172048	2.44524e-23
6.171558	2.45429e-23
6.171068	2.46338e-23
6.170578	2.47251e-23
6.170088	2.48167e-23
6.169597	2.49086e-23
6.169107	2.50008e-23
6.168617	2.50934e-23
6.168127	2.51864e-23
6.167637	2.52796e-23
6.167147	2.53733e-23
6.166657	2.54672e-23
6.166166	2.55616e-23
6.165676	2.56562e-23
6.165186	2.57513e-23
6.164696	2.58466e-23
6.164206	2.59424e-23
6.163716	2.60384e-23
6.163225	2.61349e-23
6.162735	2.62317e-23
6.162245	2.63288e-23
6.161755	2.64264e-23
6.161265	2.65242e-23
6.160775	2.66225e-23
6.160285	2.67211e-23
6.159794	2.682e-23
6.159304	2.69194e-23
6.158814	2.70191e-23
6.158324	2.71191e-23
6.157834	2.72196e-23
6.157344	2.73204e-23
6.156854	2.74216e-23
6.156363	2.75231e-23
6.155873	2.76251e-23
6.155383	2.77274e-23
6.154893	2.78301e-23
6.154403	2.79332e-23
6.153913	2.80366e-23
6.153422	2.81405e-23
6.152932	2.82447e-23
6.152442	2.83493e-23
6.151952	2.84543e-23
6.151462	2.85597e-23
6.150972	2.86654e-23
6.150482	2.87716e-23
6.149991	2.88782e-23
6.149501	2.89851e-23
6.149011	2.90925e-23
6.148521	2.92002e-23
6.148031	2.93084e-23
6.147541	2.94169e-23
6.147050	2.95259e-23
6.146560	2.96352e-23
6.146070	2.9745e-23
6.145580	2.98552e-23
6.145090	2.99657e-23
6.144600	3.00767e-23
6.144110	3.01881e-23
6.143619	3.02999e-23
6.143129	3.04122e-23
6.142639	3.05248e-23
6.142149	3.06378e-23
6.141659	3.07513e-23
6.141169	3.08652e-23
6.140679	3.09795e-23
6.140188	3.10943e-23
6.139698	3.12094e-23
6.139208	3.1325e-23
6.138718	3.1441e-23
6.138228	3.15575e-23
6.137738	3.16744e-23
6.137247	3.17917e-23
6.136757	3.19094e-23
6.136267	3.20276e-23
6.135777	3.21462e-23
6.135287	3.22653e-23
6.134797	3.23848e-23
6.134307	3.25047e-23
6.133816	3.26251e-23
6.133326	3.2746e-23
6.132836	3.28672e-23
6.132346	3.2989e-23
6.131856	3.31111e-23
6.131366	3.32338e-23
6.130875	3.33569e-23
6.130385	3.34804e-23
6.129895	3.36044e-23
6.129405	3.37289e-23
6.128915	3.38538e-23
6.128425	3.39792e-23
6.127935	3.4105e-23
6.127444	3.42313e-23
6.126954	3.43581e-23
6.126464	3.44854e-23
6.125974	3.46131e-23
6.125484	3.47413e-23
6.124994	3.487e-23
6.124504	3.49991e-23
6.124013	3.51287e-23
6.123523	3.52589e-23
6.123033	3.53894e-23
6.122543	3.55205e-23
6.122053	3.56521e-23
6.121563	3.57841e-23
6.121072	3.59166e-23
6.120582	3.60497e-23
6.120092	3.61832e-23
6.119602	3.63172e-23
6.119112	3.64517e-23
6.118622	3.65867e-23
6.118132	3.67222e-23
6.117641	3.68582e-23
6.117151	3.69947e-23
6.116661	3.71318e-23
6.116171	3.72693e-23
6.115681	3.74073e-23
6.115191	3.75459e-23
6.114701	3.76849e-23
6.114210	3.78245e-23
6.113720	3.79646e-23
6.113230	3.81052e-23
6.112740	3.82463e-23
6.112250	3.8388e-23
6.111760	3.85302e-23
6.111269	3.86729e-23
6.110779	3.88161e-23
6.110289	3.89599e-23
6.109799	3.91042e-23
6.109309	3.9249e-23
6.108819	3.93943e-23
6.108329	3.95403e-23
6.107838	3.96867e-23
6.107348	3.98337e-23
6.106858	3.99812e-23
6.106368	4.01293e-23
6.105878	4.02779e-23
6.105388	4.04271e-23
6.104897	4.05768e-23
6.104407	4.07271e-23
6.103917	4.0878e-23
6.103427	4.10294e-23
6.102937	4.11813e-23
6.102447	4.13338e-23
6.101957	4.14869e-23
6.101466	4.16406e-23
6.100976	4.17948e-23
6.100486	4.19496e-23
6.099996	4.2105e-23
6.099506	4.22609e-23
6.099016	4.24174e-23
6.098526	4.25745e-23
6.098035	4.27322e-23
6.097545	4.28905e-23
6.097055	4.30493e-23
6.096565	4.32088e-23
6.096075	4.33688e-23
6.095585	4.35294e-23
6.095094	4.36907e-23
6.094604	4.38525e-23
6.094114	4.40149e-23
6.093624	4.41779e-23
6.093134	4.43415e-23
6.092644	4.45058e-23
6.092154	4.46706e-23
6.091663	4.4836e-23
6.091173	4.50021e-23
6.090683	4.51688e-23
6.090193	4.53361e-23
6.089703	4.5504e-23
6.089213	4.56725e-23
6.088722	4.58417e-23
6.088232	4.60115e-23
6.087742	4.61819e-23
6.087252	4.63529e-23
6.086762	4.65246e-23
6.086272	4.66969e-23
6.085782	4.68699e-23
6.085291	4.70434e-23
6.084801	4.72177e-23
6.084311	4.73926e-23
6.083821	4.75681e-23
6.083331	4.77443e-23
6.082841	4.79211e-23
6.082351	4.80986e-23
6.081860	4.82767e-23
6.081370	4.84555e-23
6.080880	4.8635e-23
6.080390	4.88151e-23
6.079900	4.89959e-23
6.079410	4.91774e-23
6.078919	4.93595e-23
6.078429	4.95423e-23
6.077939	4.97258e-23
6.077449	4.991e-23
6.076959	5.00948e-23
6.076469	5.02804e-23
6.075979	5.04666e-23
6.075488	5.06535e-23
6.074998	5.08411e-23
6.074508	5.10294e-23
6.074018	5.12184e-23
6.073528	5.14081e-23
6.073038	5.15985e-23
6.072548	5.17896e-23
6.072057	5.19814e-23
6.071567	5.2174e-23
6.071077	5.23672e-23
6.070587	5.25611e-23
6.070097	5.27558e-23
6.069607	5.29512e-23
6.069116	5.31473e-23
6.068626	5.33442e-23
6.068136	5.35417e-23
6.067646	5.374e-23
6.067156	5.39391e-23
6.066666	5.41389e-23
6.066176	5.43394e-23
6.065685	5.45406e-23
6.065195	5.47426e-23
6.064705	5.49454e-23
6.064215	5.51489e-23
6.063725	5.53531e-23
6.063235	5.55581e-23
6.062744	5.57639e-23
6.062254	5.59704e-23
6.061764	5.61777e-23
6.061274	5.63858e-23
6.060784	5.65946e-23
6.060294	5.68043e-23
6.059804	5.70146e-23
6.059313	5.72258e-23
6.058823	5.74378e-23
6.058333	5.76505e-23
6.057843	5.7864e-23
6.057353	5.80783e-23
6.056863	5.82934e-23
6.056373	5.85093e-23
6.055882	5.8726e-23
6.055392	5.89435e-23
6.054902	5.91618e-23
6.054412	5.9381e-23
6.053922	5.96009e-23
6.053432	5.98216e-23
6.052941	6.00432e-23
6.052451	6.02656e-23
6.051961	6.04888e-23
6.051471	6.07128e-23
6.050981	6.09377e-23
6.050491	6.11634e-23
6.050001	6.13899e-23
6.049510	6.16173e-23
6.049020	6.18455e-23
6.048530	6.20745e-23
6.048040	6.23044e-23
6.047550	6.25352e-23
6.047060	6.27668e-23
6.046569	6.29993e-23
6.046079	6.32326e-23
6.045589	6.34668e-23
6.045099	6.37019e-23
6.044609	6.39378e-23
6.044119	6.41746e-23
6.043629	6.44123e-23
6.043138	6.46508e-23
6.042648	6.48903e-23
6.042158	6.51306e-23
6.041668	6.53719e-23
6.041178	6.5614e-23
6.040688	6.5857e-23
6.040198	6.61009e-23
6.039707	6.63457e-23
6.039217	6.65914e-23
6.038727	6.68381e-23
6.038237	6.70856e-23
6.037747	6.73341e-23
6.037257	6.75835e-23
6.036766	6.78338e-23
6.036276	6.8085e-23
6.035786	6.83372e-23
6.035296	6.85903e-23
6.034806	6.88443e-23
6.034316	6.90993e-23
6.033826	6.93552e-23
6.033335	6.96121e-23
6.032845	6.98699e-23
6.032355	7.01287e-23
6.031865	7.03884e-23
6.031375	7.06491e-23
6.030885	7.09108e-23
6.030395	7.11734e-23
6.029904	7.1437e-23
6.029414	7.17016e-23
6.028924	7.19672e-23
6.028434	7.22337e-23
6.027944	7.25013e-23
6.027454	7.27698e-23
6.026963	7.30393e-23
6.026473	7.33098e-23
6.025983	7.35813e-23
6.025493	7.38538e-23
6.025003	7.41274e-23
6.024513	7.44019e-23
6.024023	7.46775e-23
6.023532	7.49541e-23
6.023042	7.52317e-23
6.022552	7.55103e-23
6.022062	7.579e-23
6.021572	7.60707e-23
6.021082	7.63524e-23
6.020591	7.66352e-23
6.020101	7.6919e-23
6.019611	7.72039e-23
6.019121	7.74899e-23
6.018631	7.77769e-23
6.018141	7.80649e-23
6.017651	7.83541e-23
6.017160	7.86443e-23
6.016670	7.89355e-23
6.016180	7.92279e-23
6.015690	7.95213e-23
6.015200	7.98159e-23
6.014710	8.01115e-23
6.014220	8.04082e-23
6.013729	8.0706e-23
6.013239	8.10049e-23
6.012749	8.13049e-23
6.012259	8.1606e-23
6.011769	8.19083e-23
6.011279	8.22116e-23
6.010788	8.25161e-23
6.010298	8.28218e-23
6.009808	8.31285e-23
6.009318	8.34364e-23
6.008828	8.37454e-23
6.008338	8.40556e-23
6.007848	8.43669e-23
6.007357	8.46794e-23
6.006867	8.4993e-23
6.006377	8.53078e-23
6.005887	8.56237e-23
6.005397	8.59409e-23
6.004907	8.62592e-23
6.004416	8.65786e-23
6.003926	8.68993e-23
6.003436	8.72211e-23
6.002946	8.75442e-23
6.002456	8.78684e-23
6.001966	8.81939e-23
6.001476	8.85205e-23
6.000985	8.88484e-23
6.000495	8.91774e-23
6.000005	8.95077e-23
5.999515	8.98392e-23
5.999025	9.0172e-23
5.998535	9.05059e-23
5.998045	9.08411e-23
5.997554	9.11776e-23
5.997064	9.15153e-23
5.996574	9.18542e-23
5.996084	9.21944e-23
5.995594	9.25359e-23
5.995104	9.28786e-23
5.994613	9.32226e-23
5.994123	9.35679e-23
5.993633	9.39144e-23
5.993143	9.42622e-23
5.992653	9.46114e-23
5.992163	9.49618e-23
5.991673	9.53135e-23
5.991182	9.56665e-23
5.990692	9.60208e-23
5.990202	9.63765e-23
5.989712	9.67334e-23
5.989222	9.70917e-23
5.988732	9.74513e-23
5.988242	9.78122e-23
5.987751	9.81745e-23
5.987261	9.85381e-23
5.986771	9.8903e-23
5.986281	9.92693e-23
5.985791	9.9637e-23
5.985301	1.00006e-22
5.984810	1.00376e-22
5.984320	1.00748e-22
5.983830	1.01121e-22
5.983340	1.01496e-22
5.982850	1.01872e-22
5.982360	1.02249e-22
5.981870	1.02628e-22
5.981379	1.03008e-22
5.980889	1.03389e-22
5.980399	1.03772e-22
5.979909	1.04157e-22
5.979419	1.04542e-22
5.978929	1.0493e-22
5.978438	1.05318e-22
5.977948	1.05708e-22
5.977458	1.061e-22
5.976968	1.06493e-22
5.976478	1.06887e-22
5.975988	1.07283e-22
5.975498	1.0768e-22
5.975007	1.08079e-22
5.974517	1.0848e-22
5.974027	1.08881e-22
5.973537	1.09285e-22
5.973047	1.09689e-22
5.972557	1.10096e-22
5.972067	1.10503e-22
5.971576	1.10913e-22
5.971086	1.11323e-22
5.970596	1.11736e-22
5.970106	1.1215e-22
5.969616	1.12565e-22
5.969126	1.12982e-22
5.968635	1.134e-22
5.968145	1.1382e-22
5.967655	1.14242e-22
5.967165	1.14665e-22
5.966675	1.1509e-22
5.966185	1.15516e-22
5.965695	1.15944e-22
5.965204	1.16373e-22
5.964714	1.16804e-22
5.964224	1.17237e-22
5.963734	1.17671e-22
5.963244	1.18107e-22
5.962754	1.18544e-22
5.962263	1.18983e-22
5.961773	1.19424e-22
5.961283	1.19866e-22
5.960793	1.2031e-22
5.960303	1.20756e-22
5.959813	1.21203e-22
5.959323	1.21652e-22
5.958832	1.22102e-22
5.958342	1.22555e-22
5.957852	1.23009e-22
5.957362	1.23464e-22
5.956872	1.23921e-22
5.956382	1.2438e-22
5.955892	1.24841e-22
5.955401	1.25303e-22
5.954911	1.25768e-22
5.954421	1.26233e-22
5.953931	1.26701e-22
5.953441	1.2717e-22
5.952951	1.27641e-22
5.952460	1.28114e-22
5.951970	1.28588e-22
5.951480	1.29065e-22
5.950990	1.29543e-22
5.950500	1.30022e-22
5.950010	1.30504e-22
5.949520	1.30987e-22
5.949029	1.31473e-22
5.948539	1.31959e-22
5.948049	1.32448e-22
5.947559	1.32939e-22
5.947069	1.33431e-22
5.946579	1.33925e-22
5.946088	1.34421e-22
5.945598	1.34919e-22
5.945108	1.35419e-22
5.944618	1.3592e-22
5.944128	1.36424e-22
5.943638	1.36929e-22
5.943148	1.37436e-22
5.942657	1.37945e-22
5.942167	1.38456e-22
5.941677	1.38969e-22
5.941187	1.39484e-22
5.940697	1.4e-22
5.940207	1.40519e-22
5.939717	1.41039e-22
5.939226	1.41562e-22
5.938736	1.42086e-22
5.938246	1.42612e-22
5.937756	1.4314e-22
5.937266	1.43671e-22
5.936776	1.44203e-22
5.936285	1.44737e-22
5.935795	1.45273e-22
5.935305	1.45811e-22
5.934815	1.46351e-22
5.934325	1.46893e-22
5.933835	1.47437e-22
5.933345	1.47983e-22
5.932854	1.48531e-22
5.932364	1.49081e-22
5.931874	1.49633e-22
5.931384	1.50188e-22
5.930894	1.50744e-22
5.930404	1.51302e-22
5.929914	1.51862e-22
5.929423	1.52425e-22
5.928933	1.52989e-22
5.928443	1.53556e-22
5.927953	1.54125e-22
5.927463	1.54696e-22
5.926973	1.55269e-22
5.926482	1.55844e-22
5.925992	1.56421e-22
5.925502	1.57e-22
5.925012	1.57582e-22
5.924522	1.58165e-22
5.924032	1.58751e-22
5.923542	1.59339e-22
5.923051	1.59929e-22
5.922561	1.60522e-22
5.922071	1.61116e-22
5.921581	1.61713e-22
5.921091	1.62312e-22
5.920601	1.62913e-22
5.920110	1.63516e-22
5.919620	1.64122e-22
5.919130	1.6473e-22
5.918640	1.6534e-22
5.918150	1.65952e-22
5.917660	1.66567e-22
5.917170	1.67184e-22
5.916679	1.67803e-22
5.916189	1.68424e-22
5.915699	1.69048e-22
5.915209	1.69674e-22
5.914719	1.70303e-22
5.914229	1.70934e-22
5.913739	1.71567e-22
5.913248	1.72202e-22
5.912758	1.7284e-22
5.912268	1.7348e-22
5.911778	1.74123e-22
5.911288	1.74767e-22
5.910798	1.75415e-22
5.910307	1.76064e-22
5.909817	1.76716e-22
5.909327	1.77371e-22
5.908837	1.78028e-22
5.908347	1.78687e-22
5.907857	1.79349e-22
5.907367	1.80013e-22
5.906876	1.8068e-22
5.906386	1.81349e-22
5.905896	1.82021e-22
5.905406	1.82695e-22
5.904916	1.83372e-22
5.904426	1.84051e-22
5.903935	1.84732e-22
5.903445	1.85417e-22
5.902955	1.86103e-22
5.902465	1.86793e-22
5.901975	1.87485e-22
5.901485	1.88179e-22
5.900995	1.88876e-22
5.900504	1.89575e-22
5.900014	1.90278e-22
5.899524	1.90982e-22
5.899034	1.9169e-22
5.898544	1.924e-22
5.898054	1.93112e-22
5.897564	1.93827e-22
5.897073	1.94545e-22
5.896583	1.95266e-22
5.896093	1.95989e-22
5.895603	1.96715e-22
5.895113	1.97443e-22
5.894623	1.98175e-22
5.894132	1.98909e-22
5.893642	1.99645e-22
5.893152	2.00385e-22
5.892662	2.01127e-22
5.892172	2.01872e-22
5.891682	2.0262e-22
5.891192	2.0337e-22
5.890701	2.04123e-22
5.890211	2.04879e-22
5.889721	2.05638e-22
5.889231	2.064e-22
5.888741	2.07164e-22
5.888251	2.07931e-22
5.887761	2.08702e-22
5.887270	2.09474e-22
5.886780	2.1025e-22
5.886290	2.11029e-22
5.885800	2.11811e-22
5.885310	2.12595e-22
5.884820	2.13382e-22
5.884329	2.14173e-22
5.883839	2.14966e-22
5.883349	2.15762e-22
5.882859	2.16561e-22
5.882369	2.17363e-22
5.881879	2.18168e-22
5.881389	2.18976e-22
5.880898	2.19787e-22
5.880408	2.20602e-22
5.879918	2.21419e-22
5.879428	2.22239e-22
5.878938	2.23062e-22
5.878448	2.23888e-22
5.877957	2.24717e-22
5.877467	2.25549e-22
5.876977	2.26385e-22
5.876487	2.27223e-22
5.875997	2.28065e-22
5.875507	2.28909e-22
5.875017	2.29757e-22
5.874526	2.30608e-22
5.874036	2.31462e-22
5.873546	2.3232e-22
5.873056	2.3318e-22
5.872566	2.34044e-22
5.872076	2.3491e-22
5.871586	2.35781e-22
5.871095	2.36654e-22
5.870605	2.3753e-22
5.870115	2.3841e-22
5.869625	2.39293e-22
5.869135	2.40179e-22
5.868645	2.41069e-22
5.868154	2.41962e-22
5.867664	2.42858e-22
5.867174	2.43757e-22
5.866684	2.4466e-22
5.866194	2.45566e-22
5.865704	2.46476e-22
5.865214	2.47389e-22
5.864723	2.48305e-22
5.864233	2.49225e-22
5.863743	2.50148e-22
5.863253	2.51074e-22
5.862763	2.52004e-22
5.862273	2.52937e-22
5.861782	2.53874e-22
5.861292	2.54814e-22
5.860802	2.55758e-22
5.860312	2.56705e-22
5.859822	2.57656e-22
5.859332	2.5861e-22
5.858842	2.59568e-22
5.858351	2.6053e-22
5.857861	2.61495e-22
5.857371	2.62463e-22
5.856881	2.63435e-22
5.856391	2.64411e-22
5.855901	2.6539e-22
5.855411	2.66373e-22
5.854920	2.6736e-22
5.854430	2.6835e-22
5.853940	2.69344e-22
5.853450	2.70341e-22
5.852960	2.71343e-22
5.852470	2.72348e-22
5.851979	2.73356e-22
5.851489	2.74369e-22
5.850999	2.75385e-22
5.850509	2.76405e-22
5.850019	2.77428e-22
5.849529	2.78456e-22
5.849039	2.79487e-22
5.848548	2.80522e-22
5.848058	2.81561e-22
5.847568	2.82604e-22
5.847078	2.83651e-22
5.846588	2.84701e-22
5.846098	2.85756e-22
5.845608	2.86814e-22
5.845117	2.87877e-22
5.844627	2.88943e-22
5.844137	2.90013e-22
5.843647	2.91087e-22
5.843157	2.92165e-22
5.842667	2.93247e-22
5.842176	2.94333e-22
5.841686	2.95423e-22
5.841196	2.96518e-22
5.840706	2.97616e-22
5.840216	2.98718e-22
5.839726	2.99824e-22
5.839236	3.00935e-22
5.838745	3.02049e-22
5.838255	3.03168e-22
5.837765	3.04291e-22
5.837275	3.05418e-22
5.836785	3.06549e-22
5.836295	3.07685e-22
5.835804	3.08824e-22
5.835314	3.09968e-22
5.834824	3.11116e-22
5.834334	3.12268e-22
5.833844	3.13425e-22
5.833354	3.14586e-22
5.832864	3.15751e-22
5.832373	3.1692e-22
5.831883	3.18094e-22
5.831393	3.19272e-22
5.830903	3.20455e-22
5.830413	3.21641e-22
5.829923	3.22833e-22
5.829433	3.24028e-22
5.828942	3.25229e-22
5.828452	3.26433e-22
5.827962	3.27642e-22
5.827472	3.28856e-22
5.826982	3.30074e-22
5.826492	3.31296e-22
5.826001	3.32523e-22
5.825511	3.33755e-22
5.825021	3.34991e-22
5.824531	3.36231e-22
5.824041	3.37477e-22
5.823551	3.38727e-22
5.823061	3.39981e-22
5.822570	3.4124e-22
5.822080	3.42504e-22
5.821590	3.43773e-22
5.821100	3.45046e-22
5.820610	3.46324e-22
5.820120	3.47607e-22
5.819629	3.48894e-22
5.819139	3.50186e-22
5.818649	3.51483e-22
5.818159	3.52785e-22
5.817669	3.54092e-22
5.817179	3.55403e-22
5.816689	3.56719e-22
5.816198	3.58041e-22
5.815708	3.59367e-22
5.815218	3.60698e-22
5.814728	3.62034e-22
5.814238	3.63374e-22
5.813748	3.6472e-22
5.813258	3.66071e-22
5.812767	3.67427e-22
5.812277	3.68788e-22
5.811787	3.70154e-22
5.811297	3.71525e-22
5.810807	3.72901e-22
5.810317	3.74282e-22
5.809826	3.75668e-22
5.809336	3.77059e-22
5.808846	3.78456e-22
5.808356	3.79857e-22
5.807866	3.81264e-22
5.807376	3.82676e-22
5.806886	3.84094e-22
5.806395	3.85516e-22
5.805905	3.86944e-22
5.805415	3.88377e-22
5.804925	3.89816e-22
5.804435	3.91259e-22
5.803945	3.92709e-22
5.803455	3.94163e-22
5.802964	3.95623e-22
5.802474	3.97088e-22
5.801984	3.98559e-22
5.801494	4.00035e-22
5.801004	4.01517e-22
5.800514	4.03004e-22
5.800023	4.04496e-22
5.799533	4.05994e-22
5.799043	4.07498e-22
5.798553	4.09007e-22
5.798063	4.10522e-22
5.797573	4.12043e-22
5.797083	4.13569e-22
5.796592	4.151e-22
5.796102	4.16638e-22
5.795612	4.18181e-22
5.795122	4.1973e-22
5.794632	4.21284e-22
5.794142	4.22845e-22
5.793651	4.24411e-22
5.793161	4.25983e-22
5.792671	4.2756e-22
5.792181	4.29144e-22
5.791691	4.30733e-22
5.791201	4.32329e-22
5.790711	4.3393e-22
5.790220	4.35537e-22
5.789730	4.3715e-22
5.789240	4.38769e-22
5.788750	4.40394e-22
5.788260	4.42025e-22
5.787770	4.43662e-22
5.787280	4.45306e-22
5.786789	4.46955e-22
5.786299	4.4861e-22
5.785809	4.50272e-22
5.785319	4.5194e-22
5.784829	4.53613e-22
5.784339	4.55293e-22
5.783848	4.5698e-22
5.783358	4.58672e-22
5.782868	4.60371e-22
5.782378	4.62076e-22
5.781888	4.63787e-22
5.781398	4.65505e-22
5.780908	4.67229e-22
5.780417	4.6896e-22
5.779927	4.70697e-22
5.779437	4.7244e-22
5.778947	4.7419e-22
5.778457	4.75946e-22
5.777967	4.77709e-22
5.777476	4.79478e-22
5.776986	4.81254e-22
5.776496	4.83036e-22
5.776006	4.84825e-22
5.775516	4.86621e-22
5.775026	4.88423e-22
5.774536	4.90232e-22
5.774045	4.92048e-22
5.773555	4.9387e-22
5.773065	4.95699e-22
5.772575	4.97535e-22
5.772085	4.99378e-22
5.771595	5.01228e-22
5.771105	5.03084e-22
5.770614	5.04947e-22
5.770124	5.06817e-22
5.769634	5.08695e-22
5.769144	5.10579e-22
5.768654	5.1247e-22
5.768164	5.14368e-22
5.767673	5.16273e-22
5.767183	5.18185e-22
5.766693	5.20104e-22
5.766203	5.2203e-22
5.765713	5.23964e-22
5.765223	5.25904e-22
5.764733	5.27852e-22
5.764242	5.29807e-22
5.763752	5.31769e-22
5.763262	5.33739e-22
5.762772	5.35716e-22
5.762282	5.377e-22
5.761792	5.39691e-22
5.761302	5.4169e-22
5.760811	5.43697e-22
5.760321	5.4571e-22
5.759831	5.47731e-22
5.759341	5.4976e-22
5.758851	5.51796e-22
5.758361	5.5384e-22
5.757870	5.55891e-22
5.757380	5.5795e-22
5.756890	5.60016e-22
5.756400	5.62091e-22
5.755910	5.64172e-22
5.755420	5.66262e-22
5.754930	5.68359e-22
5.754439	5.70464e-22
5.753949	5.72577e-22
5.753459	5.74698e-22
5.752969	5.76826e-22
5.752479	5.78963e-22
5.751989	5.81107e-22
5.751498	5.83259e-22
5.751008	5.85419e-22
5.750518	5.87588e-22
5.750028	5.89764e-22
5.749538	5.91948e-22
5.749048	5.94141e-22
5.748558	5.96341e-22
5.748067	5.9855e-22
5.747577	6.00767e-22
5.747087	6.02992e-22
5.746597	6.05225e-22
5.746107	6.07466e-22
5.745617	6.09716e-22
5.745127	6.11975e-22
5.744636	6.14241e-22
5.744146	6.16516e-22
5.743656	6.18799e-22
5.743166	6.21091e-22
5.742676	6.23392e-22
5.742186	6.25701e-22
5.741695	6.28018e-22
5.741205	6.30344e-22
5.740715	6.32679e-22
5.740225	6.35022e-22
5.739735	6.37374e-22
5.739245	6.39734e-22
5.738755	6.42104e-22
5.738264	6.44482e-22
5.737774	6.46869e-22
5.737284	6.49265e-22
5.736794	6.51669e-22
5.736304	6.54083e-22
5.735814	6.56505e-22
5.735323	6.58937e-22
5.734833	6.61377e-22
5.734343	6.63827e-22
5.733853	6.66286e-22
5.733363	6.68753e-22
5.732873	6.7123e-22
5.732383	6.73716e-22
5.731892	6.76211e-22
5.731402	6.78716e-22
5.730912	6.8123e-22
5.730422	6.83753e-22
5.729932	6.86285e-22
5.729442	6.88827e-22
5.728952	6.91378e-22
5.728461	6.93939e-22
5.727971	6.96509e-22
5.727481	6.99089e-22
5.726991	7.01678e-22
5.726501	7.04277e-22
5.726011	7.06885e-22
5.725520	7.09503e-22
5.725030	7.12131e-22
5.724540	7.14769e-22
5.724050	7.17416e-22
5.723560	7.20073e-22
5.723070	7.2274e-22
5.722580	7.25417e-22
5.722089	7.28103e-22
5.721599	7.308e-22
5.721109	7.33507e-22
5.720619	7.36223e-22
5.720129	7.3895e-22
5.719639	7.41687e-22
5.719149	7.44434e-22
5.718658	7.47191e-22
5.718168	7.49959e-22
5.717678	7.52736e-22
5.717188	7.55524e-22
5.716698	7.58322e-22
5.716208	7.61131e-22
5.715717	7.6395e-22
5.715227	7.66779e-22
5.714737	7.69619e-22
5.714247	7.7247e-22
5.713757	7.75331e-22
5.713267	7.78202e-22
5.712777	7.81084e-22
5.712286	7.83977e-22
5.711796	7.86881e-22
5.711306	7.89795e-22
5.710816	7.92721e-22
5.710326	7.95657e-22
5.709836	7.98603e-22
5.709345	8.01561e-22
5.708855	8.0453e-22
5.708365	8.0751e-22
5.707875	8.105e-22
5.707385	8.13502e-22
5.706895	8.16515e-22
5.706405	8.19539e-22
5.705914	8.22575e-22
5.705424	8.25621e-22
5.704934	8.28679e-22
5.704444	8.31748e-22
5.703954	8.34829e-22
5.703464	8.37921e-22
5.702974	8.41024e-22
5.702483	8.44139e-22
5.701993	8.47266e-22
5.701503	8.50404e-22
5.701013	8.53553e-22
5.700523	8.56715e-22
5.700033	8.59888e-22
5.699542	8.63072e-22
5.699052	8.66269e-22
5.698562	8.69477e-22
5.698072	8.72698e-22
5.697582	8.7593e-22
5.697092	8.79174e-22
5.696602	8.8243e-22
5.696111	8.85698e-22
5.695621	8.88979e-22
5.695131	8.92271e-22
5.694641	8.95576e-22
5.694151	8.98893e-22
5.693661	9.02222e-22
5.693170	9.05564e-22
5.692680	9.08918e-22
5.692190	9.12284e-22
5.691700	9.15663e-22
5.691210	9.19054e-22
5.690720	9.22458e-22
5.690230	9.25875e-22
5.689739	9.29304e-22
5.689249	9.32746e-22
5.688759	9.362e-22
5.688269	9.39668e-22
5.687779	9.43148e-22
5.687289	9.46641e-22
5.686799	9.50147e-22
5.686308	9.53666e-22
5.685818	9.57198e-22
5.685328	9.60743e-22
5.684838	9.64302e-22
5.684348	9.67873e-22
5.683858	9.71458e-22
5.683367	9.75056e-22
5.682877	9.78667e-22
5.682387	9.82292e-22
5.681897	9.8593e-22
5.681407	9.89582e-22
5.680917	9.93247e-22
5.680427	9.96925e-22
5.679936	1.00062e-21
5.679446	1.00432e-21
5.678956	1.00804e-21
5.678466	1.01178e-21
5.677976	1.01552e-21
5.677486	1.01929e-21
5.676995	1.02306e-21
5.676505	1.02685e-21
5.676015	1.03065e-21
5.675525	1.03447e-21
5.675035	1.0383e-21
5.674545	1.04215e-21
5.674055	1.04601e-21
5.673564	1.04988e-21
5.673074	1.05377e-21
5.672584	1.05767e-21
5.672094	1.06159e-21
5.671604	1.06552e-21
5.671114	1.06947e-21
5.670624	1.07343e-21
5.670133	1.0774e-21
5.669643	1.08139e-21
5.669153	1.0854e-21
5.668663	1.08942e-21
5.668173	1.09345e-21
5.667683	1.0975e-21
5.667192	1.10157e-21
5.666702	1.10565e-21
5.666212	1.10974e-21
5.665722	1.11385e-21
5.665232	1.11798e-21
5.664742	1.12212e-21
5.664252	1.12628e-21
5.663761	1.13045e-21
5.663271	1.13463e-21
5.662781	1.13884e-21
5.662291	1.14305e-21
5.661801	1.14729e-21
5.661311	1.15154e-21
5.660821	1.1558e-21
5.660330	1.16008e-21
5.659840	1.16438e-21
5.659350	1.16869e-21
5.658860	1.17302e-21
5.658370	1.17737e-21
5.657880	1.18173e-21
5.657389	1.1861e-21
5.656899	1.1905e-21
5.656409	1.1949e-21
5.655919	1.19933e-21
5.655429	1.20377e-21
5.654939	1.20823e-21
5.654449	1.21271e-21
5.653958	1.2172e-21
5.653468	1.22171e-21
5.652978	1.22623e-21
5.652488	1.23077e-21
5.651998	1.23533e-21
5.651508	1.23991e-21
5.651017	1.2445e-21
5.650527	1.24911e-21
5.650037	1.25373e-21
5.649547	1.25838e-21
5.649057	1.26304e-21
5.648567	1.26772e-21
5.648077	1.27241e-21
5.647586	1.27712e-21
5.647096	1.28185e-21
5.646606	1.2866e-21
5.646116	1.29137e-21
5.645626	1.29615e-21
5.645136	1.30095e-21
5.644646	1.30577e-21
5.644155	1.3106e-21
5.643665	1.31546e-21
5.643175	1.32033e-21
5.642685	1.32522e-21
5.642195	1.33013e-21
5.641705	1.33505e-21
5.641214	1.34e-21
5.640724	1.34496e-21
5.640234	1.34994e-21
5.639744	1.35494e-21
5.639254	1.35996e-21
5.638764	1.365e-21
5.638274	1.37005e-21
5.637783	1.37513e-21
5.637293	1.38022e-21
5.636803	1.38533e-21
5.636313	1.39046e-21
5.635823	1.39561e-21
5.635333	1.40078e-21
5.634842	1.40597e-21
5.634352	1.41118e-21
5.633862	1.41641e-21
5.633372	1.42165e-21
5.632882	1.42692e-21
5.632392	1.4322e-21
5.631902	1.43751e-21
5.631411	1.44283e-21
5.630921	1.44817e-21
5.630431	1.45354e-21
5.629941	1.45892e-21
5.629451	1.46432e-21
5.628961	1.46975e-21
5.628471	1.47519e-21
5.627980	1.48065e-21
5.627490	1.48614e-21
5.627000	1.49164e-21
5.626510	1.49717e-21
5.626020	1.50271e-21
5.625530	1.50828e-21
5.625039	1.51386e-21
5.624549	1.51947e-21
5.624059	1.5251e-21
5.623569	1.53075e-21
5.623079	1.53642e-21
5.622589	1.54211e-21
5.622099	1.54782e-21
5.621608	1.55355e-21
5.621118	1.55931e-21
5.620628	1.56508e-21
5.620138	1.57088e-21
5.619648	1.5767e-21
5.619158	1.58253e-21
5.618668	1.5884e-21
5.618177	1.59428e-21
5.617687	1.60018e-21
5.617197	1.60611e-21
5.616707	1.61206e-21
5.616217	1.61803e-21
5.615727	1.62402e-21
5.615236	1.63004e-21
5.614746	1.63607e-21
5.614256	1.64213e-21
5.613766	1.64822e-21
5.613276	1.65432e-21
5.612786	1.66045e-21
5.612296	1.6666e-21
5.611805	1.67277e-21
5.611315	1.67897e-21
5.610825	1.68518e-21
5.610335	1.69142e-21
5.609845	1.69769e-21
5.609355	1.70398e-21
5.608864	1.71029e-21
5.608374	1.71662e-21
5.607884	1.72298e-21
5.607394	1.72936e-21
5.606904	1.73577e-21
5.606414	1.7422e-21
5.605924	1.74865e-21
5.605433	1.75512e-21
5.604943	1.76163e-21
5.604453	1.76815e-21
5.603963	1.7747e-21
5.603473	1.78127e-21
5.602983	1.78787e-21
5.602493	1.79449e-21
5.602002	1.80114e-21
5.601512	1.80781e-21
5.601022	1.8145e-21
5.600532	1.82122e-21
5.600042	1.82797e-21
5.599552	1.83474e-21
5.599061	1.84153e-21
5.598571	1.84835e-21
5.598081	1.8552e-21
5.597591	1.86207e-21
5.597101	1.86897e-21
5.596611	1.87589e-21
5.596121	1.88284e-21
5.595630	1.88981e-21
5.595140	1.89681e-21
5.594650	1.90384e-21
5.594160	1.91089e-21
5.593670	1.91796e-21
5.593180	1.92507e-21
5.592689	1.9322e-21
5.592199	1.93935e-21
5.591709	1.94654e-21
5.591219	1.95375e-21
5.590729	1.96098e-21
5.590239	1.96825e-21
5.589749	1.97554e-21
5.589258	1.98285e-21
5.588768	1.9902e-21
5.588278	1.99757e-21
5.587788	2.00497e-21
5.587298	2.01239e-21
5.586808	2.01984e-21
5.586318	2.02733e-21
5.585827	2.03483e-21
5.585337	2.04237e-21
5.584847	2.04993e-21
5.584357	2.05753e-21
5.583867	2.06515e-21
5.583377	2.0728e-21
5.582886	2.08047e-21
5.582396	2.08818e-21
5.581906	2.09591e-21
5.581416	2.10368e-21
5.580926	2.11147e-21
5.580436	2.11929e-21
5.579946	2.12714e-21
5.579455	2.13501e-21
5.578965	2.14292e-21
5.578475	2.15086e-21
5.577985	2.15882e-21
5.577495	2.16682e-21
5.577005	2.17485e-21
5.576515	2.1829e-21
5.576024	2.19099e-21
5.575534	2.1991e-21
5.575044	2.20724e-21
5.574554	2.21542e-21
5.574064	2.22363e-21
5.573574	2.23186e-21
5.573083	2.24013e-21
5.572593	2.24842e-21
5.572103	2.25675e-21
5.571613	2.26511e-21
5.571123	2.2735e-21
5.570633	2.28192e-21
5.570143	2.29037e-21
5.569652	2.29885e-21
5.569162	2.30737e-21
5.568672	2.31591e-21
5.568182	2.32449e-21
5.567692	2.3331e-21
5.567202	2.34174e-21
5.566711	2.35041e-21
5.566221	2.35912e-21
5.565731	2.36786e-21
5.565241	2.37663e-21
5.564751	2.38543e-21
5.564261	2.39426e-21
5.563771	2.40313e-21
5.563280	2.41203e-21
5.562790	2.42097e-21
5.562300	2.42993e-21
5.561810	2.43893e-21
5.561320	2.44796e-21
5.560830	2.45703e-21
5.560340	2.46613e-21
5.559849	2.47527e-21
5.559359	2.48443e-21
5.558869	2.49363e-21
5.558379	2.50287e-21
5.557889	2.51214e-21
5.557399	2.52144e-21
5.556908	2.53078e-21
5.556418	2.54016e-21
5.555928	2.54956e-21
5.555438	2.55901e-21
5.554948	2.56848e-21
5.554458	2.578e-21
5.553968	2.58755e-21
5.553477	2.59713e-21
5.552987	2.60675e-21
5.552497	2.6164e-21
5.552007	2.62609e-21
5.551517	2.63582e-21
5.551027	2.64558e-21
5.550536	2.65538e-21
5.550046	2.66522e-21
5.549556	2.67509e-21
5.549066	2.68499e-21
5.548576	2.69494e-21
5.548086	2.70492e-21
5.547596	2.71494e-21
5.547105	2.72499e-21
5.546615	2.73509e-21
5.546125	2.74522e-21
5.545635	2.75538e-21
5.545145	2.76559e-21
5.544655	2.77583e-21
5.544165	2.78611e-21
5.543674	2.79643e-21
5.543184	2.80679e-21
5.542694	2.81718e-21
5.542204	2.82762e-21
5.541714	2.83809e-21
5.541224	2.8486e-21
5.540733	2.85915e-21
5.540243	2.86974e-21
5.539753	2.88037e-21
5.539263	2.89104e-21
5.538773	2.90175e-21
5.538283	2.91249e-21
5.537793	2.92328e-21
5.537302	2.93411e-21
5.536812	2.94497e-21
5.536322	2.95588e-21
5.535832	2.96683e-21
5.535342	2.97782e-21
5.534852	2.98885e-21
5.534362	2.99992e-21
5.533871	3.01103e-21
5.533381	3.02218e-21
5.532891	3.03337e-21
5.532401	3.04461e-21
5.531911	3.05588e-21
5.531421	3.0672e-21
5.530930	3.07856e-21
5.530440	3.08996e-21
5.529950	3.10141e-21
5.529460	3.11289e-21
5.528970	3.12442e-21
5.528480	3.136e-21
5.527990	3.14761e-21
5.527499	3.15927e-21
5.527009	3.17097e-21
5.526519	3.18271e-21
5.526029	3.1945e-21
5.525539	3.20633e-21
5.525049	3.21821e-21
5.524558	3.23013e-21
5.524068	3.24209e-21
5.523578	3.2541e-21
5.523088	3.26615e-21
5.522598	3.27825e-21
5.522108	3.29039e-21
5.521618	3.30258e-21
5.521127	3.31481e-21
5.520637	3.32708e-21
5.520147	3.33941e-21
5.519657	3.35177e-21
5.519167	3.36419e-21
5.518677	3.37665e-21
5.518187	3.38915e-21
5.517696	3.40171e-21
5.517206	3.41431e-21
5.516716	3.42695e-21
5.516226	3.43964e-21
5.515736	3.45238e-21
5.515246	3.46517e-21
5.514755	3.478e-21
5.514265	3.49089e-21
5.513775	3.50381e-21
5.513285	3.51679e-21
5.512795	3.52982e-21
5.512305	3.54289e-21
5.511815	3.55601e-21
5.511324	3.56918e-21
5.510834	3.5824e-21
5.510344	3.59567e-21
5.509854	3.60899e-21
5.509364	3.62235e-21
5.508874	3.63577e-21
5.508383	3.64924e-21
5.507893	3.66275e-21
5.507403	3.67632e-21
5.506913	3.68993e-21
5.506423	3.7036e-21
5.505933	3.71732e-21
5.505443	3.73108e-21
5.504952	3.7449e-21
5.504462	3.75877e-21
5.503972	3.77269e-21
5.503482	3.78667e-21
5.502992	3.80069e-21
5.502502	3.81477e-21
5.502012	3.8289e-21
5.501521	3.84308e-21
5.501031	3.85731e-21
5.500541	3.8716e-21
5.500051	3.88594e-21
5.499561	3.90033e-21
5.499071	3.91478e-21
5.498580	3.92927e-21
5.498090	3.94383e-21
5.497600	3.95843e-21
5.497110	3.9731e-21
5.496620	3.98781e-21
5.496130	4.00258e-21
5.495640	4.0174e-21
5.495149	4.03228e-21
5.494659	4.04722e-21
5.494169	4.06221e-21
5.493679	4.07725e-21
5.493189	4.09235e-21
5.492699	4.10751e-21
5.492209	4.12272e-21
5.491718	4.13799e-21
5.491228	4.15332e-21
5.490738	4.1687e-21
5.490248	4.18414e-21
5.489758	4.19964e-21
5.489268	4.21519e-21
5.488777	4.2308e-21
5.488287	4.24647e-21
5.487797	4.2622e-21
5.487307	4.27799e-21
5.486817	4.29383e-21
5.486327	4.30973e-21
5.485837	4.3257e-21
5.485346	4.34172e-21
5.484856	4.3578e-21
5.484366	4.37394e-21
5.483876	4.39014e-21
5.483386	4.4064e-21
5.482896	4.42272e-21
5.482405	4.4391e-21
5.481915	4.45554e-21
5.481425	4.47204e-21
5.480935	4.4886e-21
5.480445	4.50523e-21
5.479955	4.52191e-21
5.479465	4.53866e-21
5.478974	4.55547e-21
5.478484	4.57234e-21
5.477994	4.58928e-21
5.477504	4.60628e-21
5.477014	4.62334e-21
5.476524	4.64046e-21
5.476034	4.65765e-21
5.475543	4.6749e-21
5.475053	4.69221e-21
5.474563	4.70959e-21
5.474073	4.72703e-21
5.473583	4.74454e-21
5.473093	4.76211e-21
5.472602	4.77975e-21
5.472112	4.79745e-21
5.471622	4.81522e-21
5.471132	4.83306e-21
5.470642	4.85096e-21
5.470152	4.86892e-21
5.469662	4.88696e-21
5.469171	4.90505e-21
5.468681	4.92322e-21
5.468191	4.94146e-21
5.467701	4.95976e-21
5.467211	4.97813e-21
5.466721	4.99656e-21
5.466230	5.01507e-21
5.465740	5.03364e-21
5.465250	5.05229e-21
5.464760	5.071e-21
5.464270	5.08978e-21
5.463780	5.10863e-21
5.463290	5.12755e-21
5.462799	5.14654e-21
5.462309	5.16561e-21
5.461819	5.18474e-21
5.461329	5.20394e-21
5.460839	5.22321e-21
5.460349	5.24256e-21
5.459859	5.26198e-21
5.459368	5.28146e-21
5.458878	5.30103e-21
5.458388	5.32066e-21
5.457898	5.34037e-21
5.457408	5.36014e-21
5.456918	5.38e-21
5.456427	5.39992e-21
5.455937	5.41992e-21
5.455447	5.44e-21
5.454957	5.46014e-21
5.454467	5.48037e-21
5.453977	5.50066e-21
5.453487	5.52104e-21
5.452996	5.54149e-21
5.452506	5.56201e-21
5.452016	5.58261e-21
5.451526	5.60329e-21
5.451036	5.62404e-21
5.450546	5.64487e-21
5.450056	5.66578e-21
5.449565	5.68676e-21
5.449075	5.70782e-21
5.448585	5.72896e-21
5.448095	5.75018e-21
5.447605	5.77148e-21
5.447115	5.79285e-21
5.446624	5.81431e-21
5.446134	5.83584e-21
5.445644	5.85746e-21
5.445154	5.87915e-21
5.444664	5.90093e-21
5.444174	5.92278e-21
5.443684	5.94472e-21
5.443193	5.96673e-21
5.442703	5.98883e-21
5.442213	6.01101e-21
5.441723	6.03328e-21
5.441233	6.05562e-21
5.440743	6.07805e-21
5.440252	6.10056e-21
5.439762	6.12316e-21
5.439272	6.14584e-21
5.438782	6.1686e-21
5.438292	6.19144e-21
5.437802	6.21438e-21
5.437312	6.23739e-21
5.436821	6.26049e-21
5.436331	6.28368e-21
5.435841	6.30695e-21
5.435351	6.33031e-21
5.434861	6.35376e-21
5.434371	6.37729e-21
5.433881	6.40091e-21
5.433390	6.42462e-21
5.432900	6.44841e-21
5.432410	6.47229e-21
5.431920	6.49627e-21
5.431430	6.52033e-21
5.430940	6.54448e-21
5.430449	6.56871e-21
5.429959	6.59304e-21
5.429469	6.61746e-21
5.428979	6.64197e-21
5.428489	6.66657e-21
5.427999	6.69126e-21
5.427509	6.71604e-21
5.427018	6.74092e-21
5.426528	6.76588e-21
5.426038	6.79094e-21
5.425548	6.81609e-21
5.425058	6.84134e-21
5.424568	6.86668e-21
5.424077	6.89211e-21
5.423587	6.91764e-21
5.423097	6.94326e-21
5.422607	6.96897e-21
5.422117	6.99478e-21
5.421627	7.02069e-21
5.421137	7.04669e-21
5.420646	7.07279e-21
5.420156	7.09899e-21
5.419666	7.12528e-21
5.419176	7.15167e-21
5.418686	7.17816e-21
5.418196	7.20474e-21
5.417706	7.23143e-21
5.417215	7.25821e-21
5.416725	7.28509e-21
5.416235	7.31207e-21
5.415745	7.33916e-21
5.415255	7.36634e-21
5.414765	7.39362e-21
5.414274	7.421e-21
5.413784	7.44849e-21
5.413294	7.47608e-21
5.412804	7.50377e-21
5.412314	7.53156e-21
5.411824	7.55945e-21
5.411334	7.58745e-21
5.410843	7.61555e-21
5.410353	7.64376e-21
5.409863	7.67207e-21
5.409373	7.70048e-21
5.408883	7.729e-21
5.408393	7.75763e-21
5.407902	7.78636e-21
5.407412	7.8152e-21
5.406922	7.84414e-21
5.406432	7.8732e-21
5.405942	7.90236e-21
5.405452	7.93162e-21
5.404962	7.961e-21
5.404471	7.99049e-21
5.403981	8.02008e-21
5.403491	8.04978e-21
5.403001	8.0796e-21
5.402511	8.10952e-21
5.402021	8.13956e-21
5.401531	8.1697e-21
5.401040	8.19996e-21
5.400550	8.23033e-21
5.400060	8.26081e-21
5.399570	8.29141e-21
5.399080	8.32212e-21
5.398590	8.35294e-21
5.398099	8.38388e-21
5.397609	8.41493e-21
5.397119	8.4461e-21
5.396629	8.47738e-21
5.396139	8.50878e-21
5.395649	8.54029e-21
5.395159	8.57192e-21
5.394668	8.60367e-21
5.394178	8.63553e-21
5.393688	8.66752e-21
5.393198	8.69962e-21
5.392708	8.73184e-21
5.392218	8.76418e-21
5.391728	8.79664e-21
5.391237	8.82922e-21
5.390747	8.86192e-21
5.390257	8.89474e-21
5.389767	8.92769e-21
5.389277	8.96075e-21
5.388787	8.99394e-21
5.388296	9.02725e-21
5.387806	9.06068e-21
5.387316	9.09424e-21
5.386826	9.12792e-21
5.386336	9.16173e-21
5.385846	9.19566e-21
5.385356	9.22972e-21
5.384865	9.26391e-21
5.384375	9.29822e-21
5.383885	9.33265e-21
5.383395	9.36722e-21
5.382905	9.40191e-21
5.382415	9.43674e-21
5.381924	9.47169e-21
5.381434	9.50677e-21
5.380944	9.54198e-21
5.380454	9.57732e-21
5.379964	9.61279e-21
5.379474	9.64839e-21
5.378984	9.68413e-21
5.378493	9.71999e-21
5.378003	9.75599e-21
5.377513	9.79213e-21
5.377023	9.82839e-21
5.376533	9.8648e-21
5.376043	9.90133e-21
5.375553	9.938e-21
5.375062	9.97481e-21
5.374572	1.00118e-20
5.374082	1.00488e-20
5.373592	1.00861e-20
5.373102	1.01234e-20
5.372612	1.01609e-20
5.372121	1.01985e-20
5.371631	1.02363e-20
5.371141	1.02742e-20
5.370651	1.03123e-20
5.370161	1.03505e-20
5.369671	1.03888e-20
5.369181	1.04273e-20
5.368690	1.04659e-20
5.368200	1.05047e-20
5.367710	1.05436e-20
5.367220	1.05826e-20
5.366730	1.06218e-20
5.366240	1.06612e-20
5.365749	1.07006e-20
5.365259	1.07403e-20
5.364769	1.078e-20
5.364279	1.082e-20
5.363789	1.086e-20
5.363299	1.09003e-20
5.362809	1.09406e-20
5.362318	1.09812e-20
5.361828	1.10218e-20
5.361338	1.10627e-20
5.360848	1.11036e-20
5.360358	1.11448e-20
5.359868	1.1186e-20
5.359378	1.12275e-20
5.358887	1.1269e-20
5.358397	1.13108e-20
5.357907	1.13527e-20
5.357417	1.13947e-20
5.356927	1.14369e-20
5.356437	1.14793e-20
5.355946	1.15218e-20
5.355456	1.15645e-20
5.354966	1.16073e-20
5.354476	1.16503e-20
5.353986	1.16934e-20
5.353496	1.17367e-20
5.353006	1.17802e-20
5.352515	1.18238e-20
5.352025	1.18676e-20
5.351535	1.19116e-20
5.351045	1.19557e-20
5.350555	1.2e-20
5.350065	1.20444e-20
5.349575	1.2089e-20
5.349084	1.21338e-20
5.348594	1.21788e-20
5.348104	1.22239e-20
5.347614	1.22691e-20
5.347124	1.23146e-20
5.346634	1.23602e-20
5.346143	1.2406e-20
5.345653	1.24519e-20
5.345163	1.2498e-20
5.344673	1.25443e-20
5.344183	1.25908e-20
5.343693	1.26374e-20
5.343203	1.26842e-20
5.342712	1.27312e-20
5.342222	1.27784e-20
5.341732	1.28257e-20
5.341242	1.28732e-20
5.340752	1.29209e-20
5.340262	1.29687e-20
5.339771	1.30167e-20
5.339281	1.3065e-20
5.338791	1.31133e-20
5.338301	1.31619e-20
5.337811	1.32107e-20
5.337321	1.32596e-20
5.336831	1.33087e-20
5.336340	1.3358e-20
5.335850	1.34075e-20
5.335360	1.34571e-20
5.334870	1.3507e-20
5.334380	1.3557e-20
5.333890	1.36072e-20
5.333400	1.36576e-20
5.332909	1.37082e-20
5.332419	1.3759e-20
5.331929	1.38099e-20
5.331439	1.38611e-20
5.330949	1.39124e-20
5.330459	1.39639e-20
5.329968	1.40156e-20
5.329478	1.40676e-20
5.328988	1.41197e-20
5.328498	1.41719e-20
5.328008	1.42244e-20
5.327518	1.42771e-20
5.327028	1.433e-20
5.326537	1.43831e-20
5.326047	1.44363e-20
5.325557	1.44898e-20
5.325067	1.45435e-20
5.324577	1.45973e-20
5.324087	1.46514e-20
5.323596	1.47057e-20
5.323106	1.47601e-20
5.322616	1.48148e-20
5.322126	1.48697e-20
5.321636	1.49247e-20
5.321146	1.498e-20
5.320656	1.50355e-20
5.320165	1.50912e-20
5.319675	1.51471e-20
5.319185	1.52032e-20
5.318695	1.52595e-20
5.318205	1.5316e-20
5.317715	1.53727e-20
5.317225	1.54297e-20
5.316734	1.54868e-20
5.316244	1.55442e-20
5.315754	1.56017e-20
5.315264	1.56595e-20
5.314774	1.57175e-20
5.314284	1.57757e-20
5.313793	1.58342e-20
5.313303	1.58928e-20
5.312813	1.59517e-20
5.312323	1.60108e-20
5.311833	1.60701e-20
5.311343	1.61296e-20
5.310853	1.61893e-20
5.310362	1.62493e-20
5.309872	1.63095e-20
5.309382	1.63699e-20
5.308892	1.64305e-20
5.308402	1.64913e-20
5.307912	1.65524e-20
5.307422	1.66137e-20
5.306931	1.66753e-20
5.306441	1.6737e-20
5.305951	1.6799e-20
5.305461	1.68612e-20
5.304971	1.69237e-20
5.304481	1.69864e-20
5.303990	1.70493e-20
5.303500	1.71124e-20
5.303010	1.71758e-20
5.302520	1.72394e-20
5.302030	1.73033e-20
5.301540	1.73673e-20
5.301050	1.74317e-20
5.300559	1.74962e-20
5.300069	1.7561e-20
5.299579	1.76261e-20
5.299089	1.76914e-20
5.298599	1.77569e-20
5.298109	1.78226e-20
5.297618	1.78887e-20
5.297128	1.79549e-20
5.296638	1.80214e-20
5.296148	1.80882e-20
5.295658	1.81551e-20
5.295168	1.82224e-20
5.294678	1.82899e-20
5.294187	1.83576e-20
5.293697	1.84256e-20
5.293207	1.84938e-20
5.292717	1.85623e-20
5.292227	1.86311e-20
5.291737	1.87001e-20
5.291247	1.87694e-20
5.290756	1.88389e-20
5.290266	1.89086e-20
5.289776	1.89787e-20
5.289286	1.9049e-20
5.288796	1.91195e-20
5.288306	1.91903e-20
5.287815	1.92614e-20
5.287325	1.93327e-20
5.286835	1.94044e-20
5.286345	1.94762e-20
5.285855	1.95484e-20
5.285365	1.96208e-20
5.284875	1.96934e-20
5.284384	1.97664e-20
5.283894	1.98396e-20
5.283404	1.99131e-20
5.282914	1.99868e-20
5.282424	2.00608e-20
5.281934	2.01351e-20
5.281443	2.02097e-20
5.280953	2.02846e-20
5.280463	2.03597e-20
5.279973	2.04351e-20
5.279483	2.05108e-20
5.278993	2.05867e-20
5.278503	2.0663e-20
5.278012	2.07395e-20
5.277522	2.08163e-20
5.277032	2.08934e-20
5.276542	2.09708e-20
5.276052	2.10485e-20
5.275562	2.11264e-20
5.275072	2.12047e-20
5.274581	2.12832e-20
5.274091	2.1362e-20
5.273601	2.14412e-20
5.273111	2.15206e-20
5.272621	2.16003e-20
5.272131	2.16803e-20
5.271640	2.17606e-20
5.271150	2.18412e-20
5.270660	2.19221e-20
5.270170	2.20033e-20
5.269680	2.20848e-20
5.269190	2.21665e-20
5.268700	2.22486e-20
5.268209	2.2331e-20
5.267719	2.24138e-20
5.267229	2.24968e-20
5.266739	2.25801e-20
5.266249	2.26637e-20
5.265759	2.27477e-20
5.265269	2.28319e-20
5.264778	2.29165e-20
5.264288	2.30013e-20
5.263798	2.30865e-20
5.263308	2.3172e-20
5.262818	2.32579e-20
5.262328	2.3344e-20
5.261837	2.34305e-20
5.261347	2.35172e-20
5.260857	2.36043e-20
5.260367	2.36918e-20
5.259877	2.37795e-20
5.259387	2.38676e-20
5.258897	2.3956e-20
5.258406	2.40447e-20
5.257916	2.41338e-20
5.257426	2.42232e-20
5.256936	2.43129e-20
5.256446	2.44029e-20
5.255956	2.44933e-20
5.255465	2.4584e-20
5.254975	2.46751e-20
5.254485	2.47665e-20
5.253995	2.48582e-20
5.253505	2.49502e-20
5.253015	2.50427e-20
5.252525	2.51354e-20
5.252034	2.52285e-20
5.251544	2.53219e-20
5.251054	2.54157e-20
5.250564	2.55099e-20
5.250074	2.56043e-20
5.249584	2.56992e-20
5.249094	2.57943e-20
5.248603	2.58899e-20
5.248113	2.59858e-20
5.247623	2.6082e-20
5.247133	2.61786e-20
5.246643	2.62756e-20
5.246153	2.63729e-20
5.245662	2.64706e-20
5.245172	2.65686e-20
5.244682	2.6667e-20
5.244192	2.67658e-20
5.243702	2.68649e-20
5.243212	2.69644e-20
5.242722	2.70643e-20
5.242231	2.71645e-20
5.241741	2.72651e-20
5.241251	2.73661e-20
5.240761	2.74675e-20
5.240271	2.75692e-20
5.239781	2.76713e-20
5.239290	2.77738e-20
5.238800	2.78766e-20
5.238310	2.79799e-20
5.237820	2.80835e-20
5.237330	2.81875e-20
5.236840	2.82919e-20
5.236350	2.83967e-20
5.235859	2.85019e-20
5.235369	2.86075e-20
5.234879	2.87134e-20
5.234389	2.88198e-20
5.233899	2.89265e-20
5.233409	2.90336e-20
5.232919	2.91412e-20
5.232428	2.92491e-20
5.231938	2.93574e-20
5.231448	2.94662e-20
5.230958	2.95753e-20
5.230468	2.96848e-20
5.229978	2.97948e-20
5.229487	2.99051e-20
5.228997	3.00159e-20
5.228507	3.0127e-20
5.228017	3.02386e-20
5.227527	3.03506e-20
5.227037	3.0463e-20
5.226547	3.05759e-20
5.226056	3.06891e-20
5.225566	3.08028e-20
5.225076	3.09169e-20
5.224586	3.10314e-20
5.224096	3.11463e-20
5.223606	3.12616e-20
5.223116	3.13774e-20
5.222625	3.14936e-20
5.222135	3.16103e-20
5.221645	3.17274e-20
5.221155	3.18449e-20
5.220665	3.19628e-20
5.220175	3.20812e-20
5.219684	3.22e-20
5.219194	3.23193e-20
5.218704	3.2439e-20
5.218214	3.25591e-20
5.217724	3.26797e-20
5.217234	3.28007e-20
5.216744	3.29222e-20
5.216253	3.30442e-20
5.215763	3.31665e-20
5.215273	3.32894e-20
5.214783	3.34127e-20
5.214293	3.35364e-20
5.213803	3.36606e-20
5.213312	3.37853e-20
5.212822	3.39104e-20
5.212332	3.4036e-20
5.211842	3.41621e-20
5.211352	3.42886e-20
5.210862	3.44156e-20
5.210372	3.45431e-20
5.209881	3.4671e-20
5.209391	3.47994e-20
5.208901	3.49283e-20
5.208411	3.50577e-20
5.207921	3.51875e-20
5.207431	3.53178e-20
5.206941	3.54486e-20
5.206450	3.55799e-20
5.205960	3.57117e-20
5.205470	3.5844e-20
5.204980	3.59767e-20
5.204490	3.611e-20
5.204000	3.62437e-20
5.203509	3.6378e-20
5.203019	3.65127e-20
5.202529	3.66479e-20
5.202039	3.67837e-20
5.201549	3.69199e-20
5.201059	3.70566e-20
5.200569	3.71939e-20
5.200078	3.73316e-20
5.199588	3.74699e-20
5.199098	3.76087e-20
5.198608	3.7748e-20
5.198118	3.78878e-20
5.197628	3.80281e-20
5.197137	3.81689e-20
5.196647	3.83103e-20
5.196157	3.84522e-20
5.195667	3.85946e-20
5.195177	3.87376e-20
5.194687	3.8881e-20
5.194197	3.9025e-20
5.193706	3.91696e-20
5.193216	3.93146e-20
5.192726	3.94603e-20
5.192236	3.96064e-20
5.191746	3.97531e-20
5.191256	3.99003e-20
5.190766	4.00481e-20
5.190275	4.01964e-20
5.189785	4.03453e-20
5.189295	4.04947e-20
5.188805	4.06447e-20
5.188315	4.07953e-20
5.187825	4.09463e-20
5.187334	4.1098e-20
5.186844	4.12502e-20
5.186354	4.1403e-20
5.185864	4.15563e-20
5.185374	4.17102e-20
5.184884	4.18647e-20
5.184394	4.20198e-20
5.183903	4.21754e-20
5.183413	4.23316e-20
5.182923	4.24884e-20
5.182433	4.26458e-20
5.181943	4.28037e-20
5.181453	4.29622e-20
5.180962	4.31214e-20
5.180472	4.32811e-20
5.179982	4.34414e-20
5.179492	4.36023e-20
5.179002	4.37638e-20
5.178512	4.39258e-20
5.178022	4.40885e-20
5.177531	4.42518e-20
5.177041	4.44157e-20
5.176551	4.45802e-20
5.176061	4.47453e-20
5.175571	4.49111e-20
5.175081	4.50774e-20
5.174591	4.52443e-20
5.174100	4.54119e-20
5.173610	4.55801e-20
5.173120	4.57489e-20
5.172630	4.59184e-20
5.172140	4.60884e-20
5.171650	4.62591e-20
5.171159	4.64305e-20
5.170669	4.66024e-20
5.170179	4.6775e-20
5.169689	4.69483e-20
5.169199	4.71222e-20
5.168709	4.72967e-20
5.168219	4.74719e-20
5.167728	4.76477e-20
5.167238	4.78241e-20
5.166748	4.80013e-20
5.166258	4.81791e-20
5.165768	4.83575e-20
5.165278	4.85366e-20
5.164788	4.87164e-20
5.164297	4.88968e-20
5.163807	4.90779e-20
5.163317	4.92597e-20
5.162827	4.94421e-20
5.162337	4.96252e-20
5.161847	4.9809e-20
5.161356	4.99935e-20
5.160866	5.01787e-20
5.160376	5.03645e-20
5.159886	5.0551e-20
5.159396	5.07383e-20
5.158906	5.09262e-20
5.158416	5.11148e-20
5.157925	5.13041e-20
5.157435	5.14941e-20
5.156945	5.16848e-20
5.156455	5.18763e-20
5.155965	5.20684e-20
5.155475	5.22613e-20
5.154984	5.24548e-20
5.154494	5.26491e-20
5.154004	5.28441e-20
5.153514	5.30398e-20
5.153024	5.32362e-20
5.152534	5.34334e-20
5.152044	5.36313e-20
5.151553	5.383e-20
5.151063	5.40293e-20
5.150573	5.42294e-20
5.150083	5.44303e-20
5.149593	5.46319e-20
5.149103	5.48342e-20
5.148613	5.50373e-20
5.148122	5.52411e-20
5.147632	5.54457e-20
5.147142	5.56511e-20
5.146652	5.58572e-20
5.146162	5.60641e-20
5.145672	5.62717e-20
5.145181	5.64801e-20
5.144691	5.66893e-20
5.144201	5.68993e-20
5.143711	5.711e-20
5.143221	5.73216e-20
5.142731	5.75339e-20
5.142241	5.77469e-20
5.141750	5.79608e-20
5.141260	5.81755e-20
5.140770	5.8391e-20
5.140280	5.86072e-20
5.139790	5.88243e-20
5.139300	5.90421e-20
5.138809	5.92608e-20
5.138319	5.94803e-20
5.137829	5.97006e-20
5.137339	5.99217e-20
5.136849	6.01436e-20
5.136359	6.03664e-20
5.135869	6.059e-20
5.135378	6.08144e-20
5.134888	6.10396e-20
5.134398	6.12657e-20
5.133908	6.14926e-20
5.133418	6.17204e-20
5.132928	6.1949e-20
5.132438	6.21784e-20
5.131947	6.24087e-20
5.131457	6.26398e-20
5.130967	6.28718e-20
5.130477	6.31047e-20
5.129987	6.33384e-20
5.129497	6.3573e-20
5.129006	6.38084e-20
5.128516	6.40448e-20
5.128026	6.4282e-20
5.127536	6.45201e-20
5.127046	6.4759e-20
5.126556	6.49989e-20
5.126066	6.52396e-20
5.125575	6.54812e-20
5.125085	6.57238e-20
5.124595	6.59672e-20
5.124105	6.62115e-20
5.123615	6.64567e-20
5.123125	6.67029e-20
5.122635	6.69499e-20
5.122144	6.71979e-20
5.121654	6.74467e-20
5.121164	6.76966e-20
5.120674	6.79473e-20
5.120184	6.81989e-20
5.119694	6.84515e-20
5.119203	6.8705e-20
5.118713	6.89595e-20
5.118223	6.92149e-20
5.117733	6.94713e-20
5.117243	6.97286e-20
5.116753	6.99868e-20
5.116263	7.0246e-20
5.115772	7.05062e-20
5.115282	7.07673e-20
5.114792	7.10294e-20
5.114302	7.12925e-20
5.113812	7.15566e-20
5.113322	7.18216e-20
5.112831	7.20876e-20
5.112341	7.23546e-20
5.111851	7.26226e-20
5.111361	7.28915e-20
5.110871	7.31615e-20
5.110381	7.34325e-20
5.109891	7.37044e-20
5.109400	7.39774e-20
5.108910	7.42514e-20
5.108420	7.45264e-20
5.107930	7.48024e-20
5.107440	7.50795e-20
5.106950	7.53576e-20
5.106460	7.56367e-20
5.105969	7.59168e-20
5.105479	7.6198e-20
5.104989	7.64802e-20
5.104499	7.67634e-20
5.104009	7.70477e-20
5.103519	7.73331e-20
5.103028	7.76195e-20
5.102538	7.7907e-20
5.102048	7.81955e-20
5.101558	7.84852e-20
5.101068	7.87758e-20
5.100578	7.90676e-20
5.100088	7.93604e-20
5.099597	7.96544e-20
5.099107	7.99494e-20
5.098617	8.02455e-20
5.098127	8.05427e-20
5.097637	8.0841e-20
5.097147	8.11404e-20
5.096656	8.14409e-20
5.096166	8.17426e-20
5.095676	8.20453e-20
5.095186	8.23492e-20
5.094696	8.26542e-20
5.094206	8.29603e-20
5.093716	8.32676e-20
5.093225	8.3576e-20
5.092735	8.38855e-20
5.092245	8.41962e-20
5.091755	8.4508e-20
5.091265	8.4821e-20
5.090775	8.51352e-20
5.090285	8.54505e-20
5.089794	8.5767e-20
5.089304	8.60846e-20
5.088814	8.64035e-20
5.088324	8.67235e-20
5.087834	8.70447e-20
5.087344	8.73671e-20
5.086853	8.76907e-20
5.086363	8.80154e-20
5.085873	8.83414e-20
5.085383	8.86686e-20
5.084893	8.8997e-20
5.084403	8.93266e-20
5.083913	8.96575e-20
5.083422	8.99895e-20
5.082932	9.03228e-20
5.082442	9.06573e-20
5.081952	9.09931e-20
5.081462	9.13301e-20
5.080972	9.16684e-20
5.080482	9.20079e-20
5.079991	9.23487e-20
5.079501	9.26907e-20
5.079011	9.3034e-20
5.078521	9.33786e-20
5.078031	9.37244e-20
5.077541	9.40715e-20
5.077050	9.442e-20
5.076560	9.47697e-20
5.076070	9.51207e-20
5.075580	9.5473e-20
5.075090	9.58266e-20
5.074600	9.61815e-20
5.074110	9.65377e-20
5.073619	9.68952e-20
5.073129	9.72541e-20
5.072639	9.76143e-20
5.072149	9.79758e-20
5.071659	9.83387e-20
5.071169	9.87029e-20
5.070678	9.90685e-20
5.070188	9.94354e-20
5.069698	9.98037e-20
5.069208	1.00173e-19
5.068718	1.00544e-19
5.068228	1.00917e-19
5.067738	1.01291e-19
5.067247	1.01666e-19
5.066757	1.02042e-19
5.066267	1.0242e-19
5.065777	1.02799e-19
5.065287	1.0318e-19
5.064797	1.03562e-19
5.064307	1.03946e-19
5.063816	1.04331e-19
5.063326	1.04717e-19
5.062836	1.05105e-19
5.062346	1.05494e-19
5.061856	1.05885e-19
5.061366	1.06277e-19
5.060875	1.06671e-19
5.060385	1.07066e-19
5.059895	1.07463e-19
5.059405	1.07861e-19
5.058915	1.0826e-19
5.058425	1.08661e-19
5.057935	1.09063e-19
5.057444	1.09467e-19
5.056954	1.09873e-19
5.056464	1.1028e-19
5.055974	1.10688e-19
5.055484	1.11098e-19
5.054994	1.1151e-19
5.054503	1.11923e-19
5.054013	1.12337e-19
5.053523	1.12753e-19
5.053033	1.13171e-19
5.052543	1.1359e-19
5.052053	1.14011e-19
5.051563	1.14433e-19
5.051072	1.14857e-19
5.050582	1.15282e-19
5.050092	1.15709e-19
5.049602	1.16138e-19
5.049112	1.16568e-19
5.048622	1.17e-19
5.048132	1.17433e-19
5.047641	1.17868e-19
5.047151	1.18304e-19
5.046661	1.18743e-19
5.046171	1.19182e-19
5.045681	1.19624e-19
5.045191	1.20067e-19
5.044700	1.20511e-19
5.044210	1.20958e-19
5.043720	1.21406e-19
5.043230	1.21855e-19
5.042740	1.22307e-19
5.042250	1.2276e-19
5.041760	1.23214e-19
5.041269	1.23671e-19
5.040779	1.24129e-19
5.040289	1.24589e-19
5.039799	1.2505e-19
5.039309	1.25513e-19
5.038819	1.25978e-19
5.038329	1.26445e-19
5.037838	1.26913e-19
5.037348	1.27383e-19
5.036858	1.27855e-19
5.036368	1.28328e-19
5.035878	1.28804e-19
5.035388	1.29281e-19
5.034897	1.29759e-19
5.034407	1.3024e-19
5.033917	1.30722e-19
5.033427	1.31207e-19
5.032937	1.31692e-19
5.032447	1.3218e-19
5.031957	1.3267e-19
5.031466	1.33161e-19
5.030976	1.33654e-19
5.030486	1.34149e-19
5.029996	1.34646e-19
5.029506	1.35145e-19
5.029016	1.35645e-19
5.028525	1.36148e-19
5.028035	1.36652e-19
5.027545	1.37158e-19
5.027055	1.37666e-19
5.026565	1.38176e-19
5.026075	1.38688e-19
5.025585	1.39201e-19
5.025094	1.39717e-19
5.024604	1.40235e-19
5.024114	1.40754e-19
5.023624	1.41275e-19
5.023134	1.41798e-19
5.022644	1.42324e-19
5.022154	1.42851e-19
5.021663	1.4338e-19
5.021173	1.43911e-19
5.020683	1.44444e-19
5.020193	1.44979e-19
5.019703	1.45516e-19
5.019213	1.46055e-19
5.018722	1.46596e-19
5.018232	1.47139e-19
5.017742	1.47684e-19
5.017252	1.48231e-19
5.016762	1.4878e-19
5.016272	1.49331e-19
5.015782	1.49884e-19
5.015291	1.50439e-19
5.014801	1.50996e-19
5.014311	1.51555e-19
5.013821	1.52117e-19
5.013331	1.5268e-19
5.012841	1.53245e-19
5.012350	1.53813e-19
5.011860	1.54383e-19
5.011370	1.54954e-19
5.010880	1.55528e-19
5.010390	1.56104e-19
5.009900	1.56683e-19
5.009410	1.57263e-19
5.008919	1.57845e-19
5.008429	1.5843e-19
5.007939	1.59017e-19
5.007449	1.59606e-19
5.006959	1.60197e-19
5.006469	1.6079e-19
5.005979	1.61386e-19
5.005488	1.61983e-19
5.004998	1.62583e-19
5.004508	1.63185e-19
5.004018	1.6379e-19
5.003528	1.64396e-19
5.003038	1.65005e-19
5.002547	1.65616e-19
5.002057	1.6623e-19
5.001567	1.66846e-19
5.001077	1.67463e-19
5.000587	1.68084e-19
5.000097	1.68706e-19
4.999607	1.69331e-19
4.999116	1.69958e-19
4.998626	1.70588e-19
4.998136	1.7122e-19
4.997646	1.71854e-19
4.997156	1.7249e-19
4.996666	1.73129e-19
4.996176	1.7377e-19
4.995685	1.74414e-19
4.995195	1.7506e-19
4.994705	1.75708e-19
4.994215	1.76359e-19
4.993725	1.77012e-19
4.993235	1.77668e-19
4.992744	1.78326e-19
4.992254	1.78986e-19
4.991764	1.79649e-19
4.991274	1.80314e-19
4.990784	1.80982e-19
4.990294	1.81653e-19
4.989804	1.82325e-19
4.989313	1.83001e-19
4.988823	1.83678e-19
4.988333	1.84359e-19
4.987843	1.85042e-19
4.987353	1.85727e-19
4.986863	1.86415e-19
4.986372	1.87105e-19
4.985882	1.87798e-19
4.985392	1.88494e-19
4.984902	1.89192e-19
4.984412	1.89893e-19
4.983922	1.90596e-19
4.983432	1.91302e-19
4.982941	1.9201e-19
4.982451	1.92721e-19
4.981961	1.93435e-19
4.981471	1.94152e-19
4.980981	1.94871e-19
4.980491	1.95592e-19
4.980001	1.96317e-19
4.979510	1.97044e-19
4.979020	1.97774e-19
4.978530	1.98506e-19
4.978040	1.99242e-19
4.977550	1.99979e-19
4.977060	2.0072e-19
4.976569	2.01464e-19
4.976079	2.0221e-19
4.975589	2.02959e-19
4.975099	2.0371e-19
4.974609	2.04465e-19
4.974119	2.05222e-19
4.973629	2.05982e-19
4.973138	2.06745e-19
4.972648	2.07511e-19
4.972158	2.08279e-19
4.971668	2.09051e-19
4.971178	2.09825e-19
4.970688	2.10602e-19
4.970197	2.11382e-19
4.969707	2.12165e-19
4.969217	2.12951e-19
4.968727	2.1374e-19
4.968237	2.14531e-19
4.967747	2.15326e-19
4.967257	2.16123e-19
4.966766	2.16924e-19
4.966276	2.17727e-19
4.965786	2.18533e-19
4.965296	2.19343e-19
4.964806	2.20155e-19
4.964316	2.20971e-19
4.963826	2.21789e-19
4.963335	2.2261e-19
4.962845	2.23435e-19
4.962355	2.24262e-19
4.961865	2.25093e-19
4.961375	2.25927e-19
4.960885	2.26764e-19
4.960394	2.27603e-19
4.959904	2.28446e-19
4.959414	2.29292e-19
4.958924	2.30142e-19
4.958434	2.30994e-19
4.957944	2.3185e-19
4.957454	2.32708e-19
4.956963	2.3357e-19
4.956473	2.34435e-19
4.955983	2.35304e-19
4.955493	2.36175e-19
4.955003	2.3705e-19
4.954513	2.37928e-19
4.954023	2.38809e-19
4.953532	2.39693e-19
4.953042	2.40581e-19
4.952552	2.41472e-19
4.952062	2.42367e-19
4.951572	2.43264e-19
4.951082	2.44165e-19
4.950591	2.45069e-19
4.950101	2.45977e-19
4.949611	2.46888e-19
4.949121	2.47803e-19
4.948631	2.4872e-19
4.948141	2.49642e-19
4.947651	2.50566e-19
4.947160	2.51494e-19
4.946670	2.52426e-19
4.946180	2.53361e-19
4.945690	2.54299e-19
4.945200	2.55241e-19
4.944710	2.56186e-19
4.944219	2.57135e-19
4.943729	2.58087e-19
4.943239	2.59043e-19
4.942749	2.60003e-19
4.942259	2.60966e-19
4.941769	2.61932e-19
4.941279	2.62902e-19
4.940788	2.63876e-19
4.940298	2.64853e-19
4.939808	2.65834e-19
4.939318	2.66819e-19
4.938828	2.67807e-19
4.938338	2.68799e-19
4.937848	2.69794e-19
4.937357	2.70794e-19
4.936867	2.71797e-19
4.936377	2.72803e-19
4.935887	2.73814e-19
4.935397	2.74828e-19
4.934907	2.75846e-19
4.934416	2.76867e-19
4.933926	2.77893e-19
4.933436	2.78922e-19
4.932946	2.79955e-19
4.932456	2.80992e-19
4.931966	2.82032e-19
4.931476	2.83077e-19
4.930985	2.84125e-19
4.930495	2.85178e-19
4.930005	2.86234e-19
4.929515	2.87294e-19
4.929025	2.88358e-19
4.928535	2.89426e-19
4.928044	2.90498e-19
4.927554	2.91574e-19
4.927064	2.92654e-19
4.926574	2.93738e-19
4.926084	2.94826e-19
4.925594	2.95918e-19
4.925104	2.97014e-19
4.924613	2.98114e-19
4.924123	2.99218e-19
4.923633	3.00326e-19
4.923143	3.01438e-19
4.922653	3.02555e-19
4.922163	3.03675e-19
4.921673	3.048e-19
4.921182	3.05929e-19
4.920692	3.07062e-19
4.920202	3.08199e-19
4.919712	3.09341e-19
4.919222	3.10487e-19
4.918732	3.11637e-19
4.918241	3.12791e-19
4.917751	3.13949e-19
4.917261	3.15112e-19
4.916771	3.16279e-19
4.916281	3.1745e-19
4.915791	3.18626e-19
4.915301	3.19806e-19
4.914810	3.20991e-19
4.914320	3.2218e-19
4.913830	3.23373e-19
4.913340	3.24571e-19
4.912850	3.25773e-19
4.912360	3.26979e-19
4.911869	3.2819e-19
4.911379	3.29406e-19
4.910889	3.30626e-19
4.910399	3.3185e-19
4.909909	3.33079e-19
4.909419	3.34313e-19
4.908929	3.35551e-19
4.908438	3.36794e-19
4.907948	3.38041e-19
4.907458	3.39293e-19
4.906968	3.4055e-19
4.906478	3.41811e-19
4.905988	3.43077e-19
4.905498	3.44348e-19
4.905007	3.45623e-19
4.904517	3.46903e-19
4.904027	3.48188e-19
4.903537	3.49478e-19
4.903047	3.50772e-19
4.902557	3.52071e-19
4.902066	3.53375e-19
4.901576	3.54684e-19
4.901086	3.55998e-19
4.900596	3.57316e-19
4.900106	3.5864e-19
4.899616	3.59968e-19
4.899126	3.61301e-19
4.898635	3.62639e-19
4.898145	3.63982e-19
4.897655	3.6533e-19
4.897165	3.66684e-19
4.896675	3.68042e-19
4.896185	3.69405e-19
4.895695	3.70773e-19
4.895204	3.72146e-19
4.894714	3.73524e-19
4.894224	3.74908e-19
4.893734	3.76296e-19
4.893244	3.7769e-19
4.892754	3.79089e-19
4.892263	3.80493e-19
4.891773	3.81902e-19
4.891283	3.83317e-19
4.890793	3.84736e-19
4.890303	3.86161e-19
4.889813	3.87592e-19
4.889323	3.89027e-19
4.888832	3.90468e-19
4.888342	3.91914e-19
4.887852	3.93366e-19
4.887362	3.94823e-19
4.886872	3.96285e-19
4.886382	3.97753e-19
4.885891	3.99226e-19
4.885401	4.00704e-19
4.884911	4.02188e-19
4.884421	4.03678e-19
4.883931	4.05173e-19
4.883441	4.06674e-19
4.882951	4.0818e-19
4.882460	4.09692e-19
4.881970	4.11209e-19
4.881480	4.12732e-19
4.880990	4.14261e-19
4.880500	4.15795e-19
4.880010	4.17335e-19
4.879520	4.18881e-19
4.879029	4.20432e-19
4.878539	4.21989e-19
4.878049	4.23552e-19
4.877559	4.25121e-19
4.877069	4.26695e-19
4.876579	4.28276e-19
4.876088	4.29862e-19
4.875598	4.31454e-19
4.875108	4.33052e-19
4.874618	4.34656e-19
4.874128	4.36266e-19
4.873638	4.37882e-19
4.873148	4.39503e-19
4.872657	4.41131e-19
4.872167	4.42765e-19
4.871677	4.44405e-19
4.871187	4.46051e-19
4.870697	4.47703e-19
4.870207	4.49361e-19
4.869716	4.51025e-19
4.869226	4.52696e-19
4.868736	4.54372e-19
4.868246	4.56055e-19
4.867756	4.57744e-19
4.867266	4.5944e-19
4.866776	4.61141e-19
4.866285	4.62849e-19
4.865795	4.64563e-19
4.865305	4.66284e-19
4.864815	4.68011e-19
4.864325	4.69744e-19
4.863835	4.71484e-19
4.863345	4.7323e-19
4.862854	4.74983e-19
4.862364	4.76742e-19
4.861874	4.78508e-19
4.861384	4.8028e-19
4.860894	4.82059e-19
4.860404	4.83844e-19
4.859913	4.85636e-19
4.859423	4.87435e-19
4.858933	4.8924e-19
4.858443	4.91052e-19
4.857953	4.92871e-19
4.857463	4.94697e-19
4.856973	4.96529e-19
4.856482	4.98368e-19
4.855992	5.00214e-19
4.855502	5.02066e-19
4.855012	5.03926e-19
4.854522	5.05792e-19
4.854032	5.07665e-19
4.853542	5.09546e-19
4.853051	5.11433e-19
4.852561	5.13327e-19
4.852071	5.15228e-19
4.851581	5.17137e-19
4.851091	5.19052e-19
4.850601	5.20974e-19
4.850110	5.22904e-19
4.849620	5.2484e-19
4.849130	5.26784e-19
4.848640	5.28735e-19
4.848150	5.30694e-19
4.847660	5.32659e-19
4.847170	5.34632e-19
4.846679	5.36612e-19
4.846189	5.386e-19
4.845699	5.40594e-19
4.845209	5.42597e-19
4.844719	5.44606e-19
4.844229	5.46623e-19
4.843738	5.48648e-19
4.843248	5.5068e-19
4.842758	5.52719e-19
4.842268	5.54766e-19
4.841778	5.56821e-19
4.841288	5.58883e-19
4.840798	5.60953e-19
4.840307	5.63031e-19
4.839817	5.65116e-19
4.839327	5.67209e-19
4.838837	5.6931e-19
4.838347	5.71419e-19
4.837857	5.73535e-19
4.837367	5.75659e-19
4.836876	5.77791e-19
4.836386	5.79931e-19
4.835896	5.82079e-19
4.835406	5.84235e-19
4.834916	5.86399e-19
4.834426	5.88571e-19
4.833935	5.90751e-19
4.833445	5.92939e-19
4.832955	5.95135e-19
4.832465	5.97339e-19
4.831975	5.99551e-19
4.831485	6.01772e-19
4.830995	6.04e-19
4.830504	6.06238e-19
4.830014	6.08483e-19
4.829524	6.10736e-19
4.829034	6.12998e-19
4.828544	6.15269e-19
4.828054	6.17548e-19
4.827563	6.19835e-19
4.827073	6.2213e-19
4.826583	6.24435e-19
4.826093	6.26747e-19
4.825603	6.29069e-19
4.825113	6.31399e-19
4.824623	6.33737e-19
4.824132	6.36084e-19
4.823642	6.3844e-19
4.823152	6.40805e-19
4.822662	6.43178e-19
4.822172	6.4556e-19
4.821682	6.47951e-19
4.821192	6.50351e-19
4.820701	6.5276e-19
4.820211	6.55177e-19
4.819721	6.57604e-19
4.819231	6.60039e-19
4.818741	6.62484e-19
4.818251	6.64938e-19
4.817760	6.674e-19
4.817270	6.69872e-19
4.816780	6.72353e-19
4.816290	6.74843e-19
4.815800	6.77343e-19
4.815310	6.79852e-19
4.814820	6.82369e-19
4.814329	6.84897e-19
4.813839	6.87433e-19
4.813349	6.89979e-19
4.812859	6.92535e-19
4.812369	6.951e-19
4.811879	6.97674e-19
4.811389	7.00258e-19
4.810898	7.02852e-19
4.810408	7.05455e-19
4.809918	7.08068e-19
4.809428	7.1069e-19
4.808938	7.13322e-19
4.808448	7.15964e-19
4.807957	7.18616e-19
4.807467	7.21278e-19
4.806977	7.23949e-19
4.806487	7.2663e-19
4.805997	7.29322e-19
4.805507	7.32023e-19
4.805017	7.34734e-19
4.804526	7.37455e-19
4.804036	7.40186e-19
4.803546	7.42928e-19
4.803056	7.45679e-19
4.802566	7.48441e-19
4.802076	7.51213e-19
4.801585	7.53996e-19
4.801095	7.56788e-19
4.800605	7.59591e-19
4.800115	7.62404e-19
4.799625	7.65228e-19
4.799135	7.68062e-19
4.798645	7.70907e-19
4.798154	7.73762e-19
4.797664	7.76628e-19
4.797174	7.79504e-19
4.796684	7.82391e-19
4.796194	7.85289e-19
4.795704	7.88198e-19
4.795214	7.91117e-19
4.794723	7.94047e-19
4.794233	7.96988e-19
4.793743	7.9994e-19
4.793253	8.02902e-19
4.792763	8.05876e-19
4.792273	8.08861e-19
4.791782	8.11857e-19
4.791292	8.14863e-19
4.790802	8.17881e-19
4.790312	8.20911e-19
4.789822	8.23951e-19
4.789332	8.27003e-19
4.788842	8.30066e-19
4.788351	8.3314e-19
4.787861	8.36226e-19
4.787371	8.39323e-19
4.786881	8.42431e-19
4.786391	8.45551e-19
4.785901	8.48683e-19
4.785410	8.51826e-19
4.784920	8.54981e-19
4.784430	8.58148e-19
4.783940	8.61326e-19
4.783450	8.64516e-19
4.782960	8.67718e-19
4.782470	8.70932e-19
4.781979	8.74158e-19
4.781489	8.77395e-19
4.780999	8.80645e-19
4.780509	8.83907e-19
4.780019	8.8718e-19
4.779529	8.90466e-19
4.779039	8.93764e-19
4.778548	8.97074e-19
4.778058	9.00397e-19
4.777568	9.03732e-19
4.777078	9.07079e-19
4.776588	9.10438e-19
4.776098	9.1381e-19
4.775607	9.17195e-19
4.775117	9.20592e-19
4.774627	9.24001e-19
4.774137	9.27424e-19
4.773647	9.30859e-19
4.773157	9.34306e-19
4.772667	9.37767e-19
4.772176	9.4124e-19
4.771686	9.44726e-19
4.771196	9.48225e-19
4.770706	9.51737e-19
4.770216	9.55262e-19
4.769726	9.588e-19
4.769236	9.62351e-19
4.768745	9.65915e-19
4.768255	9.69493e-19
4.767765	9.73083e-19
4.767275	9.76687e-19
4.766785	9.80305e-19
4.766295	9.83935e-19
4.765804	9.8758e-19
4.765314	9.91237e-19
4.764824	9.94909e-19
4.764334	9.98593e-19
4.763844	1.00229e-18
4.763354	1.006e-18
4.762864	1.00973e-18
4.762373	1.01347e-18
4.761883	1.01722e-18
4.761393	1.02099e-18
4.760903	1.02477e-18
4.760413	1.02857e-18
4.759923	1.03238e-18
4.759432	1.0362e-18
4.758942	1.04004e-18
4.758452	1.04389e-18
4.757962	1.04776e-18
4.757472	1.05164e-18
4.756982	1.05553e-18
4.756492	1.05944e-18
4.756001	1.06337e-18
4.755511	1.0673e-18
4.755021	1.07126e-18
4.754531	1.07522e-18
4.754041	1.07921e-18
4.753551	1.0832e-18
4.753061	1.08722e-18
4.752570	1.09124e-18
4.752080	1.09528e-18
4.751590	1.09934e-18
4.751100	1.10341e-18
4.750610	1.1075e-18
4.750120	1.1116e-18
4.749629	1.11572e-18
4.749139	1.11985e-18
4.748649	1.124e-18
4.748159	1.12816e-18
4.747669	1.13234e-18
4.747179	1.13653e-18
4.746689	1.14074e-18
4.746198	1.14497e-18
4.745708	1.14921e-18
4.745218	1.15346e-18
4.744728	1.15774e-18
4.744238	1.16202e-18
4.743748	1.16633e-18
4.743257	1.17065e-18
4.742767	1.17498e-18
4.742277	1.17934e-18
4.741787	1.1837e-18
4.741297	1.18809e-18
4.740807	1.19249e-18
4.740317	1.1969e-18
4.739826	1.20134e-18
4.739336	1.20579e-18
4.738846	1.21025e-18
4.738356	1.21473e-18
4.737866	1.21923e-18
4.737376	1.22375e-18
4.736886	1.22828e-18
4.736395	1.23283e-18
4.735905	1.2374e-18
4.735415	1.24198e-18
4.734925	1.24658e-18
4.734435	1.2512e-18
4.733945	1.25583e-18
4.733454	1.26048e-18
4.732964	1.26515e-18
4.732474	1.26984e-18
4.731984	1.27454e-18
4.731494	1.27926e-18
4.731004	1.284e-18
4.730514	1.28875e-18
4.730023	1.29353e-18
4.729533	1.29832e-18
4.729043	1.30313e-18
4.728553	1.30795e-18
4.728063	1.3128e-18
4.727573	1.31766e-18
4.727083	1.32254e-18
4.726592	1.32744e-18
4.726102	1.33235e-18
4.725612	1.33729e-18
4.725122	1.34224e-18
4.724632	1.34721e-18
4.724142	1.3522e-18
4.723651	1.35721e-18
4.723161	1.36224e-18
4.722671	1.36728e-18
4.722181	1.37235e-18
4.721691	1.37743e-18
4.721201	1.38253e-18
4.720711	1.38765e-18
4.720220	1.39279e-18
4.719730	1.39795e-18
4.719240	1.40313e-18
4.718750	1.40832e-18
4.718260	1.41354e-18
4.717770	1.41878e-18
4.717279	1.42403e-18
4.716789	1.4293e-18
4.716299	1.4346e-18
4.715809	1.43991e-18
4.715319	1.44524e-18
4.714829	1.4506e-18
4.714339	1.45597e-18
4.713848	1.46136e-18
4.713358	1.46677e-18
4.712868	1.47221e-18
4.712378	1.47766e-18
4.711888	1.48313e-18
4.711398	1.48863e-18
4.710908	1.49414e-18
4.710417	1.49967e-18
4.709927	1.50523e-18
4.709437	1.5108e-18
4.708947	1.5164e-18
4.708457	1.52201e-18
4.707967	1.52765e-18
4.707476	1.53331e-18
4.706986	1.53899e-18
4.706496	1.54469e-18
4.706006	1.55041e-18
4.705516	1.55615e-18
4.705026	1.56191e-18
4.704536	1.5677e-18
4.704045	1.57351e-18
4.703555	1.57933e-18
4.703065	1.58518e-18
4.702575	1.59105e-18
4.702085	1.59695e-18
4.701595	1.60286e-18
4.701104	1.6088e-18
4.700614	1.61476e-18
4.700124	1.62074e-18
4.699634	1.62674e-18
4.699144	1.63276e-18
4.698654	1.63881e-18
4.698164	1.64488e-18
4.697673	1.65097e-18
4.697183	1.65709e-18
4.696693	1.66323e-18
4.696203	1.66939e-18
4.695713	1.67557e-18
4.695223	1.68177e-18
4.694733	1.688e-18
4.694242	1.69425e-18
4.693752	1.70053e-18
4.693262	1.70683e-18
4.692772	1.71315e-18
4.692282	1.71949e-18
4.691792	1.72586e-18
4.691301	1.73226e-18
4.690811	1.73867e-18
4.690321	1.74511e-18
4.689831	1.75157e-18
4.689341	1.75806e-18
4.688851	1.76457e-18
4.688361	1.77111e-18
4.687870	1.77767e-18
4.687380	1.78425e-18
4.686890	1.79086e-18
4.686400	1.79749e-18
4.685910	1.80415e-18
4.685420	1.81083e-18
4.684930	1.81754e-18
4.684439	1.82427e-18
4.683949	1.83103e-18
4.683459	1.83781e-18
4.682969	1.84462e-18
4.682479	1.85145e-18
4.681989	1.8583e-18
4.681498	1.86519e-18
4.681008	1.8721e-18
4.680518	1.87903e-18
4.680028	1.88599e-18
4.679538	1.89297e-18
4.679048	1.89998e-18
4.678558	1.90702e-18
4.678067	1.91408e-18
4.677577	1.92117e-18
4.677087	1.92829e-18
4.676597	1.93543e-18
4.676107	1.9426e-18
4.675617	1.94979e-18
4.675126	1.95702e-18
4.674636	1.96426e-18
4.674146	1.97154e-18
4.673656	1.97884e-18
4.673166	1.98617e-18
4.672676	1.99353e-18
4.672186	2.00091e-18
4.671695	2.00832e-18
4.671205	2.01576e-18
4.670715	2.02322e-18
4.670225	2.03072e-18
4.669735	2.03824e-18
4.669245	2.04579e-18
4.668755	2.05336e-18
4.668264	2.06097e-18
4.667774	2.0686e-18
4.667284	2.07626e-18
4.666794	2.08395e-18
4.666304	2.09167e-18
4.665814	2.09942e-18
4.665323	2.10719e-18
4.664833	2.115e-18
4.664343	2.12283e-18
4.663853	2.13069e-18
4.663363	2.13859e-18
4.662873	2.14651e-18
4.662383	2.15446e-18
4.661892	2.16244e-18
4.661402	2.17045e-18
4.660912	2.17848e-18
4.660422	2.18655e-18
4.659932	2.19465e-18
4.659442	2.20278e-18
4.658951	2.21094e-18
4.658461	2.21913e-18
4.657971	2.22735e-18
4.657481	2.23559e-18
4.656991	2.24387e-18
4.656501	2.25219e-18
4.656011	2.26053e-18
4.655520	2.2689e-18
4.655030	2.2773e-18
4.654540	2.28574e-18
4.654050	2.2942e-18
4.653560	2.3027e-18
4.653070	2.31123e-18
4.652580	2.31979e-18
4.652089	2.32838e-18
4.651599	2.337e-18
4.651109	2.34566e-18
4.650619	2.35435e-18
4.650129	2.36307e-18
4.649639	2.37182e-18
4.649148	2.3806e-18
4.648658	2.38942e-18
4.648168	2.39827e-18
4.647678	2.40715e-18
4.647188	2.41607e-18
4.646698	2.42502e-18
4.646208	2.434e-18
4.645717	2.44301e-18
4.645227	2.45206e-18
4.644737	2.46114e-18
4.644247	2.47026e-18
4.643757	2.47941e-18
4.643267	2.48859e-18
4.642776	2.49781e-18
4.642286	2.50706e-18
4.641796	2.51634e-18
4.641306	2.52566e-18
4.640816	2.53502e-18
4.640326	2.54441e-18
4.639836	2.55383e-18
4.639345	2.56329e-18
4.638855	2.57278e-18
4.638365	2.58231e-18
4.637875	2.59188e-18
4.637385	2.60147e-18
4.636895	2.61111e-18
4.636405	2.62078e-18
4.635914	2.63049e-18
4.635424	2.64023e-18
4.634934	2.65001e-18
4.634444	2.65982e-18
4.633954	2.66967e-18
4.633464	2.67956e-18
4.632973	2.68949e-18
4.632483	2.69945e-18
4.631993	2.70945e-18
4.631503	2.71948e-18
4.631013	2.72955e-18
4.630523	2.73966e-18
4.630033	2.74981e-18
4.629542	2.75999e-18
4.629052	2.77022e-18
4.628562	2.78048e-18
4.628072	2.79077e-18
4.627582	2.80111e-18
4.627092	2.81148e-18
4.626602	2.8219e-18
4.626111	2.83235e-18
4.625621	2.84284e-18
4.625131	2.85337e-18
4.624641	2.86394e-18
4.624151	2.87454e-18
4.623661	2.88519e-18
4.623170	2.89588e-18
4.622680	2.9066e-18
4.622190	2.91737e-18
4.621700	2.92817e-18
4.621210	2.93902e-18
4.620720	2.9499e-18
4.620230	2.96083e-18
4.619739	2.97179e-18
4.619249	2.9828e-18
4.618759	2.99385e-18
4.618269	3.00494e-18
4.617779	3.01606e-18
4.617289	3.02723e-18
4.616798	3.03845e-18
4.616308	3.0497e-18
4.615818	3.061e-18
4.615328	3.07233e-18
4.614838	3.08371e-18
4.614348	3.09513e-18
4.613858	3.1066e-18
4.613367	3.1181e-18
4.612877	3.12965e-18
4.612387	3.14124e-18
4.611897	3.15288e-18
4.611407	3.16455e-18
4.610917	3.17627e-18
4.610427	3.18804e-18
4.609936	3.19985e-18
4.609446	3.2117e-18
4.608956	3.22359e-18
4.608466	3.23553e-18
4.607976	3.24751e-18
4.607486	3.25954e-18
4.606995	3.27161e-18
4.606505	3.28373e-18
4.606015	3.29589e-18
4.605525	3.3081e-18
4.605035	3.32035e-18
4.604545	3.33265e-18
4.604055	3.34499e-18
4.603564	3.35738e-18
4.603074	3.36982e-18
4.602584	3.3823e-18
4.602094	3.39483e-18
4.601604	3.4074e-18
4.601114	3.42002e-18
4.600623	3.43269e-18
4.600133	3.4454e-18
4.599643	3.45816e-18
4.599153	3.47097e-18
4.598663	3.48382e-18
4.598173	3.49673e-18
4.597683	3.50968e-18
4.597192	3.52268e-18
4.596702	3.53572e-18
4.596212	3.54882e-18
4.595722	3.56196e-18
4.595232	3.57515e-18
4.594742	3.5884e-18
4.594252	3.60169e-18
4.593761	3.61503e-18
4.593271	3.62841e-18
4.592781	3.64185e-18
4.592291	3.65534e-18
4.591801	3.66888e-18
4.591311	3.68247e-18
4.590820	3.69611e-18
4.590330	3.7098e-18
4.589840	3.72354e-18
4.589350	3.73733e-18
4.588860	3.75117e-18
4.588370	3.76506e-18
4.587880	3.77901e-18
4.587389	3.793e-18
4.586899	3.80705e-18
4.586409	3.82115e-18
4.585919	3.8353e-18
4.585429	3.84951e-18
4.584939	3.86377e-18
4.584449	3.87808e-18
4.583958	3.89244e-18
4.583468	3.90686e-18
4.582978	3.92133e-18
4.582488	3.93585e-18
4.581998	3.95043e-18
4.581508	3.96506e-18
4.581017	3.97974e-18
4.580527	3.99448e-18
4.580037	4.00928e-18
4.579547	4.02413e-18
4.579057	4.03903e-18
4.578567	4.05399e-18
4.578077	4.069e-18
4.577586	4.08407e-18
4.577096	4.0992e-18
4.576606	4.11438e-18
4.576116	4.12962e-18
4.575626	4.14492e-18
4.575136	4.16027e-18
4.574645	4.17568e-18
4.574155	4.19114e-18
4.573665	4.20666e-18
4.573175	4.22224e-18
4.572685	4.23788e-18
4.572195	4.25358e-18
4.571705	4.26933e-18
4.571214	4.28514e-18
4.570724	4.30102e-18
4.570234	4.31695e-18
4.569744	4.33293e-18
4.569254	4.34898e-18
4.568764	4.36509e-18
4.568274	4.38126e-18
4.567783	4.39748e-18
4.567293	4.41377e-18
4.566803	4.43012e-18
4.566313	4.44652e-18
4.565823	4.46299e-18
4.565333	4.47952e-18
4.564842	4.49611e-18
4.564352	4.51277e-18
4.563862	4.52948e-18
4.563372	4.54626e-18
4.562882	4.56309e-18
4.562392	4.57999e-18
4.561902	4.59696e-18
4.561411	4.61398e-18
4.560921	4.63107e-18
4.560431	4.64822e-18
4.559941	4.66544e-18
4.559451	4.68272e-18
4.558961	4.70006e-18
4.558470	4.71747e-18
4.557980	4.73494e-18
4.557490	4.75248e-18
4.557000	4.77008e-18
4.556510	4.78775e-18
4.556020	4.80548e-18
4.555530	4.82328e-18
4.555039	4.84114e-18
4.554549	4.85907e-18
4.554059	4.87707e-18
4.553569	4.89513e-18
4.553079	4.91326e-18
4.552589	4.93146e-18
4.552099	4.94972e-18
4.551608	4.96806e-18
4.551118	4.98646e-18
4.550628	5.00492e-18
4.550138	5.02346e-18
4.549648	5.04207e-18
4.549158	5.06074e-18
4.548667	5.07948e-18
4.548177	5.0983e-18
4.547687	5.11718e-18
4.547197	5.13613e-18
4.546707	5.15515e-18
4.546217	5.17425e-18
4.545727	5.19341e-18
4.545236	5.21265e-18
4.544746	5.23195e-18
4.544256	5.25133e-18
4.543766	5.27078e-18
4.543276	5.2903e-18
4.542786	5.30989e-18
4.542296	5.32956e-18
4.541805	5.3493e-18
4.541315	5.36911e-18
4.540825	5.389e-18
4.540335	5.40896e-18
4.539845	5.42899e-18
4.539355	5.4491e-18
4.538864	5.46928e-18
4.538374	5.48954e-18
4.537884	5.50987e-18
4.537394	5.53027e-18
4.536904	5.55076e-18
4.536414	5.57132e-18
4.535924	5.59195e-18
4.535433	5.61266e-18
4.534943	5.63345e-18
4.534453	5.65431e-18
4.533963	5.67525e-18
4.533473	5.69627e-18
4.532983	5.71737e-18
4.532492	5.73855e-18
4.532002	5.7598e-18
4.531512	5.78113e-18
4.531022	5.80254e-18
4.530532	5.82404e-18
4.530042	5.84561e-18
4.529552	5.86726e-18
4.529061	5.88899e-18
4.528571	5.9108e-18
4.528081	5.93269e-18
4.527591	5.95466e-18
4.527101	5.97672e-18
4.526611	5.99885e-18
4.526121	6.02107e-18
4.525630	6.04337e-18
4.525140	6.06575e-18
4.524650	6.08822e-18
4.524160	6.11077e-18
4.523670	6.1334e-18
4.523180	6.15612e-18
4.522689	6.17892e-18
4.522199	6.2018e-18
4.521709	6.22477e-18
4.521219	6.24783e-18
4.520729	6.27097e-18
4.520239	6.29419e-18
4.519749	6.3175e-18
4.519258	6.3409e-18
4.518768	6.36439e-18
4.518278	6.38796e-18
4.517788	6.41162e-18
4.517298	6.43537e-18
4.516808	6.4592e-18
4.516317	6.48312e-18
4.515827	6.50713e-18
4.515337	6.53124e-18
4.514847	6.55542e-18
4.514357	6.5797e-18
4.513867	6.60407e-18
4.513377	6.62853e-18
4.512886	6.65308e-18
4.512396	6.67772e-18
4.511906	6.70246e-18
4.511416	6.72728e-18
4.510926	6.7522e-18
4.510436	6.7772e-18
4.509946	6.8023e-18
4.509455	6.8275e-18
4.508965	6.85279e-18
4.508475	6.87817e-18
4.507985	6.90364e-18
4.507495	6.92921e-18
4.507005	6.95487e-18
4.506514	6.98063e-18
4.506024	7.00649e-18
4.505534	7.03244e-18
4.505044	7.05848e-18
4.504554	7.08462e-18
4.504064	7.11086e-18
4.503574	7.1372e-18
4.503083	7.16363e-18
4.502593	7.19017e-18
4.502103	7.2168e-18
4.501613	7.24353e-18
4.501123	7.27035e-18
4.500633	7.29728e-18
4.500143	7.32431e-18
4.499652	7.35143e-18
4.499162	7.37866e-18
4.498672	7.40599e-18
4.498182	7.43342e-18
4.497692	7.46095e-18
4.497202	7.48858e-18
4.496711	7.51632e-18
4.496221	7.54416e-18
4.495731	7.5721e-18
4.495241	7.60014e-18
4.494751	7.62829e-18
4.494261	7.65655e-18
4.493771	7.6849e-18
4.493280	7.71337e-18
4.492790	7.74193e-18
4.492300	7.77061e-18
4.491810	7.79939e-18
4.491320	7.82827e-18
4.490830	7.85727e-18
4.490339	7.88637e-18
4.489849	7.91558e-18
4.489359	7.94489e-18
4.488869	7.97432e-18
4.488379	8.00385e-18
4.487889	8.0335e-18
4.487399	8.06325e-18
4.486908	8.09312e-18
4.486418	8.12309e-18
4.485928	8.15318e-18
4.485438	8.18337e-18
4.484948	8.21368e-18
4.484458	8.2441e-18
4.483968	8.27464e-18
4.483477	8.30528e-18
4.482987	8.33604e-18
4.482497	8.36692e-18
4.482007	8.39791e-18
4.481517	8.42901e-18
4.481027	8.46023e-18
4.480536	8.49156e-18
4.480046	8.52301e-18
4.479556	8.55458e-18
4.479066	8.58626e-18
4.478576	8.61806e-18
4.478086	8.64998e-18
4.477596	8.68202e-18
4.477105	8.71417e-18
4.476615	8.74645e-18
4.476125	8.77884e-18
4.475635	8.81136e-18
4.475145	8.84399e-18
4.474655	8.87675e-18
4.474164	8.90962e-18
4.473674	8.94262e-18
4.473184	8.97574e-18
4.472694	9.00899e-18
4.472204	9.04235e-18
4.471714	9.07584e-18
4.471224	9.10946e-18
4.470733	9.1432e-18
4.470243	9.17706e-18
4.469753	9.21105e-18
4.469263	9.24516e-18
4.468773	9.27941e-18
4.468283	9.31377e-18
4.467793	9.34827e-18
4.467302	9.38289e-18
4.466812	9.41764e-18
4.466322	9.45252e-18
4.465832	9.48753e-18
4.465342	9.52267e-18
4.464852	9.55794e-18
4.464361	9.59334e-18
4.463871	9.62887e-18
4.463381	9.66453e-18
4.462891	9.70033e-18
4.462401	9.73626e-18
4.461911	9.77232e-18
4.461421	9.80851e-18
4.460930	9.84484e-18
4.460440	9.8813e-18
4.459950	9.9179e-18
4.459460	9.95463e-18
4.458970	9.9915e-18
4.458480	1.00285e-17
4.457990	1.00656e-17
4.457499	1.01029e-17
4.457009	1.01403e-17
4.456519	1.01779e-17
4.456029	1.02156e-17
4.455539	1.02534e-17
4.455049	1.02914e-17
4.454558	1.03295e-17
4.454068	1.03678e-17
4.453578	1.04062e-17
4.453088	1.04447e-17
4.452598	1.04834e-17
4.452108	1.05222e-17
4.451618	1.05612e-17
4.451127	1.06003e-17
4.450637	1.06396e-17
4.450147	1.0679e-17
4.449657	1.07185e-17
4.449167	1.07582e-17
4.448677	1.07981e-17
4.448186	1.08381e-17
4.447696	1.08782e-17
4.447206	1.09185e-17
4.446716	1.09589e-17
4.446226	1.09995e-17
4.445736	1.10403e-17
4.445246	1.10812e-17
4.444755	1.11222e-17
4.444265	1.11634e-17
4.443775	1.12047e-17
4.443285	1.12462e-17
4.442795	1.12879e-17
4.442305	1.13297e-17
4.441815	1.13717e-17
4.441324	1.14138e-17
4.440834	1.14561e-17
4.440344	1.14985e-17
4.439854	1.15411e-17
4.439364	1.15838e-17
4.438874	1.16267e-17
4.438383	1.16698e-17
4.437893	1.1713e-17
4.437403	1.17564e-17
4.436913	1.17999e-17
4.436423	1.18436e-17
4.435933	1.18875e-17
4.435443	1.19315e-17
4.434952	1.19757e-17
4.434462	1.20201e-17
4.433972	1.20646e-17
4.433482	1.21093e-17
4.432992	1.21541e-17
4.432502	1.21991e-17
4.432011	1.22443e-17
4.431521	1.22897e-17
4.431031	1.23352e-17
4.430541	1.23809e-17
4.430051	1.24267e-17
4.429561	1.24727e-17
4.429071	1.25189e-17
4.428580	1.25653e-17
4.428090	1.26118e-17
4.427600	1.26586e-17
4.427110	1.27054e-17
4.426620	1.27525e-17
4.426130	1.27997e-17
4.425640	1.28471e-17
4.425149	1.28947e-17
4.424659	1.29425e-17
4.424169	1.29904e-17
4.423679	1.30385e-17
4.423189	1.30868e-17
4.422699	1.31353e-17
4.422208	1.31839e-17
4.421718	1.32328e-17
4.421228	1.32818e-17
4.420738	1.3331e-17
4.420248	1.33803e-17
4.419758	1.34299e-17
4.419268	1.34796e-17
4.418777	1.35296e-17
4.418287	1.35797e-17
4.417797	1.363e-17
4.417307	1.36804e-17
4.416817	1.37311e-17
4.416327	1.3782e-17
4.415836	1.3833e-17
4.415346	1.38842e-17
4.414856	1.39357e-17
4.414366	1.39873e-17
4.413876	1.40391e-17
4.413386	1.40911e-17
4.412896	1.41433e-17
4.412405	1.41957e-17
4.411915	1.42482e-17
4.411425	1.4301e-17
4.410935	1.4354e-17
4.410445	1.44071e-17
4.409955	1.44605e-17
4.409465	1.45141e-17
4.408974	1.45678e-17
4.408484	1.46218e-17
4.407994	1.46759e-17
4.407504	1.47303e-17
4.407014	1.47848e-17
4.406524	1.48396e-17
4.406033	1.48945e-17
4.405543	1.49497e-17
4.405053	1.50051e-17
4.404563	1.50607e-17
4.404073	1.51164e-17
4.403583	1.51724e-17
4.403093	1.52286e-17
4.402602	1.5285e-17
4.402112	1.53416e-17
4.401622	1.53985e-17
4.401132	1.54555e-17
4.400642	1.55127e-17
4.400152	1.55702e-17
4.399662	1.56278e-17
4.399171	1.56857e-17
4.398681	1.57438e-17
4.398191	1.58021e-17
4.397701	1.58607e-17
4.397211	1.59194e-17
4.396721	1.59784e-17
4.396230	1.60375e-17
4.395740	1.60969e-17
4.395250	1.61566e-17
4.394760	1.62164e-17
4.394270	1.62765e-17
4.393780	1.63367e-17
4.393290	1.63972e-17
4.392799	1.6458e-17
4.392309	1.65189e-17
4.391819	1.65801e-17
4.391329	1.66415e-17
4.390839	1.67032e-17
4.390349	1.6765e-17
4.389858	1.68271e-17
4.389368	1.68894e-17
4.388878	1.6952e-17
4.388388	1.70148e-17
4.387898	1.70778e-17
4.387408	1.7141e-17
4.386918	1.72045e-17
4.386427	1.72683e-17
4.385937	1.73322e-17
4.385447	1.73964e-17
4.384957	1.74608e-17
4.384467	1.75255e-17
4.383977	1.75904e-17
4.383487	1.76556e-17
4.382996	1.7721e-17
4.382506	1.77866e-17
4.382016	1.78525e-17
4.381526	1.79186e-17
4.381036	1.79849e-17
4.380546	1.80516e-17
4.380055	1.81184e-17
4.379565	1.81855e-17
4.379075	1.82529e-17
4.378585	1.83205e-17
4.378095	1.83883e-17
4.377605	1.84564e-17
4.377115	1.85248e-17
4.376624	1.85934e-17
4.376134	1.86623e-17
4.375644	1.87314e-17
4.375154	1.88008e-17
4.374664	1.88704e-17
4.374174	1.89403e-17
4.373683	1.90104e-17
4.373193	1.90808e-17
4.372703	1.91515e-17
4.372213	1.92224e-17
4.371723	1.92936e-17
4.371233	1.93651e-17
4.370743	1.94368e-17
4.370252	1.95088e-17
4.369762	1.95811e-17
4.369272	1.96536e-17
4.368782	1.97264e-17
4.368292	1.97994e-17
4.367802	1.98728e-17
4.367312	1.99464e-17
4.366821	2.00202e-17
4.366331	2.00944e-17
4.365841	2.01688e-17
4.365351	2.02435e-17
4.364861	2.03185e-17
4.364371	2.03937e-17
4.363880	2.04693e-17
4.363390	2.05451e-17
4.362900	2.06212e-17
4.362410	2.06976e-17
4.361920	2.07742e-17
4.361430	2.08512e-17
4.360940	2.09284e-17
4.360449	2.10059e-17
4.359959	2.10837e-17
4.359469	2.11618e-17
4.358979	2.12402e-17
4.358489	2.13188e-17
4.357999	2.13978e-17
4.357509	2.1477e-17
4.357018	2.15566e-17
4.356528	2.16364e-17
4.356038	2.17166e-17
4.355548	2.1797e-17
4.355058	2.18777e-17
4.354568	2.19587e-17
4.354077	2.20401e-17
4.353587	2.21217e-17
4.353097	2.22036e-17
4.352607	2.22859e-17
4.352117	2.23684e-17
4.351627	2.24513e-17
4.351137	2.25344e-17
4.350646	2.26179e-17
4.350156	2.27016e-17
4.349666	2.27857e-17
4.349176	2.28701e-17
4.348686	2.29548e-17
4.348196	2.30398e-17
4.347705	2.31252e-17
4.347215	2.32108e-17
4.346725	2.32968e-17
4.346235	2.33831e-17
4.345745	2.34697e-17
4.345255	2.35566e-17
4.344765	2.36438e-17
4.344274	2.37314e-17
4.343784	2.38193e-17
4.343294	2.39075e-17
4.342804	2.39961e-17
4.342314	2.40849e-17
4.341824	2.41741e-17
4.341334	2.42637e-17
4.340843	2.43535e-17
4.340353	2.44437e-17
4.339863	2.45343e-17
4.339373	2.46251e-17
4.338883	2.47163e-17
4.338393	2.48079e-17
4.337902	2.48998e-17
4.337412	2.4992e-17
4.336922	2.50846e-17
4.336432	2.51775e-17
4.335942	2.52707e-17
4.335452	2.53643e-17
4.334962	2.54582e-17
4.334471	2.55525e-17
4.333981	2.56472e-17
4.333491	2.57422e-17
4.333001	2.58375e-17
4.332511	2.59332e-17
4.332021	2.60292e-17
4.331530	2.61257e-17
4.331040	2.62224e-17
4.330550	2.63195e-17
4.330060	2.6417e-17
4.329570	2.65149e-17
4.329080	2.66131e-17
4.328590	2.67116e-17
4.328099	2.68106e-17
4.327609	2.69099e-17
4.327119	2.70095e-17
4.326629	2.71096e-17
4.326139	2.721e-17
4.325649	2.73107e-17
4.325159	2.74119e-17
4.324668	2.75134e-17
4.324178	2.76153e-17
4.323688	2.77176e-17
4.323198	2.78203e-17
4.322708	2.79233e-17
4.322218	2.80267e-17
4.321727	2.81305e-17
4.321237	2.82347e-17
4.320747	2.83393e-17
4.320257	2.84442e-17
4.319767	2.85496e-17
4.319277	2.86553e-17
4.318787	2.87615e-17
4.318296	2.8868e-17
4.317806	2.89749e-17
4.317316	2.90822e-17
4.316826	2.91899e-17
4.316336	2.9298e-17
4.315846	2.94065e-17
4.315356	2.95155e-17
4.314865	2.96248e-17
4.314375	2.97345e-17
4.313885	2.98446e-17
4.313395	2.99552e-17
4.312905	3.00661e-17
4.312415	3.01775e-17
4.311924	3.02892e-17
4.311434	3.04014e-17
4.310944	3.0514e-17
4.310454	3.0627e-17
4.309964	3.07405e-17
4.309474	3.08543e-17
4.308984	3.09686e-17
4.308493	3.10833e-17
4.308003	3.11984e-17
4.307513	3.1314e-17
4.307023	3.14299e-17
4.306533	3.15463e-17
4.306043	3.16632e-17
4.305552	3.17804e-17
4.305062	3.18981e-17
4.304572	3.20163e-17
4.304082	3.21349e-17
4.303592	3.22539e-17
4.303102	3.23733e-17
4.302612	3.24932e-17
4.302121	3.26136e-17
4.301631	3.27344e-17
4.301141	3.28556e-17
4.300651	3.29773e-17
4.300161	3.30994e-17
4.299671	3.3222e-17
4.299181	3.33451e-17
4.298690	3.34686e-17
4.298200	3.35925e-17
4.297710	3.3717e-17
4.297220	3.38418e-17
4.296730	3.39672e-17
4.296240	3.4093e-17
4.295749	3.42192e-17
4.295259	3.4346e-17
4.294769	3.44732e-17
4.294279	3.46009e-17
4.293789	3.4729e-17
4.293299	3.48576e-17
4.292809	3.49868e-17
4.292318	3.51163e-17
4.291828	3.52464e-17
4.291338	3.53769e-17
4.290848	3.5508e-17
4.290358	3.56395e-17
4.289868	3.57715e-17
4.289377	3.5904e-17
4.288887	3.60369e-17
4.288397	3.61704e-17
4.287907	3.63044e-17
4.287417	3.64388e-17
4.286927	3.65738e-17
4.286437	3.67092e-17
4.285946	3.68452e-17
4.285456	3.69817e-17
4.284966	3.71186e-17
4.284476	3.72561e-17
4.283986	3.73941e-17
4.283496	3.75326e-17
4.283006	3.76716e-17
4.282515	3.78111e-17
4.282025	3.79512e-17
4.281535	3.80917e-17
4.281045	3.82328e-17
4.280555	3.83744e-17
4.280065	3.85165e-17
4.279574	3.86592e-17
4.279084	3.88024e-17
4.278594	3.89461e-17
4.278104	3.90903e-17
4.277614	3.92351e-17
4.277124	3.93804e-17
4.276634	3.95263e-17
4.276143	3.96727e-17
4.275653	3.98196e-17
4.275163	3.99671e-17
4.274673	4.01151e-17
4.274183	4.02637e-17
4.273693	4.04128e-17
4.273203	4.05625e-17
4.272712	4.07127e-17
4.272222	4.08635e-17
4.271732	4.10149e-17
4.271242	4.11668e-17
4.270752	4.13192e-17
4.270262	4.14723e-17
4.269771	4.16259e-17
4.269281	4.178e-17
4.268791	4.19348e-17
4.268301	4.20901e-17
4.267811	4.2246e-17
4.267321	4.24024e-17
4.266831	4.25595e-17
4.266340	4.27171e-17
4.265850	4.28753e-17
4.265360	4.30341e-17
4.264870	4.31935e-17
4.264380	4.33535e-17
4.263890	4.35141e-17
4.263399	4.36752e-17
4.262909	4.3837e-17
4.262419	4.39993e-17
4.261929	4.41623e-17
4.261439	4.43259e-17
4.260949	4.449e-17
4.260459	4.46548e-17
4.259968	4.48202e-17
4.259478	4.49862e-17
4.258988	4.51528e-17
4.258498	4.532e-17
4.258008	4.54879e-17
4.257518	4.56564e-17
4.257028	4.58255e-17
4.256537	4.59952e-17
4.256047	4.61655e-17
4.255557	4.63365e-17
4.255067	4.65081e-17
4.254577	4.66804e-17
4.254087	4.68533e-17
4.253596	4.70268e-17
4.253106	4.7201e-17
4.252616	4.73758e-17
4.252126	4.75513e-17
4.251636	4.77274e-17
4.251146	4.79042e-17
4.250656	4.80816e-17
4.250165	4.82597e-17
4.249675	4.84384e-17
4.249185	4.86178e-17
4.248695	4.87979e-17
4.248205	4.89786e-17
4.247715	4.916e-17
4.247224	4.93421e-17
4.246734	4.95248e-17
4.246244	4.97082e-17
4.245754	4.98924e-17
4.245264	5.00771e-17
4.244774	5.02626e-17
4.244284	5.04488e-17
4.243793	5.06356e-17
4.243303	5.08232e-17
4.242813	5.10114e-17
4.242323	5.12003e-17
4.241833	5.139e-17
4.241343	5.15803e-17
4.240853	5.17713e-17
4.240362	5.19631e-17
4.239872	5.21555e-17
4.239382	5.23487e-17
4.238892	5.25426e-17
4.238402	5.27372e-17
4.237912	5.29325e-17
4.237421	5.31285e-17
4.236931	5.33253e-17
4.236441	5.35228e-17
4.235951	5.37211e-17
4.235461	5.392e-17
4.234971	5.41197e-17
4.234481	5.43202e-17
4.233990	5.45213e-17
4.233500	5.47233e-17
4.233010	5.4926e-17
4.232520	5.51294e-17
4.232030	5.53336e-17
4.231540	5.55385e-17
4.231050	5.57442e-17
4.230559	5.59507e-17
4.230069	5.61579e-17
4.229579	5.63659e-17
4.229089	5.65746e-17
4.228599	5.67842e-17
4.228109	5.69945e-17
4.227618	5.72056e-17
4.227128	5.74175e-17
4.226638	5.76301e-17
4.226148	5.78436e-17
4.225658	5.80578e-17
4.225168	5.82728e-17
4.224678	5.84886e-17
4.224187	5.87053e-17
4.223697	5.89227e-17
4.223207	5.91409e-17
4.222717	5.936e-17
4.222227	5.95798e-17
4.221737	5.98005e-17
4.221246	6.0022e-17
4.220756	6.02443e-17
4.220266	6.04674e-17
4.219776	6.06914e-17
4.219286	6.09161e-17
4.218796	6.11418e-17
4.218306	6.13682e-17
4.217815	6.15955e-17
4.217325	6.18236e-17
4.216835	6.20526e-17
4.216345	6.22824e-17
4.215855	6.25131e-17
4.215365	6.27446e-17
4.214875	6.2977e-17
4.214384	6.32103e-17
4.213894	6.34444e-17
4.213404	6.36794e-17
4.212914	6.39152e-17
4.212424	6.41519e-17
4.211934	6.43895e-17
4.211443	6.4628e-17
4.210953	6.48674e-17
4.210463	6.51076e-17
4.209973	6.53488e-17
4.209483	6.55908e-17
4.208993	6.58337e-17
4.208503	6.60775e-17
4.208012	6.63223e-17
4.207522	6.65679e-17
4.207032	6.68145e-17
4.206542	6.70619e-17
4.206052	6.73103e-17
4.205562	6.75596e-17
4.205071	6.78098e-17
4.204581	6.8061e-17
4.204091	6.8313e-17
4.203601	6.85661e-17
4.203111	6.882e-17
4.202621	6.90749e-17
4.202131	6.93307e-17
4.201640	6.95875e-17
4.201150	6.98452e-17
4.200660	7.01039e-17
4.200170	7.03636e-17
4.199680	7.06242e-17
4.199190	7.08857e-17
4.198700	7.11483e-17
4.198209	7.14118e-17
4.197719	7.16763e-17
4.197229	7.19417e-17
4.196739	7.22082e-17
4.196249	7.24756e-17
4.195759	7.27441e-17
4.195268	7.30135e-17
4.194778	7.32839e-17
4.194288	7.35553e-17
4.193798	7.38278e-17
4.193308	7.41012e-17
4.192818	7.43756e-17
4.192328	7.46511e-17
4.191837	7.49276e-17
4.191347	7.52051e-17
4.190857	7.54836e-17
4.190367	7.57632e-17
4.189877	7.60438e-17
4.189387	7.63254e-17
4.188897	7.66081e-17
4.188406	7.68919e-17
4.187916	7.71767e-17
4.187426	7.74625e-17
4.186936	7.77494e-17
4.186446	7.80373e-17
4.185956	7.83264e-17
4.185465	7.86165e-17
4.184975	7.89076e-17
4.184485	7.91999e-17
4.183995	7.94932e-17
4.183505	7.97876e-17
4.183015	8.00832e-17
4.182525	8.03798e-17
4.182034	8.06775e-17
4.181544	8.09763e-17
4.181054	8.12762e-17
4.180564	8.15772e-17
4.180074	8.18793e-17
4.179584	8.21826e-17
4.179093	8.2487e-17
4.178603	8.27925e-17
4.178113	8.30991e-17
4.177623	8.34069e-17
4.177133	8.37158e-17
4.176643	8.40259e-17
4.176153	8.43371e-17
4.175662	8.46494e-17
4.175172	8.49629e-17
4.174682	8.52776e-17
4.174192	8.55935e-17
4.173702	8.59105e-17
4.173212	8.62287e-17
4.172722	8.6548e-17
4.172231	8.68686e-17
4.171741	8.71903e-17
4.171251	8.75132e-17
4.170761	8.78374e-17
4.170271	8.81627e-17
4.169781	8.84892e-17
4.169290	8.8817e-17
4.168800	8.91459e-17
4.168310	8.94761e-17
4.167820	8.98075e-17
4.167330	9.01401e-17
4.166840	9.04739e-17
4.166350	9.0809e-17
4.165859	9.11454e-17
4.165369	9.14829e-17
4.164879	9.18218e-17
4.164389	9.21618e-17
4.163899	9.25032e-17
4.163409	9.28458e-17
4.162918	9.31897e-17
4.162428	9.35348e-17
4.161938	9.38812e-17
4.161448	9.42289e-17
4.160958	9.45779e-17
4.160468	9.49282e-17
4.159978	9.52798e-17
4.159487	9.56327e-17
4.158997	9.59869e-17
4.158507	9.63424e-17
4.158017	9.66992e-17
4.157527	9.70574e-17
4.157037	9.74168e-17
4.156547	9.77776e-17
4.156056	9.81398e-17
4.155566	9.85033e-17
4.155076	9.88681e-17
4.154586	9.92343e-17
4.154096	9.96018e-17
4.153606	9.99707e-17
4.153115	1.00341e-16
4.152625	1.00713e-16
4.152135	1.01086e-16
4.151645	1.0146e-16
4.151155	1.01836e-16
4.150665	1.02213e-16
4.150175	1.02591e-16
4.149684	1.02971e-16
4.149194	1.03353e-16
4.148704	1.03736e-16
4.148214	1.0412e-16
4.147724	1.04505e-16
4.147234	1.04893e-16
4.146743	1.05281e-16
4.146253	1.05671e-16
4.145763	1.06062e-16
4.145273	1.06455e-16
4.144783	1.06849e-16
4.144293	1.07245e-16
4.143803	1.07642e-16
4.143312	1.08041e-16
4.142822	1.08441e-16
4.142332	1.08843e-16
4.141842	1.09246e-16
4.141352	1.09651e-16
4.140862	1.10057e-16
4.140372	1.10464e-16
4.139881	1.10873e-16
4.139391	1.11284e-16
4.138901	1.11696e-16
4.138411	1.1211e-16
4.137921	1.12525e-16
4.137431	1.12942e-16
4.136940	1.1336e-16
4.136450	1.1378e-16
4.135960	1.14201e-16
4.135470	1.14624e-16
4.134980	1.15049e-16
4.134490	1.15475e-16
4.134000	1.15903e-16
4.133509	1.16332e-16
4.133019	1.16763e-16
4.132529	1.17195e-16
4.132039	1.17629e-16
4.131549	1.18065e-16
4.131059	1.18502e-16
4.130569	1.18941e-16
4.130078	1.19382e-16
4.129588	1.19824e-16
4.129098	1.20268e-16
4.128608	1.20713e-16
4.128118	1.2116e-16
4.127628	1.21609e-16
4.127137	1.22059e-16
4.126647	1.22511e-16
4.126157	1.22965e-16
4.125667	1.23421e-16
4.125177	1.23878e-16
4.124687	1.24337e-16
4.124197	1.24797e-16
4.123706	1.25259e-16
4.123216	1.25723e-16
4.122726	1.26189e-16
4.122236	1.26656e-16
4.121746	1.27125e-16
4.121256	1.27596e-16
4.120765	1.28069e-16
4.120275	1.28543e-16
4.119785	1.29019e-16
4.119295	1.29497e-16
4.118805	1.29977e-16
4.118315	1.30458e-16
4.117825	1.30941e-16
4.117334	1.31426e-16
4.116844	1.31913e-16
4.116354	1.32401e-16
4.115864	1.32892e-16
4.115374	1.33384e-16
4.114884	1.33878e-16
4.114394	1.34374e-16
4.113903	1.34872e-16
4.113413	1.35371e-16
4.112923	1.35872e-16
4.112433	1.36376e-16
4.111943	1.36881e-16
4.111453	1.37388e-16
4.110962	1.37897e-16
4.110472	1.38407e-16
4.109982	1.3892e-16
4.109492	1.39434e-16
4.109002	1.39951e-16
4.108512	1.40469e-16
4.108022	1.40989e-16
4.107531	1.41512e-16
4.107041	1.42036e-16
4.106551	1.42562e-16
4.106061	1.4309e-16
4.105571	1.4362e-16
4.105081	1.44152e-16
4.104590	1.44686e-16
4.104100	1.45221e-16
4.103610	1.45759e-16
4.103120	1.46299e-16
4.102630	1.46841e-16
4.102140	1.47385e-16
4.101650	1.47931e-16
4.101159	1.48479e-16
4.100669	1.49029e-16
4.100179	1.4958e-16
4.099689	1.50134e-16
4.099199	1.50691e-16
4.098709	1.51249e-16
4.098219	1.51809e-16
4.097728	1.52371e-16
4.097238	1.52935e-16
4.096748	1.53502e-16
4.096258	1.5407e-16
4.095768	1.54641e-16
4.095278	1.55214e-16
4.094787	1.55789e-16
4.094297	1.56366e-16
4.093807	1.56945e-16
4.093317	1.57526e-16
4.092827	1.58109e-16
4.092337	1.58695e-16
4.091847	1.59283e-16
4.091356	1.59873e-16
4.090866	1.60465e-16
4.090376	1.61059e-16
4.089886	1.61656e-16
4.089396	1.62254e-16
4.088906	1.62855e-16
4.088416	1.63458e-16
4.087925	1.64064e-16
4.087435	1.64672e-16
4.086945	1.65281e-16
4.086455	1.65894e-16
4.085965	1.66508e-16
4.085475	1.67125e-16
4.084984	1.67744e-16
4.084494	1.68365e-16
4.084004	1.68989e-16
4.083514	1.69614e-16
4.083024	1.70243e-16
4.082534	1.70873e-16
4.082044	1.71506e-16
4.081553	1.72141e-16
4.081063	1.72779e-16
4.080573	1.73419e-16
4.080083	1.74061e-16
4.079593	1.74706e-16
4.079103	1.75353e-16
4.078612	1.76002e-16
4.078122	1.76654e-16
4.077632	1.77308e-16
4.077142	1.77965e-16
4.076652	1.78624e-16
4.076162	1.79286e-16
4.075672	1.7995e-16
4.075181	1.80616e-16
4.074691	1.81285e-16
4.074201	1.81957e-16
4.073711	1.8263e-16
4.073221	1.83307e-16
4.072731	1.83986e-16
4.072241	1.84667e-16
4.071750	1.85351e-16
4.071260	1.86038e-16
4.070770	1.86727e-16
4.070280	1.87418e-16
4.069790	1.88112e-16
4.069300	1.88809e-16
4.068809	1.89508e-16
4.068319	1.9021e-16
4.067829	1.90915e-16
4.067339	1.91622e-16
4.066849	1.92332e-16
4.066359	1.93044e-16
4.065869	1.93759e-16
4.065378	1.94477e-16
4.064888	1.95197e-16
4.064398	1.9592e-16
4.063908	1.96645e-16
4.063418	1.97374e-16
4.062928	1.98105e-16
4.062437	1.98838e-16
4.061947	1.99575e-16
4.061457	2.00314e-16
4.060967	2.01056e-16
4.060477	2.01801e-16
4.059987	2.02548e-16
4.059497	2.03298e-16
4.059006	2.04051e-16
4.058516	2.04807e-16
4.058026	2.05565e-16
4.057536	2.06327e-16
4.057046	2.07091e-16
4.056556	2.07858e-16
4.056066	2.08628e-16
4.055575	2.094e-16
4.055085	2.10176e-16
4.054595	2.10954e-16
4.054105	2.11736e-16
4.053615	2.1252e-16
4.053125	2.13307e-16
4.052634	2.14097e-16
4.052144	2.1489e-16
4.051654	2.15686e-16
4.051164	2.16485e-16
4.050674	2.17287e-16
4.050184	2.18091e-16
4.049694	2.18899e-16
4.049203	2.1971e-16
4.048713	2.20524e-16
4.048223	2.2134e-16
4.047733	2.2216e-16
4.047243	2.22983e-16
4.046753	2.23809e-16
4.046263	2.24638e-16
4.045772	2.2547e-16
4.045282	2.26305e-16
4.044792	2.27143e-16
4.044302	2.27984e-16
4.043812	2.28829e-16
4.043322	2.29676e-16
4.042831	2.30527e-16
4.042341	2.31381e-16
4.041851	2.32238e-16
4.041361	2.33098e-16
4.040871	2.33961e-16
4.040381	2.34827e-16
4.039891	2.35697e-16
4.039400	2.3657e-16
4.038910	2.37446e-16
4.038420	2.38326e-16
4.037930	2.39208e-16
4.037440	2.40094e-16
4.036950	2.40984e-16
4.036459	2.41876e-16
4.035969	2.42772e-16
4.035479	2.43671e-16
4.034989	2.44574e-16
4.034499	2.45479e-16
4.034009	2.46389e-16
4.033519	2.47301e-16
4.033028	2.48217e-16
4.032538	2.49136e-16
4.032048	2.50059e-16
4.031558	2.50985e-16
4.031068	2.51915e-16
4.030578	2.52848e-16
4.030088	2.53784e-16
4.029597	2.54724e-16
4.029107	2.55668e-16
4.028617	2.56615e-16
4.028127	2.57565e-16
4.027637	2.58519e-16
4.027147	2.59477e-16
4.026656	2.60438e-16
4.026166	2.61402e-16
4.025676	2.6237e-16
4.025186	2.63342e-16
4.024696	2.64317e-16
4.024206	2.65296e-16
4.023716	2.66279e-16
4.023225	2.67265e-16
4.022735	2.68255e-16
4.022245	2.69249e-16
4.021755	2.70246e-16
4.021265	2.71247e-16
4.020775	2.72251e-16
4.020284	2.7326e-16
4.019794	2.74272e-16
4.019304	2.75288e-16
4.018814	2.76307e-16
4.018324	2.7733e-16
4.017834	2.78358e-16
4.017344	2.79389e-16
4.016853	2.80423e-16
4.016363	2.81462e-16
4.015873	2.82504e-16
4.015383	2.83551e-16
4.014893	2.84601e-16
4.014403	2.85655e-16
4.013913	2.86713e-16
4.013422	2.87775e-16
4.012932	2.88841e-16
4.012442	2.8991e-16
4.011952	2.90984e-16
4.011462	2.92062e-16
4.010972	2.93144e-16
4.010481	2.94229e-16
4.009991	2.95319e-16
4.009501	2.96413e-16
4.009011	2.97511e-16
4.008521	2.98613e-16
4.008031	2.99719e-16
4.007541	3.00829e-16
4.007050	3.01943e-16
4.006560	3.03061e-16
4.006070	3.04184e-16
4.005580	3.0531e-16
4.005090	3.06441e-16
4.004600	3.07576e-16
4.004110	3.08715e-16
4.003619	3.09858e-16
4.003129	3.11006e-16
4.002639	3.12158e-16
4.002149	3.13314e-16
4.001659	3.14474e-16
4.001169	3.15639e-16
4.000678	3.16808e-16
4.000188	3.17982e-16
3.999698	3.19159e-16
3.999208	3.20341e-16
3.998718	3.21528e-16
3.998228	3.22719e-16
3.997738	3.23914e-16
3.997247	3.25114e-16
3.996757	3.26318e-16
3.996267	3.27526e-16
3.995777	3.28739e-16
3.995287	3.29957e-16
3.994797	3.31179e-16
3.994306	3.32406e-16
3.993816	3.33637e-16
3.993326	3.34872e-16
3.992836	3.36113e-16
3.992346	3.37357e-16
3.991856	3.38607e-16
3.991366	3.39861e-16
3.990875	3.4112e-16
3.990385	3.42383e-16
3.989895	3.43651e-16
3.989405	3.44924e-16
3.988915	3.46202e-16
3.988425	3.47484e-16
3.987935	3.48771e-16
3.987444	3.50063e-16
3.986954	3.51359e-16
3.986464	3.5266e-16
3.985974	3.53967e-16
3.985484	3.55278e-16
3.984994	3.56593e-16
3.984503	3.57914e-16
3.984013	3.5924e-16
3.983523	3.6057e-16
3.983033	3.61906e-16
3.982543	3.63246e-16
3.982053	3.64591e-16
3.981563	3.65942e-16
3.981072	3.67297e-16
3.980582	3.68657e-16
3.980092	3.70023e-16
3.979602	3.71393e-16
3.979112	3.72769e-16
3.978622	3.74149e-16
3.978131	3.75535e-16
3.977641	3.76926e-16
3.977151	3.78322e-16
3.976661	3.79723e-16
3.976171	3.8113e-16
3.975681	3.82541e-16
3.975191	3.83958e-16
3.974700	3.8538e-16
3.974210	3.86807e-16
3.973720	3.8824e-16
3.973230	3.89678e-16
3.972740	3.91121e-16
3.972250	3.9257e-16
3.971760	3.94024e-16
3.971269	3.95483e-16
3.970779	3.96948e-16
3.970289	3.98418e-16
3.969799	3.99894e-16
3.969309	4.01375e-16
3.968819	4.02861e-16
3.968328	4.04353e-16
3.967838	4.05851e-16
3.967348	4.07354e-16
3.966858	4.08863e-16
3.966368	4.10377e-16
3.965878	4.11897e-16
3.965388	4.13423e-16
3.964897	4.14954e-16
3.964407	4.16491e-16
3.963917	4.18033e-16
3.963427	4.19582e-16
3.962937	4.21136e-16
3.962447	4.22695e-16
3.961957	4.24261e-16
3.961466	4.25832e-16
3.960976	4.27409e-16
3.960486	4.28992e-16
3.959996	4.30581e-16
3.959506	4.32176e-16
3.959016	4.33777e-16
3.958525	4.35383e-16
3.958035	4.36996e-16
3.957545	4.38614e-16
3.957055	4.40239e-16
3.956565	4.41869e-16
3.956075	4.43506e-16
3.955585	4.45148e-16
3.955094	4.46797e-16
3.954604	4.48452e-16
3.954114	4.50113e-16
3.953624	4.5178e-16
3.953134	4.53453e-16
3.952644	4.55133e-16
3.952153	4.56818e-16
3.951663	4.5851e-16
3.951173	4.60208e-16
3.950683	4.61913e-16
3.950193	4.63624e-16
3.949703	4.65341e-16
3.949213	4.67064e-16
3.948722	4.68794e-16
3.948232	4.7053e-16
3.947742	4.72273e-16
3.947252	4.74022e-16
3.946762	4.75778e-16
3.946272	4.7754e-16
3.945782	4.79309e-16
3.945291	4.81084e-16
3.944801	4.82866e-16
3.944311	4.84654e-16
3.943821	4.86449e-16
3.943331	4.88251e-16
3.942841	4.90059e-16
3.942350	4.91874e-16
3.941860	4.93696e-16
3.941370	4.95524e-16
3.940880	4.9736e-16
3.940390	4.99202e-16
3.939900	5.01051e-16
3.939410	5.02906e-16
3.938919	5.04769e-16
3.938429	5.06638e-16
3.937939	5.08515e-16
3.937449	5.10398e-16
3.936959	5.12289e-16
3.936469	5.14186e-16
3.935978	5.1609e-16
3.935488	5.18002e-16
3.934998	5.1992e-16
3.934508	5.21846e-16
3.934018	5.23779e-16
3.933528	5.25719e-16
3.933038	5.27666e-16
3.932547	5.2962e-16
3.932057	5.31582e-16
3.931567	5.3355e-16
3.931077	5.35527e-16
3.930587	5.3751e-16
3.930097	5.39501e-16
3.929607	5.41499e-16
3.929116	5.43504e-16
3.928626	5.45517e-16
3.928136	5.47538e-16
3.927646	5.49566e-16
3.927156	5.51601e-16
3.926666	5.53644e-16
3.926175	5.55695e-16
3.925685	5.57753e-16
3.925195	5.59819e-16
3.924705	5.61892e-16
3.924215	5.63973e-16
3.923725	5.66062e-16
3.923235	5.68158e-16
3.922744	5.70263e-16
3.922254	5.72375e-16
3.921764	5.74495e-16
3.921274	5.76622e-16
3.920784	5.78758e-16
3.920294	5.80902e-16
3.919804	5.83053e-16
3.919313	5.85212e-16
3.918823	5.8738e-16
3.918333	5.89555e-16
3.917843	5.91739e-16
3.917353	5.93931e-16
3.916863	5.9613e-16
3.916372	5.98338e-16
3.915882	6.00554e-16
3.915392	6.02779e-16
3.914902	6.05011e-16
3.914412	6.07252e-16
3.913922	6.09501e-16
3.913432	6.11758e-16
3.912941	6.14024e-16
3.912451	6.16298e-16
3.911961	6.18581e-16
3.911471	6.20872e-16
3.910981	6.23171e-16
3.910491	6.25479e-16
3.910000	6.27796e-16
3.909510	6.30121e-16
3.909020	6.32455e-16
3.908530	6.34797e-16
3.908040	6.37148e-16
3.907550	6.39508e-16
3.907060	6.41877e-16
3.906569	6.44254e-16
3.906079	6.4664e-16
3.905589	6.49035e-16
3.905099	6.51439e-16
3.904609	6.53852e-16
3.904119	6.56273e-16
3.903629	6.58704e-16
3.903138	6.61144e-16
3.902648	6.63592e-16
3.902158	6.6605e-16
3.901668	6.68517e-16
3.901178	6.70993e-16
3.900688	6.73478e-16
3.900197	6.75973e-16
3.899707	6.78476e-16
3.899217	6.80989e-16
3.898727	6.83511e-16
3.898237	6.86043e-16
3.897747	6.88584e-16
3.897257	6.91134e-16
3.896766	6.93694e-16
3.896276	6.96263e-16
3.895786	6.98842e-16
3.895296	7.0143e-16
3.894806	7.04028e-16
3.894316	7.06635e-16
3.893825	7.09252e-16
3.893335	7.11879e-16
3.892845	7.14516e-16
3.892355	7.17162e-16
3.891865	7.19818e-16
3.891375	7.22484e-16
3.890885	7.2516e-16
3.890394	7.27846e-16
3.889904	7.30542e-16
3.889414	7.33248e-16
3.888924	7.35963e-16
3.888434	7.38689e-16
3.887944	7.41425e-16
3.887454	7.44171e-16
3.886963	7.46927e-16
3.886473	7.49693e-16
3.885983	7.5247e-16
3.885493	7.55257e-16
3.885003	7.58054e-16
3.884513	7.60862e-16
3.884022	7.6368e-16
3.883532	7.66508e-16
3.883042	7.69347e-16
3.882552	7.72197e-16
3.882062	7.75057e-16
3.881572	7.77927e-16
3.881082	7.80808e-16
3.880591	7.837e-16
3.880101	7.86603e-16
3.879611	7.89516e-16
3.879121	7.9244e-16
3.878631	7.95375e-16
3.878141	7.98321e-16
3.877650	8.01278e-16
3.877160	8.04246e-16
3.876670	8.07224e-16
3.876180	8.10214e-16
3.875690	8.13215e-16
3.875200	8.16227e-16
3.874710	8.1925e-16
3.874219	8.22284e-16
3.873729	8.2533e-16
3.873239	8.28386e-16
3.872749	8.31454e-16
3.872259	8.34534e-16
3.871769	8.37625e-16
3.871279	8.40727e-16
3.870788	8.43841e-16
3.870298	8.46966e-16
3.869808	8.50103e-16
3.869318	8.53252e-16
3.868828	8.56412e-16
3.868338	8.59584e-16
3.867847	8.62767e-16
3.867357	8.65963e-16
3.866867	8.6917e-16
3.866377	8.72389e-16
3.865887	8.7562e-16
3.865397	8.78863e-16
3.864907	8.82118e-16
3.864416	8.85385e-16
3.863926	8.88665e-16
3.863436	8.91956e-16
3.862946	8.95259e-16
3.862456	8.98575e-16
3.861966	9.01903e-16
3.861476	9.05244e-16
3.860985	9.08596e-16
3.860495	9.11962e-16
3.860005	9.15339e-16
3.859515	9.18729e-16
3.859025	9.22132e-16
3.858535	9.25547e-16
3.858044	9.28975e-16
3.857554	9.32416e-16
3.857064	9.35869e-16
3.856574	9.39336e-16
3.856084	9.42815e-16
3.855594	9.46306e-16
3.855104	9.49811e-16
3.854613	9.53329e-16
3.854123	9.5686e-16
3.853633	9.60404e-16
3.853143	9.63961e-16
3.852653	9.67531e-16
3.852163	9.71115e-16
3.851672	9.74711e-16
3.851182	9.78321e-16
3.850692	9.81945e-16
3.850202	9.85582e-16
3.849712	9.89232e-16
3.849222	9.92896e-16
3.848732	9.96573e-16
3.848241	1.00026e-15
3.847751	1.00397e-15
3.847261	1.00769e-15
3.846771	1.01142e-15
3.846281	1.01517e-15
3.845791	1.01893e-15
3.845301	1.0227e-15
3.844810	1.02649e-15
3.844320	1.03029e-15
3.843830	1.0341e-15
3.843340	1.03793e-15
3.842850	1.04178e-15
3.842360	1.04564e-15
3.841869	1.04951e-15
3.841379	1.0534e-15
3.840889	1.0573e-15
3.840399	1.06121e-15
3.839909	1.06514e-15
3.839419	1.06909e-15
3.838929	1.07305e-15
3.838438	1.07702e-15
3.837948	1.08101e-15
3.837458	1.08502e-15
3.836968	1.08903e-15
3.836478	1.09307e-15
3.835988	1.09712e-15
3.835497	1.10118e-15
3.835007	1.10526e-15
3.834517	1.10935e-15
3.834027	1.11346e-15
3.833537	1.11758e-15
3.833047	1.12172e-15
3.832557	1.12588e-15
3.832066	1.13005e-15
3.831576	1.13423e-15
3.831086	1.13843e-15
3.830596	1.14265e-15
3.830106	1.14688e-15
3.829616	1.15113e-15
3.829126	1.15539e-15
3.828635	1.15967e-15
3.828145	1.16397e-15
3.827655	1.16828e-15
3.827165	1.17261e-15
3.826675	1.17695e-15
3.826185	1.18131e-15
3.825694	1.18568e-15
3.825204	1.19008e-15
3.824714	1.19448e-15
3.824224	1.19891e-15
3.823734	1.20335e-15
3.823244	1.2078e-15
3.822754	1.21228e-15
3.822263	1.21677e-15
3.821773	1.22127e-15
3.821283	1.2258e-15
3.820793	1.23034e-15
3.820303	1.23489e-15
3.819813	1.23947e-15
3.819323	1.24406e-15
3.818832	1.24867e-15
3.818342	1.25329e-15
3.817852	1.25793e-15
3.817362	1.26259e-15
3.816872	1.26727e-15
3.816382	1.27196e-15
3.815891	1.27667e-15
3.815401	1.2814e-15
3.814911	1.28615e-15
3.814421	1.29091e-15
3.813931	1.29569e-15
3.813441	1.30049e-15
3.812951	1.30531e-15
3.812460	1.31014e-15
3.811970	1.31499e-15
3.811480	1.31986e-15
3.810990	1.32475e-15
3.810500	1.32966e-15
3.810010	1.33458e-15
3.809519	1.33953e-15
3.809029	1.34449e-15
3.808539	1.34947e-15
3.808049	1.35446e-15
3.807559	1.35948e-15
3.807069	1.36452e-15
3.806579	1.36957e-15
3.806088	1.37464e-15
3.805598	1.37973e-15
3.805108	1.38484e-15
3.804618	1.38997e-15
3.804128	1.39512e-15
3.803638	1.40029e-15
3.803148	1.40547e-15
3.802657	1.41068e-15
3.802167	1.4159e-15
3.801677	1.42115e-15
3.801187	1.42641e-15
3.800697	1.4317e-15
3.800207	1.437e-15
3.799716	1.44232e-15
3.799226	1.44766e-15
3.798736	1.45302e-15
3.798246	1.45841e-15
3.797756	1.46381e-15
3.797266	1.46923e-15
3.796776	1.47467e-15
3.796285	1.48013e-15
3.795795	1.48561e-15
3.795305	1.49112e-15
3.794815	1.49664e-15
3.794325	1.50218e-15
3.793835	1.50775e-15
3.793344	1.51333e-15
3.792854	1.51893e-15
3.792364	1.52456e-15
3.791874	1.53021e-15
3.791384	1.53587e-15
3.790894	1.54156e-15
3.790404	1.54727e-15
3.789913	1.553e-15
3.789423	1.55875e-15
3.788933	1.56453e-15
3.788443	1.57032e-15
3.787953	1.57614e-15
3.787463	1.58198e-15
3.786973	1.58783e-15
3.786482	1.59372e-15
3.785992	1.59962e-15
3.785502	1.60554e-15
3.785012	1.61149e-15
3.784522	1.61746e-15
3.784032	1.62345e-15
3.783541	1.62946e-15
3.783051	1.6355e-15
3.782561	1.64155e-15
3.782071	1.64763e-15
3.781581	1.65374e-15
3.781091	1.65986e-15
3.780601	1.66601e-15
3.780110	1.67218e-15
3.779620	1.67837e-15
3.779130	1.68459e-15
3.778640	1.69083e-15
3.778150	1.69709e-15
3.777660	1.70337e-15
3.777170	1.70968e-15
3.776679	1.71602e-15
3.776189	1.72237e-15
3.775699	1.72875e-15
3.775209	1.73515e-15
3.774719	1.74158e-15
3.774229	1.74803e-15
3.773738	1.7545e-15
3.773248	1.761e-15
3.772758	1.76752e-15
3.772268	1.77407e-15
3.771778	1.78064e-15
3.771288	1.78724e-15
3.770798	1.79386e-15
3.770307	1.8005e-15
3.769817	1.80717e-15
3.769327	1.81386e-15
3.768837	1.82058e-15
3.768347	1.82732e-15
3.767857	1.83409e-15
3.767366	1.84088e-15
3.766876	1.8477e-15
3.766386	1.85454e-15
3.765896	1.86141e-15
3.765406	1.86831e-15
3.764916	1.87523e-15
3.764426	1.88217e-15
3.763935	1.88914e-15
3.763445	1.89614e-15
3.762955	1.90316e-15
3.762465	1.91021e-15
3.761975	1.91729e-15
3.761485	1.92439e-15
3.760995	1.93152e-15
3.760504	1.93867e-15
3.760014	1.94585e-15
3.759524	1.95306e-15
3.759034	1.96029e-15
3.758544	1.96755e-15
3.758054	1.97484e-15
3.757563	1.98215e-15
3.757073	1.98949e-15
3.756583	1.99686e-15
3.756093	2.00426e-15
3.755603	2.01168e-15
3.755113	2.01913e-15
3.754623	2.02661e-15
3.754132	2.03411e-15
3.753642	2.04165e-15
3.753152	2.04921e-15
3.752662	2.0568e-15
3.752172	2.06442e-15
3.751682	2.07206e-15
3.751191	2.07974e-15
3.750701	2.08744e-15
3.750211	2.09517e-15
3.749721	2.10293e-15
3.749231	2.11072e-15
3.748741	2.11854e-15
3.748251	2.12638e-15
3.747760	2.13426e-15
3.747270	2.14216e-15
3.746780	2.1501e-15
3.746290	2.15806e-15
3.745800	2.16605e-15
3.745310	2.17408e-15
3.744820	2.18213e-15
3.744329	2.19021e-15
3.743839	2.19832e-15
3.743349	2.20646e-15
3.742859	2.21464e-15
3.742369	2.22284e-15
3.741879	2.23107e-15
3.741388	2.23934e-15
3.740898	2.24763e-15
3.740408	2.25595e-15
3.739918	2.26431e-15
3.739428	2.2727e-15
3.738938	2.28111e-15
3.738448	2.28956e-15
3.737957	2.29804e-15
3.737467	2.30655e-15
3.736977	2.3151e-15
3.736487	2.32367e-15
3.735997	2.33228e-15
3.735507	2.34091e-15
3.735017	2.34958e-15
3.734526	2.35829e-15
3.734036	2.36702e-15
3.733546	2.37579e-15
3.733056	2.38459e-15
3.732566	2.39342e-15
3.732076	2.40228e-15
3.731585	2.41118e-15
3.731095	2.42011e-15
3.730605	2.42907e-15
3.730115	2.43807e-15
3.729625	2.4471e-15
3.729135	2.45616e-15
3.728645	2.46526e-15
3.728154	2.47439e-15
3.727664	2.48356e-15
3.727174	2.49275e-15
3.726684	2.50199e-15
3.726194	2.51125e-15
3.725704	2.52055e-15
3.725213	2.52989e-15
3.724723	2.53926e-15
3.724233	2.54866e-15
3.723743	2.5581e-15
3.723253	2.56758e-15
3.722763	2.57709e-15
3.722273	2.58663e-15
3.721782	2.59621e-15
3.721292	2.60583e-15
3.720802	2.61548e-15
3.720312	2.62517e-15
3.719822	2.63489e-15
3.719332	2.64465e-15
3.718842	2.65444e-15
3.718351	2.66427e-15
3.717861	2.67414e-15
3.717371	2.68405e-15
3.716881	2.69399e-15
3.716391	2.70396e-15
3.715901	2.71398e-15
3.715410	2.72403e-15
3.714920	2.73412e-15
3.714430	2.74425e-15
3.713940	2.75441e-15
3.713450	2.76461e-15
3.712960	2.77485e-15
3.712470	2.78513e-15
3.711979	2.79544e-15
3.711489	2.8058e-15
3.710999	2.81619e-15
3.710509	2.82662e-15
3.710019	2.83709e-15
3.709529	2.8476e-15
3.709038	2.85814e-15
3.708548	2.86873e-15
3.708058	2.87935e-15
3.707568	2.89002e-15
3.707078	2.90072e-15
3.706588	2.91146e-15
3.706098	2.92225e-15
3.705607	2.93307e-15
3.705117	2.94393e-15
3.704627	2.95484e-15
3.704137	2.96578e-15
3.703647	2.97676e-15
3.703157	2.98779e-15
3.702667	2.99886e-15
3.702176	3.00996e-15
3.701686	3.02111e-15
3.701196	3.0323e-15
3.700706	3.04353e-15
3.700216	3.0548e-15
3.699726	3.06612e-15
3.699235	3.07747e-15
3.698745	3.08887e-15
3.698255	3.10031e-15
3.697765	3.11179e-15
3.697275	3.12332e-15
3.696785	3.13489e-15
3.696295	3.1465e-15
3.695804	3.15815e-15
3.695314	3.16985e-15
3.694824	3.18159e-15
3.694334	3.19337e-15
3.693844	3.2052e-15
3.693354	3.21707e-15
3.692864	3.22899e-15
3.692373	3.24094e-15
3.691883	3.25295e-15
3.691393	3.265e-15
3.690903	3.27709e-15
3.690413	3.28923e-15
3.689923	3.30141e-15
3.689432	3.31364e-15
3.688942	3.32591e-15
3.688452	3.33823e-15
3.687962	3.35059e-15
3.687472	3.363e-15
3.686982	3.37546e-15
3.686492	3.38796e-15
3.686001	3.40051e-15
3.685511	3.4131e-15
3.685021	3.42574e-15
3.684531	3.43843e-15
3.684041	3.45116e-15
3.683551	3.46395e-15
3.683060	3.47677e-15
3.682570	3.48965e-15
3.682080	3.50258e-15
3.681590	3.51555e-15
3.681100	3.52857e-15
3.680610	3.54164e-15
3.680120	3.55476e-15
3.679629	3.56792e-15
3.679139	3.58114e-15
3.678649	3.5944e-15
3.678159	3.60771e-15
3.677669	3.62107e-15
3.677179	3.63448e-15
3.676689	3.64795e-15
3.676198	3.66146e-15
3.675708	3.67502e-15
3.675218	3.68863e-15
3.674728	3.70229e-15
3.674238	3.716e-15
3.673748	3.72977e-15
3.673257	3.74358e-15
3.672767	3.75744e-15
3.672277	3.77136e-15
3.671787	3.78533e-15
3.671297	3.79935e-15
3.670807	3.81342e-15
3.670317	3.82754e-15
3.669826	3.84172e-15
3.669336	3.85595e-15
3.668846	3.87023e-15
3.668356	3.88456e-15
3.667866	3.89895e-15
3.667376	3.91339e-15
3.666885	3.92789e-15
3.666395	3.94243e-15
3.665905	3.95704e-15
3.665415	3.97169e-15
3.664925	3.9864e-15
3.664435	4.00117e-15
3.663945	4.01598e-15
3.663454	4.03086e-15
3.662964	4.04579e-15
3.662474	4.06077e-15
3.661984	4.07581e-15
3.661494	4.09091e-15
3.661004	4.10606e-15
3.660514	4.12127e-15
3.660023	4.13653e-15
3.659533	4.15185e-15
3.659043	4.16723e-15
3.658553	4.18266e-15
3.658063	4.19815e-15
3.657573	4.2137e-15
3.657082	4.22931e-15
3.656592	4.24497e-15
3.656102	4.26069e-15
3.655612	4.27648e-15
3.655122	4.29231e-15
3.654632	4.30821e-15
3.654142	4.32417e-15
3.653651	4.34018e-15
3.653161	4.35626e-15
3.652671	4.37239e-15
3.652181	4.38859e-15
3.651691	4.40484e-15
3.651201	4.42115e-15
3.650711	4.43753e-15
3.650220	4.45396e-15
3.649730	4.47046e-15
3.649240	4.48702e-15
3.648750	4.50364e-15
3.648260	4.52032e-15
3.647770	4.53706e-15
3.647279	4.55386e-15
3.646789	4.57073e-15
3.646299	4.58766e-15
3.645809	4.60465e-15
3.645319	4.6217e-15
3.644829	4.63882e-15
3.644339	4.656e-15
3.643848	4.67325e-15
3.643358	4.69055e-15
3.642868	4.70793e-15
3.642378	4.72536e-15
3.641888	4.74286e-15
3.641398	4.76043e-15
3.640907	4.77806e-15
3.640417	4.79576e-15
3.639927	4.81352e-15
3.639437	4.83135e-15
3.638947	4.84924e-15
3.638457	4.8672e-15
3.637967	4.88523e-15
3.637476	4.90332e-15
3.636986	4.92148e-15
3.636496	4.93971e-15
3.636006	4.958e-15
3.635516	4.97637e-15
3.635026	4.9948e-15
3.634536	5.0133e-15
3.634045	5.03187e-15
3.633555	5.0505e-15
3.633065	5.06921e-15
3.632575	5.08798e-15
3.632085	5.10683e-15
3.631595	5.12574e-15
3.631104	5.14473e-15
3.630614	5.16378e-15
3.630124	5.18291e-15
3.629634	5.2021e-15
3.629144	5.22137e-15
3.628654	5.24071e-15
3.628164	5.26012e-15
3.627673	5.2796e-15
3.627183	5.29915e-15
3.626693	5.31878e-15
3.626203	5.33848e-15
3.625713	5.35825e-15
3.625223	5.3781e-15
3.624732	5.39801e-15
3.624242	5.41801e-15
3.623752	5.43807e-15
3.623262	5.45821e-15
3.622772	5.47843e-15
3.622282	5.49872e-15
3.621792	5.51909e-15
3.621301	5.53953e-15
3.620811	5.56004e-15
3.620321	5.58064e-15
3.619831	5.60131e-15
3.619341	5.62205e-15
3.618851	5.64287e-15
3.618361	5.66377e-15
3.617870	5.68475e-15
3.617380	5.7058e-15
3.616890	5.72694e-15
3.616400	5.74815e-15
3.615910	5.76944e-15
3.615420	5.79081e-15
3.614929	5.81225e-15
3.614439	5.83378e-15
3.613949	5.85539e-15
3.613459	5.87707e-15
3.612969	5.89884e-15
3.612479	5.92069e-15
3.611989	5.94262e-15
3.611498	5.96463e-15
3.611008	5.98672e-15
3.610518	6.00889e-15
3.610028	6.03115e-15
3.609538	6.05348e-15
3.609048	6.0759e-15
3.608557	6.09841e-15
3.608067	6.12099e-15
3.607577	6.14366e-15
3.607087	6.16642e-15
3.606597	6.18926e-15
3.606107	6.21218e-15
3.605617	6.23519e-15
3.605126	6.25828e-15
3.604636	6.28146e-15
3.604146	6.30472e-15
3.603656	6.32807e-15
3.603166	6.35151e-15
3.602676	6.37504e-15
3.602186	6.39865e-15
3.601695	6.42235e-15
3.601205	6.44613e-15
3.600715	6.47001e-15
3.600225	6.49397e-15
3.599735	6.51802e-15
3.599245	6.54216e-15
3.598754	6.56639e-15
3.598264	6.59071e-15
3.597774	6.61512e-15
3.597284	6.63962e-15
3.596794	6.66421e-15
3.596304	6.6889e-15
3.595814	6.71367e-15
3.595323	6.73854e-15
3.594833	6.76349e-15
3.594343	6.78854e-15
3.593853	6.81369e-15
3.593363	6.83892e-15
3.592873	6.86425e-15
3.592383	6.88967e-15
3.591892	6.91519e-15
3.591402	6.9408e-15
3.590912	6.96651e-15
3.590422	6.99231e-15
3.589932	7.01821e-15
3.589442	7.0442e-15
3.588951	7.07029e-15
3.588461	7.09648e-15
3.587971	7.12276e-15
3.587481	7.14914e-15
3.586991	7.17562e-15
3.586501	7.2022e-15
3.586011	7.22887e-15
3.585520	7.25564e-15
3.585030	7.28252e-15
3.584540	7.30949e-15
3.584050	7.33656e-15
3.583560	7.36373e-15
3.583070	7.39101e-15
3.582579	7.41838e-15
3.582089	7.44586e-15
3.581599	7.47343e-15
3.581109	7.50111e-15
3.580619	7.5289e-15
3.580129	7.55678e-15
3.579639	7.58477e-15
3.579148	7.61286e-15
3.578658	7.64106e-15
3.578168	7.66936e-15
3.577678	7.69776e-15
3.577188	7.72627e-15
3.576698	7.75489e-15
3.576208	7.78361e-15
3.575717	7.81244e-15
3.575227	7.84137e-15
3.574737	7.87041e-15
3.574247	7.89956e-15
3.573757	7.92882e-15
3.573267	7.95819e-15
3.572776	7.98766e-15
3.572286	8.01725e-15
3.571796	8.04694e-15
3.571306	8.07674e-15
3.570816	8.10666e-15
3.570326	8.13668e-15
3.569836	8.16682e-15
3.569345	8.19706e-15
3.568855	8.22742e-15
3.568365	8.2579e-15
3.567875	8.28848e-15
3.567385	8.31918e-15
3.566895	8.34999e-15
3.566404	8.38092e-15
3.565914	8.41196e-15
3.565424	8.44311e-15
3.564934	8.47438e-15
3.564444	8.50577e-15
3.563954	8.53727e-15
3.563464	8.56889e-15
3.562973	8.60063e-15
3.562483	8.63248e-15
3.561993	8.66445e-15
3.561503	8.69654e-15
3.561013	8.72875e-15
3.560523	8.76108e-15
3.560033	8.79353e-15
3.559542	8.8261e-15
3.559052	8.85879e-15
3.558562	8.8916e-15
3.558072	8.92453e-15
3.557582	8.95759e-15
3.557092	8.99076e-15
3.556601	9.02406e-15
3.556111	9.05748e-15
3.555621	9.09103e-15
3.555131	9.1247e-15
3.554641	9.15849e-15
3.554151	9.19241e-15
3.553661	9.22646e-15
3.553170	9.26063e-15
3.552680	9.29493e-15
3.552190	9.32936e-15
3.551700	9.36391e-15
3.551210	9.39859e-15
3.550720	9.4334e-15
3.550230	9.46834e-15
3.549739	9.50341e-15
3.549249	9.5386e-15
3.548759	9.57393e-15
3.548269	9.60939e-15
3.547779	9.64498e-15
3.547289	9.6807e-15
3.546798	9.71656e-15
3.546308	9.75255e-15
3.545818	9.78867e-15
3.545328	9.82492e-15
3.544838	9.86131e-15
3.544348	9.89783e-15
3.543858	9.93449e-15
3.543367	9.97129e-15
3.542877	1.00082e-14
3.542387	1.00453e-14
3.541897	1.00825e-14
3.541407	1.01198e-14
3.540917	1.01573e-14
3.540426	1.01949e-14
3.539936	1.02327e-14
3.539446	1.02706e-14
3.538956	1.03086e-14
3.538466	1.03468e-14
3.537976	1.03851e-14
3.537486	1.04236e-14
3.536995	1.04622e-14
3.536505	1.05009e-14
3.536015	1.05398e-14
3.535525	1.05789e-14
3.535035	1.06181e-14
3.534545	1.06574e-14
3.534055	1.06969e-14
3.533564	1.07365e-14
3.533074	1.07762e-14
3.532584	1.08162e-14
3.532094	1.08562e-14
3.531604	1.08964e-14
3.531114	1.09368e-14
3.530623	1.09773e-14
3.530133	1.10179e-14
3.529643	1.10587e-14
3.529153	1.10997e-14
3.528663	1.11408e-14
3.528173	1.11821e-14
3.527683	1.12235e-14
3.527192	1.12651e-14
3.526702	1.13068e-14
3.526212	1.13487e-14
3.525722	1.13907e-14
3.525232	1.14329e-14
3.524742	1.14752e-14
3.524251	1.15177e-14
3.523761	1.15604e-14
3.523271	1.16032e-14
3.522781	1.16462e-14
3.522291	1.16893e-14
3.521801	1.17326e-14
3.521311	1.17761e-14
3.520820	1.18197e-14
3.520330	1.18634e-14
3.519840	1.19074e-14
3.519350	1.19515e-14
3.518860	1.19957e-14
3.518370	1.20402e-14
3.517880	1.20848e-14
3.517389	1.21295e-14
3.516899	1.21745e-14
3.516409	1.22195e-14
3.515919	1.22648e-14
3.515429	1.23102e-14
3.514939	1.23558e-14
3.514448	1.24016e-14
3.513958	1.24475e-14
3.513468	1.24936e-14
3.512978	1.25399e-14
3.512488	1.25863e-14
3.511998	1.26329e-14
3.511508	1.26797e-14
3.511017	1.27267e-14
3.510527	1.27738e-14
3.510037	1.28211e-14
3.509547	1.28686e-14
3.509057	1.29163e-14
3.508567	1.29641e-14
3.508077	1.30121e-14
3.507586	1.30603e-14
3.507096	1.31087e-14
3.506606	1.31573e-14
3.506116	1.3206e-14
3.505626	1.32549e-14
3.505136	1.3304e-14
3.504645	1.33533e-14
3.504155	1.34027e-14
3.503665	1.34524e-14
3.503175	1.35022e-14
3.502685	1.35522e-14
3.502195	1.36024e-14
3.501705	1.36528e-14
3.501214	1.37033e-14
3.500724	1.37541e-14
3.500234	1.3805e-14
3.499744	1.38562e-14
3.499254	1.39075e-14
3.498764	1.3959e-14
3.498273	1.40107e-14
3.497783	1.40626e-14
3.497293	1.41147e-14
3.496803	1.41669e-14
3.496313	1.42194e-14
3.495823	1.42721e-14
3.495333	1.43249e-14
3.494842	1.4378e-14
3.494352	1.44312e-14
3.493862	1.44847e-14
3.493372	1.45383e-14
3.492882	1.45922e-14
3.492392	1.46462e-14
3.491902	1.47005e-14
3.491411	1.47549e-14
3.490921	1.48096e-14
3.490431	1.48644e-14
3.489941	1.49195e-14
3.489451	1.49747e-14
3.488961	1.50302e-14
3.488470	1.50859e-14
3.487980	1.51417e-14
3.487490	1.51978e-14
3.487000	1.52541e-14
3.486510	1.53106e-14
3.486020	1.53673e-14
3.485530	1.54242e-14
3.485039	1.54813e-14
3.484549	1.55387e-14
3.484059	1.55962e-14
3.483569	1.5654e-14
3.483079	1.5712e-14
3.482589	1.57702e-14
3.482098	1.58286e-14
3.481608	1.58872e-14
3.481118	1.5946e-14
3.480628	1.60051e-14
3.480138	1.60644e-14
3.479648	1.61239e-14
3.479158	1.61836e-14
3.478667	1.62435e-14
3.478177	1.63037e-14
3.477687	1.63641e-14
3.477197	1.64247e-14
3.476707	1.64855e-14
3.476217	1.65466e-14
3.475727	1.66079e-14
3.475236	1.66694e-14
3.474746	1.67311e-14
3.474256	1.67931e-14
3.473766	1.68553e-14
3.473276	1.69177e-14
3.472786	1.69804e-14
3.472295	1.70432e-14
3.471805	1.71064e-14
3.471315	1.71697e-14
3.470825	1.72333e-14
3.470335	1.72971e-14
3.469845	1.73612e-14
3.469355	1.74255e-14
3.468864	1.749e-14
3.468374	1.75548e-14
3.467884	1.76198e-14
3.467394	1.76851e-14
3.466904	1.77506e-14
3.466414	1.78163e-14
3.465924	1.78823e-14
3.465433	1.79486e-14
3.464943	1.8015e-14
3.464453	1.80818e-14
3.463963	1.81487e-14
3.463473	1.82159e-14
3.462983	1.82834e-14
3.462492	1.83511e-14
3.462002	1.84191e-14
3.461512	1.84873e-14
3.461022	1.85558e-14
3.460532	1.86245e-14
3.460042	1.86935e-14
3.459552	1.87627e-14
3.459061	1.88322e-14
3.458571	1.8902e-14
3.458081	1.8972e-14
3.457591	1.90422e-14
3.457101	1.91128e-14
3.456611	1.91836e-14
3.456120	1.92546e-14
3.455630	1.93259e-14
3.455140	1.93975e-14
3.454650	1.94693e-14
3.454160	1.95414e-14
3.453670	1.96138e-14
3.453180	1.96865e-14
3.452689	1.97594e-14
3.452199	1.98326e-14
3.451709	1.9906e-14
3.451219	1.99797e-14
3.450729	2.00537e-14
3.450239	2.0128e-14
3.449749	2.02026e-14
3.449258	2.02774e-14
3.448768	2.03525e-14
3.448278	2.04279e-14
3.447788	2.05035e-14
3.447298	2.05795e-14
3.446808	2.06557e-14
3.446317	2.07322e-14
3.445827	2.0809e-14
3.445337	2.0886e-14
3.444847	2.09634e-14
3.444357	2.1041e-14
3.443867	2.1119e-14
3.443377	2.11972e-14
3.442886	2.12757e-14
3.442396	2.13545e-14
3.441906	2.14336e-14
3.441416	2.1513e-14
3.440926	2.15926e-14
3.440436	2.16726e-14
3.439945	2.17529e-14
3.439455	2.18335e-14
3.438965	2.19143e-14
3.438475	2.19955e-14
3.437985	2.20769e-14
3.437495	2.21587e-14
3.437005	2.22408e-14
3.436514	2.23232e-14
3.436024	2.24058e-14
3.435534	2.24888e-14
3.435044	2.25721e-14
3.434554	2.26557e-14
3.434064	2.27396e-14
3.433574	2.28238e-14
3.433083	2.29084e-14
3.432593	2.29932e-14
3.432103	2.30784e-14
3.431613	2.31639e-14
3.431123	2.32496e-14
3.430633	2.33358e-14
3.430142	2.34222e-14
3.429652	2.35089e-14
3.429162	2.3596e-14
3.428672	2.36834e-14
3.428182	2.37711e-14
3.427692	2.38592e-14
3.427202	2.39475e-14
3.426711	2.40362e-14
3.426221	2.41252e-14
3.425731	2.42146e-14
3.425241	2.43043e-14
3.424751	2.43943e-14
3.424261	2.44846e-14
3.423771	2.45753e-14
3.423280	2.46663e-14
3.422790	2.47577e-14
3.422300	2.48494e-14
3.421810	2.49414e-14
3.421320	2.50338e-14
3.420830	2.51265e-14
3.420339	2.52196e-14
3.419849	2.5313e-14
3.419359	2.54067e-14
3.418869	2.55008e-14
3.418379	2.55953e-14
3.417889	2.56901e-14
3.417399	2.57852e-14
3.416908	2.58807e-14
3.416418	2.59766e-14
3.415928	2.60728e-14
3.415438	2.61694e-14
3.414948	2.62663e-14
3.414458	2.63636e-14
3.413967	2.64612e-14
3.413477	2.65592e-14
3.412987	2.66576e-14
3.412497	2.67563e-14
3.412007	2.68554e-14
3.411517	2.69549e-14
3.411027	2.70547e-14
3.410536	2.71549e-14
3.410046	2.72555e-14
3.409556	2.73564e-14
3.409066	2.74578e-14
3.408576	2.75594e-14
3.408086	2.76615e-14
3.407596	2.7764e-14
3.407105	2.78668e-14
3.406615	2.797e-14
3.406125	2.80736e-14
3.405635	2.81776e-14
3.405145	2.82819e-14
3.404655	2.83867e-14
3.404164	2.84918e-14
3.403674	2.85973e-14
3.403184	2.87033e-14
3.402694	2.88096e-14
3.402204	2.89163e-14
3.401714	2.90234e-14
3.401224	2.91309e-14
3.400733	2.92388e-14
3.400243	2.9347e-14
3.399753	2.94557e-14
3.399263	2.95648e-14
3.398773	2.96743e-14
3.398283	2.97842e-14
3.397792	2.98946e-14
3.397302	3.00053e-14
3.396812	3.01164e-14
3.396322	3.02279e-14
3.395832	3.03399e-14
3.395342	3.04523e-14
3.394852	3.05651e-14
3.394361	3.06783e-14
3.393871	3.07919e-14
3.393381	3.09059e-14
3.392891	3.10204e-14
3.392401	3.11353e-14
3.391911	3.12506e-14
3.391421	3.13663e-14
3.390930	3.14825e-14
3.390440	3.15991e-14
3.389950	3.17161e-14
3.389460	3.18336e-14
3.388970	3.19515e-14
3.388480	3.20699e-14
3.387989	3.21886e-14
3.387499	3.23079e-14
3.387009	3.24275e-14
3.386519	3.25476e-14
3.386029	3.26682e-14
3.385539	3.27892e-14
3.385049	3.29106e-14
3.384558	3.30325e-14
3.384068	3.31548e-14
3.383578	3.32776e-14
3.383088	3.34009e-14
3.382598	3.35246e-14
3.382108	3.36487e-14
3.381617	3.37734e-14
3.381127	3.38985e-14
3.380637	3.4024e-14
3.380147	3.415e-14
3.379657	3.42765e-14
3.379167	3.44035e-14
3.378677	3.45309e-14
3.378186	3.46588e-14
3.377696	3.47871e-14
3.377206	3.4916e-14
3.376716	3.50453e-14
3.376226	3.51751e-14
3.375736	3.53054e-14
3.375246	3.54361e-14
3.374755	3.55674e-14
3.374265	3.56991e-14
3.373775	3.58313e-14
3.373285	3.5964e-14
3.372795	3.60972e-14
3.372305	3.62309e-14
3.371814	3.63651e-14
3.371324	3.64998e-14
3.370834	3.6635e-14
3.370344	3.67707e-14
3.369854	3.69068e-14
3.369364	3.70435e-14
3.368874	3.71807e-14
3.368383	3.73184e-14
3.367893	3.74567e-14
3.367403	3.75954e-14
3.366913	3.77346e-14
3.366423	3.78744e-14
3.365933	3.80147e-14
3.365443	3.81555e-14
3.364952	3.82968e-14
3.364462	3.84386e-14
3.363972	3.8581e-14
3.363482	3.87239e-14
3.362992	3.88673e-14
3.362502	3.90112e-14
3.362011	3.91557e-14
3.361521	3.93008e-14
3.361031	3.94463e-14
3.360541	3.95924e-14
3.360051	3.9739e-14
3.359561	3.98862e-14
3.359071	4.0034e-14
3.358580	4.01822e-14
3.358090	4.03311e-14
3.357600	4.04804e-14
3.357110	4.06304e-14
3.356620	4.07808e-14
3.356130	4.09319e-14
3.355639	4.10835e-14
3.355149	4.12356e-14
3.354659	4.13884e-14
3.354169	4.15417e-14
3.353679	4.16955e-14
3.353189	4.18499e-14
3.352699	4.20049e-14
3.352208	4.21605e-14
3.351718	4.23167e-14
3.351228	4.24734e-14
3.350738	4.26307e-14
3.350248	4.27886e-14
3.349758	4.29471e-14
3.349268	4.31061e-14
3.348777	4.32658e-14
3.348287	4.3426e-14
3.347797	4.35869e-14
3.347307	4.37483e-14
3.346817	4.39103e-14
3.346327	4.4073e-14
3.345836	4.42362e-14
3.345346	4.44e-14
3.344856	4.45645e-14
3.344366	4.47295e-14
3.343876	4.48952e-14
3.343386	4.50615e-14
3.342896	4.52284e-14
3.342405	4.53959e-14
3.341915	4.5564e-14
3.341425	4.57328e-14
3.340935	4.59021e-14
3.340445	4.60721e-14
3.339955	4.62428e-14
3.339464	4.64141e-14
3.338974	4.6586e-14
3.338484	4.67585e-14
3.337994	4.69317e-14
3.337504	4.71055e-14
3.337014	4.728e-14
3.336524	4.74551e-14
3.336033	4.76308e-14
3.335543	4.78072e-14
3.335053	4.79843e-14
3.334563	4.8162e-14
3.334073	4.83404e-14
3.333583	4.85194e-14
3.333093	4.86991e-14
3.332602	4.88795e-14
3.332112	4.90605e-14
3.331622	4.92423e-14
3.331132	4.94246e-14
3.330642	4.96077e-14
3.330152	4.97914e-14
3.329661	4.99758e-14
3.329171	5.01609e-14
3.328681	5.03467e-14
3.328191	5.05332e-14
3.327701	5.07203e-14
3.327211	5.09082e-14
3.326721	5.10967e-14
3.326230	5.1286e-14
3.325740	5.14759e-14
3.325250	5.16666e-14
3.324760	5.18579e-14
3.324270	5.205e-14
3.323780	5.22428e-14
3.323290	5.24363e-14
3.322799	5.26305e-14
3.322309	5.28254e-14
3.321819	5.30211e-14
3.321329	5.32174e-14
3.320839	5.34145e-14
3.320349	5.36124e-14
3.319858	5.38109e-14
3.319368	5.40102e-14
3.318878	5.42103e-14
3.318388	5.4411e-14
3.317898	5.46126e-14
3.317408	5.48148e-14
3.316918	5.50179e-14
3.316427	5.52216e-14
3.315937	5.54261e-14
3.315447	5.56314e-14
3.314957	5.58375e-14
3.314467	5.60443e-14
3.313977	5.62518e-14
3.313486	5.64602e-14
3.312996	5.66693e-14
3.312506	5.68792e-14
3.312016	5.70899e-14
3.311526	5.73013e-14
3.311036	5.75135e-14
3.310546	5.77265e-14
3.310055	5.79403e-14
3.309565	5.81549e-14
3.309075	5.83703e-14
3.308585	5.85865e-14
3.308095	5.88035e-14
3.307605	5.90213e-14
3.307115	5.92399e-14
3.306624	5.94593e-14
3.306134	5.96795e-14
3.305644	5.99005e-14
3.305154	6.01224e-14
3.304664	6.03451e-14
3.304174	6.05686e-14
3.303683	6.07929e-14
3.303193	6.10181e-14
3.302703	6.1244e-14
3.302213	6.14709e-14
3.301723	6.16985e-14
3.301233	6.19271e-14
3.300743	6.21564e-14
3.300252	6.23866e-14
3.299762	6.26177e-14
3.299272	6.28496e-14
3.298782	6.30824e-14
3.298292	6.3316e-14
3.297802	6.35505e-14
3.297311	6.37859e-14
3.296821	6.40221e-14
3.296331	6.42593e-14
3.295841	6.44973e-14
3.295351	6.47361e-14
3.294861	6.49759e-14
3.294371	6.52165e-14
3.293880	6.54581e-14
3.293390	6.57005e-14
3.292900	6.59439e-14
3.292410	6.61881e-14
3.291920	6.64332e-14
3.291430	6.66793e-14
3.290940	6.69262e-14
3.290449	6.71741e-14
3.289959	6.74229e-14
3.289469	6.76726e-14
3.288979	6.79233e-14
3.288489	6.81748e-14
3.287999	6.84273e-14
3.287508	6.86808e-14
3.287018	6.89351e-14
3.286528	6.91905e-14
3.286038	6.94467e-14
3.285548	6.97039e-14
3.285058	6.99621e-14
3.284568	7.02212e-14
3.284077	7.04813e-14
3.283587	7.07423e-14
3.283097	7.10043e-14
3.282607	7.12673e-14
3.282117	7.15313e-14
3.281627	7.17962e-14
3.281137	7.20621e-14
3.280646	7.2329e-14
3.280156	7.25969e-14
3.279666	7.28658e-14
3.279176	7.31356e-14
3.278686	7.34065e-14
3.278196	7.36784e-14
3.277705	7.39513e-14
3.277215	7.42252e-14
3.276725	7.45001e-14
3.276235	7.4776e-14
3.275745	7.50529e-14
3.275255	7.53309e-14
3.274765	7.56099e-14
3.274274	7.589e-14
3.273784	7.6171e-14
3.273294	7.64531e-14
3.272804	7.67363e-14
3.272314	7.70205e-14
3.271824	7.73058e-14
3.271333	7.75921e-14
3.270843	7.78795e-14
3.270353	7.81679e-14
3.269863	7.84574e-14
3.269373	7.8748e-14
3.268883	7.90397e-14
3.268393	7.93324e-14
3.267902	7.96262e-14
3.267412	7.99211e-14
3.266922	8.02171e-14
3.266432	8.05142e-14
3.265942	8.08124e-14
3.265452	8.11118e-14
3.264962	8.14122e-14
3.264471	8.17137e-14
3.263981	8.20163e-14
3.263491	8.23201e-14
3.263001	8.2625e-14
3.262511	8.2931e-14
3.262021	8.32382e-14
3.261530	8.35464e-14
3.261040	8.38559e-14
3.260550	8.41665e-14
3.260060	8.44782e-14
3.259570	8.47911e-14
3.259080	8.51051e-14
3.258590	8.54203e-14
3.258099	8.57367e-14
3.257609	8.60542e-14
3.257119	8.63729e-14
3.256629	8.66928e-14
3.256139	8.70139e-14
3.255649	8.73362e-14
3.255158	8.76597e-14
3.254668	8.79843e-14
3.254178	8.83102e-14
3.253688	8.86373e-14
3.253198	8.89656e-14
3.252708	8.92951e-14
3.252218	8.96258e-14
3.251727	8.99577e-14
3.251237	9.02909e-14
3.250747	9.06253e-14
3.250257	9.0961e-14
3.249767	9.12979e-14
3.249277	9.1636e-14
3.248787	9.19754e-14
3.248296	9.2316e-14
3.247806	9.26579e-14
3.247316	9.30011e-14
3.246826	9.33456e-14
3.246336	9.36913e-14
3.245846	9.40383e-14
3.245355	9.43866e-14
3.244865	9.47362e-14
3.244375	9.5087e-14
3.243885	9.54392e-14
3.243395	9.57927e-14
3.242905	9.61475e-14
3.242415	9.65036e-14
3.241924	9.6861e-14
3.241434	9.72197e-14
3.240944	9.75798e-14
3.240454	9.79412e-14
3.239964	9.8304e-14
3.239474	9.86681e-14
3.238984	9.90335e-14
3.238493	9.94003e-14
3.238003	9.97684e-14
3.237513	1.00138e-13
3.237023	1.00509e-13
3.236533	1.00881e-13
3.236043	1.01255e-13
3.235552	1.0163e-13
3.235062	1.02006e-13
3.234572	1.02384e-13
3.234082	1.02763e-13
3.233592	1.03144e-13
3.233102	1.03526e-13
3.232612	1.03909e-13
3.232121	1.04294e-13
3.231631	1.0468e-13
3.231141	1.05068e-13
3.230651	1.05457e-13
3.230161	1.05848e-13
3.229671	1.0624e-13
3.229180	1.06633e-13
3.228690	1.07028e-13
3.228200	1.07425e-13
3.227710	1.07822e-13
3.227220	1.08222e-13
3.226730	1.08623e-13
3.226240	1.09025e-13
3.225749	1.09429e-13
3.225259	1.09834e-13
3.224769	1.10241e-13
3.224279	1.10649e-13
3.223789	1.11059e-13
3.223299	1.1147e-13
3.222809	1.11883e-13
3.222318	1.12297e-13
3.221828	1.12713e-13
3.221338	1.13131e-13
3.220848	1.1355e-13
3.220358	1.1397e-13
3.219868	1.14393e-13
3.219377	1.14816e-13
3.218887	1.15241e-13
3.218397	1.15668e-13
3.217907	1.16097e-13
3.217417	1.16527e-13
3.216927	1.16958e-13
3.216437	1.17391e-13
3.215946	1.17826e-13
3.215456	1.18263e-13
3.214966	1.18701e-13
3.214476	1.1914e-13
3.213986	1.19581e-13
3.213496	1.20024e-13
3.213005	1.20469e-13
3.212515	1.20915e-13
3.212025	1.21363e-13
3.211535	1.21812e-13
3.211045	1.22264e-13
3.210555	1.22716e-13
3.210065	1.23171e-13
3.209574	1.23627e-13
3.209084	1.24085e-13
3.208594	1.24545e-13
3.208104	1.25006e-13
3.207614	1.25469e-13
3.207124	1.25933e-13
3.206634	1.264e-13
3.206143	1.26868e-13
3.205653	1.27338e-13
3.205163	1.2781e-13
3.204673	1.28283e-13
3.204183	1.28758e-13
3.203693	1.29235e-13
3.203202	1.29714e-13
3.202712	1.30194e-13
3.202222	1.30676e-13
3.201732	1.3116e-13
3.201242	1.31646e-13
3.200752	1.32134e-13
3.200262	1.32623e-13
3.199771	1.33114e-13
3.199281	1.33607e-13
3.198791	1.34102e-13
3.198301	1.34599e-13
3.197811	1.35097e-13
3.197321	1.35598e-13
3.196831	1.361e-13
3.196340	1.36604e-13
3.195850	1.3711e-13
3.195360	1.37618e-13
3.194870	1.38127e-13
3.194380	1.38639e-13
3.193890	1.39152e-13
3.193399	1.39668e-13
3.192909	1.40185e-13
3.192419	1.40704e-13
3.191929	1.41225e-13
3.191439	1.41748e-13
3.190949	1.42273e-13
3.190459	1.428e-13
3.189968	1.43329e-13
3.189478	1.4386e-13
3.188988	1.44393e-13
3.188498	1.44928e-13
3.188008	1.45464e-13
3.187518	1.46003e-13
3.187027	1.46544e-13
3.186537	1.47087e-13
3.186047	1.47631e-13
3.185557	1.48178e-13
3.185067	1.48727e-13
3.184577	1.49278e-13
3.184087	1.49831e-13
3.183596	1.50386e-13
3.183106	1.50943e-13
3.182616	1.51502e-13
3.182126	1.52063e-13
3.181636	1.52626e-13
3.181146	1.53191e-13
3.180656	1.53759e-13
3.180165	1.54328e-13
3.179675	1.549e-13
3.179185	1.55473e-13
3.178695	1.56049e-13
3.178205	1.56627e-13
3.177715	1.57207e-13
3.177224	1.5779e-13
3.176734	1.58374e-13
3.176244	1.58961e-13
3.175754	1.59549e-13
3.175264	1.6014e-13
3.174774	1.60733e-13
3.174284	1.61329e-13
3.173793	1.61926e-13
3.173303	1.62526e-13
3.172813	1.63128e-13
3.172323	1.63732e-13
3.171833	1.64338e-13
3.171343	1.64947e-13
3.170852	1.65558e-13
3.170362	1.66171e-13
3.169872	1.66787e-13
3.169382	1.67404e-13
3.168892	1.68024e-13
3.168402	1.68647e-13
3.167912	1.69271e-13
3.167421	1.69898e-13
3.166931	1.70527e-13
3.166441	1.71159e-13
3.165951	1.71793e-13
3.165461	1.72429e-13
3.164971	1.73068e-13
3.164481	1.73709e-13
3.163990	1.74352e-13
3.163500	1.74998e-13
3.163010	1.75646e-13
3.162520	1.76297e-13
3.162030	1.7695e-13
3.161540	1.77605e-13
3.161049	1.78263e-13
3.160559	1.78923e-13
3.160069	1.79586e-13
3.159579	1.80251e-13
3.159089	1.80918e-13
3.158599	1.81588e-13
3.158109	1.82261e-13
3.157618	1.82936e-13
3.157128	1.83614e-13
3.156638	1.84294e-13
3.156148	1.84976e-13
3.155658	1.85661e-13
3.155168	1.86349e-13
3.154678	1.87039e-13
3.154187	1.87732e-13
3.153697	1.88427e-13
3.153207	1.89125e-13
3.152717	1.89825e-13
3.152227	1.90529e-13
3.151737	1.91234e-13
3.151246	1.91942e-13
3.150756	1.92653e-13
3.150266	1.93367e-13
3.149776	1.94083e-13
3.149286	1.94802e-13
3.148796	1.95523e-13
3.148306	1.96248e-13
3.147815	1.96974e-13
3.147325	1.97704e-13
3.146835	1.98436e-13
3.146345	1.99171e-13
3.145855	1.99909e-13
3.145365	2.00649e-13
3.144874	2.01392e-13
3.144384	2.02138e-13
3.143894	2.02887e-13
3.143404	2.03638e-13
3.142914	2.04393e-13
3.142424	2.0515e-13
3.141934	2.05909e-13
3.141443	2.06672e-13
3.140953	2.07437e-13
3.140463	2.08206e-13
3.139973	2.08977e-13
3.139483	2.09751e-13
3.138993	2.10528e-13
3.138503	2.11307e-13
3.138012	2.1209e-13
3.137522	2.12876e-13
3.137032	2.13664e-13
3.136542	2.14455e-13
3.136052	2.1525e-13
3.135562	2.16047e-13
3.135071	2.16847e-13
3.134581	2.1765e-13
3.134091	2.18456e-13
3.133601	2.19265e-13
3.133111	2.20077e-13
3.132621	2.20893e-13
3.132131	2.21711e-13
3.131640	2.22532e-13
3.131150	2.23356e-13
3.130660	2.24183e-13
3.130170	2.25014e-13
3.129680	2.25847e-13
3.129190	2.26683e-13
3.128699	2.27523e-13
3.128209	2.28366e-13
3.127719	2.29211e-13
3.127229	2.3006e-13
3.126739	2.30912e-13
3.126249	2.31768e-13
3.125759	2.32626e-13
3.125268	2.33488e-13
3.124778	2.34352e-13
3.124288	2.3522e-13
3.123798	2.36092e-13
3.123308	2.36966e-13
3.122818	2.37844e-13
3.122328	2.38725e-13
3.121837	2.39609e-13
3.121347	2.40496e-13
3.120857	2.41387e-13
3.120367	2.42281e-13
3.119877	2.43178e-13
3.119387	2.44079e-13
3.118896	2.44983e-13
3.118406	2.4589e-13
3.117916	2.46801e-13
3.117426	2.47715e-13
3.116936	2.48632e-13
3.116446	2.49553e-13
3.115956	2.50478e-13
3.115465	2.51405e-13
3.114975	2.52336e-13
3.114485	2.53271e-13
3.113995	2.54209e-13
3.113505	2.55151e-13
3.113015	2.56096e-13
3.112524	2.57044e-13
3.112034	2.57996e-13
3.111544	2.58952e-13
3.111054	2.59911e-13
3.110564	2.60873e-13
3.110074	2.61839e-13
3.109584	2.62809e-13
3.109093	2.63783e-13
3.108603	2.6476e-13
3.108113	2.6574e-13
3.107623	2.66724e-13
3.107133	2.67712e-13
3.106643	2.68704e-13
3.106153	2.69699e-13
3.105662	2.70698e-13
3.105172	2.717e-13
3.104682	2.72707e-13
3.104192	2.73717e-13
3.103702	2.74731e-13
3.103212	2.75748e-13
3.102721	2.76769e-13
3.102231	2.77794e-13
3.101741	2.78823e-13
3.101251	2.79856e-13
3.100761	2.80892e-13
3.100271	2.81933e-13
3.099781	2.82977e-13
3.099290	2.84025e-13
3.098800	2.85077e-13
3.098310	2.86133e-13
3.097820	2.87193e-13
3.097330	2.88256e-13
3.096840	2.89324e-13
3.096350	2.90395e-13
3.095859	2.91471e-13
3.095369	2.92551e-13
3.094879	2.93634e-13
3.094389	2.94722e-13
3.093899	2.95813e-13
3.093409	2.96909e-13
3.092918	2.98008e-13
3.092428	2.99112e-13
3.091938	3.0022e-13
3.091448	3.01332e-13
3.090958	3.02448e-13
3.090468	3.03568e-13
3.089978	3.04692e-13
3.089487	3.05821e-13
3.088997	3.06954e-13
3.088507	3.0809e-13
3.088017	3.09232e-13
3.087527	3.10377e-13
3.087037	3.11526e-13
3.086546	3.1268e-13
3.086056	3.13838e-13
3.085566	3.15001e-13
3.085076	3.16167e-13
3.084586	3.17338e-13
3.084096	3.18514e-13
3.083606	3.19693e-13
3.083115	3.20877e-13
3.082625	3.22066e-13
3.082135	3.23259e-13
3.081645	3.24456e-13
3.081155	3.25658e-13
3.080665	3.26864e-13
3.080175	3.28074e-13
3.079684	3.29289e-13
3.079194	3.30509e-13
3.078704	3.31733e-13
3.078214	3.32962e-13
3.077724	3.34195e-13
3.077234	3.35433e-13
3.076743	3.36675e-13
3.076253	3.37922e-13
3.075763	3.39173e-13
3.075273	3.4043e-13
3.074783	3.41691e-13
3.074293	3.42956e-13
3.073803	3.44226e-13
3.073312	3.45501e-13
3.072822	3.46781e-13
3.072332	3.48065e-13
3.071842	3.49354e-13
3.071352	3.50648e-13
3.070862	3.51947e-13
3.070371	3.5325e-13
3.069881	3.54559e-13
3.069391	3.55872e-13
3.068901	3.5719e-13
3.068411	3.58513e-13
3.067921	3.59841e-13
3.067431	3.61173e-13
3.066940	3.62511e-13
3.066450	3.63854e-13
3.065960	3.65201e-13
3.065470	3.66554e-13
3.064980	3.67912e-13
3.064490	3.69274e-13
3.064000	3.70642e-13
3.063509	3.72015e-13
3.063019	3.73392e-13
3.062529	3.74775e-13
3.062039	3.76163e-13
3.061549	3.77557e-13
3.061059	3.78955e-13
3.060568	3.80359e-13
3.060078	3.81767e-13
3.059588	3.83181e-13
3.059098	3.846e-13
3.058608	3.86025e-13
3.058118	3.87455e-13
3.057628	3.8889e-13
3.057137	3.9033e-13
3.056647	3.91776e-13
3.056157	3.93227e-13
3.055667	3.94683e-13
3.055177	3.96145e-13
3.054687	3.97612e-13
3.054197	3.99085e-13
3.053706	4.00563e-13
3.053216	4.02046e-13
3.052726	4.03535e-13
3.052236	4.0503e-13
3.051746	4.0653e-13
3.051256	4.08036e-13
3.050765	4.09547e-13
3.050275	4.11064e-13
3.049785	4.12586e-13
3.049295	4.14114e-13
3.048805	4.15648e-13
3.048315	4.17188e-13
3.047825	4.18733e-13
3.047334	4.20284e-13
3.046844	4.2184e-13
3.046354	4.23402e-13
3.045864	4.24971e-13
3.045374	4.26545e-13
3.044884	4.28124e-13
3.044393	4.2971e-13
3.043903	4.31302e-13
3.043413	4.32899e-13
3.042923	4.34502e-13
3.042433	4.36112e-13
3.041943	4.37727e-13
3.041453	4.39348e-13
3.040962	4.40975e-13
3.040472	4.42608e-13
3.039982	4.44248e-13
3.039492	4.45893e-13
3.039002	4.47545e-13
3.038512	4.49202e-13
3.038022	4.50866e-13
3.037531	4.52536e-13
3.037041	4.54212e-13
3.036551	4.55894e-13
3.036061	4.57583e-13
3.035571	4.59277e-13
3.035081	4.60978e-13
3.034590	4.62686e-13
3.034100	4.64399e-13
3.033610	4.66119e-13
3.033120	4.67846e-13
3.032630	4.69578e-13
3.032140	4.71318e-13
3.031650	4.73063e-13
3.031159	4.74815e-13
3.030669	4.76574e-13
3.030179	4.78339e-13
3.029689	4.80111e-13
3.029199	4.81889e-13
3.028709	4.83673e-13
3.028218	4.85465e-13
3.027728	4.87263e-13
3.027238	4.89068e-13
3.026748	4.90879e-13
3.026258	4.92697e-13
3.025768	4.94522e-13
3.025278	4.96353e-13
3.024787	4.98192e-13
3.024297	5.00037e-13
3.023807	5.01889e-13
3.023317	5.03748e-13
3.022827	5.05613e-13
3.022337	5.07486e-13
3.021847	5.09366e-13
3.021356	5.11252e-13
3.020866	5.13146e-13
3.020376	5.15046e-13
3.019886	5.16954e-13
3.019396	5.18868e-13
3.018906	5.2079e-13
3.018415	5.22719e-13
3.017925	5.24655e-13
3.017435	5.26598e-13
3.016945	5.28549e-13
3.016455	5.30506e-13
3.015965	5.32471e-13
3.015475	5.34443e-13
3.014984	5.36423e-13
3.014494	5.38409e-13
3.014004	5.40403e-13
3.013514	5.42405e-13
3.013024	5.44414e-13
3.012534	5.4643e-13
3.012044	5.48454e-13
3.011553	5.50485e-13
3.011063	5.52524e-13
3.010573	5.5457e-13
3.010083	5.56624e-13
3.009593	5.58686e-13
3.009103	5.60755e-13
3.008612	5.62832e-13
3.008122	5.64917e-13
3.007632	5.67009e-13
3.007142	5.69109e-13
3.006652	5.71217e-13
3.006162	5.73332e-13
3.005672	5.75456e-13
3.005181	5.77587e-13
3.004691	5.79726e-13
3.004201	5.81873e-13
3.003711	5.84029e-13
3.003221	5.86192e-13
3.002731	5.88363e-13
3.002240	5.90542e-13
3.001750	5.92729e-13
3.001260	5.94924e-13
3.000770	5.97128e-13
3.000280	5.99339e-13
2.999790	6.01559e-13
2.999300	6.03787e-13
2.998809	6.06023e-13
2.998319	6.08268e-13
2.997829	6.10521e-13
2.997339	6.12782e-13
2.996849	6.15051e-13
2.996359	6.17329e-13
2.995869	6.19616e-13
2.995378	6.21911e-13
2.994888	6.24214e-13
2.994398	6.26526e-13
2.993908	6.28846e-13
2.993418	6.31175e-13
2.992928	6.33513e-13
2.992437	6.35859e-13
2.991947	6.38214e-13
2.991457	6.40578e-13
2.990967	6.42951e-13
2.990477	6.45332e-13
2.989987	6.47722e-13
2.989497	6.50121e-13
2.989006	6.52529e-13
2.988516	6.54946e-13
2.988026	6.57371e-13
2.987536	6.59806e-13
2.987046	6.6225e-13
2.986556	6.64703e-13
2.986065	6.67165e-13
2.985575	6.69636e-13
2.985085	6.72116e-13
2.984595	6.74605e-13
2.984105	6.77103e-13
2.983615	6.79611e-13
2.983125	6.82128e-13
2.982634	6.84655e-13
2.982144	6.87191e-13
2.981654	6.89736e-13
2.981164	6.9229e-13
2.980674	6.94854e-13
2.980184	6.97428e-13
2.979694	7.00011e-13
2.979203	7.02603e-13
2.978713	7.05206e-13
2.978223	7.07818e-13
2.977733	7.10439e-13
2.977243	7.1307e-13
2.976753	7.15711e-13
2.976262	7.18362e-13
2.975772	7.21023e-13
2.975282	7.23693e-13
2.974792	7.26374e-13
2.974302	7.29064e-13
2.973812	7.31764e-13
2.973322	7.34474e-13
2.972831	7.37195e-13
2.972341	7.39925e-13
2.971851	7.42665e-13
2.971361	7.45416e-13
2.970871	7.48177e-13
2.970381	7.50948e-13
2.969891	7.53729e-13
2.969400	7.56521e-13
2.968910	7.59323e-13
2.968420	7.62135e-13
2.967930	7.64958e-13
2.967440	7.67791e-13
2.966950	7.70634e-13
2.966459	7.73489e-13
2.965969	7.76353e-13
2.965479	7.79229e-13
2.964989	7.82115e-13
2.964499	7.85012e-13
2.964009	7.87919e-13
2.963519	7.90837e-13
2.963028	7.93766e-13
2.962538	7.96706e-13
2.962048	7.99657e-13
2.961558	8.02619e-13
2.961068	8.05591e-13
2.960578	8.08575e-13
2.960087	8.1157e-13
2.959597	8.14575e-13
2.959107	8.17592e-13
2.958617	8.2062e-13
2.958127	8.2366e-13
2.957637	8.2671e-13
2.957147	8.29772e-13
2.956656	8.32846e-13
2.956166	8.3593e-13
2.955676	8.39026e-13
2.955186	8.42134e-13
2.954696	8.45253e-13
2.954206	8.48383e-13
2.953716	8.51525e-13
2.953225	8.54679e-13
2.952735	8.57845e-13
2.952245	8.61022e-13
2.951755	8.64211e-13
2.951265	8.67412e-13
2.950775	8.70624e-13
2.950284	8.73849e-13
2.949794	8.77085e-13
2.949304	8.80334e-13
2.948814	8.83594e-13
2.948324	8.86867e-13
2.947834	8.90151e-13
2.947344	8.93448e-13
2.946853	8.96757e-13
2.946363	9.00079e-13
2.945873	9.03412e-13
2.945383	9.06758e-13
2.944893	9.10117e-13
2.944403	9.13487e-13
2.943912	9.16871e-13
2.943422	9.20267e-13
2.942932	9.23675e-13
2.942442	9.27096e-13
2.941952	9.3053e-13
2.941462	9.33976e-13
2.940972	9.37435e-13
2.940481	9.40907e-13
2.939991	9.44392e-13
2.939501	9.4789e-13
2.939011	9.514e-13
2.938521	9.54924e-13
2.938031	9.58461e-13
2.937541	9.62011e-13
2.937050	9.65574e-13
2.936560	9.6915e-13
2.936070	9.72739e-13
2.935580	9.76342e-13
2.935090	9.79958e-13
2.934600	9.83588e-13
2.934109	9.87231e-13
2.933619	9.90887e-13
2.933129	9.94557e-13
2.932639	9.9824e-13
2.932149	1.00194e-12
2.931659	1.00565e-12
2.931169	1.00937e-12
2.930678	1.01311e-12
2.930188	1.01686e-12
2.929698	1.02063e-12
2.929208	1.02441e-12
2.928718	1.0282e-12
2.928228	1.03201e-12
2.927738	1.03583e-12
2.927247	1.03967e-12
2.926757	1.04352e-12
2.926267	1.04739e-12
2.925777	1.05127e-12
2.925287	1.05516e-12
2.924797	1.05907e-12
2.924306	1.06299e-12
2.923816	1.06693e-12
2.923326	1.07088e-12
2.922836	1.07484e-12
2.922346	1.07883e-12
2.921856	1.08282e-12
2.921366	1.08683e-12
2.920875	1.09086e-12
2.920385	1.0949e-12
2.919895	1.09895e-12
2.919405	1.10302e-12
2.918915	1.10711e-12
2.918425	1.11121e-12
2.917934	1.11532e-12
2.917444	1.11945e-12
2.916954	1.1236e-12
2.916464	1.12776e-12
2.915974	1.13194e-12
2.915484	1.13613e-12
2.914994	1.14034e-12
2.914503	1.14456e-12
2.914013	1.1488e-12
2.913523	1.15306e-12
2.913033	1.15733e-12
2.912543	1.16161e-12
2.912053	1.16592e-12
2.911563	1.17023e-12
2.911072	1.17457e-12
2.910582	1.17892e-12
2.910092	1.18328e-12
2.909602	1.18767e-12
2.909112	1.19207e-12
2.908622	1.19648e-12
2.908131	1.20091e-12
2.907641	1.20536e-12
2.907151	1.20982e-12
2.906661	1.21431e-12
2.906171	1.2188e-12
2.905681	1.22332e-12
2.905191	1.22785e-12
2.904700	1.2324e-12
2.904210	1.23696e-12
2.903720	1.24154e-12
2.903230	1.24614e-12
2.902740	1.25075e-12
2.902250	1.25539e-12
2.901759	1.26004e-12
2.901269	1.2647e-12
2.900779	1.26939e-12
2.900289	1.27409e-12
2.899799	1.27881e-12
2.899309	1.28354e-12
2.898819	1.2883e-12
2.898328	1.29307e-12
2.897838	1.29786e-12
2.897348	1.30267e-12
2.896858	1.30749e-12
2.896368	1.31233e-12
2.895878	1.31719e-12
2.895388	1.32207e-12
2.894897	1.32697e-12
2.894407	1.33188e-12
2.893917	1.33682e-12
2.893427	1.34177e-12
2.892937	1.34674e-12
2.892447	1.35172e-12
2.891956	1.35673e-12
2.891466	1.36176e-12
2.890976	1.3668e-12
2.890486	1.37186e-12
2.889996	1.37694e-12
2.889506	1.38204e-12
2.889016	1.38716e-12
2.888525	1.3923e-12
2.888035	1.39746e-12
2.887545	1.40263e-12
2.887055	1.40783e-12
2.886565	1.41304e-12
2.886075	1.41827e-12
2.885585	1.42353e-12
2.885094	1.4288e-12
2.884604	1.43409e-12
2.884114	1.4394e-12
2.883624	1.44473e-12
2.883134	1.45008e-12
2.882644	1.45545e-12
2.882153	1.46085e-12
2.881663	1.46626e-12
2.881173	1.47169e-12
2.880683	1.47714e-12
2.880193	1.48261e-12
2.879703	1.4881e-12
2.879213	1.49361e-12
2.878722	1.49914e-12
2.878232	1.50469e-12
2.877742	1.51027e-12
2.877252	1.51586e-12
2.876762	1.52148e-12
2.876272	1.52711e-12
2.875781	1.53277e-12
2.875291	1.53844e-12
2.874801	1.54414e-12
2.874311	1.54986e-12
2.873821	1.5556e-12
2.873331	1.56136e-12
2.872841	1.56715e-12
2.872350	1.57295e-12
2.871860	1.57878e-12
2.871370	1.58462e-12
2.870880	1.59049e-12
2.870390	1.59638e-12
2.869900	1.60229e-12
2.869410	1.60823e-12
2.868919	1.61419e-12
2.868429	1.62016e-12
2.867939	1.62616e-12
2.867449	1.63219e-12
2.866959	1.63823e-12
2.866469	1.6443e-12
2.865978	1.65039e-12
2.865488	1.6565e-12
2.864998	1.66264e-12
2.864508	1.6688e-12
2.864018	1.67498e-12
2.863528	1.68118e-12
2.863038	1.68741e-12
2.862547	1.69366e-12
2.862057	1.69993e-12
2.861567	1.70622e-12
2.861077	1.71254e-12
2.860587	1.71889e-12
2.860097	1.72525e-12
2.859606	1.73164e-12
2.859116	1.73806e-12
2.858626	1.74449e-12
2.858136	1.75095e-12
2.857646	1.75744e-12
2.857156	1.76395e-12
2.856666	1.77048e-12
2.856175	1.77704e-12
2.855685	1.78362e-12
2.855195	1.79023e-12
2.854705	1.79686e-12
2.854215	1.80351e-12
2.853725	1.81019e-12
2.853235	1.8169e-12
2.852744	1.82363e-12
2.852254	1.83038e-12
2.851764	1.83716e-12
2.851274	1.84396e-12
2.850784	1.85079e-12
2.850294	1.85765e-12
2.849803	1.86453e-12
2.849313	1.87143e-12
2.848823	1.87836e-12
2.848333	1.88532e-12
2.847843	1.8923e-12
2.847353	1.89931e-12
2.846863	1.90635e-12
2.846372	1.91341e-12
2.845882	1.92049e-12
2.845392	1.92761e-12
2.844902	1.93475e-12
2.844412	1.94191e-12
2.843922	1.9491e-12
2.843431	1.95632e-12
2.842941	1.96357e-12
2.842451	1.97084e-12
2.841961	1.97814e-12
2.841471	1.98547e-12
2.840981	1.99282e-12
2.840491	2.0002e-12
2.840000	2.00761e-12
2.839510	2.01505e-12
2.839020	2.02251e-12
2.838530	2.03e-12
2.838040	2.03752e-12
2.837550	2.04506e-12
2.837060	2.05264e-12
2.836569	2.06024e-12
2.836079	2.06787e-12
2.835589	2.07553e-12
2.835099	2.08322e-12
2.834609	2.09093e-12
2.834119	2.09868e-12
2.833628	2.10645e-12
2.833138	2.11425e-12
2.832648	2.12208e-12
2.832158	2.12994e-12
2.831668	2.13783e-12
2.831178	2.14575e-12
2.830688	2.1537e-12
2.830197	2.16167e-12
2.829707	2.16968e-12
2.829217	2.17771e-12
2.828727	2.18578e-12
2.828237	2.19388e-12
2.827747	2.202e-12
2.827257	2.21016e-12
2.826766	2.21834e-12
2.826276	2.22656e-12
2.825786	2.2348e-12
2.825296	2.24308e-12
2.824806	2.25139e-12
2.824316	2.25973e-12
2.823825	2.2681e-12
2.823335	2.2765e-12
2.822845	2.28493e-12
2.822355	2.29339e-12
2.821865	2.30189e-12
2.821375	2.31041e-12
2.820885	2.31897e-12
2.820394	2.32756e-12
2.819904	2.33618e-12
2.819414	2.34483e-12
2.818924	2.35351e-12
2.818434	2.36223e-12
2.817944	2.37098e-12
2.817453	2.37976e-12
2.816963	2.38858e-12
2.816473	2.39742e-12
2.815983	2.4063e-12
2.815493	2.41521e-12
2.815003	2.42416e-12
2.814513	2.43314e-12
2.814022	2.44215e-12
2.813532	2.45119e-12
2.813042	2.46027e-12
2.812552	2.46938e-12
2.812062	2.47853e-12
2.811572	2.48771e-12
2.811082	2.49692e-12
2.810591	2.50617e-12
2.810101	2.51545e-12
2.809611	2.52477e-12
2.809121	2.53412e-12
2.808631	2.54351e-12
2.808141	2.55293e-12
2.807650	2.56238e-12
2.807160	2.57187e-12
2.806670	2.5814e-12
2.806180	2.59096e-12
2.805690	2.60056e-12
2.805200	2.61019e-12
2.804710	2.61985e-12
2.804219	2.62956e-12
2.803729	2.6393e-12
2.803239	2.64907e-12
2.802749	2.65888e-12
2.802259	2.66873e-12
2.801769	2.67862e-12
2.801278	2.68854e-12
2.800788	2.69849e-12
2.800298	2.70849e-12
2.799808	2.71852e-12
2.799318	2.72859e-12
2.798828	2.73869e-12
2.798338	2.74884e-12
2.797847	2.75902e-12
2.797357	2.76924e-12
2.796867	2.77949e-12
2.796377	2.78979e-12
2.795887	2.80012e-12
2.795397	2.81049e-12
2.794907	2.8209e-12
2.794416	2.83135e-12
2.793926	2.84183e-12
2.793436	2.85236e-12
2.792946	2.86292e-12
2.792456	2.87353e-12
2.791966	2.88417e-12
2.791475	2.89485e-12
2.790985	2.90557e-12
2.790495	2.91633e-12
2.790005	2.92714e-12
2.789515	2.93798e-12
2.789025	2.94886e-12
2.788535	2.95978e-12
2.788044	2.97074e-12
2.787554	2.98175e-12
2.787064	2.99279e-12
2.786574	3.00387e-12
2.786084	3.015e-12
2.785594	3.02617e-12
2.785104	3.03737e-12
2.784613	3.04862e-12
2.784123	3.05991e-12
2.783633	3.07125e-12
2.783143	3.08262e-12
2.782653	3.09404e-12
2.782163	3.1055e-12
2.781672	3.117e-12
2.781182	3.12854e-12
2.780692	3.14013e-12
2.780202	3.15176e-12
2.779712	3.16344e-12
2.779222	3.17515e-12
2.778732	3.18691e-12
2.778241	3.19871e-12
2.777751	3.21056e-12
2.777261	3.22245e-12
2.776771	3.23439e-12
2.776281	3.24637e-12
2.775791	3.25839e-12
2.775300	3.27046e-12
2.774810	3.28257e-12
2.774320	3.29473e-12
2.773830	3.30693e-12
2.773340	3.31918e-12
2.772850	3.33147e-12
2.772360	3.34381e-12
2.771869	3.3562e-12
2.771379	3.36863e-12
2.770889	3.3811e-12
2.770399	3.39363e-12
2.769909	3.40619e-12
2.769419	3.41881e-12
2.768929	3.43147e-12
2.768438	3.44418e-12
2.767948	3.45694e-12
2.767458	3.46974e-12
2.766968	3.48259e-12
2.766478	3.49549e-12
2.765988	3.50844e-12
2.765497	3.52143e-12
2.765007	3.53447e-12
2.764517	3.54756e-12
2.764027	3.5607e-12
2.763537	3.57389e-12
2.763047	3.58713e-12
2.762557	3.60041e-12
2.762066	3.61375e-12
2.761576	3.62713e-12
2.761086	3.64057e-12
2.760596	3.65405e-12
2.760106	3.66758e-12
2.759616	3.68117e-12
2.759125	3.6948e-12
2.758635	3.70848e-12
2.758145	3.72222e-12
2.757655	3.73601e-12
2.757165	3.74984e-12
2.756675	3.76373e-12
2.756185	3.77767e-12
2.755694	3.79166e-12
2.755204	3.80571e-12
2.754714	3.8198e-12
2.754224	3.83395e-12
2.753734	3.84815e-12
2.753244	3.8624e-12
2.752754	3.87671e-12
2.752263	3.89106e-12
2.751773	3.90547e-12
2.751283	3.91994e-12
2.750793	3.93446e-12
2.750303	3.94903e-12
2.749813	3.96366e-12
2.749322	3.97834e-12
2.748832	3.99307e-12
2.748342	4.00786e-12
2.747852	4.0227e-12
2.747362	4.0376e-12
2.746872	4.05256e-12
2.746382	4.06757e-12
2.745891	4.08263e-12
2.745401	4.09775e-12
2.744911	4.11293e-12
2.744421	4.12816e-12
2.743931	4.14345e-12
2.743441	4.1588e-12
2.742951	4.1742e-12
2.742460	4.18966e-12
2.741970	4.20518e-12
2.741480	4.22075e-12
2.740990	4.23638e-12
2.740500	4.25208e-12
2.740010	4.26782e-12
2.739519	4.28363e-12
2.739029	4.2995e-12
2.738539	4.31542e-12
2.738049	4.3314e-12
2.737559	4.34744e-12
2.737069	4.36355e-12
2.736579	4.37971e-12
2.736088	4.39593e-12
2.735598	4.41221e-12
2.735108	4.42855e-12
2.734618	4.44495e-12
2.734128	4.46142e-12
2.733638	4.47794e-12
2.733147	4.49452e-12
2.732657	4.51117e-12
2.732167	4.52788e-12
2.731677	4.54465e-12
2.731187	4.56148e-12
2.730697	4.57838e-12
2.730207	4.59533e-12
2.729716	4.61235e-12
2.729226	4.62944e-12
2.728736	4.64658e-12
2.728246	4.66379e-12
2.727756	4.68106e-12
2.727266	4.6984e-12
2.726776	4.7158e-12
2.726285	4.73327e-12
2.725795	4.7508e-12
2.725305	4.76839e-12
2.724815	4.78606e-12
2.724325	4.80378e-12
2.723835	4.82157e-12
2.723344	4.83943e-12
2.722854	4.85735e-12
2.722364	4.87534e-12
2.721874	4.8934e-12
2.721384	4.91153e-12
2.720894	4.92972e-12
2.720404	4.94797e-12
2.719913	4.9663e-12
2.719423	4.98469e-12
2.718933	5.00316e-12
2.718443	5.02169e-12
2.717953	5.04028e-12
2.717463	5.05895e-12
2.716972	5.07769e-12
2.716482	5.0965e-12
2.715992	5.11537e-12
2.715502	5.13432e-12
2.715012	5.15333e-12
2.714522	5.17242e-12
2.714032	5.19158e-12
2.713541	5.2108e-12
2.713051	5.2301e-12
2.712561	5.24947e-12
2.712071	5.26892e-12
2.711581	5.28843e-12
2.711091	5.30802e-12
2.710601	5.32768e-12
2.710110	5.34741e-12
2.709620	5.36722e-12
2.709130	5.38709e-12
2.708640	5.40705e-12
2.708150	5.42707e-12
2.707660	5.44717e-12
2.707169	5.46735e-12
2.706679	5.4876e-12
2.706189	5.50792e-12
2.705699	5.52832e-12
2.705209	5.5488e-12
2.704719	5.56935e-12
2.704229	5.58997e-12
2.703738	5.61068e-12
2.703248	5.63146e-12
2.702758	5.65231e-12
2.702268	5.67325e-12
2.701778	5.69426e-12
2.701288	5.71535e-12
2.700798	5.73652e-12
2.700307	5.75777e-12
2.699817	5.77909e-12
2.699327	5.80049e-12
2.698837	5.82198e-12
2.698347	5.84354e-12
2.697857	5.86518e-12
2.697366	5.88691e-12
2.696876	5.90871e-12
2.696386	5.93059e-12
2.695896	5.95256e-12
2.695406	5.97461e-12
2.694916	5.99673e-12
2.694426	6.01894e-12
2.693935	6.04124e-12
2.693445	6.06361e-12
2.692955	6.08607e-12
2.692465	6.10861e-12
2.691975	6.13123e-12
2.691485	6.15394e-12
2.690994	6.17673e-12
2.690504	6.19961e-12
2.690014	6.22257e-12
2.689524	6.24562e-12
2.689034	6.26875e-12
2.688544	6.29197e-12
2.688054	6.31527e-12
2.687563	6.33866e-12
2.687073	6.36214e-12
2.686583	6.3857e-12
2.686093	6.40935e-12
2.685603	6.43309e-12
2.685113	6.45692e-12
2.684623	6.48083e-12
2.684132	6.50484e-12
2.683642	6.52893e-12
2.683152	6.55311e-12
2.682662	6.57738e-12
2.682172	6.60174e-12
2.681682	6.62619e-12
2.681191	6.65073e-12
2.680701	6.67536e-12
2.680211	6.70009e-12
2.679721	6.7249e-12
2.679231	6.74981e-12
2.678741	6.77481e-12
2.678251	6.7999e-12
2.677760	6.82509e-12
2.677270	6.85036e-12
2.676780	6.87574e-12
2.676290	6.9012e-12
2.675800	6.92676e-12
2.675310	6.95242e-12
2.674819	6.97817e-12
2.674329	7.00401e-12
2.673839	7.02995e-12
2.673349	7.05599e-12
2.672859	7.08212e-12
2.672369	7.10835e-12
2.671879	7.13468e-12
2.671388	7.1611e-12
2.670898	7.18763e-12
2.670408	7.21425e-12
2.669918	7.24097e-12
2.669428	7.26778e-12
2.668938	7.2947e-12
2.668448	7.32172e-12
2.667957	7.34884e-12
2.667467	7.37605e-12
2.666977	7.40337e-12
2.666487	7.43079e-12
2.665997	7.45831e-12
2.665507	7.48594e-12
2.665016	7.51366e-12
2.664526	7.54149e-12
2.664036	7.56942e-12
2.663546	7.59746e-12
2.663056	7.6256e-12
2.662566	7.65384e-12
2.662076	7.68219e-12
2.661585	7.71064e-12
2.661095	7.7392e-12
2.660605	7.76786e-12
2.660115	7.79663e-12
2.659625	7.82551e-12
2.659135	7.85449e-12
2.658645	7.88358e-12
2.658154	7.91278e-12
2.657664	7.94209e-12
2.657174	7.9715e-12
2.656684	8.00103e-12
2.656194	8.03066e-12
2.655704	8.0604e-12
2.655213	8.09026e-12
2.654723	8.12022e-12
2.654233	8.15029e-12
2.653743	8.18048e-12
2.653253	8.21078e-12
2.652763	8.24119e-12
2.652273	8.27171e-12
2.651782	8.30235e-12
2.651292	8.3331e-12
2.650802	8.36396e-12
2.650312	8.39494e-12
2.649822	8.42603e-12
2.649332	8.45724e-12
2.648841	8.48856e-12
2.648351	8.52e-12
2.647861	8.55156e-12
2.647371	8.58323e-12
2.646881	8.61502e-12
2.646391	8.64693e-12
2.645901	8.67895e-12
2.645410	8.7111e-12
2.644920	8.74336e-12
2.644430	8.77574e-12
2.643940	8.80824e-12
2.643450	8.84087e-12
2.642960	8.87361e-12
2.642470	8.90648e-12
2.641979	8.93946e-12
2.641489	8.97257e-12
2.640999	9.0058e-12
2.640509	9.03916e-12
2.640019	9.07264e-12
2.639529	9.10624e-12
2.639038	9.13997e-12
2.638548	9.17382e-12
2.638058	9.20779e-12
2.637568	9.2419e-12
2.637078	9.27613e-12
2.636588	9.31048e-12
2.636098	9.34497e-12
2.635607	9.37958e-12
2.635117	9.41432e-12
2.634627	9.44918e-12
2.634137	9.48418e-12
2.633647	9.51931e-12
2.633157	9.55456e-12
2.632666	9.58995e-12
2.632176	9.62547e-12
2.631686	9.66112e-12
2.631196	9.6969e-12
2.630706	9.73282e-12
2.630216	9.76886e-12
2.629726	9.80504e-12
2.629235	9.84136e-12
2.628745	9.87781e-12
2.628255	9.91439e-12
2.627765	9.95111e-12
2.627275	9.98797e-12
2.626785	1.0025e-11
2.626295	1.00621e-11
2.625804	1.00994e-11
2.625314	1.01368e-11
2.624824	1.01743e-11
2.624334	1.0212e-11
2.623844	1.02498e-11
2.623354	1.02878e-11
2.622863	1.03259e-11
2.622373	1.03641e-11
2.621883	1.04025e-11
2.621393	1.0441e-11
2.620903	1.04797e-11
2.620413	1.05185e-11
2.619923	1.05575e-11
2.619432	1.05966e-11
2.618942	1.06358e-11
2.618452	1.06752e-11
2.617962	1.07148e-11
2.617472	1.07544e-11
2.616982	1.07943e-11
2.616492	1.08342e-11
2.616001	1.08744e-11
2.615511	1.09146e-11
2.615021	1.09551e-11
2.614531	1.09956e-11
2.614041	1.10364e-11
2.613551	1.10772e-11
2.613060	1.11183e-11
2.612570	1.11595e-11
2.612080	1.12008e-11
2.611590	1.12423e-11
2.611100	1.12839e-11
2.610610	1.13257e-11
2.610120	1.13676e-11
2.609629	1.14097e-11
2.609139	1.1452e-11
2.608649	1.14944e-11
2.608159	1.1537e-11
2.607669	1.15797e-11
2.607179	1.16226e-11
2.606688	1.16657e-11
2.606198	1.17089e-11
2.605708	1.17522e-11
2.605218	1.17958e-11
2.604728	1.18394e-11
2.604238	1.18833e-11
2.603748	1.19273e-11
2.603257	1.19715e-11
2.602767	1.20158e-11
2.602277	1.20603e-11
2.601787	1.2105e-11
2.601297	1.21498e-11
2.600807	1.21948e-11
2.600317	1.224e-11
2.599826	1.22853e-11
2.599336	1.23308e-11
2.598846	1.23765e-11
2.598356	1.24223e-11
2.597866	1.24683e-11
2.597376	1.25145e-11
2.596885	1.25609e-11
2.596395	1.26074e-11
2.595905	1.26541e-11
2.595415	1.2701e-11
2.594925	1.2748e-11
2.594435	1.27952e-11
2.593945	1.28426e-11
2.593454	1.28902e-11
2.592964	1.29379e-11
2.592474	1.29858e-11
2.591984	1.30339e-11
2.591494	1.30822e-11
2.591004	1.31306e-11
2.590513	1.31793e-11
2.590023	1.32281e-11
2.589533	1.32771e-11
2.589043	1.33263e-11
2.588553	1.33756e-11
2.588063	1.34252e-11
2.587573	1.34749e-11
2.587082	1.35248e-11
2.586592	1.35749e-11
2.586102	1.36251e-11
2.585612	1.36756e-11
2.585122	1.37263e-11
2.584632	1.37771e-11
2.584142	1.38281e-11
2.583651	1.38793e-11
2.583161	1.39307e-11
2.582671	1.39823e-11
2.582181	1.40341e-11
2.581691	1.40861e-11
2.581201	1.41383e-11
2.580710	1.41906e-11
2.580220	1.42432e-11
2.579730	1.4296e-11
2.579240	1.43489e-11
2.578750	1.4402e-11
2.578260	1.44554e-11
2.577770	1.45089e-11
2.577279	1.45627e-11
2.576789	1.46166e-11
2.576299	1.46707e-11
2.575809	1.47251e-11
2.575319	1.47796e-11
2.574829	1.48343e-11
2.574338	1.48893e-11
2.573848	1.49444e-11
2.573358	1.49998e-11
2.572868	1.50553e-11
2.572378	1.51111e-11
2.571888	1.51671e-11
2.571398	1.52232e-11
2.570907	1.52796e-11
2.570417	1.53362e-11
2.569927	1.5393e-11
2.569437	1.545e-11
2.568947	1.55072e-11
2.568457	1.55647e-11
2.567967	1.56223e-11
2.567476	1.56802e-11
2.566986	1.57383e-11
2.566496	1.57966e-11
2.566006	1.58551e-11
2.565516	1.59138e-11
2.565026	1.59727e-11
2.564535	1.60319e-11
2.564045	1.60913e-11
2.563555	1.61509e-11
2.563065	1.62107e-11
2.562575	1.62707e-11
2.562085	1.6331e-11
2.561595	1.63915e-11
2.561104	1.64522e-11
2.560614	1.65131e-11
2.560124	1.65743e-11
2.559634	1.66356e-11
2.559144	1.66973e-11
2.558654	1.67591e-11
2.558164	1.68212e-11
2.557673	1.68835e-11
2.557183	1.6946e-11
2.556693	1.70088e-11
2.556203	1.70718e-11
2.555713	1.7135e-11
2.555223	1.71985e-11
2.554732	1.72621e-11
2.554242	1.73261e-11
2.553752	1.73903e-11
2.553262	1.74547e-11
2.552772	1.75193e-11
2.552282	1.75842e-11
2.551792	1.76493e-11
2.551301	1.77147e-11
2.550811	1.77803e-11
2.550321	1.78462e-11
2.549831	1.79122e-11
2.549341	1.79786e-11
2.548851	1.80452e-11
2.548360	1.8112e-11
2.547870	1.81791e-11
2.547380	1.82464e-11
2.546890	1.8314e-11
2.546400	1.83818e-11
2.545910	1.84499e-11
2.545420	1.85182e-11
2.544929	1.85868e-11
2.544439	1.86557e-11
2.543949	1.87248e-11
2.543459	1.87941e-11
2.542969	1.88637e-11
2.542479	1.89336e-11
2.541989	1.90037e-11
2.541498	1.90741e-11
2.541008	1.91447e-11
2.540518	1.92156e-11
2.540028	1.92868e-11
2.539538	1.93583e-11
2.539048	1.94299e-11
2.538557	1.95019e-11
2.538067	1.95741e-11
2.537577	1.96466e-11
2.537087	1.97194e-11
2.536597	1.97924e-11
2.536107	1.98657e-11
2.535617	1.99393e-11
2.535126	2.00132e-11
2.534636	2.00873e-11
2.534146	2.01617e-11
2.533656	2.02364e-11
2.533166	2.03113e-11
2.532676	2.03865e-11
2.532185	2.0462e-11
2.531695	2.05378e-11
2.531205	2.06139e-11
2.530715	2.06902e-11
2.530225	2.07669e-11
2.529735	2.08438e-11
2.529245	2.0921e-11
2.528754	2.09985e-11
2.528264	2.10762e-11
2.527774	2.11543e-11
2.527284	2.12327e-11
2.526794	2.13113e-11
2.526304	2.13902e-11
2.525814	2.14694e-11
2.525323	2.1549e-11
2.524833	2.16288e-11
2.524343	2.17089e-11
2.523853	2.17893e-11
2.523363	2.187e-11
2.522873	2.1951e-11
2.522382	2.20323e-11
2.521892	2.21139e-11
2.521402	2.21958e-11
2.520912	2.2278e-11
2.520422	2.23605e-11
2.519932	2.24433e-11
2.519442	2.25264e-11
2.518951	2.26099e-11
2.518461	2.26936e-11
2.517971	2.27777e-11
2.517481	2.2862e-11
2.516991	2.29467e-11
2.516501	2.30317e-11
2.516011	2.3117e-11
2.515520	2.32026e-11
2.515030	2.32885e-11
2.514540	2.33748e-11
2.514050	2.34614e-11
2.513560	2.35483e-11
2.513070	2.36355e-11
2.512579	2.3723e-11
2.512089	2.38109e-11
2.511599	2.38991e-11
2.511109	2.39876e-11
2.510619	2.40764e-11
2.510129	2.41656e-11
2.509639	2.42551e-11
2.509148	2.43449e-11
2.508658	2.44351e-11
2.508168	2.45256e-11
2.507678	2.46164e-11
2.507188	2.47076e-11
2.506698	2.47991e-11
2.506207	2.4891e-11
2.505717	2.49832e-11
2.505227	2.50757e-11
2.504737	2.51686e-11
2.504247	2.52618e-11
2.503757	2.53553e-11
2.503267	2.54492e-11
2.502776	2.55435e-11
2.502286	2.56381e-11
2.501796	2.57331e-11
2.501306	2.58284e-11
2.500816	2.5924e-11
2.500326	2.602e-11
2.499836	2.61164e-11
2.499345	2.62131e-11
2.498855	2.63102e-11
2.498365	2.64077e-11
2.497875	2.65055e-11
2.497385	2.66037e-11
2.496895	2.67022e-11
2.496404	2.68011e-11
2.495914	2.69003e-11
2.495424	2.7e-11
2.494934	2.71e-11
2.494444	2.72003e-11
2.493954	2.73011e-11
2.493464	2.74022e-11
2.492973	2.75037e-11
2.492483	2.76056e-11
2.491993	2.77078e-11
2.491503	2.78104e-11
2.491013	2.79134e-11
2.490523	2.80168e-11
2.490032	2.81206e-11
2.489542	2.82247e-11
2.489052	2.83293e-11
2.488562	2.84342e-11
2.488072	2.85395e-11
2.487582	2.86452e-11
2.487092	2.87513e-11
2.486601	2.88578e-11
2.486111	2.89647e-11
2.485621	2.90719e-11
2.485131	2.91796e-11
2.484641	2.92877e-11
2.484151	2.93961e-11
2.483661	2.9505e-11
2.483170	2.96143e-11
2.482680	2.9724e-11
2.482190	2.98341e-11
2.481700	2.99446e-11
2.481210	3.00555e-11
2.480720	3.01668e-11
2.480229	3.02785e-11
2.479739	3.03907e-11
2.479249	3.05032e-11
2.478759	3.06162e-11
2.478269	3.07296e-11
2.477779	3.08434e-11
2.477289	3.09576e-11
2.476798	3.10723e-11
2.476308	3.11874e-11
2.475818	3.13029e-11
2.475328	3.14188e-11
2.474838	3.15352e-11
2.474348	3.1652e-11
2.473858	3.17692e-11
2.473367	3.18869e-11
2.472877	3.2005e-11
2.472387	3.21235e-11
2.471897	3.22425e-11
2.471407	3.23619e-11
2.470917	3.24818e-11
2.470426	3.26021e-11
2.469936	3.27228e-11
2.469446	3.2844e-11
2.468956	3.29657e-11
2.468466	3.30878e-11
2.467976	3.32103e-11
2.467486	3.33333e-11
2.466995	3.34568e-11
2.466505	3.35807e-11
2.466015	3.3705e-11
2.465525	3.38299e-11
2.465035	3.39552e-11
2.464545	3.40809e-11
2.464054	3.42072e-11
2.463564	3.43338e-11
2.463074	3.4461e-11
2.462584	3.45886e-11
2.462094	3.47167e-11
2.461604	3.48453e-11
2.461114	3.49744e-11
2.460623	3.51039e-11
2.460133	3.52339e-11
2.459643	3.53644e-11
2.459153	3.54954e-11
2.458663	3.56269e-11
2.458173	3.57588e-11
2.457683	3.58913e-11
2.457192	3.60242e-11
2.456702	3.61576e-11
2.456212	3.62915e-11
2.455722	3.64259e-11
2.455232	3.65609e-11
2.454742	3.66963e-11
2.454251	3.68322e-11
2.453761	3.69686e-11
2.453271	3.71055e-11
2.452781	3.72429e-11
2.452291	3.73809e-11
2.451801	3.75193e-11
2.451311	3.76583e-11
2.450820	3.77978e-11
2.450330	3.79378e-11
2.449840	3.80783e-11
2.449350	3.82193e-11
2.448860	3.83609e-11
2.448370	3.85029e-11
2.447879	3.86455e-11
2.447389	3.87887e-11
2.446899	3.89323e-11
2.446409	3.90765e-11
2.445919	3.92212e-11
2.445429	3.93665e-11
2.444939	3.95123e-11
2.444448	3.96587e-11
2.443958	3.98055e-11
2.443468	3.9953e-11
2.442978	4.01009e-11
2.442488	4.02495e-11
2.441998	4.03985e-11
2.441508	4.05482e-11
2.441017	4.06983e-11
2.440527	4.08491e-11
2.440037	4.10004e-11
2.439547	4.11522e-11
2.439057	4.13046e-11
2.438567	4.14576e-11
2.438076	4.16112e-11
2.437586	4.17653e-11
2.437096	4.192e-11
2.436606	4.20752e-11
2.436116	4.22311e-11
2.435626	4.23875e-11
2.435136	4.25445e-11
2.434645	4.2702e-11
2.434155	4.28602e-11
2.433665	4.30189e-11
2.433175	4.31782e-11
2.432685	4.33382e-11
2.432195	4.34987e-11
2.431705	4.36598e-11
2.431214	4.38215e-11
2.430724	4.39838e-11
2.430234	4.41467e-11
2.429744	4.43102e-11
2.429254	4.44743e-11
2.428764	4.4639e-11
2.428273	4.48044e-11
2.427783	4.49703e-11
2.427293	4.51369e-11
2.426803	4.5304e-11
2.426313	4.54718e-11
2.425823	4.56402e-11
2.425333	4.58093e-11
2.424842	4.59789e-11
2.424352	4.61492e-11
2.423862	4.63202e-11
2.423372	4.64917e-11
2.422882	4.66639e-11
2.422392	4.68367e-11
2.421901	4.70102e-11
2.421411	4.71843e-11
2.420921	4.73591e-11
2.420431	4.75345e-11
2.419941	4.77105e-11
2.419451	4.78872e-11
2.418961	4.80646e-11
2.418470	4.82426e-11
2.417980	4.84213e-11
2.417490	4.86006e-11
2.417000	4.87806e-11
2.416510	4.89613e-11
2.416020	4.91426e-11
2.415530	4.93246e-11
2.415039	4.95073e-11
2.414549	4.96907e-11
2.414059	4.98747e-11
2.413569	5.00594e-11
2.413079	5.02448e-11
2.412589	5.04309e-11
2.412098	5.06177e-11
2.411608	5.08052e-11
2.411118	5.09934e-11
2.410628	5.11822e-11
2.410138	5.13718e-11
2.409648	5.15621e-11
2.409158	5.1753e-11
2.408667	5.19447e-11
2.408177	5.21371e-11
2.407687	5.23302e-11
2.407197	5.2524e-11
2.406707	5.27185e-11
2.406217	5.29138e-11
2.405726	5.31098e-11
2.405236	5.33065e-11
2.404746	5.35039e-11
2.404256	5.37021e-11
2.403766	5.3901e-11
2.403276	5.41006e-11
2.402786	5.4301e-11
2.402295	5.45021e-11
2.401805	5.47039e-11
2.401315	5.49065e-11
2.400825	5.51099e-11
2.400335	5.5314e-11
2.399845	5.55189e-11
2.399355	5.57245e-11
2.398864	5.59309e-11
2.398374	5.6138e-11
2.397884	5.6346e-11
2.397394	5.65547e-11
2.396904	5.67641e-11
2.396414	5.69744e-11
2.395923	5.71854e-11
2.395433	5.73972e-11
2.394943	5.76097e-11
2.394453	5.78231e-11
2.393963	5.80373e-11
2.393473	5.82522e-11
2.392983	5.8468e-11
2.392492	5.86845e-11
2.392002	5.89019e-11
2.391512	5.912e-11
2.391022	5.9339e-11
2.390532	5.95588e-11
2.390042	5.97794e-11
2.389552	6.00008e-11
2.389061	6.0223e-11
2.388571	6.0446e-11
2.388081	6.06699e-11
2.387591	6.08946e-11
2.387101	6.11201e-11
2.386611	6.13465e-11
2.386120	6.15737e-11
2.385630	6.18018e-11
2.385140	6.20307e-11
2.384650	6.22604e-11
2.384160	6.2491e-11
2.383670	6.27225e-11
2.383180	6.29548e-11
2.382689	6.31879e-11
2.382199	6.3422e-11
2.381709	6.36568e-11
2.381219	6.38926e-11
2.380729	6.41293e-11
2.380239	6.43668e-11
2.379748	6.46052e-11
2.379258	6.48444e-11
2.378768	6.50846e-11
2.378278	6.53257e-11
2.377788	6.55676e-11
2.377298	6.58105e-11
2.376808	6.60542e-11
2.376317	6.62988e-11
2.375827	6.65444e-11
2.375337	6.67908e-11
2.374847	6.70382e-11
2.374357	6.72865e-11
2.373867	6.75357e-11
2.373377	6.77859e-11
2.372886	6.80369e-11
2.372396	6.82889e-11
2.371906	6.85418e-11
2.371416	6.87957e-11
2.370926	6.90505e-11
2.370436	6.93062e-11
2.369945	6.95629e-11
2.369455	6.98205e-11
2.368965	7.00791e-11
2.368475	7.03387e-11
2.367985	7.05992e-11
2.367495	7.08607e-11
2.367005	7.11231e-11
2.366514	7.13866e-11
2.366024	7.16509e-11
2.365534	7.19163e-11
2.365044	7.21827e-11
2.364554	7.245e-11
2.364064	7.27184e-11
2.363573	7.29877e-11
2.363083	7.3258e-11
2.362593	7.35293e-11
2.362103	7.38017e-11
2.361613	7.4075e-11
2.361123	7.43494e-11
2.360633	7.46247e-11
2.360142	7.49011e-11
2.359652	7.51785e-11
2.359162	7.5457e-11
2.358672	7.57364e-11
2.358182	7.60169e-11
2.357692	7.62985e-11
2.357202	7.65811e-11
2.356711	7.68647e-11
2.356221	7.71494e-11
2.355731	7.74351e-11
2.355241	7.77219e-11
2.354751	7.80098e-11
2.354261	7.82987e-11
2.353770	7.85887e-11
2.353280	7.88798e-11
2.352790	7.91719e-11
2.352300	7.94651e-11
2.351810	7.97595e-11
2.351320	8.00549e-11
2.350830	8.03514e-11
2.350339	8.0649e-11
2.349849	8.09477e-11
2.349359	8.12475e-11
2.348869	8.15484e-11
2.348379	8.18504e-11
2.347889	8.21536e-11
2.347398	8.24578e-11
2.346908	8.27632e-11
2.346418	8.30698e-11
2.345928	8.33774e-11
2.345438	8.36862e-11
2.344948	8.39962e-11
2.344458	8.43073e-11
2.343967	8.46195e-11
2.343477	8.49329e-11
2.342987	8.52475e-11
2.342497	8.55632e-11
2.342007	8.58801e-11
2.341517	8.61982e-11
2.341027	8.65174e-11
2.340536	8.68379e-11
2.340046	8.71595e-11
2.339556	8.74823e-11
2.339066	8.78063e-11
2.338576	8.81315e-11
2.338086	8.84579e-11
2.337595	8.87856e-11
2.337105	8.91144e-11
2.336615	8.94445e-11
2.336125	8.97757e-11
2.335635	9.01082e-11
2.335145	9.0442e-11
2.334655	9.07769e-11
2.334164	9.11131e-11
2.333674	9.14506e-11
2.333184	9.17893e-11
2.332694	9.21293e-11
2.332204	9.24705e-11
2.331714	9.2813e-11
2.331224	9.31567e-11
2.330733	9.35017e-11
2.330243	9.38481e-11
2.329753	9.41956e-11
2.329263	9.45445e-11
2.328773	9.48947e-11
2.328283	9.52461e-11
2.327792	9.55989e-11
2.327302	9.5953e-11
2.326812	9.63083e-11
2.326322	9.6665e-11
2.325832	9.70231e-11
2.325342	9.73824e-11
2.324852	9.77431e-11
2.324361	9.81051e-11
2.323871	9.84684e-11
2.323381	9.88331e-11
2.322891	9.91992e-11
2.322401	9.95666e-11
2.321911	9.99354e-11
2.321420	1.00305e-10
2.320930	1.00677e-10
2.320440	1.0105e-10
2.319950	1.01424e-10
2.319460	1.018e-10
2.318970	1.02177e-10
2.318480	1.02555e-10
2.317989	1.02935e-10
2.317499	1.03316e-10
2.317009	1.03699e-10
2.316519	1.04083e-10
2.316029	1.04469e-10
2.315539	1.04855e-10
2.315049	1.05244e-10
2.314558	1.05634e-10
2.314068	1.06025e-10
2.313578	1.06418e-10
2.313088	1.06812e-10
2.312598	1.07207e-10
2.312108	1.07604e-10
2.311617	1.08003e-10
2.311127	1.08403e-10
2.310637	1.08804e-10
2.310147	1.09207e-10
2.309657	1.09612e-10
2.309167	1.10018e-10
2.308677	1.10425e-10
2.308186	1.10834e-10
2.307696	1.11245e-10
2.307206	1.11657e-10
2.306716	1.1207e-10
2.306226	1.12485e-10
2.305736	1.12902e-10
2.305245	1.1332e-10
2.304755	1.1374e-10
2.304265	1.14161e-10
2.303775	1.14584e-10
2.303285	1.15008e-10
2.302795	1.15434e-10
2.302305	1.15862e-10
2.301814	1.16291e-10
2.301324	1.16722e-10
2.300834	1.17154e-10
2.300344	1.17588e-10
2.299854	1.18023e-10
2.299364	1.1846e-10
2.298874	1.18899e-10
2.298383	1.1934e-10
2.297893	1.19782e-10
2.297403	1.20225e-10
2.296913	1.2067e-10
2.296423	1.21117e-10
2.295933	1.21566e-10
2.295442	1.22016e-10
2.294952	1.22468e-10
2.294462	1.22922e-10
2.293972	1.23377e-10
2.293482	1.23834e-10
2.292992	1.24293e-10
2.292502	1.24753e-10
2.292011	1.25215e-10
2.291521	1.25679e-10
2.291031	1.26144e-10
2.290541	1.26611e-10
2.290051	1.2708e-10
2.289561	1.27551e-10
2.289071	1.28023e-10
2.288580	1.28498e-10
2.288090	1.28973e-10
2.287600	1.29451e-10
2.287110	1.29931e-10
2.286620	1.30412e-10
2.286130	1.30895e-10
2.285639	1.3138e-10
2.285149	1.31866e-10
2.284659	1.32355e-10
2.284169	1.32845e-10
2.283679	1.33337e-10
2.283189	1.33831e-10
2.282699	1.34326e-10
2.282208	1.34824e-10
2.281718	1.35323e-10
2.281228	1.35824e-10
2.280738	1.36327e-10
2.280248	1.36832e-10
2.279758	1.37339e-10
2.279267	1.37848e-10
2.278777	1.38358e-10
2.278287	1.38871e-10
2.277797	1.39385e-10
2.277307	1.39901e-10
2.276817	1.4042e-10
2.276327	1.4094e-10
2.275836	1.41462e-10
2.275346	1.41986e-10
2.274856	1.42511e-10
2.274366	1.43039e-10
2.273876	1.43569e-10
2.273386	1.44101e-10
2.272896	1.44634e-10
2.272405	1.4517e-10
2.271915	1.45708e-10
2.271425	1.46247e-10
2.270935	1.46789e-10
2.270445	1.47333e-10
2.269955	1.47878e-10
2.269464	1.48426e-10
2.268974	1.48976e-10
2.268484	1.49528e-10
2.267994	1.50081e-10
2.267504	1.50637e-10
2.267014	1.51195e-10
2.266524	1.51755e-10
2.266033	1.52317e-10
2.265543	1.52881e-10
2.265053	1.53448e-10
2.264563	1.54016e-10
2.264073	1.54586e-10
2.263583	1.55159e-10
2.263092	1.55734e-10
2.262602	1.5631e-10
2.262112	1.56889e-10
2.261622	1.5747e-10
2.261132	1.58054e-10
2.260642	1.58639e-10
2.260152	1.59226e-10
2.259661	1.59816e-10
2.259171	1.60408e-10
2.258681	1.61002e-10
2.258191	1.61599e-10
2.257701	1.62197e-10
2.257211	1.62798e-10
2.256721	1.63401e-10
2.256230	1.64006e-10
2.255740	1.64613e-10
2.255250	1.65223e-10
2.254760	1.65835e-10
2.254270	1.66449e-10
2.253780	1.67066e-10
2.253289	1.67684e-10
2.252799	1.68305e-10
2.252309	1.68929e-10
2.251819	1.69554e-10
2.251329	1.70182e-10
2.250839	1.70813e-10
2.250349	1.71445e-10
2.249858	1.7208e-10
2.249368	1.72718e-10
2.248878	1.73357e-10
2.248388	1.73999e-10
2.247898	1.74644e-10
2.247408	1.75291e-10
2.246918	1.7594e-10
2.246427	1.76592e-10
2.245937	1.77246e-10
2.245447	1.77902e-10
2.244957	1.78561e-10
2.244467	1.79222e-10
2.243977	1.79886e-10
2.243486	1.80552e-10
2.242996	1.81221e-10
2.242506	1.81892e-10
2.242016	1.82566e-10
2.241526	1.83242e-10
2.241036	1.83921e-10
2.240546	1.84602e-10
2.240055	1.85286e-10
2.239565	1.85972e-10
2.239075	1.86661e-10
2.238585	1.87352e-10
2.238095	1.88046e-10
2.237605	1.88742e-10
2.237114	1.89441e-10
2.236624	1.90143e-10
2.236134	1.90847e-10
2.235644	1.91554e-10
2.235154	1.92264e-10
2.234664	1.92976e-10
2.234174	1.9369e-10
2.233683	1.94408e-10
2.233193	1.95128e-10
2.232703	1.95851e-10
2.232213	1.96576e-10
2.231723	1.97304e-10
2.231233	1.98035e-10
2.230743	1.98768e-10
2.230252	1.99504e-10
2.229762	2.00243e-10
2.229272	2.00985e-10
2.228782	2.01729e-10
2.228292	2.02476e-10
2.227802	2.03226e-10
2.227311	2.03979e-10
2.226821	2.04734e-10
2.226331	2.05493e-10
2.225841	2.06254e-10
2.225351	2.07018e-10
2.224861	2.07784e-10
2.224371	2.08554e-10
2.223880	2.09326e-10
2.223390	2.10102e-10
2.222900	2.1088e-10
2.222410	2.11661e-10
2.221920	2.12445e-10
2.221430	2.13232e-10
2.220939	2.14021e-10
2.220449	2.14814e-10
2.219959	2.1561e-10
2.219469	2.16408e-10
2.218979	2.1721e-10
2.218489	2.18014e-10
2.217999	2.18822e-10
2.217508	2.19632e-10
2.217018	2.20446e-10
2.216528	2.21262e-10
2.216038	2.22082e-10
2.215548	2.22904e-10
2.215058	2.2373e-10
2.214568	2.24558e-10
2.214077	2.2539e-10
2.213587	2.26225e-10
2.213097	2.27063e-10
2.212607	2.27904e-10
2.212117	2.28748e-10
2.211627	2.29595e-10
2.211136	2.30445e-10
2.210646	2.31299e-10
2.210156	2.32155e-10
2.209666	2.33015e-10
2.209176	2.33878e-10
2.208686	2.34745e-10
2.208196	2.35614e-10
2.207705	2.36487e-10
2.207215	2.37362e-10
2.206725	2.38242e-10
2.206235	2.39124e-10
2.205745	2.4001e-10
2.205255	2.40899e-10
2.204765	2.41791e-10
2.204274	2.42686e-10
2.203784	2.43585e-10
2.203294	2.44487e-10
2.202804	2.45393e-10
2.202314	2.46302e-10
2.201824	2.47214e-10
2.201333	2.48129e-10
2.200843	2.49048e-10
2.200353	2.49971e-10
2.199863	2.50897e-10
2.199373	2.51826e-10
2.198883	2.52759e-10
2.198393	2.53695e-10
2.197902	2.54634e-10
2.197412	2.55577e-10
2.196922	2.56524e-10
2.196432	2.57474e-10
2.195942	2.58428e-10
2.195452	2.59385e-10
2.194961	2.60346e-10
2.194471	2.6131e-10
2.193981	2.62278e-10
2.193491	2.63249e-10
2.193001	2.64224e-10
2.192511	2.65203e-10
2.192021	2.66185e-10
2.191530	2.67171e-10
2.191040	2.6816e-10
2.190550	2.69153e-10
2.190060	2.7015e-10
2.189570	2.71151e-10
2.189080	2.72155e-10
2.188590	2.73163e-10
2.188099	2.74175e-10
2.187609	2.7519e-10
2.187119	2.76209e-10
2.186629	2.77232e-10
2.186139	2.78259e-10
2.185649	2.7929e-10
2.185158	2.80324e-10
2.184668	2.81362e-10
2.184178	2.82405e-10
2.183688	2.8345e-10
2.183198	2.845e-10
2.182708	2.85554e-10
2.182218	2.86612e-10
2.181727	2.87673e-10
2.181237	2.88739e-10
2.180747	2.89808e-10
2.180257	2.90881e-10
2.179767	2.91959e-10
2.179277	2.9304e-10
2.178786	2.94125e-10
2.178296	2.95215e-10
2.177806	2.96308e-10
2.177316	2.97406e-10
2.176826	2.98507e-10
2.176336	2.99613e-10
2.175846	3.00722e-10
2.175355	3.01836e-10
2.174865	3.02954e-10
2.174375	3.04076e-10
2.173885	3.05202e-10
2.173395	3.06333e-10
2.172905	3.07467e-10
2.172415	3.08606e-10
2.171924	3.09749e-10
2.171434	3.10896e-10
2.170944	3.12048e-10
2.170454	3.13203e-10
2.169964	3.14363e-10
2.169474	3.15528e-10
2.168983	3.16696e-10
2.168493	3.17869e-10
2.168003	3.19047e-10
2.167513	3.20228e-10
2.167023	3.21414e-10
2.166533	3.22605e-10
2.166043	3.23799e-10
2.165552	3.24999e-10
2.165062	3.26202e-10
2.164572	3.27411e-10
2.164082	3.28623e-10
2.163592	3.2984e-10
2.163102	3.31062e-10
2.162612	3.32288e-10
2.162121	3.33519e-10
2.161631	3.34754e-10
2.161141	3.35994e-10
2.160651	3.37238e-10
2.160161	3.38487e-10
2.159671	3.39741e-10
2.159180	3.40999e-10
2.158690	3.42262e-10
2.158200	3.4353e-10
2.157710	3.44802e-10
2.157220	3.46079e-10
2.156730	3.47361e-10
2.156240	3.48648e-10
2.155749	3.49939e-10
2.155259	3.51235e-10
2.154769	3.52536e-10
2.154279	3.53841e-10
2.153789	3.55152e-10
2.153299	3.56467e-10
2.152808	3.57788e-10
2.152318	3.59113e-10
2.151828	3.60443e-10
2.151338	3.61778e-10
2.150848	3.63118e-10
2.150358	3.64463e-10
2.149868	3.65812e-10
2.149377	3.67167e-10
2.148887	3.68527e-10
2.148397	3.69892e-10
2.147907	3.71262e-10
2.147417	3.72637e-10
2.146927	3.74017e-10
2.146437	3.75402e-10
2.145946	3.76793e-10
2.145456	3.78188e-10
2.144966	3.79589e-10
2.144476	3.80995e-10
2.143986	3.82406e-10
2.143496	3.83822e-10
2.143005	3.85244e-10
2.142515	3.86671e-10
2.142025	3.88103e-10
2.141535	3.8954e-10
2.141045	3.90983e-10
2.140555	3.92431e-10
2.140065	3.93885e-10
2.139574	3.95343e-10
2.139084	3.96808e-10
2.138594	3.98277e-10
2.138104	3.99752e-10
2.137614	4.01233e-10
2.137124	4.02719e-10
2.136633	4.0421e-10
2.136143	4.05708e-10
2.135653	4.0721e-10
2.135163	4.08718e-10
2.134673	4.10232e-10
2.134183	4.11752e-10
2.133693	4.13277e-10
2.133202	4.14807e-10
2.132712	4.16343e-10
2.132222	4.17886e-10
2.131732	4.19433e-10
2.131242	4.20987e-10
2.130752	4.22546e-10
2.130262	4.24111e-10
2.129771	4.25682e-10
2.129281	4.27258e-10
2.128791	4.28841e-10
2.128301	4.30429e-10
2.127811	4.32023e-10
2.127321	4.33623e-10
2.126830	4.35229e-10
2.126340	4.36841e-10
2.125850	4.38459e-10
2.125360	4.40083e-10
2.124870	4.41713e-10
2.124380	4.43349e-10
2.123890	4.44991e-10
2.123399	4.46639e-10
2.122909	4.48293e-10
2.122419	4.49954e-10
2.121929	4.5162e-10
2.121439	4.53293e-10
2.120949	4.54972e-10
2.120459	4.56657e-10
2.119968	4.58348e-10
2.119478	4.60046e-10
2.118988	4.6175e-10
2.118498	4.6346e-10
2.118008	4.65176e-10
2.117518	4.66899e-10
2.117027	4.68628e-10
2.116537	4.70364e-10
2.116047	4.72106e-10
2.115557	4.73855e-10
2.115067	4.7561e-10
2.114577	4.77371e-10
2.114087	4.79139e-10
2.113596	4.80914e-10
2.113106	4.82695e-10
2.112616	4.84483e-10
2.112126	4.86277e-10
2.111636	4.88078e-10
2.111146	4.89886e-10
2.110655	4.917e-10
2.110165	4.93521e-10
2.109675	4.95349e-10
2.109185	4.97184e-10
2.108695	4.99025e-10
2.108205	5.00873e-10
2.107715	5.02729e-10
2.107224	5.04591e-10
2.106734	5.06459e-10
2.106244	5.08335e-10
2.105754	5.10218e-10
2.105264	5.12108e-10
2.104774	5.14004e-10
2.104284	5.15908e-10
2.103793	5.17819e-10
2.103303	5.19737e-10
2.102813	5.21662e-10
2.102323	5.23594e-10
2.101833	5.25533e-10
2.101343	5.27479e-10
2.100852	5.29433e-10
2.100362	5.31394e-10
2.099872	5.33362e-10
2.099382	5.35337e-10
2.098892	5.3732e-10
2.098402	5.3931e-10
2.097912	5.41308e-10
2.097421	5.43312e-10
2.096931	5.45325e-10
2.096441	5.47344e-10
2.095951	5.49372e-10
2.095461	5.51406e-10
2.094971	5.53448e-10
2.094480	5.55498e-10
2.093990	5.57556e-10
2.093500	5.59621e-10
2.093010	5.61693e-10
2.092520	5.63774e-10
2.092030	5.65862e-10
2.091540	5.67958e-10
2.091049	5.70061e-10
2.090559	5.72172e-10
2.090069	5.74292e-10
2.089579	5.76419e-10
2.089089	5.78553e-10
2.088599	5.80696e-10
2.088109	5.82847e-10
2.087618	5.85006e-10
2.087128	5.87172e-10
2.086638	5.89347e-10
2.086148	5.9153e-10
2.085658	5.93721e-10
2.085168	5.9592e-10
2.084677	5.98127e-10
2.084187	6.00342e-10
2.083697	6.02566e-10
2.083207	6.04797e-10
2.082717	6.07037e-10
2.082227	6.09286e-10
2.081737	6.11542e-10
2.081246	6.13807e-10
2.080756	6.1608e-10
2.080266	6.18362e-10
2.079776	6.20652e-10
2.079286	6.22951e-10
2.078796	6.25258e-10
2.078305	6.27574e-10
2.077815	6.29898e-10
2.077325	6.32231e-10
2.076835	6.34573e-10
2.076345	6.36923e-10
2.075855	6.39282e-10
2.075365	6.4165e-10
2.074874	6.44026e-10
2.074384	6.46412e-10
2.073894	6.48806e-10
2.073404	6.51209e-10
2.072914	6.53621e-10
2.072424	6.56042e-10
2.071934	6.58471e-10
2.071443	6.6091e-10
2.070953	6.63358e-10
2.070463	6.65815e-10
2.069973	6.68281e-10
2.069483	6.70756e-10
2.068993	6.7324e-10
2.068502	6.75734e-10
2.068012	6.78236e-10
2.067522	6.80748e-10
2.067032	6.8327e-10
2.066542	6.858e-10
2.066052	6.8834e-10
2.065562	6.9089e-10
2.065071	6.93449e-10
2.064581	6.96017e-10
2.064091	6.98595e-10
2.063601	7.01182e-10
2.063111	7.03779e-10
2.062621	7.06386e-10
2.062131	7.09002e-10
2.061640	7.11628e-10
2.061150	7.14263e-10
2.060660	7.16909e-10
2.060170	7.19564e-10
2.059680	7.22229e-10
2.059190	7.24904e-10
2.058699	7.27589e-10
2.058209	7.30284e-10
2.057719	7.32988e-10
2.057229	7.35703e-10
2.056739	7.38428e-10
2.056249	7.41163e-10
2.055759	7.43908e-10
2.055268	7.46663e-10
2.054778	7.49429e-10
2.054288	7.52204e-10
2.053798	7.5499e-10
2.053308	7.57786e-10
2.052818	7.60593e-10
2.052327	7.6341e-10
2.051837	7.66237e-10
2.051347	7.69075e-10
2.050857	7.71924e-10
2.050367	7.74783e-10
2.049877	7.77652e-10
2.049387	7.80533e-10
2.048896	7.83423e-10
2.048406	7.86325e-10
2.047916	7.89237e-10
2.047426	7.9216e-10
2.046936	7.95094e-10
2.046446	7.98039e-10
2.045956	8.00995e-10
2.045465	8.03961e-10
2.044975	8.06939e-10
2.044485	8.09928e-10
2.043995	8.12927e-10
2.043505	8.15938e-10
2.043015	8.1896e-10
2.042524	8.21993e-10
2.042034	8.25038e-10
2.041544	8.28094e-10
2.041054	8.31161e-10
2.040564	8.34239e-10
2.040074	8.37329e-10
2.039584	8.4043e-10
2.039093	8.43543e-10
2.038603	8.46667e-10
2.038113	8.49803e-10
2.037623	8.5295e-10
2.037133	8.56109e-10
2.036643	8.5928e-10
2.036152	8.62462e-10
2.035662	8.65657e-10
2.035172	8.68863e-10
2.034682	8.72081e-10
2.034192	8.75311e-10
2.033702	8.78553e-10
2.033212	8.81807e-10
2.032721	8.85073e-10
2.032231	8.88351e-10
2.031741	8.91641e-10
2.031251	8.94943e-10
2.030761	8.98258e-10
2.030271	9.01585e-10
2.029781	9.04924e-10
2.029290	9.08275e-10
2.028800	9.11639e-10
2.028310	9.15016e-10
2.027820	9.18405e-10
2.027330	9.21806e-10
2.026840	9.2522e-10
2.026349	9.28647e-10
2.025859	9.32086e-10
2.025369	9.35539e-10
2.024879	9.39004e-10
2.024389	9.42481e-10
2.023899	9.45972e-10
2.023409	9.49476e-10
2.022918	9.52992e-10
2.022428	9.56522e-10
2.021938	9.60064e-10
2.021448	9.6362e-10
2.020958	9.67189e-10
2.020468	9.70771e-10
2.019978	9.74367e-10
2.019487	9.77976e-10
2.018997	9.81598e-10
2.018507	9.85233e-10
2.018017	9.88882e-10
2.017527	9.92545e-10
2.017037	9.96221e-10
2.016546	9.99911e-10
2.016056	1.00361e-09
2.015566	1.00733e-09
2.015076	1.01106e-09
2.014586	1.01481e-09
2.014096	1.01857e-09
2.013606	1.02234e-09
2.013115	1.02612e-09
2.012625	1.02992e-09
2.012135	1.03374e-09
2.011645	1.03757e-09
2.011155	1.04141e-09
2.010665	1.04527e-09
2.010174	1.04914e-09
2.009684	1.05302e-09
2.009194	1.05692e-09
2.008704	1.06084e-09
2.008214	1.06477e-09
2.007724	1.06871e-09
2.007234	1.07267e-09
2.006743	1.07664e-09
2.006253	1.08063e-09
2.005763	1.08463e-09
2.005273	1.08865e-09
2.004783	1.09268e-09
2.004293	1.09673e-09
2.003803	1.10079e-09
2.003312	1.10487e-09
2.002822	1.10896e-09
2.002332	1.11307e-09
2.001842	1.11719e-09
2.001352	1.12133e-09
2.000862	1.12548e-09
2.000371	1.12965e-09
1.999881	1.13383e-09
1.999391	1.13803e-09
1.998901	1.14225e-09
1.998411	1.14648e-09
1.997921	1.15072e-09
1.997431	1.15499e-09
1.996940	1.15926e-09
1.996450	1.16356e-09
1.995960	1.16787e-09
1.995470	1.17219e-09
1.994980	1.17653e-09
1.994490	1.18089e-09
1.993999	1.18526e-09
1.993509	1.18965e-09
1.993019	1.19406e-09
1.992529	1.19848e-09
1.992039	1.20292e-09
1.991549	1.20738e-09
1.991059	1.21185e-09
1.990568	1.21634e-09
1.990078	1.22084e-09
1.989588	1.22536e-09
1.989098	1.2299e-09
1.988608	1.23446e-09
1.988118	1.23903e-09
1.987628	1.24362e-09
1.987137	1.24822e-09
1.986647	1.25285e-09
1.986157	1.25749e-09
1.985667	1.26215e-09
1.985177	1.26682e-09
1.984687	1.27151e-09
1.984196	1.27622e-09
1.983706	1.28095e-09
1.983216	1.28569e-09
1.982726	1.29045e-09
1.982236	1.29523e-09
1.981746	1.30003e-09
1.981256	1.30485e-09
1.980765	1.30968e-09
1.980275	1.31453e-09
1.979785	1.3194e-09
1.979295	1.32428e-09
1.978805	1.32919e-09
1.978315	1.33411e-09
1.977825	1.33905e-09
1.977334	1.34401e-09
1.976844	1.34899e-09
1.976354	1.35399e-09
1.975864	1.359e-09
1.975374	1.36403e-09
1.974884	1.36909e-09
1.974393	1.37416e-09
1.973903	1.37925e-09
1.973413	1.38435e-09
1.972923	1.38948e-09
1.972433	1.39463e-09
1.971943	1.39979e-09
1.971453	1.40498e-09
1.970962	1.41018e-09
1.970472	1.4154e-09
1.969982	1.42065e-09
1.969492	1.42591e-09
1.969002	1.43119e-09
1.968512	1.43649e-09
1.968021	1.44181e-09
1.967531	1.44715e-09
1.967041	1.45251e-09
1.966551	1.45789e-09
1.966061	1.46329e-09
1.965571	1.46871e-09
1.965081	1.47415e-09
1.964590	1.47961e-09
1.964100	1.48509e-09
1.963610	1.49059e-09
1.963120	1.49611e-09
1.962630	1.50165e-09
1.962140	1.50721e-09
1.961650	1.51279e-09
1.961159	1.5184e-09
1.960669	1.52402e-09
1.960179	1.52967e-09
1.959689	1.53533e-09
1.959199	1.54102e-09
1.958709	1.54673e-09
1.958218	1.55245e-09
1.957728	1.5582e-09
1.957238	1.56397e-09
1.956748	1.56977e-09
1.956258	1.57558e-09
1.955768	1.58142e-09
1.955278	1.58727e-09
1.954787	1.59315e-09
1.954297	1.59905e-09
1.953807	1.60498e-09
1.953317	1.61092e-09
1.952827	1.61689e-09
1.952337	1.62287e-09
1.951846	1.62889e-09
1.951356	1.63492e-09
1.950866	1.64097e-09
1.950376	1.64705e-09
1.949886	1.65315e-09
1.949396	1.65927e-09
1.948906	1.66542e-09
1.948415	1.67159e-09
1.947925	1.67778e-09
1.947435	1.68399e-09
1.946945	1.69023e-09
1.946455	1.69649e-09
1.945965	1.70277e-09
1.945475	1.70908e-09
1.944984	1.71541e-09
1.944494	1.72176e-09
1.944004	1.72814e-09
1.943514	1.73454e-09
1.943024	1.74096e-09
1.942534	1.74741e-09
1.942043	1.75388e-09
1.941553	1.76038e-09
1.941063	1.7669e-09
1.940573	1.77344e-09
1.940083	1.78001e-09
1.939593	1.78661e-09
1.939103	1.79322e-09
1.938612	1.79986e-09
1.938122	1.80653e-09
1.937632	1.81322e-09
1.937142	1.81994e-09
1.936652	1.82668e-09
1.936162	1.83344e-09
1.935672	1.84023e-09
1.935181	1.84705e-09
1.934691	1.85389e-09
1.934201	1.86076e-09
1.933711	1.86765e-09
1.933221	1.87456e-09
1.932731	1.88151e-09
1.932240	1.88848e-09
1.931750	1.89547e-09
1.931260	1.90249e-09
1.930770	1.90954e-09
1.930280	1.91661e-09
1.929790	1.92371e-09
1.929300	1.93083e-09
1.928809	1.93798e-09
1.928319	1.94516e-09
1.927829	1.95237e-09
1.927339	1.9596e-09
1.926849	1.96685e-09
1.926359	1.97414e-09
1.925868	1.98145e-09
1.925378	1.98879e-09
1.924888	1.99616e-09
1.924398	2.00355e-09
1.923908	2.01097e-09
1.923418	2.01842e-09
1.922928	2.02589e-09
1.922437	2.0334e-09
1.921947	2.04093e-09
1.921457	2.04849e-09
1.920967	2.05607e-09
1.920477	2.06369e-09
1.919987	2.07133e-09
1.919497	2.079e-09
1.919006	2.0867e-09
1.918516	2.09443e-09
1.918026	2.10219e-09
1.917536	2.10997e-09
1.917046	2.11779e-09
1.916556	2.12563e-09
1.916065	2.13351e-09
1.915575	2.14141e-09
1.915085	2.14934e-09
1.914595	2.1573e-09
1.914105	2.16529e-09
1.913615	2.17331e-09
1.913125	2.18136e-09
1.912634	2.18944e-09
1.912144	2.19755e-09
1.911654	2.20569e-09
1.911164	2.21385e-09
1.910674	2.22205e-09
1.910184	2.23028e-09
1.909693	2.23854e-09
1.909203	2.24683e-09
1.908713	2.25516e-09
1.908223	2.26351e-09
1.907733	2.27189e-09
1.907243	2.28031e-09
1.906753	2.28875e-09
1.906262	2.29723e-09
1.905772	2.30574e-09
1.905282	2.31428e-09
1.904792	2.32285e-09
1.904302	2.33145e-09
1.903812	2.34009e-09
1.903322	2.34875e-09
1.902831	2.35745e-09
1.902341	2.36618e-09
1.901851	2.37495e-09
1.901361	2.38374e-09
1.900871	2.39257e-09
1.900381	2.40143e-09
1.899890	2.41033e-09
1.899400	2.41925e-09
1.898910	2.42822e-09
1.898420	2.43721e-09
1.897930	2.44624e-09
1.897440	2.4553e-09
1.896950	2.46439e-09
1.896459	2.47352e-09
1.895969	2.48268e-09
1.895479	2.49187e-09
1.894989	2.5011e-09
1.894499	2.51037e-09
1.894009	2.51966e-09
1.893519	2.52899e-09
1.893028	2.53836e-09
1.892538	2.54776e-09
1.892048	2.5572e-09
1.891558	2.56667e-09
1.891068	2.57618e-09
1.890578	2.58572e-09
1.890087	2.59529e-09
1.889597	2.60491e-09
1.889107	2.61455e-09
1.888617	2.62424e-09
1.888127	2.63396e-09
1.887637	2.64371e-09
1.887147	2.6535e-09
1.886656	2.66333e-09
1.886166	2.6732e-09
1.885676	2.6831e-09
1.885186	2.69303e-09
1.884696	2.70301e-09
1.884206	2.71302e-09
1.883715	2.72307e-09
1.883225	2.73315e-09
1.882735	2.74328e-09
1.882245	2.75344e-09
1.881755	2.76363e-09
1.881265	2.77387e-09
1.880775	2.78414e-09
1.880284	2.79445e-09
1.879794	2.8048e-09
1.879304	2.81519e-09
1.878814	2.82562e-09
1.878324	2.83608e-09
1.877834	2.84659e-09
1.877344	2.85713e-09
1.876853	2.86771e-09
1.876363	2.87833e-09
1.875873	2.889e-09
1.875383	2.8997e-09
1.874893	2.91043e-09
1.874403	2.92121e-09
1.873912	2.93203e-09
1.873422	2.94289e-09
1.872932	2.95379e-09
1.872442	2.96473e-09
1.871952	2.97571e-09
1.871462	2.98673e-09
1.870972	2.9978e-09
1.870481	3.0089e-09
1.869991	3.02004e-09
1.869501	3.03123e-09
1.869011	3.04246e-09
1.868521	3.05372e-09
1.868031	3.06503e-09
1.867540	3.07639e-09
1.867050	3.08778e-09
1.866560	3.09922e-09
1.866070	3.11069e-09
1.865580	3.12222e-09
1.865090	3.13378e-09
1.864600	3.14539e-09
1.864109	3.15704e-09
1.863619	3.16873e-09
1.863129	3.18046e-09
1.862639	3.19224e-09
1.862149	3.20407e-09
1.861659	3.21593e-09
1.861169	3.22784e-09
1.860678	3.2398e-09
1.860188	3.2518e-09
1.859698	3.26384e-09
1.859208	3.27593e-09
1.858718	3.28806e-09
1.858228	3.30024e-09
1.857737	3.31246e-09
1.857247	3.32473e-09
1.856757	3.33705e-09
1.856267	3.34941e-09
1.855777	3.36181e-09
1.855287	3.37426e-09
1.854797	3.38676e-09
1.854306	3.3993e-09
1.853816	3.41189e-09
1.853326	3.42453e-09
1.852836	3.43721e-09
1.852346	3.44994e-09
1.851856	3.46272e-09
1.851366	3.47555e-09
1.850875	3.48842e-09
1.850385	3.50134e-09
1.849895	3.51431e-09
1.849405	3.52732e-09
1.848915	3.54039e-09
1.848425	3.5535e-09
1.847934	3.56666e-09
1.847444	3.57987e-09
1.846954	3.59313e-09
1.846464	3.60644e-09
1.845974	3.61979e-09
1.845484	3.6332e-09
1.844994	3.64666e-09
1.844503	3.66016e-09
1.844013	3.67372e-09
1.843523	3.68733e-09
1.843033	3.70098e-09
1.842543	3.71469e-09
1.842053	3.72845e-09
1.841562	3.74226e-09
1.841072	3.75612e-09
1.840582	3.77003e-09
1.840092	3.78399e-09
1.839602	3.79801e-09
1.839112	3.81207e-09
1.838622	3.82619e-09
1.838131	3.84036e-09
1.837641	3.85459e-09
1.837151	3.86886e-09
1.836661	3.88319e-09
1.836171	3.89757e-09
1.835681	3.91201e-09
1.835191	3.9265e-09
1.834700	3.94104e-09
1.834210	3.95564e-09
1.833720	3.97029e-09
1.833230	3.98499e-09
1.832740	3.99975e-09
1.832250	4.01457e-09
1.831759	4.02943e-09
1.831269	4.04436e-09
1.830779	4.05934e-09
1.830289	4.07437e-09
1.829799	4.08946e-09
1.829309	4.10461e-09
1.828819	4.11981e-09
1.828328	4.13507e-09
1.827838	4.15038e-09
1.827348	4.16576e-09
1.826858	4.18118e-09
1.826368	4.19667e-09
1.825878	4.21221e-09
1.825387	4.22781e-09
1.824897	4.24347e-09
1.824407	4.25919e-09
1.823917	4.27496e-09
1.823427	4.2908e-09
1.822937	4.30669e-09
1.822447	4.32264e-09
1.821956	4.33865e-09
1.821466	4.35472e-09
1.820976	4.37085e-09
1.820486	4.38704e-09
1.819996	4.40328e-09
1.819506	4.41959e-09
1.819016	4.43596e-09
1.818525	4.45239e-09
1.818035	4.46888e-09
1.817545	4.48543e-09
1.817055	4.50204e-09
1.816565	4.51872e-09
1.816075	4.53546e-09
1.815584	4.55225e-09
1.815094	4.56911e-09
1.814604	4.58604e-09
1.814114	4.60302e-09
1.813624	4.62007e-09
1.813134	4.63718e-09
1.812644	4.65436e-09
1.812153	4.67159e-09
1.811663	4.6889e-09
1.811173	4.70626e-09
1.810683	4.72369e-09
1.810193	4.74119e-09
1.809703	4.75875e-09
1.809212	4.77637e-09
1.808722	4.79406e-09
1.808232	4.81182e-09
1.807742	4.82964e-09
1.807252	4.84753e-09
1.806762	4.86548e-09
1.806272	4.8835e-09
1.805781	4.90159e-09
1.805291	4.91974e-09
1.804801	4.93796e-09
1.804311	4.95625e-09
1.803821	4.97461e-09
1.803331	4.99303e-09
1.802841	5.01153e-09
1.802350	5.03009e-09
1.801860	5.04872e-09
1.801370	5.06742e-09
1.800880	5.08618e-09
1.800390	5.10502e-09
1.799900	5.12393e-09
1.799409	5.14291e-09
1.798919	5.16196e-09
1.798429	5.18107e-09
1.797939	5.20026e-09
1.797449	5.21952e-09
1.796959	5.23885e-09
1.796469	5.25826e-09
1.795978	5.27773e-09
1.795488	5.29728e-09
1.794998	5.3169e-09
1.794508	5.33659e-09
1.794018	5.35636e-09
1.793528	5.37619e-09
1.793038	5.39611e-09
1.792547	5.41609e-09
1.792057	5.43615e-09
1.791567	5.45629e-09
1.791077	5.47649e-09
1.790587	5.49678e-09
1.790097	5.51714e-09
1.789606	5.53757e-09
1.789116	5.55808e-09
1.788626	5.57866e-09
1.788136	5.59933e-09
1.787646	5.62006e-09
1.787156	5.64088e-09
1.786666	5.66177e-09
1.786175	5.68274e-09
1.785685	5.70379e-09
1.785195	5.72491e-09
1.784705	5.74612e-09
1.784215	5.7674e-09
1.783725	5.78876e-09
1.783234	5.8102e-09
1.782744	5.83172e-09
1.782254	5.85332e-09
1.781764	5.875e-09
1.781274	5.89676e-09
1.780784	5.9186e-09
1.780294	5.94052e-09
1.779803	5.96252e-09
1.779313	5.9846e-09
1.778823	6.00677e-09
1.778333	6.02901e-09
1.777843	6.05134e-09
1.777353	6.07376e-09
1.776863	6.09625e-09
1.776372	6.11883e-09
1.775882	6.14149e-09
1.775392	6.16424e-09
1.774902	6.18707e-09
1.774412	6.20998e-09
1.773922	6.23298e-09
1.773431	6.25607e-09
1.772941	6.27924e-09
1.772451	6.3025e-09
1.771961	6.32584e-09
1.771471	6.34927e-09
1.770981	6.37278e-09
1.770491	6.39639e-09
1.770000	6.42008e-09
1.769510	6.44385e-09
1.769020	6.46772e-09
1.768530	6.49168e-09
1.768040	6.51572e-09
1.767550	6.53985e-09
1.767059	6.56407e-09
1.766569	6.58838e-09
1.766079	6.61278e-09
1.765589	6.63728e-09
1.765099	6.66186e-09
1.764609	6.68653e-09
1.764119	6.7113e-09
1.763628	6.73615e-09
1.763138	6.7611e-09
1.762648	6.78614e-09
1.762158	6.81128e-09
1.761668	6.8365e-09
1.761178	6.86183e-09
1.760688	6.88724e-09
1.760197	6.91275e-09
1.759707	6.93835e-09
1.759217	6.96405e-09
1.758727	6.98984e-09
1.758237	7.01573e-09
1.757747	7.04171e-09
1.757256	7.06779e-09
1.756766	7.09397e-09
1.756276	7.12024e-09
1.755786	7.14662e-09
1.755296	7.17308e-09
1.754806	7.19965e-09
1.754316	7.22632e-09
1.753825	7.25308e-09
1.753335	7.27994e-09
1.752845	7.30691e-09
1.752355	7.33397e-09
1.751865	7.36113e-09
1.751375	7.3884e-09
1.750885	7.41576e-09
1.750394	7.44323e-09
1.749904	7.47079e-09
1.749414	7.49846e-09
1.748924	7.52623e-09
1.748434	7.55411e-09
1.747944	7.58209e-09
1.747453	7.61017e-09
1.746963	7.63836e-09
1.746473	7.66665e-09
1.745983	7.69504e-09
1.745493	7.72354e-09
1.745003	7.75215e-09
1.744513	7.78086e-09
1.744022	7.80968e-09
1.743532	7.8386e-09
1.743042	7.86763e-09
1.742552	7.89677e-09
1.742062	7.92602e-09
1.741572	7.95537e-09
1.741081	7.98484e-09
1.740591	8.01441e-09
1.740101	8.0441e-09
1.739611	8.07389e-09
1.739121	8.10379e-09
1.738631	8.13381e-09
1.738141	8.16393e-09
1.737650	8.19417e-09
1.737160	8.22452e-09
1.736670	8.25498e-09
1.736180	8.28555e-09
1.735690	8.31624e-09
1.735200	8.34704e-09
1.734710	8.37795e-09
1.734219	8.40898e-09
1.733729	8.44013e-09
1.733239	8.47139e-09
1.732749	8.50276e-09
1.732259	8.53426e-09
1.731769	8.56586e-09
1.731278	8.59759e-09
1.730788	8.62943e-09
1.730298	8.66139e-09
1.729808	8.69347e-09
1.729318	8.72567e-09
1.728828	8.75799e-09
1.728338	8.79042e-09
1.727847	8.82298e-09
1.727357	8.85566e-09
1.726867	8.88846e-09
1.726377	8.92138e-09
1.725887	8.95442e-09
1.725397	8.98758e-09
1.724906	9.02087e-09
1.724416	9.05428e-09
1.723926	9.08782e-09
1.723436	9.12147e-09
1.722946	9.15526e-09
1.722456	9.18917e-09
1.721966	9.2232e-09
1.721475	9.25736e-09
1.720985	9.29165e-09
1.720495	9.32606e-09
1.720005	9.3606e-09
1.719515	9.39527e-09
1.719025	9.43007e-09
1.718535	9.46499e-09
1.718044	9.50005e-09
1.717554	9.53523e-09
1.717064	9.57055e-09
1.716574	9.606e-09
1.716084	9.64157e-09
1.715594	9.67728e-09
1.715103	9.71313e-09
1.714613	9.7491e-09
1.714123	9.78521e-09
1.713633	9.82145e-09
1.713143	9.85782e-09
1.712653	9.89434e-09
1.712163	9.93098e-09
1.711672	9.96776e-09
1.711182	1.00047e-08
1.710692	1.00417e-08
1.710202	1.00789e-08
1.709712	1.01163e-08
1.709222	1.01537e-08
1.708732	1.01913e-08
1.708241	1.02291e-08
1.707751	1.0267e-08
1.707261	1.0305e-08
1.706771	1.03432e-08
1.706281	1.03815e-08
1.705791	1.04199e-08
1.705300	1.04585e-08
1.704810	1.04972e-08
1.704320	1.05361e-08
1.703830	1.05751e-08
1.703340	1.06143e-08
1.702850	1.06536e-08
1.702360	1.06931e-08
1.701869	1.07327e-08
1.701379	1.07724e-08
1.700889	1.08123e-08
1.700399	1.08524e-08
1.699909	1.08926e-08
1.699419	1.09329e-08
1.698928	1.09734e-08
1.698438	1.1014e-08
1.697948	1.10548e-08
1.697458	1.10958e-08
1.696968	1.11369e-08
1.696478	1.11781e-08
1.695988	1.12195e-08
1.695497	1.12611e-08
1.695007	1.13028e-08
1.694517	1.13446e-08
1.694027	1.13867e-08
1.693537	1.14288e-08
1.693047	1.14712e-08
1.692557	1.15137e-08
1.692066	1.15563e-08
1.691576	1.15991e-08
1.691086	1.16421e-08
1.690596	1.16852e-08
1.690106	1.17285e-08
1.689616	1.17719e-08
1.689125	1.18155e-08
1.688635	1.18593e-08
1.688145	1.19032e-08
1.687655	1.19473e-08
1.687165	1.19915e-08
1.686675	1.20359e-08
1.686185	1.20805e-08
1.685694	1.21252e-08
1.685204	1.21702e-08
1.684714	1.22152e-08
1.684224	1.22605e-08
1.683734	1.23059e-08
1.683244	1.23515e-08
1.682753	1.23972e-08
1.682263	1.24431e-08
1.681773	1.24892e-08
1.681283	1.25355e-08
1.680793	1.25819e-08
1.680303	1.26285e-08
1.679813	1.26753e-08
1.679322	1.27222e-08
1.678832	1.27693e-08
1.678342	1.28166e-08
1.677852	1.28641e-08
1.677362	1.29117e-08
1.676872	1.29596e-08
1.676382	1.30075e-08
1.675891	1.30557e-08
1.675401	1.31041e-08
1.674911	1.31526e-08
1.674421	1.32013e-08
1.673931	1.32502e-08
1.673441	1.32993e-08
1.672950	1.33486e-08
1.672460	1.3398e-08
1.671970	1.34476e-08
1.671480	1.34974e-08
1.670990	1.35474e-08
1.670500	1.35976e-08
1.670010	1.36479e-08
1.669519	1.36985e-08
1.669029	1.37492e-08
1.668539	1.38002e-08
1.668049	1.38513e-08
1.667559	1.39026e-08
1.667069	1.39541e-08
1.666579	1.40057e-08
1.666088	1.40576e-08
1.665598	1.41097e-08
1.665108	1.41619e-08
1.664618	1.42144e-08
1.664128	1.4267e-08
1.663638	1.43199e-08
1.663147	1.43729e-08
1.662657	1.44261e-08
1.662167	1.44796e-08
1.661677	1.45332e-08
1.661187	1.4587e-08
1.660697	1.46411e-08
1.660207	1.46953e-08
1.659716	1.47497e-08
1.659226	1.48043e-08
1.658736	1.48592e-08
1.658246	1.49142e-08
1.657756	1.49694e-08
1.657266	1.50249e-08
1.656775	1.50805e-08
1.656285	1.51364e-08
1.655795	1.51924e-08
1.655305	1.52487e-08
1.654815	1.53052e-08
1.654325	1.53619e-08
1.653835	1.54188e-08
1.653344	1.54759e-08
1.652854	1.55332e-08
1.652364	1.55907e-08
1.651874	1.56485e-08
1.651384	1.57064e-08
1.650894	1.57646e-08
1.650404	1.5823e-08
1.649913	1.58816e-08
1.649423	1.59404e-08
1.648933	1.59994e-08
1.648443	1.60587e-08
1.647953	1.61182e-08
1.647463	1.61779e-08
1.646972	1.62378e-08
1.646482	1.62979e-08
1.645992	1.63583e-08
1.645502	1.64189e-08
1.645012	1.64797e-08
1.644522	1.65407e-08
1.644032	1.6602e-08
1.643541	1.66635e-08
1.643051	1.67252e-08
1.642561	1.67871e-08
1.642071	1.68493e-08
1.641581	1.69117e-08
1.641091	1.69744e-08
1.640600	1.70372e-08
1.640110	1.71003e-08
1.639620	1.71637e-08
1.639130	1.72272e-08
1.638640	1.7291e-08
1.638150	1.73551e-08
1.637660	1.74193e-08
1.637169	1.74839e-08
1.636679	1.75486e-08
1.636189	1.76136e-08
1.635699	1.76789e-08
1.635209	1.77443e-08
1.634719	1.781e-08
1.634229	1.7876e-08
1.633738	1.79422e-08
1.633248	1.80087e-08
1.632758	1.80754e-08
1.632268	1.81423e-08
1.631778	1.82095e-08
1.631288	1.8277e-08
1.630797	1.83446e-08
1.630307	1.84126e-08
1.629817	1.84808e-08
1.629327	1.85492e-08
1.628837	1.86179e-08
1.628347	1.86869e-08
1.627857	1.87561e-08
1.627366	1.88256e-08
1.626876	1.88953e-08
1.626386	1.89653e-08
1.625896	1.90355e-08
1.625406	1.9106e-08
1.624916	1.91768e-08
1.624426	1.92478e-08
1.623935	1.93191e-08
1.623445	1.93906e-08
1.622955	1.94625e-08
1.622465	1.95345e-08
1.621975	1.96069e-08
1.621485	1.96795e-08
1.620994	1.97524e-08
1.620504	1.98256e-08
1.620014	1.9899e-08
1.619524	1.99727e-08
1.619034	2.00467e-08
1.618544	2.01209e-08
1.618054	2.01954e-08
1.617563	2.02702e-08
1.617073	2.03453e-08
1.616583	2.04206e-08
1.616093	2.04963e-08
1.615603	2.05722e-08
1.615113	2.06484e-08
1.614622	2.07249e-08
1.614132	2.08016e-08
1.613642	2.08787e-08
1.613152	2.0956e-08
1.612662	2.10336e-08
1.612172	2.11115e-08
1.611682	2.11897e-08
1.611191	2.12682e-08
1.610701	2.13469e-08
1.610211	2.1426e-08
1.609721	2.15054e-08
1.609231	2.1585e-08
1.608741	2.1665e-08
1.608251	2.17452e-08
1.607760	2.18257e-08
1.607270	2.19066e-08
1.606780	2.19877e-08
1.606290	2.20691e-08
1.605800	2.21509e-08
1.605310	2.22329e-08
1.604819	2.23153e-08
1.604329	2.23979e-08
1.603839	2.24809e-08
1.603349	2.25641e-08
1.602859	2.26477e-08
1.602369	2.27316e-08
1.601879	2.28158e-08
1.601388	2.29003e-08
1.600898	2.29851e-08
1.600408	2.30702e-08
1.599918	2.31557e-08
1.599428	2.32414e-08
1.598938	2.33275e-08
1.598447	2.34139e-08
1.597957	2.35006e-08
1.597467	2.35877e-08
1.596977	2.3675e-08
1.596487	2.37627e-08
1.595997	2.38507e-08
1.595507	2.39391e-08
1.595016	2.40277e-08
1.594526	2.41167e-08
1.594036	2.4206e-08
1.593546	2.42957e-08
1.593056	2.43857e-08
1.592566	2.4476e-08
1.592076	2.45666e-08
1.591585	2.46576e-08
1.591095	2.4749e-08
1.590605	2.48406e-08
1.590115	2.49326e-08
1.589625	2.5025e-08
1.589135	2.51176e-08
1.588644	2.52107e-08
1.588154	2.5304e-08
1.587664	2.53978e-08
1.587174	2.54918e-08
1.586684	2.55862e-08
1.586194	2.5681e-08
1.585704	2.57761e-08
1.585213	2.58716e-08
1.584723	2.59674e-08
1.584233	2.60636e-08
1.583743	2.61601e-08
1.583253	2.6257e-08
1.582763	2.63543e-08
1.582272	2.64519e-08
1.581782	2.65498e-08
1.581292	2.66482e-08
1.580802	2.67469e-08
1.580312	2.68459e-08
1.579822	2.69454e-08
1.579332	2.70451e-08
1.578841	2.71453e-08
1.578351	2.72459e-08
1.577861	2.73468e-08
1.577371	2.7448e-08
1.576881	2.75497e-08
1.576391	2.76517e-08
1.575901	2.77542e-08
1.575410	2.7857e-08
1.574920	2.79601e-08
1.574430	2.80637e-08
1.573940	2.81676e-08
1.573450	2.82719e-08
1.572960	2.83767e-08
1.572469	2.84818e-08
1.571979	2.85872e-08
1.571489	2.86931e-08
1.570999	2.87994e-08
1.570509	2.89061e-08
1.570019	2.90131e-08
1.569529	2.91206e-08
1.569038	2.92284e-08
1.568548	2.93367e-08
1.568058	2.94453e-08
1.567568	2.95544e-08
1.567078	2.96638e-08
1.566588	2.97737e-08
1.566098	2.9884e-08
1.565607	2.99947e-08
1.565117	3.01058e-08
1.564627	3.02173e-08
1.564137	3.03292e-08
1.563647	3.04415e-08
1.563157	3.05543e-08
1.562666	3.06674e-08
1.562176	3.0781e-08
1.561686	3.0895e-08
1.561196	3.10094e-08
1.560706	3.11243e-08
1.560216	3.12396e-08
1.559726	3.13553e-08
1.559235	3.14714e-08
1.558745	3.15879e-08
1.558255	3.17049e-08
1.557765	3.18224e-08
1.557275	3.19402e-08
1.556785	3.20585e-08
1.556294	3.21773e-08
1.555804	3.22964e-08
1.555314	3.24161e-08
1.554824	3.25361e-08
1.554334	3.26566e-08
1.553844	3.27776e-08
1.553354	3.2899e-08
1.552863	3.30208e-08
1.552373	3.31431e-08
1.551883	3.32659e-08
1.551393	3.33891e-08
1.550903	3.35127e-08
1.550413	3.36369e-08
1.549923	3.37614e-08
1.549432	3.38865e-08
1.548942	3.4012e-08
1.548452	3.4138e-08
1.547962	3.42644e-08
1.547472	3.43913e-08
1.546982	3.45187e-08
1.546491	3.46465e-08
1.546001	3.47748e-08
1.545511	3.49036e-08
1.545021	3.50329e-08
1.544531	3.51627e-08
1.544041	3.52929e-08
1.543551	3.54236e-08
1.543060	3.55548e-08
1.542570	3.56865e-08
1.542080	3.58187e-08
1.541590	3.59513e-08
1.541100	3.60845e-08
1.540610	3.62181e-08
1.540119	3.63523e-08
1.539629	3.64869e-08
1.539139	3.6622e-08
1.538649	3.67577e-08
1.538159	3.68938e-08
1.537669	3.70305e-08
1.537179	3.71676e-08
1.536688	3.73053e-08
1.536198	3.74434e-08
1.535708	3.75821e-08
1.535218	3.77213e-08
1.534728	3.7861e-08
1.534238	3.80012e-08
1.533748	3.8142e-08
1.533257	3.82832e-08
1.532767	3.8425e-08
1.532277	3.85673e-08
1.531787	3.87102e-08
1.531297	3.88536e-08
1.530807	3.89975e-08
1.530316	3.91419e-08
1.529826	3.92869e-08
1.529336	3.94324e-08
1.528846	3.95784e-08
1.528356	3.9725e-08
1.527866	3.98721e-08
1.527376	4.00198e-08
1.526885	4.0168e-08
1.526395	4.03168e-08
1.525905	4.04661e-08
1.525415	4.0616e-08
1.524925	4.07664e-08
1.524435	4.09174e-08
1.523945	4.1069e-08
1.523454	4.12211e-08
1.522964	4.13737e-08
1.522474	4.1527e-08
1.521984	4.16808e-08
1.521494	4.18351e-08
1.521004	4.19901e-08
1.520513	4.21456e-08
1.520023	4.23017e-08
1.519533	4.24584e-08
1.519043	4.26156e-08
1.518553	4.27735e-08
1.518063	4.29319e-08
1.517573	4.30909e-08
1.517082	4.32505e-08
1.516592	4.34107e-08
1.516102	4.35715e-08
1.515612	4.37328e-08
1.515122	4.38948e-08
1.514632	4.40574e-08
1.514141	4.42206e-08
1.513651	4.43843e-08
1.513161	4.45487e-08
1.512671	4.47137e-08
1.512181	4.48793e-08
1.511691	4.50455e-08
1.511201	4.52124e-08
1.510710	4.53798e-08
1.510220	4.55479e-08
1.509730	4.57166e-08
1.509240	4.58859e-08
1.508750	4.60559e-08
1.508260	4.62264e-08
1.507770	4.63977e-08
1.507279	4.65695e-08
1.506789	4.6742e-08
1.506299	4.69151e-08
1.505809	4.70889e-08
1.505319	4.72633e-08
1.504829	4.74383e-08
1.504338	4.7614e-08
1.503848	4.77904e-08
1.503358	4.79674e-08
1.502868	4.8145e-08
1.502378	4.83233e-08
1.501888	4.85023e-08
1.501398	4.86819e-08
1.500907	4.88622e-08
1.500417	4.90432e-08
1.499927	4.92249e-08
1.499437	4.94072e-08
1.498947	4.95902e-08
1.498457	4.97738e-08
1.497966	4.99582e-08
1.497476	5.01432e-08
1.496986	5.03289e-08
1.496496	5.05153e-08
1.496006	5.07024e-08
1.495516	5.08902e-08
1.495026	5.10787e-08
1.494535	5.12679e-08
1.494045	5.14577e-08
1.493555	5.16483e-08
1.493065	5.18396e-08
1.492575	5.20316e-08
1.492085	5.22243e-08
1.491595	5.24177e-08
1.491104	5.26119e-08
1.490614	5.28067e-08
1.490124	5.30023e-08
1.489634	5.31986e-08
1.489144	5.33957e-08
1.488654	5.35934e-08
1.488163	5.37919e-08
1.487673	5.39911e-08
1.487183	5.41911e-08
1.486693	5.43918e-08
1.486203	5.45933e-08
1.485713	5.47955e-08
1.485223	5.49984e-08
1.484732	5.52021e-08
1.484242	5.54066e-08
1.483752	5.56118e-08
1.483262	5.58177e-08
1.482772	5.60245e-08
1.482282	5.6232e-08
1.481792	5.64402e-08
1.481301	5.66493e-08
1.480811	5.68591e-08
1.480321	5.70697e-08
1.479831	5.7281e-08
1.479341	5.74932e-08
1.478851	5.77061e-08
1.478360	5.79199e-08
1.477870	5.81344e-08
1.477380	5.83497e-08
1.476890	5.85658e-08
1.476400	5.87827e-08
1.475910	5.90004e-08
1.475420	5.92189e-08
1.474929	5.94383e-08
1.474439	5.96584e-08
1.473949	5.98794e-08
1.473459	6.01011e-08
1.472969	6.03237e-08
1.472479	6.05472e-08
1.471988	6.07714e-08
1.471498	6.09965e-08
1.471008	6.12224e-08
1.470518	6.14492e-08
1.470028	6.16767e-08
1.469538	6.19052e-08
1.469048	6.21345e-08
1.468557	6.23646e-08
1.468067	6.25956e-08
1.467577	6.28274e-08
1.467087	6.30601e-08
1.466597	6.32936e-08
1.466107	6.35281e-08
1.465617	6.37634e-08
1.465126	6.39995e-08
1.464636	6.42365e-08
1.464146	6.44745e-08
1.463656	6.47133e-08
1.463166	6.49529e-08
1.462676	6.51935e-08
1.462185	6.5435e-08
1.461695	6.56773e-08
1.461205	6.59206e-08
1.460715	6.61647e-08
1.460225	6.64098e-08
1.459735	6.66557e-08
1.459245	6.69026e-08
1.458754	6.71504e-08
1.458264	6.73991e-08
1.457774	6.76487e-08
1.457284	6.78993e-08
1.456794	6.81507e-08
1.456304	6.84032e-08
1.455813	6.86565e-08
1.455323	6.89108e-08
1.454833	6.9166e-08
1.454343	6.94222e-08
1.453853	6.96793e-08
1.453363	6.99374e-08
1.452873	7.01964e-08
1.452382	7.04564e-08
1.451892	7.07173e-08
1.451402	7.09792e-08
1.450912	7.12421e-08
1.450422	7.1506e-08
1.449932	7.17708e-08
1.449442	7.20366e-08
1.448951	7.23034e-08
1.448461	7.25712e-08
1.447971	7.284e-08
1.447481	7.31098e-08
1.446991	7.33806e-08
1.446501	7.36524e-08
1.446010	7.39251e-08
1.445520	7.41989e-08
1.445030	7.44737e-08
1.444540	7.47496e-08
1.444050	7.50264e-08
1.443560	7.53043e-08
1.443070	7.55832e-08
1.442579	7.58631e-08
1.442089	7.61441e-08
1.441599	7.64261e-08
1.441109	7.67092e-08
1.440619	7.69933e-08
1.440129	7.72785e-08
1.439639	7.75647e-08
1.439148	7.7852e-08
1.438658	7.81403e-08
1.438168	7.84297e-08
1.437678	7.87202e-08
1.437188	7.90117e-08
1.436698	7.93044e-08
1.436207	7.95981e-08
1.435717	7.98929e-08
1.435227	8.01888e-08
1.434737	8.04858e-08
1.434247	8.07839e-08
1.433757	8.10831e-08
1.433267	8.13834e-08
1.432776	8.16848e-08
1.432286	8.19873e-08
1.431796	8.2291e-08
1.431306	8.25958e-08
1.430816	8.29017e-08
1.430326	8.32087e-08
1.429835	8.35169e-08
1.429345	8.38262e-08
1.428855	8.41367e-08
1.428365	8.44483e-08
1.427875	8.47611e-08
1.427385	8.5075e-08
1.426895	8.53901e-08
1.426404	8.57064e-08
1.425914	8.60238e-08
1.425424	8.63424e-08
1.424934	8.66622e-08
1.424444	8.69832e-08
1.423954	8.73053e-08
1.423464	8.76287e-08
1.422973	8.79532e-08
1.422483	8.8279e-08
1.421993	8.86059e-08
1.421503	8.89341e-08
1.421013	8.92635e-08
1.420523	8.95941e-08
1.420032	8.99259e-08
1.419542	9.0259e-08
1.419052	9.05933e-08
1.418562	9.09288e-08
1.418072	9.12656e-08
1.417582	9.16036e-08
1.417092	9.19429e-08
1.416601	9.22834e-08
1.416111	9.26252e-08
1.415621	9.29683e-08
1.415131	9.33126e-08
1.414641	9.36582e-08
1.414151	9.40051e-08
1.413660	9.43532e-08
1.413170	9.47027e-08
1.412680	9.50534e-08
1.412190	9.54055e-08
1.411700	9.57588e-08
1.411210	9.61135e-08
1.410720	9.64695e-08
1.410229	9.68268e-08
1.409739	9.71854e-08
1.409249	9.75453e-08
1.408759	9.79066e-08
1.408269	9.82692e-08
1.407779	9.86332e-08
1.407289	9.89985e-08
1.406798	9.93652e-08
1.406308	9.97332e-08
1.405818	1.00103e-07
1.405328	1.00473e-07
1.404838	1.00845e-07
1.404348	1.01219e-07
1.403857	1.01594e-07
1.403367	1.0197e-07
1.402877	1.02348e-07
1.402387	1.02727e-07
1.401897	1.03107e-07
1.401407	1.03489e-07
1.400917	1.03872e-07
1.400426	1.04257e-07
1.399936	1.04643e-07
1.399446	1.05031e-07
1.398956	1.0542e-07
1.398466	1.0581e-07
1.397976	1.06202e-07
1.397486	1.06596e-07
1.396995	1.0699e-07
1.396505	1.07387e-07
1.396015	1.07784e-07
1.395525	1.08184e-07
1.395035	1.08584e-07
1.394545	1.08986e-07
1.394054	1.0939e-07
1.393564	1.09795e-07
1.393074	1.10202e-07
1.392584	1.1061e-07
1.392094	1.1102e-07
1.391604	1.11431e-07
1.391114	1.11844e-07
1.390623	1.12258e-07
1.390133	1.12674e-07
1.389643	1.13091e-07
1.389153	1.1351e-07
1.388663	1.1393e-07
1.388173	1.14352e-07
1.387682	1.14776e-07
1.387192	1.15201e-07
1.386702	1.15627e-07
1.386212	1.16056e-07
1.385722	1.16485e-07
1.385232	1.16917e-07
1.384742	1.1735e-07
1.384251	1.17785e-07
1.383761	1.18221e-07
1.383271	1.18659e-07
1.382781	1.19098e-07
1.382291	1.19539e-07
1.381801	1.19982e-07
1.381311	1.20426e-07
1.380820	1.20872e-07
1.380330	1.2132e-07
1.379840	1.21769e-07
1.379350	1.2222e-07
1.378860	1.22673e-07
1.378370	1.23127e-07
1.377879	1.23583e-07
1.377389	1.24041e-07
1.376899	1.24501e-07
1.376409	1.24962e-07
1.375919	1.25424e-07
1.375429	1.25889e-07
1.374939	1.26355e-07
1.374448	1.26823e-07
1.373958	1.27293e-07
1.373468	1.27764e-07
1.372978	1.28238e-07
1.372488	1.28713e-07
1.371998	1.29189e-07
1.371507	1.29668e-07
1.371017	1.30148e-07
1.370527	1.3063e-07
1.370037	1.31114e-07
1.369547	1.31599e-07
1.369057	1.32087e-07
1.368567	1.32576e-07
1.368076	1.33067e-07
1.367586	1.3356e-07
1.367096	1.34055e-07
1.366606	1.34551e-07
1.366116	1.35049e-07
1.365626	1.3555e-07
1.365136	1.36052e-07
1.364645	1.36556e-07
1.364155	1.37061e-07
1.363665	1.37569e-07
1.363175	1.38078e-07
1.362685	1.3859e-07
1.362195	1.39103e-07
1.361704	1.39618e-07
1.361214	1.40135e-07
1.360724	1.40654e-07
1.360234	1.41175e-07
1.359744	1.41698e-07
1.359254	1.42223e-07
1.358764	1.4275e-07
1.358273	1.43279e-07
1.357783	1.43809e-07
1.357293	1.44342e-07
1.356803	1.44876e-07
1.356313	1.45413e-07
1.355823	1.45952e-07
1.355333	1.46492e-07
1.354842	1.47035e-07
1.354352	1.47579e-07
1.353862	1.48126e-07
1.353372	1.48674e-07
1.352882	1.49225e-07
1.352392	1.49778e-07
1.351901	1.50333e-07
1.351411	1.50889e-07
1.350921	1.51448e-07
1.350431	1.52009e-07
1.349941	1.52572e-07
1.349451	1.53137e-07
1.348961	1.53704e-07
1.348470	1.54274e-07
1.347980	1.54845e-07
1.347490	1.55418e-07
1.347000	1.55994e-07
1.346510	1.56572e-07
1.346020	1.57152e-07
1.345529	1.57734e-07
1.345039	1.58318e-07
1.344549	1.58904e-07
1.344059	1.59493e-07
1.343569	1.60084e-07
1.343079	1.60677e-07
1.342589	1.61272e-07
1.342098	1.61869e-07
1.341608	1.62468e-07
1.341118	1.6307e-07
1.340628	1.63674e-07
1.340138	1.6428e-07
1.339648	1.64889e-07
1.339158	1.65499e-07
1.338667	1.66112e-07
1.338177	1.66728e-07
1.337687	1.67345e-07
1.337197	1.67965e-07
1.336707	1.68587e-07
1.336217	1.69211e-07
1.335726	1.69838e-07
1.335236	1.70467e-07
1.334746	1.71099e-07
1.334256	1.71732e-07
1.333766	1.72368e-07
1.333276	1.73007e-07
1.332786	1.73647e-07
1.332295	1.74291e-07
1.331805	1.74936e-07
1.331315	1.75584e-07
1.330825	1.76234e-07
1.330335	1.76887e-07
1.329845	1.77542e-07
1.329354	1.782e-07
1.328864	1.7886e-07
1.328374	1.79522e-07
1.327884	1.80187e-07
1.327394	1.80854e-07
1.326904	1.81524e-07
1.326414	1.82197e-07
1.325923	1.82871e-07
1.325433	1.83549e-07
1.324943	1.84228e-07
1.324453	1.84911e-07
1.323963	1.85596e-07
1.323473	1.86283e-07
1.322983	1.86973e-07
1.322492	1.87665e-07
1.322002	1.88361e-07
1.321512	1.89058e-07
1.321022	1.89758e-07
1.320532	1.90461e-07
1.320042	1.91167e-07
1.319551	1.91875e-07
1.319061	1.92585e-07
1.318571	1.93299e-07
1.318081	1.94014e-07
1.317591	1.94733e-07
1.317101	1.95454e-07
1.316611	1.96178e-07
1.316120	1.96905e-07
1.315630	1.97634e-07
1.315140	1.98366e-07
1.314650	1.99101e-07
1.314160	1.99838e-07
1.313670	2.00578e-07
1.313179	2.01321e-07
1.312689	2.02067e-07
1.312199	2.02815e-07
1.311709	2.03566e-07
1.311219	2.0432e-07
1.310729	2.05077e-07
1.310239	2.05837e-07
1.309748	2.06599e-07
1.309258	2.07364e-07
1.308768	2.08132e-07
1.308278	2.08903e-07
1.307788	2.09677e-07
1.307298	2.10453e-07
1.306808	2.11233e-07
1.306317	2.12015e-07
1.305827	2.128e-07
1.305337	2.13588e-07
1.304847	2.1438e-07
1.304357	2.15174e-07
1.303867	2.1597e-07
1.303376	2.1677e-07
1.302886	2.17573e-07
1.302396	2.18379e-07
1.301906	2.19188e-07
1.301416	2.2e-07
1.300926	2.20814e-07
1.300436	2.21632e-07
1.299945	2.22453e-07
1.299455	2.23277e-07
1.298965	2.24104e-07
1.298475	2.24934e-07
1.297985	2.25767e-07
1.297495	2.26603e-07
1.297005	2.27443e-07
1.296514	2.28285e-07
1.296024	2.2913e-07
1.295534	2.29979e-07
1.295044	2.30831e-07
1.294554	2.31686e-07
1.294064	2.32544e-07
1.293573	2.33405e-07
1.293083	2.3427e-07
1.292593	2.35137e-07
1.292103	2.36008e-07
1.291613	2.36882e-07
1.291123	2.3776e-07
1.290633	2.3864e-07
1.290142	2.39524e-07
1.289652	2.40411e-07
1.289162	2.41302e-07
1.288672	2.42195e-07
1.288182	2.43092e-07
1.287692	2.43993e-07
1.287201	2.44896e-07
1.286711	2.45803e-07
1.286221	2.46714e-07
1.285731	2.47627e-07
1.285241	2.48545e-07
1.284751	2.49465e-07
1.284261	2.50389e-07
1.283770	2.51316e-07
1.283280	2.52247e-07
1.282790	2.53181e-07
1.282300	2.54119e-07
1.281810	2.5506e-07
1.281320	2.56005e-07
1.280830	2.56953e-07
1.280339	2.57905e-07
1.279849	2.5886e-07
1.279359	2.59819e-07
1.278869	2.60781e-07
1.278379	2.61747e-07
1.277889	2.62716e-07
1.277398	2.63689e-07
1.276908	2.64666e-07
1.276418	2.65646e-07
1.275928	2.6663e-07
1.275438	2.67618e-07
1.274948	2.68609e-07
1.274458	2.69604e-07
1.273967	2.70602e-07
1.273477	2.71604e-07
1.272987	2.7261e-07
1.272497	2.7362e-07
1.272007	2.74633e-07
1.271517	2.75651e-07
1.271026	2.76672e-07
1.270536	2.77696e-07
1.270046	2.78725e-07
1.269556	2.79757e-07
1.269066	2.80793e-07
1.268576	2.81833e-07
1.268086	2.82877e-07
1.267595	2.83925e-07
1.267105	2.84976e-07
1.266615	2.86032e-07
1.266125	2.87091e-07
1.265635	2.88154e-07
1.265145	2.89222e-07
1.264655	2.90293e-07
1.264164	2.91368e-07
1.263674	2.92447e-07
1.263184	2.9353e-07
1.262694	2.94617e-07
1.262204	2.95709e-07
1.261714	2.96804e-07
1.261223	2.97903e-07
1.260733	2.99006e-07
1.260243	3.00114e-07
1.259753	3.01225e-07
1.259263	3.02341e-07
1.258773	3.03461e-07
1.258283	3.04585e-07
1.257792	3.05713e-07
1.257302	3.06845e-07
1.256812	3.07982e-07
1.256322	3.09122e-07
1.255832	3.10267e-07
1.255342	3.11416e-07
1.254852	3.1257e-07
1.254361	3.13727e-07
1.253871	3.14889e-07
1.253381	3.16056e-07
1.252891	3.17226e-07
1.252401	3.18401e-07
1.251911	3.1958e-07
1.251420	3.20764e-07
1.250930	3.21952e-07
1.250440	3.23144e-07
1.249950	3.24341e-07
1.249460	3.25542e-07
1.248970	3.26748e-07
1.248480	3.27958e-07
1.247989	3.29173e-07
1.247499	3.30392e-07
1.247009	3.31616e-07
1.246519	3.32844e-07
1.246029	3.34077e-07
1.245539	3.35314e-07
1.245048	3.36556e-07
1.244558	3.37803e-07
1.244068	3.39054e-07
1.243578	3.40309e-07
1.243088	3.4157e-07
1.242598	3.42835e-07
1.242108	3.44105e-07
1.241617	3.45379e-07
1.241127	3.46658e-07
1.240637	3.47942e-07
1.240147	3.49231e-07
1.239657	3.50524e-07
1.239167	3.51823e-07
1.238677	3.53126e-07
1.238186	3.54433e-07
1.237696	3.55746e-07
1.237206	3.57064e-07
1.236716	3.58386e-07
1.236226	3.59714e-07
1.235736	3.61046e-07
1.235245	3.62383e-07
1.234755	3.63725e-07
1.234265	3.65072e-07
1.233775	3.66424e-07
1.233285	3.67782e-07
1.232795	3.69144e-07
1.232305	3.70511e-07
1.231814	3.71883e-07
1.231324	3.73261e-07
1.230834	3.74643e-07
1.230344	3.76031e-07
1.229854	3.77423e-07
1.229364	3.78821e-07
1.228873	3.80224e-07
1.228383	3.81632e-07
1.227893	3.83046e-07
1.227403	3.84465e-07
1.226913	3.85888e-07
1.226423	3.87318e-07
1.225933	3.88752e-07
1.225442	3.90192e-07
1.224952	3.91637e-07
1.224462	3.93088e-07
1.223972	3.94544e-07
1.223482	3.96005e-07
1.222992	3.97471e-07
1.222502	3.98944e-07
1.222011	4.00421e-07
1.221521	4.01904e-07
1.221031	4.03393e-07
1.220541	4.04887e-07
1.220051	4.06386e-07
1.219561	4.07891e-07
1.219070	4.09402e-07
1.218580	4.10919e-07
1.218090	4.1244e-07
1.217600	4.13968e-07
1.217110	4.15501e-07
1.216620	4.1704e-07
1.216130	4.18585e-07
1.215639	4.20135e-07
1.215149	4.21691e-07
1.214659	4.23253e-07
1.214169	4.2482e-07
1.213679	4.26394e-07
1.213189	4.27973e-07
1.212699	4.29558e-07
1.212208	4.31149e-07
1.211718	4.32746e-07
1.211228	4.34349e-07
1.210738	4.35957e-07
1.210248	4.37572e-07
1.209758	4.39193e-07
1.209267	4.40819e-07
1.208777	4.42452e-07
1.208287	4.44091e-07
1.207797	4.45736e-07
1.207307	4.47386e-07
1.206817	4.49043e-07
1.206327	4.50707e-07
1.205836	4.52376e-07
1.205346	4.54051e-07
1.204856	4.55733e-07
1.204366	4.57421e-07
1.203876	4.59115e-07
1.203386	4.60815e-07
1.202895	4.62522e-07
1.202405	4.64235e-07
1.201915	4.65955e-07
1.201425	4.6768e-07
1.200935	4.69412e-07
1.200445	4.71151e-07
1.199955	4.72896e-07
1.199464	4.74647e-07
1.198974	4.76405e-07
1.198484	4.7817e-07
1.197994	4.79941e-07
1.197504	4.81718e-07
1.197014	4.83503e-07
1.196524	4.85293e-07
1.196033	4.87091e-07
1.195543	4.88895e-07
1.195053	4.90705e-07
1.194563	4.92523e-07
1.194073	4.94347e-07
1.193583	4.96178e-07
1.193092	4.98016e-07
1.192602	4.9986e-07
1.192112	5.01711e-07
1.191622	5.0357e-07
1.191132	5.05435e-07
1.190642	5.07307e-07
1.190152	5.09186e-07
1.189661	5.11072e-07
1.189171	5.12964e-07
1.188681	5.14864e-07
1.188191	5.16771e-07
1.187701	5.18685e-07
1.187211	5.20606e-07
1.186720	5.22534e-07
1.186230	5.2447e-07
1.185740	5.26412e-07
1.185250	5.28362e-07
1.184760	5.30319e-07
1.184270	5.32283e-07
1.183780	5.34254e-07
1.183289	5.36233e-07
1.182799	5.38219e-07
1.182309	5.40212e-07
1.181819	5.42213e-07
1.181329	5.44221e-07
1.180839	5.46237e-07
1.180349	5.4826e-07
1.179858	5.50291e-07
1.179368	5.52329e-07
1.178878	5.54374e-07
1.178388	5.56428e-07
1.177898	5.58489e-07
1.177408	5.60557e-07
1.176917	5.62633e-07
1.176427	5.64717e-07
1.175937	5.66809e-07
1.175447	5.68908e-07
1.174957	5.71015e-07
1.174467	5.7313e-07
1.173977	5.75252e-07
1.173486	5.77383e-07
1.172996	5.79521e-07
1.172506	5.81668e-07
1.172016	5.83822e-07
1.171526	5.85984e-07
1.171036	5.88155e-07
1.170546	5.90333e-07
1.170055	5.9252e-07
1.169565	5.94714e-07
1.169075	5.96917e-07
1.168585	5.99127e-07
1.168095	6.01346e-07
1.167605	6.03574e-07
1.167114	6.05809e-07
1.166624	6.08053e-07
1.166134	6.10305e-07
1.165644	6.12565e-07
1.165154	6.14834e-07
1.164664	6.17111e-07
1.164174	6.19397e-07
1.163683	6.21691e-07
1.163193	6.23993e-07
1.162703	6.26305e-07
1.162213	6.28624e-07
1.161723	6.30952e-07
1.161233	6.33289e-07
1.160742	6.35635e-07
1.160252	6.37989e-07
1.159762	6.40352e-07
1.159272	6.42724e-07
1.158782	6.45104e-07
1.158292	6.47493e-07
1.157802	6.49891e-07
1.157311	6.52298e-07
1.156821	6.54714e-07
1.156331	6.57139e-07
1.155841	6.59573e-07
1.155351	6.62016e-07
1.154861	6.64468e-07
1.154371	6.66929e-07
1.153880	6.69399e-07
1.153390	6.71878e-07
1.152900	6.74367e-07
1.152410	6.76864e-07
1.151920	6.79371e-07
1.151430	6.81887e-07
1.150939	6.84413e-07
1.150449	6.86948e-07
1.149959	6.89492e-07
1.149469	6.92046e-07
1.148979	6.94609e-07
1.148489	6.97181e-07
1.147999	6.99763e-07
1.147508	7.02355e-07
1.147018	7.04957e-07
1.146528	7.07567e-07
1.146038	7.10188e-07
1.145548	7.12818e-07
1.145058	7.15458e-07
1.144567	7.18108e-07
1.144077	7.20768e-07
1.143587	7.23437e-07
1.143097	7.26117e-07
1.142607	7.28806e-07
1.142117	7.31505e-07
1.141627	7.34215e-07
1.141136	7.36934e-07
1.140646	7.39663e-07
1.140156	7.42403e-07
1.139666	7.45153e-07
1.139176	7.47912e-07
1.138686	7.50682e-07
1.138196	7.53463e-07
1.137705	7.56253e-07
1.137215	7.59054e-07
1.136725	7.61866e-07
1.136235	7.64687e-07
1.135745	7.67519e-07
1.135255	7.70362e-07
1.134764	7.73215e-07
1.134274	7.76079e-07
1.133784	7.78953e-07
1.133294	7.81838e-07
1.132804	7.84734e-07
1.132314	7.87641e-07
1.131824	7.90558e-07
1.131333	7.93486e-07
1.130843	7.96425e-07
1.130353	7.99374e-07
1.129863	8.02335e-07
1.129373	8.05307e-07
1.128883	8.08289e-07
1.128393	8.11283e-07
1.127902	8.14288e-07
1.127412	8.17303e-07
1.126922	8.2033e-07
1.126432	8.23369e-07
1.125942	8.26418e-07
1.125452	8.29479e-07
1.124961	8.32551e-07
1.124471	8.35635e-07
1.123981	8.3873e-07
1.123491	8.41836e-07
1.123001	8.44954e-07
1.122511	8.48083e-07
1.122021	8.51224e-07
1.121530	8.54377e-07
1.121040	8.57542e-07
1.120550	8.60718e-07
1.120060	8.63905e-07
1.119570	8.67105e-07
1.119080	8.70317e-07
1.118589	8.7354e-07
1.118099	8.76775e-07
1.117609	8.80023e-07
1.117119	8.83282e-07
1.116629	8.86553e-07
1.116139	8.89837e-07
1.115649	8.93133e-07
1.115158	8.9644e-07
1.114668	8.99761e-07
1.114178	9.03093e-07
1.113688	9.06438e-07
1.113198	9.09795e-07
1.112708	9.13165e-07
1.112218	9.16547e-07
1.111727	9.19941e-07
1.111237	9.23349e-07
1.110747	9.26768e-07
1.110257	9.30201e-07
1.109767	9.33646e-07
1.109277	9.37104e-07
1.108786	9.40575e-07
1.108296	9.44058e-07
1.107806	9.47555e-07
1.107316	9.51064e-07
1.106826	9.54587e-07
1.106336	9.58122e-07
1.105846	9.61671e-07
1.105355	9.65233e-07
1.104865	9.68807e-07
1.104375	9.72396e-07
1.103885	9.75997e-07
1.103395	9.79612e-07
1.102905	9.8324e-07
1.102414	9.86882e-07
1.101924	9.90537e-07
1.101434	9.94205e-07
1.100944	9.97888e-07
1.100454	1.00158e-06
1.099964	1.00529e-06
1.099474	1.00902e-06
1.098983	1.01275e-06
1.098493	1.0165e-06
1.098003	1.02027e-06
1.097513	1.02405e-06
1.097023	1.02784e-06
1.096533	1.03165e-06
1.096043	1.03547e-06
1.095552	1.0393e-06
1.095062	1.04315e-06
1.094572	1.04702e-06
1.094082	1.05089e-06
1.093592	1.05479e-06
1.093102	1.05869e-06
1.092611	1.06261e-06
1.092121	1.06655e-06
1.091631	1.0705e-06
1.091141	1.07446e-06
1.090651	1.07844e-06
1.090161	1.08244e-06
1.089671	1.08645e-06
1.089180	1.09047e-06
1.088690	1.09451e-06
1.088200	1.09856e-06
1.087710	1.10263e-06
1.087220	1.10672e-06
1.086730	1.11082e-06
1.086240	1.11493e-06
1.085749	1.11906e-06
1.085259	1.1232e-06
1.084769	1.12736e-06
1.084279	1.13154e-06
1.083789	1.13573e-06
1.083299	1.13994e-06
1.082808	1.14416e-06
1.082318	1.1484e-06
1.081828	1.15265e-06
1.081338	1.15692e-06
1.080848	1.1612e-06
1.080358	1.1655e-06
1.079868	1.16982e-06
1.079377	1.17415e-06
1.078887	1.1785e-06
1.078397	1.18287e-06
1.077907	1.18725e-06
1.077417	1.19164e-06
1.076927	1.19606e-06
1.076436	1.20049e-06
1.075946	1.20493e-06
1.075456	1.2094e-06
1.074966	1.21388e-06
1.074476	1.21837e-06
1.073986	1.22288e-06
1.073496	1.22741e-06
1.073005	1.23196e-06
1.072515	1.23652e-06
1.072025	1.2411e-06
1.071535	1.2457e-06
1.071045	1.25031e-06
1.070555	1.25494e-06
1.070065	1.25959e-06
1.069574	1.26426e-06
1.069084	1.26894e-06
1.068594	1.27364e-06
1.068104	1.27836e-06
1.067614	1.28309e-06
1.067124	1.28784e-06
1.066633	1.29261e-06
1.066143	1.2974e-06
1.065653	1.30221e-06
1.065163	1.30703e-06
1.064673	1.31187e-06
1.064183	1.31673e-06
1.063693	1.3216e-06
1.063202	1.3265e-06
1.062712	1.33141e-06
1.062222	1.33634e-06
1.061732	1.34129e-06
1.061242	1.34626e-06
1.060752	1.35125e-06
1.060261	1.35625e-06
1.059771	1.36127e-06
1.059281	1.36632e-06
1.058791	1.37138e-06
1.058301	1.37646e-06
1.057811	1.38155e-06
1.057321	1.38667e-06
1.056830	1.39181e-06
1.056340	1.39696e-06
1.055850	1.40214e-06
1.055360	1.40733e-06
1.054870	1.41254e-06
1.054380	1.41777e-06
1.053890	1.42302e-06
1.053399	1.42829e-06
1.052909	1.43358e-06
1.052419	1.43889e-06
1.051929	1.44422e-06
1.051439	1.44957e-06
1.050949	1.45494e-06
1.050458	1.46033e-06
1.049968	1.46574e-06
1.049478	1.47117e-06
1.048988	1.47662e-06
1.048498	1.48208e-06
1.048008	1.48757e-06
1.047518	1.49308e-06
1.047027	1.49861e-06
1.046537	1.50416e-06
1.046047	1.50973e-06
1.045557	1.51533e-06
1.045067	1.52094e-06
1.044577	1.52657e-06
1.044086	1.53223e-06
1.043596	1.5379e-06
1.043106	1.5436e-06
1.042616	1.54931e-06
1.042126	1.55505e-06
1.041636	1.56081e-06
1.041146	1.56659e-06
1.040655	1.57239e-06
1.040165	1.57822e-06
1.039675	1.58406e-06
1.039185	1.58993e-06
1.038695	1.59582e-06
1.038205	1.60173e-06
1.037715	1.60766e-06
1.037224	1.61361e-06
1.036734	1.61959e-06
1.036244	1.62559e-06
1.035754	1.63161e-06
1.035264	1.63765e-06
1.034774	1.64372e-06
1.034283	1.64981e-06
1.033793	1.65592e-06
1.033303	1.66205e-06
1.032813	1.66821e-06
1.032323	1.67438e-06
1.031833	1.68059e-06
1.031343	1.68681e-06
1.030852	1.69306e-06
1.030362	1.69933e-06
1.029872	1.70562e-06
1.029382	1.71194e-06
1.028892	1.71828e-06
1.028402	1.72464e-06
1.027912	1.73103e-06
1.027421	1.73744e-06
1.026931	1.74388e-06
1.026441	1.75034e-06
1.025951	1.75682e-06
1.025461	1.76333e-06
1.024971	1.76986e-06
1.024480	1.77641e-06
1.023990	1.78299e-06
1.023500	1.78959e-06
1.023010	1.79622e-06
1.022520	1.80288e-06
1.022030	1.80955e-06
1.021540	1.81625e-06
1.021049	1.82298e-06
1.020559	1.82973e-06
1.020069	1.83651e-06
1.019579	1.84331e-06
1.019089	1.85014e-06
1.018599	1.85699e-06
1.018108	1.86387e-06
1.017618	1.87077e-06
1.017128	1.8777e-06
1.016638	1.88466e-06
1.016148	1.89164e-06
1.015658	1.89864e-06
1.015168	1.90567e-06
1.014677	1.91273e-06
1.014187	1.91982e-06
1.013697	1.92693e-06
1.013207	1.93406e-06
1.012717	1.94123e-06
1.012227	1.94842e-06
1.011737	1.95563e-06
1.011246	1.96288e-06
1.010756	1.97015e-06
1.010266	1.97744e-06
1.009776	1.98477e-06
1.009286	1.99212e-06
1.008796	1.9995e-06
1.008305	2.0069e-06
1.007815	2.01433e-06
1.007325	2.02179e-06
1.006835	2.02928e-06
1.006345	2.0368e-06
1.005855	2.04434e-06
1.005365	2.05191e-06
1.004874	2.05951e-06
1.004384	2.06714e-06
1.003894	2.0748e-06
1.003404	2.08248e-06
1.002914	2.09019e-06
1.002424	2.09794e-06
1.001933	2.10571e-06
1.001443	2.1135e-06
1.000953	2.12133e-06
1.000463	2.12919e-06
0.999973	2.13708e-06
0.999483	2.14499e-06
0.998993	2.15293e-06
0.998502	2.16091e-06
0.998012	2.16891e-06
0.997522	2.17694e-06
0.997032	2.18501e-06
0.996542	2.1931e-06
0.996052	2.20122e-06
0.995562	2.20938e-06
0.995071	2.21756e-06
0.994581	2.22577e-06
0.994091	2.23402e-06
0.993601	2.24229e-06
0.993111	2.25059e-06
0.992621	2.25893e-06
0.992130	2.2673e-06
0.991640	2.27569e-06
0.991150	2.28412e-06
0.990660	2.29258e-06
0.990170	2.30107e-06
0.989680	2.30959e-06
0.989190	2.31815e-06
0.988699	2.32673e-06
0.988209	2.33535e-06
0.987719	2.344e-06
0.987229	2.35268e-06
0.986739	2.3614e-06
0.986249	2.37014e-06
0.985759	2.37892e-06
0.985268	2.38773e-06
0.984778	2.39658e-06
0.984288	2.40545e-06
0.983798	2.41436e-06
0.983308	2.4233e-06
0.982818	2.43228e-06
0.982327	2.44129e-06
0.981837	2.45033e-06
0.981347	2.4594e-06
0.980857	2.46851e-06
0.980367	2.47765e-06
0.979877	2.48683e-06
0.979387	2.49604e-06
0.978896	2.50529e-06
0.978406	2.51457e-06
0.977916	2.52388e-06
0.977426	2.53323e-06
0.976936	2.54261e-06
0.976446	2.55203e-06
0.975955	2.56148e-06
0.975465	2.57096e-06
0.974975	2.58049e-06
0.974485	2.59004e-06
0.973995	2.59964e-06
0.973505	2.60926e-06
0.973015	2.61893e-06
0.972524	2.62863e-06
0.972034	2.63836e-06
0.971544	2.64814e-06
0.971054	2.65794e-06
0.970564	2.66779e-06
0.970074	2.67767e-06
0.969584	2.68759e-06
0.969093	2.69754e-06
0.968603	2.70753e-06
0.968113	2.71756e-06
0.967623	2.72762e-06
0.967133	2.73773e-06
0.966643	2.74787e-06
0.966152	2.75804e-06
0.965662	2.76826e-06
0.965172	2.77851e-06
0.964682	2.7888e-06
0.964192	2.79913e-06
0.963702	2.8095e-06
0.963212	2.8199e-06
0.962721	2.83035e-06
0.962231	2.84083e-06
0.961741	2.85135e-06
0.961251	2.86191e-06
0.960761	2.87251e-06
0.960271	2.88315e-06
0.959780	2.89383e-06
0.959290	2.90455e-06
0.958800	2.9153e-06
0.958310	2.9261e-06
0.957820	2.93694e-06
0.957330	2.94782e-06
0.956840	2.95873e-06
0.956349	2.96969e-06
0.955859	2.98069e-06
0.955369	2.99173e-06
0.954879	3.00281e-06
0.954389	3.01393e-06
0.953899	3.0251e-06
0.953409	3.0363e-06
0.952918	3.04755e-06
0.952428	3.05883e-06
0.951938	3.07016e-06
0.951448	3.08153e-06
0.950958	3.09295e-06
0.950468	3.1044e-06
0.949977	3.1159e-06
0.949487	3.12744e-06
0.948997	3.13902e-06
0.948507	3.15065e-06
0.948017	3.16232e-06
0.947527	3.17403e-06
0.947037	3.18579e-06
0.946546	3.19758e-06
0.946056	3.20943e-06
0.945566	3.22131e-06
0.945076	3.23324e-06
0.944586	3.24522e-06
0.944096	3.25724e-06
0.943606	3.2693e-06
0.943115	3.28141e-06
0.942625	3.29356e-06
0.942135	3.30576e-06
0.941645	3.31801e-06
0.941155	3.3303e-06
0.940665	3.34263e-06
0.940174	3.35501e-06
0.939684	3.36744e-06
0.939194	3.37991e-06
0.938704	3.39243e-06
0.938214	3.40499e-06
0.937724	3.4176e-06
0.937234	3.43026e-06
0.936743	3.44296e-06
0.936253	3.45572e-06
0.935763	3.46851e-06
0.935273	3.48136e-06
0.934783	3.49426e-06
0.934293	3.5072e-06
0.933802	3.52019e-06
0.933312	3.53322e-06
0.932822	3.54631e-06
0.932332	3.55944e-06
0.931842	3.57263e-06
0.931352	3.58586e-06
0.930862	3.59914e-06
0.930371	3.61247e-06
0.929881	3.62585e-06
0.929391	3.63928e-06
0.928901	3.65276e-06
0.928411	3.66629e-06
0.927921	3.67987e-06
0.927431	3.69349e-06
0.926940	3.70717e-06
0.926450	3.7209e-06
0.925960	3.73469e-06
0.925470	3.74852e-06
0.924980	3.7624e-06
0.924490	3.77634e-06
0.923999	3.79032e-06
0.923509	3.80436e-06
0.923019	3.81845e-06
0.922529	3.83259e-06
0.922039	3.84679e-06
0.921549	3.86104e-06
0.921059	3.87534e-06
0.920568	3.88969e-06
0.920078	3.90409e-06
0.919588	3.91855e-06
0.919098	3.93307e-06
0.918608	3.94763e-06
0.918118	3.96226e-06
0.917627	3.97693e-06
0.917137	3.99166e-06
0.916647	4.00644e-06
0.916157	4.02128e-06
0.915667	4.03618e-06
0.915177	4.05112e-06
0.914687	4.06613e-06
0.914196	4.08119e-06
0.913706	4.0963e-06
0.913216	4.11148e-06
0.912726	4.1267e-06
0.912236	4.14199e-06
0.911746	4.15733e-06
0.911256	4.17273e-06
0.910765	4.18818e-06
0.910275	4.20369e-06
0.909785	4.21926e-06
0.909295	4.23489e-06
0.908805	4.25057e-06
0.908315	4.26632e-06
0.907824	4.28212e-06
0.907334	4.29798e-06
0.906844	4.31389e-06
0.906354	4.32987e-06
0.905864	4.34591e-06
0.905374	4.362e-06
0.904884	4.37816e-06
0.904393	4.39438e-06
0.903903	4.41065e-06
0.903413	4.42699e-06
0.902923	4.44338e-06
0.902433	4.45984e-06
0.901943	4.47636e-06
0.901453	4.49294e-06
0.900962	4.50958e-06
0.900472	4.52628e-06
0.899982	4.54304e-06
0.899492	4.55987e-06
0.899002	4.57676e-06
0.898512	4.59371e-06
0.898021	4.61072e-06
0.897531	4.6278e-06
0.897041	4.64494e-06
0.896551	4.66214e-06
0.896061	4.67941e-06
0.895571	4.69674e-06
0.895081	4.71414e-06
0.894590	4.7316e-06
0.894100	4.74912e-06
0.893610	4.76671e-06
0.893120	4.78436e-06
0.892630	4.80208e-06
0.892140	4.81987e-06
0.891649	4.83772e-06
0.891159	4.85564e-06
0.890669	4.87362e-06
0.890179	4.89167e-06
0.889689	4.90979e-06
0.889199	4.92797e-06
0.888709	4.94623e-06
0.888218	4.96455e-06
0.887728	4.98293e-06
0.887238	5.00139e-06
0.886748	5.01991e-06
0.886258	5.0385e-06
0.885768	5.05716e-06
0.885278	5.07589e-06
0.884787	5.09469e-06
0.884297	5.11356e-06
0.883807	5.1325e-06
0.883317	5.15151e-06
0.882827	5.17059e-06
0.882337	5.18974e-06
0.881846	5.20896e-06
0.881356	5.22826e-06
0.880866	5.24762e-06
0.880376	5.26706e-06
0.879886	5.28656e-06
0.879396	5.30614e-06
0.878906	5.3258e-06
0.878415	5.34552e-06
0.877925	5.36532e-06
0.877435	5.38519e-06
0.876945	5.40514e-06
0.876455	5.42515e-06
0.875965	5.44525e-06
0.875474	5.46541e-06
0.874984	5.48566e-06
0.874494	5.50597e-06
0.874004	5.52637e-06
0.873514	5.54683e-06
0.873024	5.56738e-06
0.872534	5.588e-06
0.872043	5.60869e-06
0.871553	5.62947e-06
0.871063	5.65032e-06
0.870573	5.67124e-06
0.870083	5.69225e-06
0.869593	5.71333e-06
0.869103	5.73449e-06
0.868612	5.75573e-06
0.868122	5.77705e-06
0.867632	5.79844e-06
0.867142	5.81992e-06
0.866652	5.84148e-06
0.866162	5.86311e-06
0.865671	5.88483e-06
0.865181	5.90662e-06
0.864691	5.9285e-06
0.864201	5.95046e-06
0.863711	5.97249e-06
0.863221	5.99461e-06
0.862731	6.01682e-06
0.862240	6.0391e-06
0.861750	6.06147e-06
0.861260	6.08392e-06
0.860770	6.10645e-06
0.860280	6.12907e-06
0.859790	6.15177e-06
0.859300	6.17455e-06
0.858809	6.19742e-06
0.858319	6.22037e-06
0.857829	6.24341e-06
0.857339	6.26654e-06
0.856849	6.28975e-06
0.856359	6.31304e-06
0.855868	6.33642e-06
0.855378	6.35989e-06
0.854888	6.38345e-06
0.854398	6.40709e-06
0.853908	6.43082e-06
0.853418	6.45464e-06
0.852928	6.47854e-06
0.852437	6.50254e-06
0.851947	6.52662e-06
0.851457	6.55079e-06
0.850967	6.57505e-06
0.850477	6.59941e-06
0.849987	6.62385e-06
0.849496	6.64838e-06
0.849006	6.67301e-06
0.848516	6.69772e-06
0.848026	6.72253e-06
0.847536	6.74742e-06
0.847046	6.77242e-06
0.846556	6.7975e-06
0.846065	6.82267e-06
0.845575	6.84794e-06
0.845085	6.87331e-06
0.844595	6.89876e-06
0.844105	6.92431e-06
0.843615	6.94996e-06
0.843125	6.9757e-06
0.842634	7.00154e-06
0.842144	7.02747e-06
0.841654	7.05349e-06
0.841164	7.07962e-06
0.840674	7.10584e-06
0.840184	7.13216e-06
0.839693	7.15857e-06
0.839203	7.18509e-06
0.838713	7.2117e-06
0.838223	7.23841e-06
0.837733	7.26522e-06
0.837243	7.29212e-06
0.836753	7.31913e-06
0.836262	7.34624e-06
0.835772	7.37345e-06
0.835282	7.40076e-06
0.834792	7.42817e-06
0.834302	7.45568e-06
0.833812	7.48329e-06
0.833321	7.51101e-06
0.832831	7.53883e-06
0.832341	7.56675e-06
0.831851	7.59477e-06
0.831361	7.6229e-06
0.830871	7.65114e-06
0.830381	7.67947e-06
0.829890	7.70792e-06
0.829400	7.73646e-06
0.828910	7.76512e-06
0.828420	7.79388e-06
0.827930	7.82274e-06
0.827440	7.85172e-06
0.826950	7.8808e-06
0.826459	7.90998e-06
0.825969	7.93928e-06
0.825479	7.96868e-06
0.824989	7.9982e-06
0.824499	8.02782e-06
0.824009	8.05755e-06
0.823518	8.0874e-06
0.823028	8.11735e-06
0.822538	8.14741e-06
0.822048	8.17759e-06
0.821558	8.20788e-06
0.821068	8.23828e-06
0.820578	8.26879e-06
0.820087	8.29941e-06
0.819597	8.33015e-06
0.819107	8.361e-06
0.818617	8.39197e-06
0.818127	8.42305e-06
0.817637	8.45425e-06
0.817147	8.48556e-06
0.816656	8.51699e-06
0.816166	8.54853e-06
0.815676	8.58019e-06
0.815186	8.61197e-06
0.814696	8.64387e-06
0.814206	8.67588e-06
0.813715	8.70802e-06
0.813225	8.74027e-06
0.812735	8.77264e-06
0.812245	8.80513e-06
0.811755	8.83774e-06
0.811265	8.87048e-06
0.810775	8.90333e-06
0.810284	8.9363e-06
0.809794	8.9694e-06
0.809304	9.00262e-06
0.808814	9.03596e-06
0.808324	9.06943e-06
0.807834	9.10302e-06
0.807343	9.13674e-06
0.806853	9.17058e-06
0.806363	9.20454e-06
0.805873	9.23863e-06
0.805383	9.27285e-06
0.804893	9.30719e-06
0.804403	9.34166e-06
0.803912	9.37626e-06
0.803422	9.41099e-06
0.802932	9.44584e-06
0.802442	9.48083e-06
0.801952	9.51594e-06
0.801462	9.55119e-06
0.800972	9.58656e-06
0.800481	9.62207e-06
0.799991	9.65771e-06
0.799501	9.69347e-06
0.799011	9.72938e-06
0.798521	9.76541e-06
0.798031	9.80158e-06
0.797540	9.83788e-06
0.797050	9.87432e-06
0.796560	9.91089e-06
0.796070	9.9476e-06
0.795580	9.98444e-06
0.795090	1.00214e-05
0.794600	1.00585e-05
0.794109	1.00958e-05
0.793619	1.01332e-05
0.793129	1.01707e-05
0.792639	1.02084e-05
0.792149	1.02462e-05
0.791659	1.02841e-05
0.791168	1.03222e-05
0.790678	1.03605e-05
0.790188	1.03988e-05
0.789698	1.04373e-05
0.789208	1.0476e-05
0.788718	1.05148e-05
0.788228	1.05537e-05
0.787737	1.05928e-05
0.787247	1.06321e-05
0.786757	1.06714e-05
0.786267	1.0711e-05
0.785777	1.07506e-05
0.785287	1.07905e-05
0.784797	1.08304e-05
0.784306	1.08705e-05
0.783816	1.09108e-05
0.783326	1.09512e-05
0.782836	1.09918e-05
0.782346	1.10325e-05
0.781856	1.10733e-05
0.781365	1.11143e-05
0.780875	1.11555e-05
0.780385	1.11968e-05
0.779895	1.12383e-05
0.779405	1.12799e-05
0.778915	1.13217e-05
0.778425	1.13636e-05
0.777934	1.14057e-05
0.777444	1.1448e-05
0.776954	1.14904e-05
0.776464	1.15329e-05
0.775974	1.15756e-05
0.775484	1.16185e-05
0.774993	1.16615e-05
0.774503	1.17047e-05
0.774013	1.17481e-05
0.773523	1.17916e-05
0.773033	1.18353e-05
0.772543	1.18791e-05
0.772053	1.19231e-05
0.771562	1.19673e-05
0.771072	1.20116e-05
0.770582	1.20561e-05
0.770092	1.21007e-05
0.769602	1.21455e-05
0.769112	1.21905e-05
0.768622	1.22357e-05
0.768131	1.2281e-05
0.767641	1.23265e-05
0.767151	1.23721e-05
0.766661	1.24179e-05
0.766171	1.24639e-05
0.765681	1.25101e-05
0.765190	1.25564e-05
0.764700	1.26029e-05
0.764210	1.26496e-05
0.763720	1.26965e-05
0.763230	1.27435e-05
0.762740	1.27907e-05
0.762250	1.28381e-05
0.761759	1.28856e-05
0.761269	1.29333e-05
0.760779	1.29812e-05
0.760289	1.30293e-05
0.759799	1.30776e-05
0.759309	1.3126e-05
0.758819	1.31746e-05
0.758328	1.32234e-05
0.757838	1.32724e-05
0.757348	1.33215e-05
0.756858	1.33709e-05
0.756368	1.34204e-05
0.755878	1.34701e-05
0.755387	1.352e-05
0.754897	1.35701e-05
0.754407	1.36203e-05
0.753917	1.36708e-05
0.753427	1.37214e-05
0.752937	1.37722e-05
0.752447	1.38232e-05
0.751956	1.38744e-05
0.751466	1.39258e-05
0.750976	1.39774e-05
0.750486	1.40292e-05
0.749996	1.40811e-05
0.749506	1.41333e-05
0.749015	1.41856e-05
0.748525	1.42382e-05
0.748035	1.42909e-05
0.747545	1.43438e-05
0.747055	1.4397e-05
0.746565	1.44503e-05
0.746075	1.45038e-05
0.745584	1.45575e-05
0.745094	1.46114e-05
0.744604	1.46655e-05
0.744114	1.47199e-05
0.743624	1.47744e-05
0.743134	1.48291e-05
0.742644	1.4884e-05
0.742153	1.49392e-05
0.741663	1.49945e-05
0.741173	1.505e-05
0.740683	1.51058e-05
0.740193	1.51617e-05
0.739703	1.52179e-05
0.739212	1.52742e-05
0.738722	1.53308e-05
0.738232	1.53876e-05
0.737742	1.54446e-05
0.737252	1.55018e-05
0.736762	1.55592e-05
0.736272	1.56168e-05
0.735781	1.56746e-05
0.735291	1.57327e-05
0.734801	1.5791e-05
0.734311	1.58495e-05
0.733821	1.59082e-05
0.733331	1.59671e-05
0.732840	1.60262e-05
0.732350	1.60856e-05
0.731860	1.61451e-05
0.731370	1.62049e-05
0.730880	1.6265e-05
0.730390	1.63252e-05
0.729900	1.63857e-05
0.729409	1.64464e-05
0.728919	1.65073e-05
0.728429	1.65684e-05
0.727939	1.66298e-05
0.727449	1.66914e-05
0.726959	1.67532e-05
0.726469	1.68152e-05
0.725978	1.68775e-05
0.725488	1.694e-05
0.724998	1.70028e-05
0.724508	1.70657e-05
0.724018	1.71289e-05
0.723528	1.71924e-05
0.723037	1.7256e-05
0.722547	1.732e-05
0.722057	1.73841e-05
0.721567	1.74485e-05
0.721077	1.75131e-05
0.720587	1.7578e-05
0.720097	1.76431e-05
0.719606	1.77084e-05
0.719116	1.7774e-05
0.718626	1.78398e-05
0.718136	1.79059e-05
0.717646	1.79722e-05
0.717156	1.80388e-05
0.716666	1.81056e-05
0.716175	1.81727e-05
0.715685	1.824e-05
0.715195	1.83075e-05
0.714705	1.83753e-05
0.714215	1.84434e-05
0.713725	1.85117e-05
0.713234	1.85803e-05
0.712744	1.86491e-05
0.712254	1.87181e-05
0.711764	1.87875e-05
0.711274	1.88571e-05
0.710784	1.89269e-05
0.710294	1.8997e-05
0.709803	1.90674e-05
0.709313	1.9138e-05
0.708823	1.92089e-05
0.708333	1.928e-05
0.707843	1.93514e-05
0.707353	1.94231e-05
0.706862	1.9495e-05
0.706372	1.95672e-05
0.705882	1.96397e-05
0.705392	1.97124e-05
0.704902	1.97854e-05
0.704412	1.98587e-05
0.703922	1.99323e-05
0.703431	2.00061e-05
0.702941	2.00802e-05
0.702451	2.01546e-05
0.701961	2.02292e-05
0.701471	2.03041e-05
0.700981	2.03793e-05
0.700491	2.04548e-05
0.700000	2.05306e-05
0.699510	2.06066e-05
0.699020	2.06829e-05
0.698530	2.07595e-05
0.698040	2.08364e-05
0.697550	2.09136e-05
0.697059	2.09911e-05
0.696569	2.10688e-05
0.696079	2.11468e-05
0.695589	2.12251e-05
0.695099	2.13038e-05
0.694609	2.13827e-05
0.694119	2.14619e-05
0.693628	2.15413e-05
0.693138	2.16211e-05
0.692648	2.17012e-05
0.692158	2.17816e-05
0.691668	2.18623e-05
0.691178	2.19432e-05
0.690687	2.20245e-05
0.690197	2.21061e-05
0.689707	2.21879e-05
0.689217	2.22701e-05
0.688727	2.23526e-05
0.688237	2.24354e-05
0.687747	2.25185e-05
0.687256	2.26019e-05
0.686766	2.26856e-05
0.686276	2.27696e-05
0.685786	2.28539e-05
0.685296	2.29386e-05
0.684806	2.30236e-05
0.684316	2.31088e-05
0.683825	2.31944e-05
0.683335	2.32803e-05
0.682845	2.33665e-05
0.682355	2.34531e-05
0.681865	2.35399e-05
0.681375	2.36271e-05
0.680884	2.37146e-05
0.680394	2.38025e-05
0.679904	2.38906e-05
0.679414	2.39791e-05
0.678924	2.40679e-05
0.678434	2.41571e-05
0.677944	2.42465e-05
0.677453	2.43363e-05
0.676963	2.44265e-05
0.676473	2.45169e-05
0.675983	2.46077e-05
0.675493	2.46989e-05
0.675003	2.47904e-05
0.674513	2.48822e-05
0.674022	2.49743e-05
0.673532	2.50668e-05
0.673042	2.51597e-05
0.672552	2.52529e-05
0.672062	2.53464e-05
0.671572	2.54403e-05
0.671081	2.55345e-05
0.670591	2.56291e-05
0.670101	2.5724e-05
0.669611	2.58192e-05
0.669121	2.59149e-05
0.668631	2.60109e-05
0.668141	2.61072e-05
0.667650	2.62039e-05
0.667160	2.63009e-05
0.666670	2.63983e-05
0.666180	2.64961e-05
0.665690	2.65943e-05
0.665200	2.66927e-05
0.664709	2.67916e-05
0.664219	2.68908e-05
0.663729	2.69904e-05
0.663239	2.70904e-05
0.662749	2.71907e-05
0.662259	2.72914e-05
0.661769	2.73925e-05
0.661278	2.7494e-05
0.660788	2.75958e-05
0.660298	2.7698e-05
0.659808	2.78006e-05
0.659318	2.79036e-05
0.658828	2.80069e-05
0.658338	2.81106e-05
0.657847	2.82147e-05
0.657357	2.83192e-05
0.656867	2.84241e-05
0.656377	2.85294e-05
0.655887	2.86351e-05
0.655397	2.87411e-05
0.654906	2.88476e-05
0.654416	2.89544e-05
0.653926	2.90617e-05
0.653436	2.91693e-05
0.652946	2.92773e-05
0.652456	2.93858e-05
0.651966	2.94946e-05
0.651475	2.96038e-05
0.650985	2.97135e-05
0.650495	2.98235e-05
0.650005	2.9934e-05
0.649515	3.00449e-05
0.649025	3.01561e-05
0.648534	3.02678e-05
0.648044	3.03799e-05
0.647554	3.04924e-05
0.647064	3.06054e-05
0.646574	3.07187e-05
0.646084	3.08325e-05
0.645594	3.09467e-05
0.645103	3.10613e-05
0.644613	3.11764e-05
0.644123	3.12918e-05
0.643633	3.14077e-05
0.643143	3.1524e-05
0.642653	3.16408e-05
0.642163	3.1758e-05
0.641672	3.18756e-05
0.641182	3.19937e-05
0.640692	3.21122e-05
0.640202	3.22311e-05
0.639712	3.23505e-05
0.639222	3.24703e-05
0.638731	3.25905e-05
0.638241	3.27113e-05
0.637751	3.28324e-05
0.637261	3.2954e-05
0.636771	3.30761e-05
0.636281	3.31986e-05
0.635791	3.33215e-05
0.635300	3.34449e-05
0.634810	3.35688e-05
0.634320	3.36931e-05
0.633830	3.38179e-05
0.633340	3.39432e-05
0.632850	3.40689e-05
0.632360	3.41951e-05
0.631869	3.43217e-05
0.631379	3.44488e-05
0.630889	3.45764e-05
0.630399	3.47045e-05
0.629909	3.4833e-05
0.629419	3.4962e-05
0.628928	3.50915e-05
0.628438	3.52215e-05
0.627948	3.53519e-05
0.627458	3.54829e-05
0.626968	3.56143e-05
0.626478	3.57462e-05
0.625988	3.58786e-05
0.625497	3.60115e-05
0.625007	3.61448e-05
0.624517	3.62787e-05
0.624027	3.64131e-05
0.623537	3.65479e-05
0.623047	3.66833e-05
0.622556	3.68192e-05
0.622066	3.69555e-05
0.621576	3.70924e-05
0.621086	3.72298e-05
0.620596	3.73677e-05
0.620106	3.75061e-05
0.619616	3.7645e-05
0.619125	3.77844e-05
0.618635	3.79244e-05
0.618145	3.80648e-05
0.617655	3.82058e-05
0.617165	3.83473e-05
0.616675	3.84893e-05
0.616185	3.86319e-05
0.615694	3.8775e-05
0.615204	3.89186e-05
0.614714	3.90627e-05
0.614224	3.92074e-05
0.613734	3.93526e-05
0.613244	3.94983e-05
0.612753	3.96446e-05
0.612263	3.97915e-05
0.611773	3.99388e-05
0.611283	4.00868e-05
0.610793	4.02352e-05
0.610303	4.03843e-05
0.609813	4.05338e-05
0.609322	4.0684e-05
0.608832	4.08346e-05
0.608342	4.09859e-05
0.607852	4.11377e-05
0.607362	4.129e-05
0.606872	4.1443e-05
0.606381	4.15965e-05
0.605891	4.17505e-05
0.605401	4.19051e-05
0.604911	4.20603e-05
0.604421	4.22161e-05
0.603931	4.23725e-05
0.603441	4.25294e-05
0.602950	4.26869e-05
0.602460	4.2845e-05
0.601970	4.30037e-05
0.601480	4.3163e-05
0.600990	4.33229e-05
0.600500	4.34833e-05
0.600010	4.36444e-05
0.599519	4.3806e-05
0.599029	4.39682e-05
0.598539	4.41311e-05
0.598049	4.42945e-05
0.597559	4.44586e-05
0.597069	4.46233e-05
0.596578	4.47885e-05
0.596088	4.49544e-05
0.595598	4.51209e-05
0.595108	4.5288e-05
0.594618	4.54558e-05
0.594128	4.56241e-05
0.593638	4.57931e-05
0.593147	4.59627e-05
0.592657	4.61329e-05
0.592167	4.63038e-05
0.591677	4.64753e-05
0.591187	4.66474e-05
0.590697	4.68202e-05
0.590207	4.69936e-05
0.589716	4.71676e-05
0.589226	4.73423e-05
0.588736	4.75177e-05
0.588246	4.76937e-05
0.587756	4.78703e-05
0.587266	4.80476e-05
0.586775	4.82256e-05
0.586285	4.84042e-05
0.585795	4.85834e-05
0.585305	4.87634e-05
0.584815	4.8944e-05
0.584325	4.91253e-05
0.583835	4.93072e-05
0.583344	4.94898e-05
0.582854	4.96731e-05
0.582364	4.98571e-05
0.581874	5.00418e-05
0.581384	5.02271e-05
0.580894	5.04131e-05
0.580403	5.05998e-05
0.579913	5.07872e-05
0.579423	5.09753e-05
0.578933	5.11641e-05
0.578443	5.13536e-05
0.577953	5.15438e-05
0.577463	5.17347e-05
0.576972	5.19263e-05
0.576482	5.21187e-05
0.575992	5.23117e-05
0.575502	5.25054e-05
0.575012	5.26999e-05
0.574522	5.28951e-05
0.574032	5.3091e-05
0.573541	5.32876e-05
0.573051	5.3485e-05
0.572561	5.36831e-05
0.572071	5.38819e-05
0.571581	5.40815e-05
0.571091	5.42818e-05
0.570600	5.44828e-05
0.570110	5.46846e-05
0.569620	5.48871e-05
0.569130	5.50904e-05
0.568640	5.52945e-05
0.568150	5.54993e-05
0.567660	5.57048e-05
0.567169	5.59111e-05
0.566679	5.61182e-05
0.566189	5.63261e-05
0.565699	5.65347e-05
0.565209	5.67441e-05
0.564719	5.69542e-05
0.564228	5.71652e-05
0.563738	5.73769e-05
0.563248	5.75894e-05
0.562758	5.78027e-05
0.562268	5.80168e-05
0.561778	5.82316e-05
0.561288	5.84473e-05
0.560797	5.86638e-05
0.560307	5.88811e-05
0.559817	5.90991e-05
0.559327	5.9318e-05
0.558837	5.95377e-05
0.558347	5.97582e-05
0.557857	5.99796e-05
0.557366	6.02017e-05
0.556876	6.04247e-05
0.556386	6.06485e-05
0.555896	6.08731e-05
0.555406	6.10985e-05
0.554916	6.13248e-05
0.554425	6.1552e-05
0.553935	6.17799e-05
0.553445	6.20087e-05
0.552955	6.22384e-05
0.552465	6.24689e-05
0.551975	6.27003e-05
0.551485	6.29325e-05
0.550994	6.31656e-05
0.550504	6.33995e-05
0.550014	6.36344e-05
0.549524	6.387e-05
0.549034	6.41066e-05
0.548544	6.4344e-05
0.548053	6.45823e-05
0.547563	6.48215e-05
0.547073	6.50616e-05
0.546583	6.53026e-05
0.546093	6.55444e-05
0.545603	6.57872e-05
0.545113	6.60309e-05
0.544622	6.62754e-05
0.544132	6.65209e-05
0.543642	6.67672e-05
0.543152	6.70145e-05
0.542662	6.72627e-05
0.542172	6.75119e-05
0.541682	6.77619e-05
0.541191	6.80129e-05
0.540701	6.82648e-05
0.540211	6.85176e-05
0.539721	6.87714e-05
0.539231	6.90261e-05
0.538741	6.92817e-05
0.538250	6.95383e-05
0.537760	6.97959e-05
0.537270	7.00544e-05
0.536780	7.03138e-05
0.536290	7.05743e-05
0.535800	7.08356e-05
0.535310	7.1098e-05
0.534819	7.13613e-05
0.534329	7.16256e-05
0.533839	7.18909e-05
0.533349	7.21572e-05
0.532859	7.24244e-05
0.532369	7.26927e-05
0.531879	7.29619e-05
0.531388	7.32321e-05
0.530898	7.35033e-05
0.530408	7.37756e-05
0.529918	7.40488e-05
0.529428	7.43231e-05
0.528938	7.45983e-05
0.528447	7.48746e-05
0.527957	7.5152e-05
0.527467	7.54303e-05
0.526977	7.57097e-05
0.526487	7.59901e-05
0.525997	7.62715e-05
0.525507	7.6554e-05
0.525016	7.68375e-05
0.524526	7.71221e-05
0.524036	7.74078e-05
0.523546	7.76944e-05
0.523056	7.79822e-05
0.522566	7.8271e-05
0.522075	7.85609e-05
0.521585	7.88519e-05
0.521095	7.91439e-05
0.520605	7.94371e-05
0.520115	7.97313e-05
0.519625	8.00266e-05
0.519135	8.0323e-05
0.518644	8.06205e-05
0.518154	8.0919e-05
0.517664	8.12187e-05
0.517174	8.15196e-05
0.516684	8.18215e-05
0.516194	8.21245e-05
0.515704	8.24287e-05
0.515213	8.2734e-05
0.514723	8.30404e-05
0.514233	8.3348e-05
0.513743	8.36567e-05
0.513253	8.39665e-05
0.512763	8.42775e-05
0.512272	8.45896e-05
0.511782	8.49029e-05
0.511292	8.52174e-05
0.510802	8.5533e-05
0.510312	8.58498e-05
0.509822	8.61677e-05
0.509332	8.64869e-05
0.508841	8.68072e-05
0.508351	8.71287e-05
0.507861	8.74514e-05
0.507371	8.77753e-05
0.506881	8.81004e-05
0.506391	8.84267e-05
0.505900	8.87542e-05
0.505410	8.90829e-05
0.504920	8.94128e-05
0.504430	8.9744e-05
0.503940	9.00764e-05
0.503450	9.041e-05
0.502960	9.07449e-05
0.502469	9.1081e-05
0.501979	9.14183e-05
0.501489	9.17569e-05
0.500999	9.20967e-05
0.500509	9.24378e-05
0.500019	9.27802e-05
0.499529	9.31238e-05
0.499038	9.34687e-05
0.498548	9.38149e-05
0.498058	9.41623e-05
0.497568	9.45111e-05
0.497078	9.48611e-05
0.496588	9.52125e-05
0.496097	9.55651e-05
0.495607	9.59191e-05
0.495117	9.62743e-05
0.494627	9.66309e-05
0.494137	9.69888e-05
0.493647	9.7348e-05
0.493157	9.77085e-05
0.492666	9.80704e-05
0.492176	9.84336e-05
0.491686	9.87982e-05
0.491196	9.91641e-05
0.490706	9.95314e-05
0.490216	9.99e-05
0.489726	0.00010027
0.489235	0.000100641
0.488745	0.000101014
0.488255	0.000101388
0.487765	0.000101764
0.487275	0.000102141
0.486785	0.000102519
0.486294	0.000102899
0.485804	0.00010328
0.485314	0.000103662
0.484824	0.000104046
0.484334	0.000104432
0.483844	0.000104818
0.483354	0.000105207
0.482863	0.000105596
0.482373	0.000105987
0.481883	0.00010638
0.481393	0.000106774
0.480903	0.000107169
0.480413	0.000107566
0.479922	0.000107965
0.479432	0.000108365
0.478942	0.000108766
0.478452	0.000109169
0.477962	0.000109573
0.477472	0.000109979
0.476982	0.000110386
0.476491	0.000110795
0.476001	0.000111205
0.475511	0.000111617
0.475021	0.000112031
0.474531	0.000112446
0.474041	0.000112862
0.473551	0.00011328
0.473060	0.0001137
0.472570	0.000114121
0.472080	0.000114543
0.471590	0.000114968
0.471100	0.000115393
0.470610	0.000115821
0.470119	0.00011625
0.469629	0.00011668
0.469139	0.000117112
0.468649	0.000117546
0.468159	0.000117982
0.467669	0.000118419
0.467179	0.000118857
0.466688	0.000119297
0.466198	0.000119739
0.465708	0.000120183
0.465218	0.000120628
0.464728	0.000121075
0.464238	0.000121523
0.463747	0.000121973
0.463257	0.000122425
0.462767	0.000122878
0.462277	0.000123333
0.461787	0.00012379
0.461297	0.000124249
0.460807	0.000124709
0.460316	0.000125171
0.459826	0.000125634
0.459336	0.0001261
0.458846	0.000126567
0.458356	0.000127035
0.457866	0.000127506
0.457376	0.000127978
0.456885	0.000128452
0.456395	0.000128928
0.455905	0.000129405
0.455415	0.000129885
0.454925	0.000130366
0.454435	0.000130849
0.453944	0.000131333
0.453454	0.00013182
0.452964	0.000132308
0.452474	0.000132798
0.451984	0.00013329
0.451494	0.000133783
0.451004	0.000134279
0.450513	0.000134776
0.450023	0.000135275
0.449533	0.000135776
0.449043	0.000136279
0.448553	0.000136784
0.448063	0.000137291
0.447573	0.000137799
0.447082	0.000138309
0.446592	0.000138822
0.446102	0.000139336
0.445612	0.000139852
0.445122	0.00014037
0.444632	0.00014089
0.444141	0.000141412
0.443651	0.000141935
0.443161	0.000142461
0.442671	0.000142989
0.442181	0.000143518
0.441691	0.00014405
0.441201	0.000144583
0.440710	0.000145119
0.440220	0.000145656
0.439730	0.000146196
0.439240	0.000146737
0.438750	0.000147281
0.438260	0.000147826
0.437769	0.000148374
0.437279	0.000148923
0.436789	0.000149475
0.436299	0.000150028
0.435809	0.000150584
0.435319	0.000151142
0.434829	0.000151702
0.434338	0.000152263
0.433848	0.000152827
0.433358	0.000153393
0.432868	0.000153961
0.432378	0.000154532
0.431888	0.000155104
0.431398	0.000155679
0.430907	0.000156255
0.430417	0.000156834
0.429927	0.000157415
0.429437	0.000157998
0.428947	0.000158583
0.428457	0.00015917
0.427966	0.00015976
0.427476	0.000160351
0.426986	0.000160945
0.426496	0.000161541
0.426006	0.00016214
0.425516	0.00016274
0.425026	0.000163343
0.424535	0.000163948
0.424045	0.000164555
0.423555	0.000165165
0.423065	0.000165776
0.422575	0.00016639
0.422085	0.000167007
0.421594	0.000167625
0.421104	0.000168246
0.420614	0.000168869
0.420124	0.000169495
0.419634	0.000170122
0.419144	0.000170752
0.418654	0.000171385
0.418163	0.00017202
0.417673	0.000172657
0.417183	0.000173296
0.416693	0.000173938
0.416203	0.000174582
0.415713	0.000175229
0.415223	0.000175878
0.414732	0.000176529
0.414242	0.000177183
0.413752	0.000177839
0.413262	0.000178498
0.412772	0.000179159
0.412282	0.000179823
0.411791	0.000180489
0.411301	0.000181157
0.410811	0.000181828
0.410321	0.000182501
0.409831	0.000183177
0.409341	0.000183856
0.408851	0.000184537
0.408360	0.00018522
0.407870	0.000185906
0.407380	0.000186595
0.406890	0.000187286
0.406400	0.000187979
0.405910	0.000188676
0.405420	0.000189374
0.404929	0.000190076
0.404439	0.00019078
0.403949	0.000191486
0.403459	0.000192196
0.402969	0.000192907
0.402479	0.000193622
0.401988	0.000194339
0.401498	0.000195059
0.401008	0.000195781
0.400518	0.000196506
0.400028	0.000197234
0.399538	0.000197965
0.399048	0.000198698
0.398557	0.000199434
0.398067	0.000200172
0.397577	0.000200914
0.397087	0.000201658
0.396597	0.000202405
0.396107	0.000203155
0.395616	0.000203907
0.395126	0.000204662
0.394636	0.00020542
0.394146	0.000206181
0.393656	0.000206945
0.393166	0.000207711
0.392676	0.00020848
0.392185	0.000209253
0.391695	0.000210028
0.391205	0.000210805
0.390715	0.000211586
0.390225	0.00021237
0.389735	0.000213156
0.389245	0.000213946
0.388754	0.000214738
0.388264	0.000215534
0.387774	0.000216332
0.387284	0.000217133
0.386794	0.000217937
0.386304	0.000218744
0.385813	0.000219555
0.385323	0.000220368
0.384833	0.000221184
0.384343	0.000222003
0.383853	0.000222825
0.383363	0.000223651
0.382873	0.000224479
0.382382	0.00022531
0.381892	0.000226145
0.381402	0.000226982
0.380912	0.000227823
0.380422	0.000228667
0.379932	0.000229514
0.379441	0.000230364
0.378951	0.000231217
0.378461	0.000232073
0.377971	0.000232933
0.377481	0.000233796
0.376991	0.000234662
0.376501	0.000235531
0.376010	0.000236403
0.375520	0.000237279
0.375030	0.000238157
0.374540	0.000239039
0.374050	0.000239925
0.373560	0.000240813
0.373070	0.000241705
0.372579	0.0002426
0.372089	0.000243499
0.371599	0.000244401
0.371109	0.000245306
0.370619	0.000246215
0.370129	0.000247126
0.369638	0.000248042
0.369148	0.00024896
0.368658	0.000249883
0.368168	0.000250808
0.367678	0.000251737
0.367188	0.000252669
0.366698	0.000253605
0.366207	0.000254544
0.365717	0.000255487
0.365227	0.000256433
0.364737	0.000257383
0.364247	0.000258336
0.363757	0.000259293
0.363267	0.000260254
0.362776	0.000261217
0.362286	0.000262185
0.361796	0.000263156
0.361306	0.000264131
0.360816	0.000265109
0.360326	0.000266091
0.359835	0.000267076
0.359345	0.000268065
0.358855	0.000269058
0.358365	0.000270055
0.357875	0.000271055
0.357385	0.000272059
0.356895	0.000273067
0.356404	0.000274078
0.355914	0.000275093
0.355424	0.000276112
0.354934	0.000277134
0.354444	0.000278161
0.353954	0.000279191
0.353463	0.000280225
0.352973	0.000281263
0.352483	0.000282305
0.351993	0.00028335
0.351503	0.0002844
0.351013	0.000285453
0.350523	0.00028651
0.350032	0.000287571
0.349542	0.000288637
0.349052	0.000289706
0.348562	0.000290779
0.348072	0.000291856
0.347582	0.000292936
0.347092	0.000294021
0.346601	0.00029511
0.346111	0.000296203
0.345621	0.0002973
0.345131	0.000298402
0.344641	0.000299507
0.344151	0.000300616
0.343660	0.000301729
0.343170	0.000302847
0.342680	0.000303969
0.342190	0.000305094
0.341700	0.000306224
0.341210	0.000307359
0.340720	0.000308497
0.340229	0.000309639
0.339739	0.000310786
0.339249	0.000311937
0.338759	0.000313093
0.338269	0.000314252
0.337779	0.000315416
0.337288	0.000316584
0.336798	0.000317757
0.336308	0.000318934
0.335818	0.000320115
0.335328	0.000321301
0.334838	0.000322491
0.334348	0.000323685
0.333857	0.000324884
0.333367	0.000326087
0.332877	0.000327295
0.332387	0.000328507
0.331897	0.000329724
0.331407	0.000330945
0.330917	0.000332171
0.330426	0.000333401
0.329936	0.000334636
0.329446	0.000335875
0.328956	0.000337119
0.328466	0.000338368
0.327976	0.000339621
0.327485	0.000340879
0.326995	0.000342141
0.326505	0.000343408
0.326015	0.00034468
0.325525	0.000345957
0.325035	0.000347238
0.324545	0.000348524
0.324054	0.000349815
0.323564	0.000351111
0.323074	0.000352411
0.322584	0.000353716
0.322094	0.000355026
0.321604	0.000356341
0.321114	0.000357661
0.320623	0.000358986
0.320133	0.000360315
0.319643	0.00036165
0.319153	0.000362989
0.318663	0.000364334
0.318173	0.000365683
0.317682	0.000367038
0.317192	0.000368397
0.316702	0.000369761
0.316212	0.000371131
0.315722	0.000372505
0.315232	0.000373885
0.314742	0.00037527
0.314251	0.00037666
0.313761	0.000378055
0.313271	0.000379455
0.312781	0.00038086
0.312291	0.000382271
0.311801	0.000383687
0.311310	0.000385108
0.310820	0.000386534
0.310330	0.000387966
0.309840	0.000389403
0.309350	0.000390845
0.308860	0.000392292
0.308370	0.000393745
0.307879	0.000395204
0.307389	0.000396667
0.306899	0.000398136
0.306409	0.000399611
0.305919	0.000401091
0.305429	0.000402577
0.304939	0.000404068
0.304448	0.000405564
0.303958	0.000407066
0.303468	0.000408574
0.302978	0.000410087
0.302488	0.000411606
0.301998	0.00041313
0.301507	0.000414661
0.301017	0.000416196
0.300527	0.000417738
0.300037	0.000419285
0.299547	0.000420838
0.299057	0.000422397
0.298567	0.000423961
0.298076	0.000425531
0.297586	0.000427107
0.297096	0.000428689
0.296606	0.000430277
0.296116	0.00043187
0.295626	0.00043347
0.295135	0.000435075
0.294645	0.000436687
0.294155	0.000438304
0.293665	0.000439928
0.293175	0.000441557
0.292685	0.000443192
0.292195	0.000444834
0.291704	0.000446481
0.291214	0.000448135
0.290724	0.000449795
0.290234	0.000451461
0.289744	0.000453133
0.289254	0.000454811
0.288764	0.000456495
0.288273	0.000458186
0.287783	0.000459883
0.287293	0.000461586
0.286803	0.000463296
0.286313	0.000465012
0.285823	0.000466734
0.285332	0.000468463
0.284842	0.000470198
0.284352	0.000471939
0.283862	0.000473687
0.283372	0.000475442
0.282882	0.000477202
0.282392	0.00047897
0.281901	0.000480744
0.281411	0.000482524
0.280921	0.000484312
0.280431	0.000486105
0.279941	0.000487906
0.279451	0.000489713
0.278960	0.000491526
0.278470	0.000493347
0.277980	0.000495174
0.277490	0.000497008
0.277000	0.000498849
0.276510	0.000500696
0.276020	0.000502551
0.275529	0.000504412
0.275039	0.00050628
0.274549	0.000508156
0.274059	0.000510038
0.273569	0.000511927
0.273079	0.000513823
0.272589	0.000515726
0.272098	0.000517636
0.271608	0.000519553
0.271118	0.000521477
0.270628	0.000523409
0.270138	0.000525347
0.269648	0.000527293
0.269157	0.000529246
0.268667	0.000531206
0.268177	0.000533173
0.267687	0.000535148
0.267197	0.00053713
0.266707	0.00053912
0.266217	0.000541116
0.265726	0.00054312
0.265236	0.000545132
0.264746	0.000547151
0.264256	0.000549177
0.263766	0.000551211
0.263276	0.000553253
0.262786	0.000555302
0.262295	0.000557359
0.261805	0.000559423
0.261315	0.000561495
0.260825	0.000563575
0.260335	0.000565662
0.259845	0.000567757
0.259354	0.00056986
0.258864	0.00057197
0.258374	0.000574089
0.257884	0.000576215
0.257394	0.000578349
0.256904	0.000580491
0.256414	0.000582641
0.255923	0.000584799
0.255433	0.000586965
0.254943	0.000589139
0.254453	0.000591321
0.253963	0.000593511
0.253473	0.000595709
0.252982	0.000597915
0.252492	0.00060013
0.252002	0.000602353
0.251512	0.000604584
0.251022	0.000606823
0.250532	0.00060907
0.250042	0.000611326
0.249551	0.00061359
0.249061	0.000615863
0.248571	0.000618144
0.248081	0.000620433
0.247591	0.000622731
0.247101	0.000625037
0.246611	0.000627352
0.246120	0.000629676
0.245630	0.000632008
0.245140	0.000634349
0.244650	0.000636698
0.244160	0.000639056
0.243670	0.000641423
0.243179	0.000643799
0.242689	0.000646183
0.242199	0.000648577
0.241709	0.000650979
0.241219	0.00065339
0.240729	0.00065581
0.240239	0.000658239
0.239748	0.000660677
0.239258	0.000663124
0.238768	0.00066558
0.238278	0.000668045
0.237788	0.000670519
0.237298	0.000673002
0.236807	0.000675495
0.236317	0.000677997
0.235827	0.000680508
0.235337	0.000683028
0.234847	0.000685558
0.234357	0.000688097
0.233867	0.000690646
0.233376	0.000693203
0.232886	0.000695771
0.232396	0.000698348
0.231906	0.000700934
0.231416	0.00070353
0.230926	0.000706136
0.230436	0.000708751
0.229945	0.000711376
0.229455	0.000714011
0.228965	0.000716656
0.228475	0.00071931
0.227985	0.000721974
0.227495	0.000724648
0.227004	0.000727332
0.226514	0.000730026
0.226024	0.000732729
0.225534	0.000735443
0.225044	0.000738167
0.224554	0.000740901
0.224064	0.000743645
0.223573	0.000746399
0.223083	0.000749164
0.222593	0.000751938
0.222103	0.000754723
0.221613	0.000757519
0.221123	0.000760324
0.220633	0.00076314
0.220142	0.000765967
0.219652	0.000768804
0.219162	0.000771651
0.218672	0.000774509
0.218182	0.000777378
0.217692	0.000780257
0.217201	0.000783147
0.216711	0.000786047
0.216221	0.000788958
0.215731	0.00079188
0.215241	0.000794813
0.214751	0.000797757
0.214261	0.000800712
0.213770	0.000803677
0.213280	0.000806654
0.212790	0.000809642
0.212300	0.00081264
0.211810	0.00081565
0.211320	0.000818671
0.210829	0.000821703
0.210339	0.000824746
0.209849	0.000827801
0.209359	0.000830867
0.208869	0.000833944
0.208379	0.000837033
0.207889	0.000840133
0.207398	0.000843245
0.206908	0.000846368
0.206418	0.000849502
0.205928	0.000852649
0.205438	0.000855807
0.204948	0.000858976
0.204458	0.000862158
0.203967	0.000865351
0.203477	0.000868556
0.202987	0.000871773
0.202497	0.000875002
0.202007	0.000878242
0.201517	0.000881495
0.201026	0.00088476
0.200536	0.000888037
0.200046	0.000891326
0.199556	0.000894627
0.199066	0.00089794
0.198576	0.000901266
0.198086	0.000904604
0.197595	0.000907954
0.197105	0.000911317
0.196615	0.000914692
0.196125	0.00091808
0.195635	0.00092148
0.195145	0.000924893
0.194654	0.000928319
0.194164	0.000931757
0.193674	0.000935208
0.193184	0.000938672
0.192694	0.000942148
0.192204	0.000945638
0.191714	0.00094914
0.191223	0.000952655
0.190733	0.000956184
0.190243	0.000959725
0.189753	0.00096328
0.189263	0.000966847
0.188773	0.000970428
0.188283	0.000974023
0.187792	0.00097763
0.187302	0.000981251
0.186812	0.000984885
0.186322	0.000988533
0.185832	0.000992194
0.185342	0.000995869
0.184851	0.000999557
0.184361	0.00100326
0.183871	0.00100698
0.183381	0.0010107
0.182891	0.00101445
0.182401	0.00101821
0.181911	0.00102198
0.181420	0.00102576
0.180930	0.00102956
0.180440	0.00103337
0.179950	0.0010372
0.179460	0.00104104
0.178970	0.0010449
0.178480	0.00104877
0.177989	0.00105265
0.177499	0.00105655
0.177009	0.00106046
0.176519	0.00106439
0.176029	0.00106833
0.175539	0.00107229
0.175048	0.00107626
0.174558	0.00108025
0.174068	0.00108425
0.173578	0.00108827
0.173088	0.0010923
0.172598	0.00109634
0.172108	0.0011004
0.171617	0.00110448
0.171127	0.00110857
0.170637	0.00111267
0.170147	0.00111679
0.169657	0.00112093
0.169167	0.00112508
0.168676	0.00112925
0.168186	0.00113343
0.167696	0.00113763
0.167206	0.00114184
0.166716	0.00114607
0.166226	0.00115032
0.165736	0.00115458
0.165245	0.00115885
0.164755	0.00116315
0.164265	0.00116745
0.163775	0.00117178
0.163285	0.00117612
0.162795	0.00118047
0.162305	0.00118485
0.161814	0.00118923
0.161324	0.00119364
0.160834	0.00119806
0.160344	0.0012025
0.159854	0.00120695
0.159364	0.00121142
0.158873	0.00121591
0.158383	0.00122041
0.157893	0.00122493
0.157403	0.00122947
0.156913	0.00123402
0.156423	0.00123859
0.155933	0.00124318
0.155442	0.00124778
0.154952	0.0012524
0.154462	0.00125704
0.153972	0.0012617
0.153482	0.00126637
0.152992	0.00127106
0.152501	0.00127577
0.152011	0.00128049
0.151521	0.00128524
0.151031	0.00129
0.150541	0.00129478
0.150051	0.00129957
0.149561	0.00130438
0.149070	0.00130922
0.148580	0.00131406
0.148090	0.00131893
0.147600	0.00132382
0.147110	0.00132872
0.146620	0.00133364
0.146130	0.00133858
0.145639	0.00134354
0.145149	0.00134851
0.144659	0.00135351
0.144169	0.00135852
0.143679	0.00136355
0.143189	0.0013686
0.142698	0.00137367
0.142208	0.00137876
0.141718	0.00138387
0.141228	0.00138899
0.140738	0.00139414
0.140248	0.0013993
0.139758	0.00140448
0.139267	0.00140968
0.138777	0.0014149
0.138287	0.00142014
0.137797	0.0014254
0.137307	0.00143068
0.136817	0.00143598
0.136327	0.0014413
0.135836	0.00144664
0.135346	0.001452
0.134856	0.00145737
0.134366	0.00146277
0.133876	0.00146819
0.133386	0.00147363
0.132895	0.00147909
0.132405	0.00148456
0.131915	0.00149006
0.131425	0.00149558
0.130935	0.00150112
0.130445	0.00150668
0.129955	0.00151226
0.129464	0.00151786
0.128974	0.00152348
0.128484	0.00152913
0.127994	0.00153479
0.127504	0.00154047
0.127014	0.00154618
0.126523	0.00155191
0.126033	0.00155765
0.125543	0.00156342
0.125053	0.00156921
0.124563	0.00157502
0.124073	0.00158086
0.123583	0.00158671
0.123092	0.00159259
0.122602	0.00159849
0.122112	0.00160441
0.121622	0.00161035
0.121132	0.00161631
0.120642	0.0016223
0.120152	0.00162831
0.119661	0.00163434
0.119171	0.00164039
0.118681	0.00164647
0.118191	0.00165257
0.117701	0.00165869
0.117211	0.00166483
0.116720	0.001671
0.116230	0.00167719
0.115740	0.0016834
0.115250	0.00168963
0.114760	0.00169589
0.114270	0.00170217
0.113780	0.00170848
0.113289	0.0017148
0.112799	0.00172115
0.112309	0.00172753
0.111819	0.00173393
0.111329	0.00174035
0.110839	0.0017468
0.110348	0.00175326
0.109858	0.00175976
0.109368	0.00176628
0.108878	0.00177282
0.108388	0.00177938
0.107898	0.00178597
0.107408	0.00179259
0.106917	0.00179923
0.106427	0.00180589
0.105937	0.00181258
0.105447	0.00181929
0.104957	0.00182603
0.104467	0.00183279
0.103977	0.00183958
0.103486	0.0018464
0.102996	0.00185323
0.102506	0.0018601
0.102016	0.00186699
0.101526	0.0018739
0.101036	0.00188084
0.100545	0.00188781
0.100055	0.0018948
0.099565	0.00190182
0.099075	0.00190886
0.098585	0.00191593
0.098095	0.00192303
0.097605	0.00193015
0.097114	0.0019373
0.096624	0.00194447
0.096134	0.00195168
0.095644	0.0019589
0.095154	0.00196616
0.094664	0.00197344
0.094174	0.00198075
0.093683	0.00198809
0.093193	0.00199545
0.092703	0.00200284
0.092213	0.00201026
0.091723	0.0020177
0.091233	0.00202518
0.090742	0.00203268
0.090252	0.00204021
0.089762	0.00204776
0.089272	0.00205535
0.088782	0.00206296
0.088292	0.0020706
0.087802	0.00207827
0.087311	0.00208597
0.086821	0.00209369
0.086331	0.00210145
0.085841	0.00210923
0.085351	0.00211704
0.084861	0.00212488
0.084370	0.00213275
0.083880	0.00214065
0.083390	0.00214858
0.082900	0.00215654
0.082410	0.00216452
0.081920	0.00217254
0.081430	0.00218059
0.080939	0.00218866
0.080449	0.00219677
0.079959	0.00220491
0.079469	0.00221307
0.078979	0.00222127
0.078489	0.0022295
0.077999	0.00223775
0.077508	0.00224604
0.077018	0.00225436
0.076528	0.00226271
0.076038	0.00227109
0.075548	0.0022795
0.075058	0.00228794
0.074567	0.00229642
0.074077	0.00230492
0.073587	0.00231346
0.073097	0.00232203
0.072607	0.00233063
0.072117	0.00233926
0.071627	0.00234792
0.071136	0.00235662
0.070646	0.00236535
0.070156	0.00237411
0.069666	0.0023829
0.069176	0.00239173
0.068686	0.00240058
0.068195	0.00240948
0.067705	0.0024184
0.067215	0.00242736
0.066725	0.00243635
0.066235	0.00244537
0.065745	0.00245443
0.065255	0.00246352
0.064764	0.00247264
0.064274	0.0024818
0.063784	0.00249099
0.063294	0.00250022
0.062804	0.00250948
0.062314	0.00251877
0.061824	0.0025281
0.061333	0.00253746
0.060843	0.00254686
0.060353	0.0025563
0.059863	0.00256576
0.059373	0.00257527
0.058883	0.0025848
0.058392	0.00259438
0.057902	0.00260399
0.057412	0.00261363
0.056922	0.00262331
0.056432	0.00263303
0.055942	0.00264278
0.055452	0.00265257
0.054961	0.00266239
0.054471	0.00267225
0.053981	0.00268215
0.053491	0.00269208
0.053001	0.00270205
0.052511	0.00271206
0.052021	0.00272211
0.051530	0.00273219
0.051040	0.00274231
0.050550	0.00275246
0.050060	0.00276266
0.049570	0.00277289
0.049080	0.00278316
0.048589	0.00279347
0.048099	0.00280381
0.047609	0.0028142
0.047119	0.00282462
0.046629	0.00283508
0.046139	0.00284558
0.045649	0.00285612
0.045158	0.0028667
0.044668	0.00287732
0.044178	0.00288797
0.043688	0.00289867
0.043198	0.00290941
0.042708	0.00292018
0.042217	0.002931
0.041727	0.00294185
0.041237	0.00295275
0.040747	0.00296368
0.040257	0.00297466
0.039767	0.00298568
0.039277	0.00299674
0.038786	0.00300784
0.038296	0.00301898
0.037806	0.00303016
0.037316	0.00304138
0.036826	0.00305264
0.036336	0.00306395
0.035846	0.0030753
0.035355	0.00308669
0.034865	0.00309812
0.034375	0.00310959
0.033885	0.00312111
0.033395	0.00313267
0.032905	0.00314427
0.032414	0.00315592
0.031924	0.00316761
0.031434	0.00317934
0.030944	0.00319112
0.030454	0.00320293
0.029964	0.0032148
0.029474	0.0032267
0.028983	0.00323865
0.028493	0.00325065
0.028003	0.00326269
0.027513	0.00327477
0.027023	0.0032869
0.026533	0.00329908
0.026042	0.00331129
0.025552	0.00332356
0.025062	0.00333587
0.024572	0.00334822
0.024082	0.00336062
0.023592	0.00337307
0.023102	0.00338556
0.022611	0.0033981
0.022121	0.00341069
0.021631	0.00342332
0.021141	0.003436
0.020651	0.00344872
0.020161	0.0034615
0.019671	0.00347432
0.019180	0.00348719
0.018690	0.0035001
0.018200	0.00351306
0.017710	0.00352608
0.017220	0.00353914
0.016730	0.00355224
0.016239	0.0035654
0.015749	0.00357861
0.015259	0.00359186
0.014769	0.00360516
0.014279	0.00361851
0.013789	0.00363192
0.013299	0.00364537
0.012808	0.00365887
0.012318	0.00367242
0.011828	0.00368602
0.011338	0.00369967
0.010848	0.00371338
0.010358	0.00372713
0.009867	0.00374093
0.009377	0.00375479
0.008887	0.0037687
0.008397	0.00378265
0.007907	0.00379666
0.007417	0.00381073
0.006927	0.00382484
0.006436	0.00383901
0.005946	0.00385322
0.005456	0.0038675
0.004966	0.00388182
0.004476	0.0038962
0.003986	0.00391063
0.003496	0.00392511
0.003005	0.00393965
0.002515	0.00395424
0.002025	0.00396888
&
```
