## Supplementary material for "All-at-once RNA folding with 3D motif prediction framed by evolutionary information": RF03324_mir-1288.cacofold.power

```
# Power analysis of CaCoFold structure 
#
# Powertype = SINGLE SUBSTITUTIONS
# covary  left_pos      right_pos    substitutions      power
#----------------------------------------------------------------
          3		36		0		0.00
          4		35		0		0.00
          5		34		0		0.00
          6		33		0		0.00
     *    10		28		2		0.00
          12		27		0		0.00
          13		26		0		0.00
          14		25		0		0.00
          40		71		0		0.00
          41		70		0		0.00
          42		69		0		0.00
          43		68		0		0.00
          44		67		0		0.00
          45		66		0		0.00
          46		65		0		0.00
          48		63		0		0.00
          49		62		0		0.00
          51		61		0		0.00
          52		60		0		0.00
#
# BPAIRS 19
# avg substitutions per BP  0.1
# BPAIRS expected to covary 0.0 +/- 0.0
# BPAIRS observed to covary 1
#
```
