## Supplementary material for "All-at-once RNA folding with 3D motif prediction framed by evolutionary information": RF03324_mir-1288.surv

```
0.000000	0.0357143
-0.000950	1
&
0.566533	0.000374111
-0.000950	1
&
0.567483	1.23411e-06
0.566533	0.000370233
-0.000950	1
&
```
