## Supplementary material for "All-at-once RNA folding with 3D motif prediction framed by evolutionary information": RF03325_mir-4872.cacofold.helixcov

```
# RMs = 1 L = 77

# RM_HELIX NESTED 1-34 45-77, nbp = 31 nbp_cov = 1
# pvals: 0.923843,0.923843,0.955687,0.923843,0.923843,0.000975735,0.923843,0.0338465,0.923843,0.923843,0.00258715,0.923843,0.923843,0.923843,0.923843,0.923843,0.926695,0.923843,0.923843,0.923843,0.923843,0.923843,0.923843,0.923843,0.923843,0.923843,0.923843,0.923843,0.923843,0.923843,0.923843
# aggregated NONE
NESTED  <<<<<<<-<<-<<<<<<<<<<<-<<<<<<<<<<<__________>>>>>>>>>>>>>>>>>>>>>>->>->>>>>>>
        :::::<_________________________________________________________________>:::::
```
