## Supplementary material for "All-at-once RNA folding with 3D motif prediction framed by evolutionary information": RF03325_mir-4872.power

```
# Power analysis of given structure 
#
# Powertype = SINGLE SUBSTITUTIONS
# covary  left_pos      right_pos    substitutions      power
#----------------------------------------------------------------
          1		77		1		0.00
          2		76		0		0.00
          4		74		1		0.00
          5		73		0		0.00
     *    6		72		3		0.02
          7		71		0		0.00
          9		69		2		0.00
          10		68		0		0.00
          12		66		0		0.00
          13		65		2		0.00
          14		64		0		0.00
          15		63		1		0.00
          16		62		0		0.00
          17		61		0		0.00
          19		59		2		0.00
          20		58		1		0.00
          21		57		1		0.00
          22		56		0		0.00
          24		55		0		0.00
          25		54		0		0.00
          26		53		0		0.00
          27		52		1		0.00
          28		51		0		0.00
          29		50		0		0.00
          30		49		0		0.00
          31		48		0		0.00
          32		47		0		0.00
          33		46		1		0.00
          34		44		0		0.00
          35		43		1		0.00
#
# BPAIRS 30
# avg substitutions per BP  0.6
# BPAIRS expected to covary 0.0 +/- 0.1
# BPAIRS observed to covary 1
#
```
