## Supplementary material for "All-at-once RNA folding with 3D motif prediction framed by evolutionary information": RF03325_mir-4872.surv

```
3.192594	0.0333333
1.901645	0.0666667
0.044490	0.1
-0.000806	0.966667
-0.023454	1
&
4.087199	0.000345304
3.487021	0.000690608
3.192594	0.00103591
3.113326	0.00138122
2.932140	0.00172652
1.901645	0.00276243
1.709135	0.00310773
1.641191	0.00379834
1.573246	0.00448895
1.380736	0.00483425
1.244847	0.00517956
1.233522	0.00552486
1.199550	0.00587017
0.893799	0.0089779
0.803206	0.0093232
0.757910	0.011395
0.610696	0.0120856
0.565400	0.0141575
0.508779	0.0155387
0.452158	0.015884
0.429510	0.0162293
0.395538	0.0183011
0.361566	0.0220994
0.338917	0.0231354
0.304945	0.0234807
0.282297	0.0245166
0.259648	0.0252072
0.203028	0.0258978
0.146407	0.027279
0.112435	0.0279696
0.078463	0.0300414
0.055814	0.0314227
0.044490	0.0345304
0.033166	0.035221
0.010518	0.0355663
-0.000806	0.918854
-0.012130	0.919199
-0.023454	0.921271
-0.034779	0.922307
-0.046103	0.922997
-0.057427	0.92576
-0.068751	0.927831
-0.091399	0.931285
-0.102723	0.935428
-0.114047	0.9375
-0.125371	0.939572
-0.136696	0.942334
-0.148020	0.944406
-0.159344	0.946478
-0.170668	0.946823
-0.193316	0.947169
-0.204640	0.94924
-0.215964	0.950276
-0.227288	0.953039
-0.238613	0.95511
-0.249937	0.955456
-0.261261	0.956492
-0.272585	0.959254
-0.283909	0.960981
-0.295233	0.963052
-0.306557	0.966851
-0.317881	0.968577
-0.329206	0.969959
-0.340530	0.973412
-0.351854	0.974793
-0.363178	0.976865
-0.374502	0.978936
-0.385826	0.979627
-0.397150	0.980318
-0.408474	0.981354
-0.419798	0.98308
-0.442447	0.985497
-0.465095	0.987224
-0.476419	0.987914
-0.499067	0.989641
-0.510391	0.990331
-0.521715	0.991022
-0.567012	0.994475
-0.578336	0.99482
-0.589660	0.995511
-0.634957	0.996892
-0.646281	0.997238
-0.668929	0.998619
-0.691577	0.998964
-0.861439	0.999655
-1.495589	1
&
4.993129	1.70882e-06
4.777971	3.41763e-06
4.710026	5.12645e-06
4.585461	6.83527e-06
4.528840	8.54409e-06
4.472219	1.02529e-05
4.438247	1.19617e-05
4.325006	1.36705e-05
4.302358	1.70882e-05
4.291034	1.8797e-05
4.279709	2.05058e-05
4.132496	2.22146e-05
4.121172	2.39234e-05
4.087199	2.56323e-05
4.030579	2.73411e-05
4.019255	2.90499e-05
3.985282	3.07587e-05
3.973958	3.24675e-05
3.951310	3.58852e-05
3.917338	3.7594e-05
3.906014	4.27204e-05
3.894690	4.44293e-05
3.883365	4.78469e-05
3.872041	4.95557e-05
3.860717	5.29733e-05
3.849393	5.98086e-05
3.838069	6.15174e-05
3.826745	7.00615e-05
3.815421	8.03144e-05
3.804097	8.20232e-05
3.792772	8.37321e-05
3.781448	9.05673e-05
3.770124	9.74026e-05
3.747476	0.000107656
3.736152	0.000124744
3.724828	0.000128161
3.713504	0.000140123
3.702180	0.000155502
3.690855	0.000162338
3.679531	0.000181135
3.668207	0.000193096
3.656883	0.000203349
3.645559	0.000222146
3.634235	0.000249487
3.622911	0.000273411
3.611587	0.000285373
3.600263	0.000300752
3.588938	0.000319549
3.577614	0.000328093
3.566290	0.000336637
3.554966	0.000343472
3.543642	0.000369105
3.532318	0.00037594
3.520994	0.000396446
3.509670	0.000425496
3.498345	0.000451128
3.487021	0.000466507
3.475697	0.000481887
3.464373	0.000504101
3.453049	0.000517772
3.441725	0.000531442
3.430401	0.000557075
3.419077	0.000574163
3.407753	0.000601504
3.396428	0.000620301
3.385104	0.000644224
3.373780	0.000661312
3.362456	0.000683527
3.351132	0.000695489
3.339808	0.000710868
3.328484	0.000724539
3.317160	0.000739918
3.305836	0.000760424
3.294511	0.000792891
3.283187	0.000813397
3.271863	0.00082365
3.260539	0.000850991
3.249215	0.000869788
3.237891	0.000883459
3.226567	0.000900547
3.215243	0.000926179
3.203918	0.000946685
3.192594	0.000975735
3.181270	0.000991114
3.169946	0.0010082
3.158622	0.00101675
3.147298	0.00105092
3.135974	0.00106118
3.124650	0.00106972
3.113326	0.0010851
3.102001	0.00111073
3.090677	0.00111586
3.079353	0.00112611
3.068029	0.00114662
3.056705	0.00117396
3.045381	0.00118934
3.034057	0.00120643
3.022733	0.00121497
3.011409	0.00122864
3.000084	0.00125427
2.988760	0.00128161
2.977436	0.00130383
2.966112	0.00133117
2.954788	0.00133288
2.943464	0.00134313
2.932140	0.00135167
2.920816	0.00136876
2.909491	0.00138414
2.898167	0.00140807
2.886843	0.00143882
2.875519	0.00145933
2.864195	0.00147642
2.852871	0.00148838
2.841547	0.00150376
2.830223	0.00151572
2.818899	0.00152939
2.807574	0.0015499
2.796250	0.00157211
2.784926	0.00157382
2.773602	0.00159945
2.762278	0.00161825
2.750954	0.00164217
2.739630	0.0016473
2.728306	0.00166097
2.716982	0.00167806
2.705657	0.00170369
2.694333	0.00173445
2.683009	0.00176692
2.671685	0.00177717
2.660361	0.00178059
2.649037	0.00179768
2.637713	0.00181135
2.626389	0.00182673
2.615064	0.0018404
2.603740	0.00186945
2.592416	0.00188653
2.581092	0.00190533
2.569768	0.00191729
2.558444	0.00193267
2.547120	0.00195489
2.535796	0.00197198
2.524472	0.00197881
2.513147	0.00198223
2.501823	0.0019959
2.479175	0.00200273
2.467851	0.00201128
2.456527	0.00201982
2.445203	0.00205229
2.433879	0.00205571
2.422555	0.00205913
2.411230	0.00207109
2.388582	0.00209672
2.377258	0.00209843
2.365934	0.00210355
2.354610	0.00210697
2.331962	0.00211039
2.320637	0.0021121
2.309313	0.00211552
2.297989	0.00211722
2.286665	0.00212748
2.275341	0.00214286
2.264017	0.00214627
2.252693	0.00215653
2.241369	0.00215824
2.230045	0.00215995
2.218720	0.00216165
2.207396	0.00216849
2.196072	0.0021702
2.184748	0.00218045
2.173424	0.00218216
2.162100	0.00218558
2.150776	0.0021907
2.139452	0.00220096
2.128128	0.00220267
2.116803	0.00221121
2.105479	0.00221805
2.094155	0.00222659
2.071507	0.00223001
2.060183	0.00223855
2.026210	0.00224539
2.014886	0.00225393
2.003562	0.0022676
1.992238	0.00229152
1.980914	0.00231716
1.969590	0.00233254
1.958266	0.00236159
1.946942	0.00238893
1.935618	0.00243677
1.924293	0.00247095
1.912969	0.00253076
1.901645	0.00258715
1.890321	0.002635
1.878997	0.00269481
1.867673	0.00276316
1.856349	0.0028093
1.845025	0.00286569
1.833701	0.00290328
1.822376	0.00295455
1.811052	0.00301948
1.799728	0.00306562
1.788404	0.00310663
1.777080	0.0031596
1.765756	0.0031972
1.754432	0.0032553
1.743108	0.00329802
1.731783	0.00332536
1.720459	0.00336979
1.709135	0.0034108
1.697811	0.00350137
1.686487	0.00357485
1.675163	0.00367225
1.663839	0.00376452
1.652515	0.00386193
1.641191	0.00396446
1.629866	0.00413705
1.618542	0.00428742
1.607218	0.00445147
1.595894	0.00454887
1.584570	0.00471975
1.573246	0.00483766
1.561922	0.00498291
1.550598	0.00504956
1.539274	0.00511107
1.527949	0.00519822
1.516625	0.00526145
1.505301	0.0053093
1.493977	0.00538619
1.482653	0.00545284
1.471329	0.00550068
1.460005	0.00555537
1.448681	0.00561859
1.437356	0.00567498
1.426032	0.0057365
1.414708	0.00579118
1.403384	0.00582536
1.392060	0.00590396
1.380736	0.00594668
1.369412	0.00598086
1.358088	0.00603896
1.346764	0.00607314
1.335439	0.00610731
1.324115	0.00617225
1.312791	0.00623889
1.301467	0.00632262
1.290143	0.00640123
1.278819	0.00649351
1.267495	0.00659433
1.256171	0.00666097
1.244847	0.00676863
1.233522	0.00688141
1.222198	0.00698394
1.210874	0.00712406
1.199550	0.00720437
1.188226	0.00731032
1.176902	0.00739576
1.165578	0.00746411
1.154254	0.0075769
1.142929	0.00766917
1.131605	0.00776316
1.120281	0.00782468
1.108957	0.00790499
1.097633	0.00796822
1.086309	0.00802802
1.074985	0.00808954
1.063661	0.00814593
1.052337	0.00819891
1.041012	0.00823308
1.029688	0.00827239
1.018364	0.00829631
1.007040	0.00834928
0.995716	0.00838688
0.984392	0.00843301
0.973068	0.00848086
0.961744	0.00854409
0.950420	0.00858168
0.939095	0.00870813
0.927771	0.00883459
0.916447	0.0089542
0.905123	0.00913534
0.893799	0.00933869
0.882475	0.00958134
0.871151	0.00979836
0.859827	0.00999658
0.848502	0.0101316
0.837178	0.0103537
0.825854	0.0105554
0.814530	0.0106733
0.803206	0.01081
0.791882	0.0109638
0.780558	0.0110509
0.769234	0.0111774
0.757910	0.0113141
0.746585	0.011485
0.735261	0.01162
0.723937	0.0117498
0.712613	0.011907
0.701289	0.0120198
0.689965	0.0121429
0.678641	0.0122386
0.667317	0.0123428
0.655993	0.0125171
0.644668	0.0126777
0.633344	0.0128178
0.622020	0.0129067
0.610696	0.0130588
0.599372	0.0132656
0.588048	0.0133971
0.576724	0.0136039
0.565400	0.01385
0.554075	0.0141234
0.542751	0.0144019
0.531427	0.0147044
0.520103	0.0150205
0.508779	0.0152888
0.497455	0.0155366
0.486131	0.01581
0.474807	0.0159928
0.463483	0.0162167
0.452158	0.0165038
0.440834	0.0167789
0.429510	0.0170643
0.418186	0.0175273
0.406862	0.0180297
0.395538	0.018756
0.384214	0.0194412
0.372890	0.0202666
0.361566	0.0209023
0.350241	0.021473
0.338917	0.0219361
0.327593	0.0223684
0.316269	0.0227785
0.304945	0.0231767
0.293621	0.0235458
0.282297	0.023826
0.270973	0.0241627
0.259648	0.0244754
0.248324	0.0247608
0.237000	0.0250393
0.225676	0.0253862
0.214352	0.0256681
0.203028	0.0260338
0.191704	0.0264029
0.180380	0.0267908
0.169056	0.0271924
0.157731	0.027529
0.146407	0.02804
0.135083	0.0285663
0.123759	0.0290567
0.112435	0.0295574
0.101111	0.0302512
0.089787	0.0307314
0.078463	0.0312697
0.067139	0.0320694
0.055814	0.0329221
0.044490	0.0338465
0.033166	0.0350017
0.021842	0.0363602
0.010518	0.0377204
-0.000806	0.923843
-0.012130	0.925345
-0.023454	0.926695
-0.034779	0.92785
-0.046103	0.928889
-0.057427	0.930357
-0.068751	0.931827
-0.080075	0.933638
-0.091399	0.935545
-0.102723	0.937645
-0.114047	0.939754
-0.125371	0.94184
-0.136696	0.943964
-0.148020	0.946141
-0.159344	0.948175
-0.170668	0.950326
-0.181992	0.95215
-0.193316	0.953852
-0.204640	0.955687
-0.215964	0.957356
-0.227288	0.958982
-0.238613	0.960694
-0.249937	0.962353
-0.261261	0.963845
-0.272585	0.965381
-0.283909	0.966912
-0.295233	0.968301
-0.306557	0.969472
-0.317881	0.970808
-0.329206	0.971898
-0.340530	0.973026
-0.351854	0.974098
-0.363178	0.975101
-0.374502	0.976094
-0.385826	0.9771
-0.397150	0.978009
-0.408474	0.978994
-0.419798	0.979819
-0.431123	0.980622
-0.442447	0.981523
-0.453771	0.982319
-0.465095	0.983233
-0.476419	0.984122
-0.487743	0.984838
-0.499067	0.985695
-0.510391	0.986312
-0.521715	0.987039
-0.533040	0.987691
-0.544364	0.988325
-0.555688	0.988927
-0.567012	0.989486
-0.578336	0.990041
-0.589660	0.990545
-0.600984	0.99114
-0.612308	0.991646
-0.623633	0.992049
-0.634957	0.992505
-0.646281	0.992948
-0.657605	0.993361
-0.668929	0.993744
-0.680253	0.993985
-0.691577	0.994277
-0.702901	0.994578
-0.714225	0.994903
-0.725550	0.995226
-0.736874	0.995439
-0.748198	0.995701
-0.759522	0.995977
-0.770846	0.996266
-0.782170	0.996495
-0.793494	0.996699
-0.804818	0.9969
-0.816142	0.997073
-0.827467	0.997227
-0.838791	0.997355
-0.850115	0.997493
-0.861439	0.997676
-0.872763	0.997804
-0.884087	0.997917
-0.895411	0.998002
-0.906735	0.998112
-0.918060	0.998195
-0.929384	0.998289
-0.940708	0.99836
-0.952032	0.998423
-0.963356	0.998491
-0.974680	0.998566
-0.986004	0.998624
-0.997328	0.998696
-1.008652	0.998746
-1.019977	0.998811
-1.031301	0.998857
-1.042625	0.998872
-1.053949	0.998942
-1.065273	0.998975
-1.076597	0.999012
-1.087921	0.999053
-1.099245	0.99907
-1.110569	0.999118
-1.121894	0.999144
-1.133218	0.999181
-1.144542	0.999207
-1.155866	0.999234
-1.167190	0.999257
-1.178514	0.999287
-1.189838	0.999306
-1.201162	0.999335
-1.212487	0.999359
-1.223811	0.999383
-1.235135	0.999421
-1.246459	0.999433
-1.257783	0.999462
-1.269107	0.999489
-1.280431	0.999535
-1.291755	0.999547
-1.303079	0.999568
-1.314404	0.999602
-1.325728	0.999624
-1.337052	0.999643
-1.348376	0.999667
-1.359700	0.999701
-1.371024	0.999716
-1.382348	0.999727
-1.393672	0.99974
-1.404996	0.999754
-1.416321	0.999769
-1.427645	0.999785
-1.438969	0.9998
-1.450293	0.999807
-1.461617	0.999814
-1.472941	0.999824
-1.484265	0.999831
-1.495589	0.999843
-1.506913	0.999848
-1.518238	0.999851
-1.529562	0.999875
-1.540886	0.999887
-1.552210	0.999889
-1.563534	0.999896
-1.586182	0.999899
-1.597506	0.999908
-1.608831	0.999916
-1.631479	0.999918
-1.642803	0.999927
-1.665451	0.999928
-1.676775	0.99993
-1.688099	0.999937
-1.699423	0.99994
-1.710748	0.999945
-1.722072	0.999949
-1.733396	0.999956
-1.744720	0.999959
-1.756044	0.999964
-1.767368	0.999968
-1.778692	0.999969
-1.790016	0.999976
-1.801340	0.999978
-1.812665	0.999981
-1.823989	0.999983
-1.857961	0.999986
-1.914582	0.999988
-1.925906	0.999991
-1.948554	0.999993
-1.982526	0.999997
-1.993850	0.999998
-2.061795	1
&
20.088174	1.39497e-49
20.076850	1.49998e-49
20.065526	1.61289e-49
20.054202	1.7343e-49
20.042878	1.86485e-49
20.031554	2.00523e-49
20.020230	2.15617e-49
20.008906	2.31847e-49
19.997582	2.49299e-49
19.986257	2.68065e-49
19.974933	2.88243e-49
19.963609	3.09939e-49
19.952285	3.33269e-49
19.940961	3.58356e-49
19.929637	3.8533e-49
19.918313	4.14334e-49
19.906989	4.45522e-49
19.895664	4.79057e-49
19.884340	5.15117e-49
19.873016	5.5389e-49
19.861692	5.95582e-49
19.850368	6.40412e-49
19.839044	6.88616e-49
19.827720	7.40449e-49
19.816396	7.96183e-49
19.805072	8.56111e-49
19.793747	9.20551e-49
19.782423	9.8984e-49
19.771099	1.06434e-48
19.759775	1.14446e-48
19.748451	1.2306e-48
19.737127	1.32322e-48
19.725803	1.42282e-48
19.714479	1.52991e-48
19.703155	1.64507e-48
19.691830	1.76889e-48
19.680506	1.90203e-48
19.669182	2.04519e-48
19.657858	2.19913e-48
19.646534	2.36465e-48
19.635210	2.54263e-48
19.623886	2.734e-48
19.612562	2.93978e-48
19.601237	3.16104e-48
19.589913	3.39896e-48
19.578589	3.65479e-48
19.567265	3.92987e-48
19.555941	4.22565e-48
19.544617	4.54369e-48
19.533293	4.88567e-48
19.521969	5.25339e-48
19.510645	5.64878e-48
19.499320	6.07393e-48
19.487996	6.53107e-48
19.476672	7.02263e-48
19.465348	7.55117e-48
19.454024	8.1195e-48
19.442700	8.73059e-48
19.431376	9.38768e-48
19.420052	1.00942e-47
19.408728	1.08539e-47
19.397403	1.16708e-47
19.386079	1.25492e-47
19.374755	1.34937e-47
19.363431	1.45092e-47
19.352107	1.56012e-47
19.340783	1.67753e-47
19.329459	1.80379e-47
19.318135	1.93954e-47
19.306810	2.08551e-47
19.295486	2.24246e-47
19.284162	2.41123e-47
19.272838	2.5927e-47
19.261514	2.78782e-47
19.250190	2.99763e-47
19.238866	3.22323e-47
19.227542	3.46581e-47
19.216218	3.72664e-47
19.204893	4.0071e-47
19.193569	4.30866e-47
19.182245	4.63292e-47
19.170921	4.98158e-47
19.159597	5.35648e-47
19.148273	5.75959e-47
19.136949	6.19304e-47
19.125625	6.6591e-47
19.114301	7.16024e-47
19.102976	7.69909e-47
19.091652	8.27849e-47
19.080328	8.90149e-47
19.069004	9.57138e-47
19.057680	1.02917e-46
19.046356	1.10662e-46
19.035032	1.18989e-46
19.023708	1.27944e-46
19.012383	1.37572e-46
19.001059	1.47925e-46
18.989735	1.59057e-46
18.978411	1.71026e-46
18.967087	1.83897e-46
18.955763	1.97735e-46
18.944439	2.12615e-46
18.933115	2.28615e-46
18.921791	2.45819e-46
18.910466	2.64317e-46
18.899142	2.84208e-46
18.887818	3.05595e-46
18.876494	3.28591e-46
18.865170	3.53318e-46
18.853846	3.79905e-46
18.842522	4.08493e-46
18.831198	4.39232e-46
18.819874	4.72284e-46
18.808549	5.07823e-46
18.797225	5.46037e-46
18.785901	5.87125e-46
18.774577	6.31306e-46
18.763253	6.78811e-46
18.751929	7.2989e-46
18.740605	7.84813e-46
18.729281	8.43868e-46
18.717956	9.07367e-46
18.706632	9.75644e-46
18.695308	1.04906e-45
18.683984	1.128e-45
18.672660	1.21287e-45
18.661336	1.30414e-45
18.650012	1.40227e-45
18.638688	1.50779e-45
18.627364	1.62124e-45
18.616039	1.74323e-45
18.604715	1.8744e-45
18.593391	2.01544e-45
18.582067	2.16709e-45
18.570743	2.33015e-45
18.559419	2.50548e-45
18.548095	2.694e-45
18.536771	2.89671e-45
18.525447	3.11467e-45
18.514122	3.34902e-45
18.502798	3.60101e-45
18.491474	3.87196e-45
18.480150	4.1633e-45
18.468826	4.47655e-45
18.457502	4.81337e-45
18.446178	5.17554e-45
18.434854	5.56495e-45
18.423529	5.98366e-45
18.412205	6.43388e-45
18.400881	6.91797e-45
18.389557	7.43848e-45
18.378233	7.99815e-45
18.366909	8.59992e-45
18.355585	9.24698e-45
18.344261	9.94271e-45
18.332937	1.06908e-44
18.321612	1.14951e-44
18.310288	1.236e-44
18.298964	1.329e-44
18.287640	1.42899e-44
18.276316	1.5365e-44
18.264992	1.6521e-44
18.253668	1.7764e-44
18.242344	1.91005e-44
18.231020	2.05376e-44
18.219695	2.20828e-44
18.208371	2.37442e-44
18.197047	2.55306e-44
18.185723	2.74514e-44
18.174399	2.95167e-44
18.163075	3.17374e-44
18.151751	3.41251e-44
18.140427	3.66925e-44
18.129102	3.9453e-44
18.117778	4.24212e-44
18.106454	4.56127e-44
18.095130	4.90443e-44
18.083806	5.27341e-44
18.072482	5.67014e-44
18.061158	6.09672e-44
18.049834	6.55539e-44
18.038510	7.04856e-44
18.027185	7.57884e-44
18.015861	8.149e-44
18.004537	8.76206e-44
17.993213	9.42124e-44
17.981889	1.013e-43
17.970565	1.08921e-43
17.959241	1.17115e-43
17.947917	1.25925e-43
17.936593	1.35399e-43
17.925268	1.45585e-43
17.913944	1.56537e-43
17.902620	1.68313e-43
17.891296	1.80975e-43
17.879972	1.94589e-43
17.868648	2.09228e-43
17.857324	2.24967e-43
17.846000	2.41891e-43
17.834675	2.60088e-43
17.823351	2.79653e-43
17.812027	3.0069e-43
17.800703	3.2331e-43
17.789379	3.47631e-43
17.778055	3.73782e-43
17.766731	4.019e-43
17.755407	4.32133e-43
17.744083	4.6464e-43
17.732758	4.99592e-43
17.721434	5.37173e-43
17.710110	5.77582e-43
17.698786	6.21029e-43
17.687462	6.67745e-43
17.676138	7.17975e-43
17.664814	7.71983e-43
17.653490	8.30053e-43
17.642166	8.92491e-43
17.630841	9.59626e-43
17.619517	1.03181e-42
17.608193	1.10942e-42
17.596869	1.19288e-42
17.585545	1.28261e-42
17.574221	1.37908e-42
17.562897	1.48282e-42
17.551573	1.59435e-42
17.540248	1.71428e-42
17.528924	1.84323e-42
17.517600	1.98187e-42
17.506276	2.13095e-42
17.494952	2.29123e-42
17.483628	2.46357e-42
17.472304	2.64888e-42
17.460980	2.84812e-42
17.449656	3.06235e-42
17.438331	3.29269e-42
17.427007	3.54035e-42
17.415683	3.80664e-42
17.404359	4.09296e-42
17.393035	4.40082e-42
17.381711	4.73183e-42
17.370387	5.08773e-42
17.359063	5.4704e-42
17.347739	5.88186e-42
17.336414	6.32425e-42
17.325090	6.79992e-42
17.313766	7.31137e-42
17.302442	7.86128e-42
17.291118	8.45255e-42
17.279794	9.08829e-42
17.268470	9.77184e-42
17.257146	1.05068e-41
17.245821	1.1297e-41
17.234497	1.21467e-41
17.223173	1.30603e-41
17.211849	1.40425e-41
17.200525	1.50987e-41
17.189201	1.62343e-41
17.177877	1.74552e-41
17.166553	1.8768e-41
17.155229	2.01795e-41
17.143904	2.16972e-41
17.132580	2.3329e-41
17.121256	2.50836e-41
17.109932	2.69701e-41
17.098608	2.89984e-41
17.087284	3.11793e-41
17.075960	3.35242e-41
17.064636	3.60455e-41
17.053312	3.87563e-41
17.041987	4.1671e-41
17.030663	4.48049e-41
17.019339	4.81745e-41
17.008015	5.17975e-41
16.996691	5.56929e-41
16.985367	5.98812e-41
16.974043	6.43845e-41
16.962719	6.92265e-41
16.951394	7.44326e-41
16.940070	8.00301e-41
16.928746	8.60486e-41
16.917422	9.25197e-41
16.906098	9.94774e-41
16.894774	1.06958e-40
16.883450	1.15002e-40
16.872126	1.2365e-40
16.860802	1.32949e-40
16.849477	1.42946e-40
16.838153	1.53696e-40
16.826829	1.65254e-40
16.815505	1.77681e-40
16.804181	1.91042e-40
16.792857	2.05409e-40
16.781533	2.20855e-40
16.770209	2.37463e-40
16.758885	2.5532e-40
16.747560	2.74519e-40
16.736236	2.95162e-40
16.724912	3.17358e-40
16.713588	3.41222e-40
16.702264	3.66881e-40
16.690940	3.94469e-40
16.679616	4.24131e-40
16.668292	4.56024e-40
16.656967	4.90314e-40
16.645643	5.27183e-40
16.634319	5.66825e-40
16.622995	6.09446e-40
16.611671	6.55273e-40
16.600347	7.04545e-40
16.589023	7.57522e-40
16.577699	8.14482e-40
16.566375	8.75725e-40
16.555050	9.41572e-40
16.543726	1.01237e-39
16.532402	1.08849e-39
16.521078	1.17034e-39
16.509754	1.25834e-39
16.498430	1.35295e-39
16.487106	1.45468e-39
16.475782	1.56406e-39
16.464458	1.68166e-39
16.453133	1.8081e-39
16.441809	1.94405e-39
16.430485	2.09021e-39
16.419161	2.24737e-39
16.407837	2.41635e-39
16.396513	2.59803e-39
16.385189	2.79336e-39
16.373865	3.00339e-39
16.362540	3.2292e-39
16.351216	3.47199e-39
16.339892	3.73303e-39
16.328568	4.0137e-39
16.317244	4.31547e-39
16.305920	4.63993e-39
16.294596	4.98878e-39
16.283272	5.36385e-39
16.271948	5.76712e-39
16.260623	6.20071e-39
16.249299	6.6669e-39
16.237975	7.16813e-39
16.226651	7.70705e-39
16.215327	8.28648e-39
16.204003	8.90946e-39
16.192679	9.57928e-39
16.181355	1.02995e-38
16.170031	1.10738e-38
16.158706	1.19063e-38
16.147382	1.28014e-38
16.136058	1.37638e-38
16.124734	1.47986e-38
16.113410	1.59111e-38
16.102086	1.71072e-38
16.090762	1.83933e-38
16.079438	1.97761e-38
16.068113	2.12628e-38
16.056789	2.28613e-38
16.045465	2.45799e-38
16.034141	2.64277e-38
16.022817	2.84144e-38
16.011493	3.05505e-38
16.000169	3.28471e-38
15.988845	3.53163e-38
15.977521	3.79712e-38
15.966196	4.08256e-38
15.954872	4.38946e-38
15.943548	4.71943e-38
15.932224	5.0742e-38
15.920900	5.45564e-38
15.909576	5.86575e-38
15.898252	6.30669e-38
15.886928	6.78077e-38
15.875604	7.29048e-38
15.864279	7.83851e-38
15.852955	8.42773e-38
15.841631	9.06124e-38
15.830307	9.74236e-38
15.818983	1.04747e-37
15.807659	1.1262e-37
15.796335	1.21086e-37
15.785011	1.30188e-37
15.773686	1.39974e-37
15.762362	1.50495e-37
15.751038	1.61807e-37
15.739714	1.73969e-37
15.728390	1.87046e-37
15.717066	2.01105e-37
15.705742	2.16221e-37
15.694418	2.32474e-37
15.683094	2.49947e-37
15.671769	2.68734e-37
15.660445	2.88933e-37
15.649121	3.1065e-37
15.637797	3.34e-37
15.626473	3.59104e-37
15.615149	3.86095e-37
15.603825	4.15114e-37
15.592501	4.46314e-37
15.581177	4.7986e-37
15.569852	5.15926e-37
15.558528	5.54703e-37
15.547204	5.96394e-37
15.535880	6.41218e-37
15.524556	6.89411e-37
15.513232	7.41226e-37
15.501908	7.96935e-37
15.490584	8.56831e-37
15.479260	9.21228e-37
15.467935	9.90464e-37
15.456611	1.0649e-36
15.445287	1.14494e-36
15.433963	1.23099e-36
15.422639	1.3235e-36
15.411315	1.42297e-36
15.399991	1.52991e-36
15.388667	1.64489e-36
15.377342	1.76851e-36
15.366018	1.90142e-36
15.354694	2.04431e-36
15.343370	2.19795e-36
15.332046	2.36313e-36
15.320722	2.54072e-36
15.309398	2.73166e-36
15.298074	2.93694e-36
15.286750	3.15765e-36
15.275425	3.39495e-36
15.264101	3.65008e-36
15.252777	3.92438e-36
15.241453	4.21929e-36
15.230129	4.53636e-36
15.218805	4.87725e-36
15.207481	5.24377e-36
15.196157	5.63782e-36
15.184833	6.06148e-36
15.173508	6.51698e-36
15.162184	7.0067e-36
15.150860	7.53322e-36
15.139536	8.0993e-36
15.128212	8.70791e-36
15.116888	9.36226e-36
15.105564	1.00658e-35
15.094240	1.08221e-35
15.082915	1.16353e-35
15.071591	1.25096e-35
15.060267	1.34496e-35
15.048943	1.44603e-35
15.037619	1.55468e-35
15.026295	1.6715e-35
15.014971	1.7971e-35
15.003647	1.93213e-35
14.992323	2.07731e-35
14.980998	2.2334e-35
14.969674	2.40121e-35
14.958350	2.58163e-35
14.947026	2.77561e-35
14.935702	2.98416e-35
14.924378	3.20838e-35
14.913054	3.44944e-35
14.901730	3.70862e-35
14.890406	3.98727e-35
14.879081	4.28685e-35
14.867757	4.60894e-35
14.856433	4.95522e-35
14.845109	5.32753e-35
14.833785	5.7278e-35
14.822461	6.15814e-35
14.811137	6.62082e-35
14.799813	7.11825e-35
14.788488	7.65305e-35
14.777164	8.22803e-35
14.765840	8.8462e-35
14.754516	9.51082e-35
14.743192	1.02254e-34
14.731868	1.09936e-34
14.720544	1.18195e-34
14.709220	1.27075e-34
14.697896	1.36622e-34
14.686571	1.46886e-34
14.675247	1.57921e-34
14.663923	1.69785e-34
14.652599	1.8254e-34
14.641275	1.96253e-34
14.629951	2.10997e-34
14.618627	2.26848e-34
14.607303	2.43889e-34
14.595979	2.62211e-34
14.584654	2.81909e-34
14.573330	3.03087e-34
14.562006	3.25855e-34
14.550682	3.50334e-34
14.539358	3.76651e-34
14.528034	4.04946e-34
14.516710	4.35365e-34
14.505386	4.6807e-34
14.494061	5.0323e-34
14.482737	5.41032e-34
14.471413	5.81674e-34
14.460089	6.25368e-34
14.448765	6.72344e-34
14.437441	7.22848e-34
14.426117	7.77146e-34
14.414793	8.35521e-34
14.403469	8.98282e-34
14.392144	9.65756e-34
14.380820	1.0383e-33
14.369496	1.11629e-33
14.358172	1.20014e-33
14.346848	1.29028e-33
14.335524	1.3872e-33
14.324200	1.49139e-33
14.312876	1.60341e-33
14.301552	1.72385e-33
14.290227	1.85333e-33
14.278903	1.99253e-33
14.267579	2.14219e-33
14.256255	2.30309e-33
14.244931	2.47607e-33
14.233607	2.66204e-33
14.222283	2.86198e-33
14.210959	3.07693e-33
14.199634	3.30803e-33
14.188310	3.55648e-33
14.176986	3.82359e-33
14.165662	4.11077e-33
14.154338	4.4195e-33
14.143014	4.75142e-33
14.131690	5.10827e-33
14.120366	5.49192e-33
14.109042	5.90438e-33
14.097717	6.3478e-33
14.086393	6.82453e-33
14.075069	7.33706e-33
14.063745	7.88808e-33
14.052421	8.48047e-33
14.041097	9.11735e-33
14.029773	9.80205e-33
14.018449	1.05382e-32
14.007125	1.13296e-32
13.995800	1.21804e-32
13.984476	1.30951e-32
13.973152	1.40785e-32
13.961828	1.51357e-32
13.950504	1.62723e-32
13.939180	1.74943e-32
13.927856	1.8808e-32
13.916532	2.02204e-32
13.905207	2.17388e-32
13.893883	2.33712e-32
13.882559	2.51262e-32
13.871235	2.7013e-32
13.859911	2.90414e-32
13.848587	3.12221e-32
13.837263	3.35666e-32
13.825939	3.60871e-32
13.814615	3.87968e-32
13.803290	4.171e-32
13.791966	4.48419e-32
13.780642	4.8209e-32
13.769318	5.18288e-32
13.757994	5.57204e-32
13.746670	5.99043e-32
13.735346	6.44022e-32
13.724022	6.92378e-32
13.712698	7.44364e-32
13.701373	8.00253e-32
13.690049	8.60339e-32
13.678725	9.24935e-32
13.667401	9.94381e-32
13.656077	1.06904e-31
13.644753	1.1493e-31
13.633429	1.23559e-31
13.622105	1.32836e-31
13.610780	1.42809e-31
13.599456	1.53531e-31
13.588132	1.65058e-31
13.576808	1.7745e-31
13.565484	1.90773e-31
13.554160	2.05095e-31
13.542836	2.20493e-31
13.531512	2.37046e-31
13.520188	2.54842e-31
13.508863	2.73974e-31
13.497539	2.94542e-31
13.486215	3.16654e-31
13.474891	3.40426e-31
13.463567	3.65983e-31
13.452243	3.93457e-31
13.440919	4.22994e-31
13.429595	4.54749e-31
13.418271	4.88886e-31
13.406946	5.25586e-31
13.395622	5.65041e-31
13.384298	6.07457e-31
13.372974	6.53057e-31
13.361650	7.0208e-31
13.350326	7.54782e-31
13.339002	8.1144e-31
13.327678	8.7235e-31
13.316353	9.37832e-31
13.305029	1.00823e-30
13.293705	1.08391e-30
13.282381	1.16527e-30
13.271057	1.25274e-30
13.259733	1.34677e-30
13.248409	1.44786e-30
13.237085	1.55653e-30
13.225761	1.67337e-30
13.214436	1.79897e-30
13.203112	1.93399e-30
13.191788	2.07915e-30
13.180464	2.23521e-30
13.169140	2.40298e-30
13.157816	2.58333e-30
13.146492	2.77722e-30
13.135168	2.98567e-30
13.123844	3.20975e-30
13.112519	3.45065e-30
13.101195	3.70963e-30
13.089871	3.98805e-30
13.078547	4.28736e-30
13.067223	4.60913e-30
13.055899	4.95504e-30
13.044575	5.32691e-30
13.033251	5.72669e-30
13.021926	6.15647e-30
13.010602	6.6185e-30
12.999278	7.11519e-30
12.987954	7.64916e-30
12.976630	8.2232e-30
12.965306	8.84031e-30
12.953982	9.50372e-30
12.942658	1.02169e-29
12.931334	1.09836e-29
12.920009	1.18079e-29
12.908685	1.26939e-29
12.897361	1.36465e-29
12.886037	1.46706e-29
12.874713	1.57714e-29
12.863389	1.69549e-29
12.852065	1.82272e-29
12.840741	1.95949e-29
12.829417	2.10653e-29
12.818092	2.26459e-29
12.806768	2.43452e-29
12.795444	2.61719e-29
12.784120	2.81357e-29
12.772796	3.02469e-29
12.761472	3.25164e-29
12.750148	3.49562e-29
12.738824	3.7579e-29
12.727499	4.03986e-29
12.716175	4.34297e-29
12.704851	4.66883e-29
12.693527	5.01912e-29
12.682203	5.3957e-29
12.670879	5.80053e-29
12.659555	6.23573e-29
12.648231	6.70357e-29
12.636907	7.20651e-29
12.625582	7.74718e-29
12.614258	8.32841e-29
12.602934	8.95324e-29
12.591610	9.62494e-29
12.580286	1.0347e-28
12.568962	1.11233e-28
12.557638	1.19578e-28
12.546314	1.28548e-28
12.534990	1.38192e-28
12.523665	1.48559e-28
12.512341	1.59704e-28
12.501017	1.71684e-28
12.489693	1.84563e-28
12.478369	1.98409e-28
12.467045	2.13292e-28
12.455721	2.29293e-28
12.444397	2.46493e-28
12.433072	2.64983e-28
12.421748	2.8486e-28
12.410424	3.06228e-28
12.399100	3.29198e-28
12.387776	3.53892e-28
12.376452	3.80437e-28
12.365128	4.08973e-28
12.353804	4.3965e-28
12.342480	4.72627e-28
12.331155	5.08077e-28
12.319831	5.46186e-28
12.308507	5.87153e-28
12.297183	6.31192e-28
12.285859	6.78534e-28
12.274535	7.29426e-28
12.263211	7.84135e-28
12.251887	8.42946e-28
12.240563	9.06168e-28
12.229238	9.74131e-28
12.217914	1.04719e-27
12.206590	1.12573e-27
12.195266	1.21016e-27
12.183942	1.30091e-27
12.172618	1.39848e-27
12.161294	1.50336e-27
12.149970	1.6161e-27
12.138645	1.7373e-27
12.127321	1.86759e-27
12.115997	2.00764e-27
12.104673	2.1582e-27
12.093349	2.32004e-27
12.082025	2.49402e-27
12.070701	2.68105e-27
12.059377	2.8821e-27
12.048053	3.09822e-27
12.036728	3.33055e-27
12.025404	3.5803e-27
12.014080	3.84877e-27
12.002756	4.13737e-27
11.991432	4.4476e-27
11.980108	4.7811e-27
11.968784	5.1396e-27
11.957460	5.52497e-27
11.946136	5.93924e-27
11.934811	6.38457e-27
11.923487	6.86328e-27
11.912163	7.37788e-27
11.900839	7.93106e-27
11.889515	8.5257e-27
11.878191	9.16493e-27
11.866867	9.85207e-27
11.855543	1.05907e-26
11.844218	1.13848e-26
11.832894	1.22383e-26
11.821570	1.31558e-26
11.810246	1.41421e-26
11.798922	1.52024e-26
11.787598	1.63421e-26
11.776274	1.75672e-26
11.764950	1.88842e-26
11.753626	2.02999e-26
11.742301	2.18217e-26
11.730977	2.34576e-26
11.719653	2.52161e-26
11.708329	2.71064e-26
11.697005	2.91384e-26
11.685681	3.13227e-26
11.674357	3.36706e-26
11.663033	3.61946e-26
11.651709	3.89077e-26
11.640384	4.18242e-26
11.629060	4.49593e-26
11.617736	4.83293e-26
11.606412	5.19519e-26
11.595088	5.58459e-26
11.583764	6.00318e-26
11.572440	6.45314e-26
11.561116	6.93682e-26
11.549791	7.45675e-26
11.538467	8.01564e-26
11.527143	8.61641e-26
11.515819	9.26221e-26
11.504495	9.95639e-26
11.493171	1.07026e-25
11.481847	1.15047e-25
11.470523	1.2367e-25
11.459199	1.32938e-25
11.447874	1.42901e-25
11.436550	1.5361e-25
11.425226	1.65122e-25
11.413902	1.77497e-25
11.402578	1.90798e-25
11.391254	2.05096e-25
11.379930	2.20466e-25
11.368606	2.36987e-25
11.357282	2.54746e-25
11.345957	2.73836e-25
11.334633	2.94356e-25
11.323309	3.16413e-25
11.311985	3.40123e-25
11.300661	3.65609e-25
11.289337	3.93004e-25
11.278013	4.22452e-25
11.266689	4.54106e-25
11.255364	4.88132e-25
11.244040	5.24706e-25
11.232716	5.6402e-25
11.221392	6.0628e-25
11.210068	6.51705e-25
11.198744	7.00533e-25
11.187420	7.53019e-25
11.176096	8.09436e-25
11.164772	8.7008e-25
11.153447	9.35266e-25
11.142123	1.00533e-24
11.130799	1.08065e-24
11.119475	1.16161e-24
11.108151	1.24863e-24
11.096827	1.34218e-24
11.085503	1.44272e-24
11.074179	1.5508e-24
11.062855	1.66698e-24
11.051530	1.79185e-24
11.040206	1.92608e-24
11.028882	2.07036e-24
11.017558	2.22545e-24
11.006234	2.39215e-24
10.994910	2.57133e-24
10.983586	2.76394e-24
10.972262	2.97097e-24
10.960937	3.1935e-24
10.949613	3.4327e-24
10.938289	3.68981e-24
10.926965	3.96618e-24
10.915641	4.26324e-24
10.904317	4.58255e-24
10.892993	4.92577e-24
10.881669	5.29469e-24
10.870345	5.69123e-24
10.859020	6.11747e-24
10.847696	6.57563e-24
10.836372	7.06809e-24
10.825048	7.59742e-24
10.813724	8.16639e-24
10.802400	8.77795e-24
10.791076	9.43531e-24
10.779752	1.01419e-23
10.768428	1.09014e-23
10.757103	1.17177e-23
10.745779	1.25952e-23
10.734455	1.35383e-23
10.723131	1.45521e-23
10.711807	1.56417e-23
10.700483	1.6813e-23
10.689159	1.80719e-23
10.677835	1.94251e-23
10.666510	2.08795e-23
10.655186	2.24429e-23
10.643862	2.41232e-23
10.632538	2.59294e-23
10.621214	2.78708e-23
10.609890	2.99575e-23
10.598566	3.22003e-23
10.587242	3.46111e-23
10.575918	3.72023e-23
10.564593	3.99875e-23
10.553269	4.29812e-23
10.541945	4.61989e-23
10.530621	4.96574e-23
10.519297	5.33748e-23
10.507973	5.73705e-23
10.496649	6.16651e-23
10.485325	6.62812e-23
10.474001	7.12428e-23
10.462676	7.65757e-23
10.451352	8.23077e-23
10.440028	8.84687e-23
10.428704	9.50908e-23
10.417380	1.02208e-22
10.406056	1.09859e-22
10.394732	1.18081e-22
10.383408	1.26919e-22
10.372083	1.36419e-22
10.360759	1.46629e-22
10.349435	1.57603e-22
10.338111	1.69399e-22
10.326787	1.82077e-22
10.315463	1.95703e-22
10.304139	2.1035e-22
10.292815	2.26092e-22
10.281491	2.43011e-22
10.270166	2.61197e-22
10.258842	2.80744e-22
10.247518	3.01752e-22
10.236194	3.24333e-22
10.224870	3.48603e-22
10.213546	3.74688e-22
10.202222	4.02726e-22
10.190898	4.3286e-22
10.179574	4.65249e-22
10.168249	5.00061e-22
10.156925	5.37477e-22
10.145601	5.77691e-22
10.134277	6.20914e-22
10.122953	6.6737e-22
10.111629	7.17301e-22
10.100305	7.70967e-22
10.088981	8.28647e-22
10.077656	8.90641e-22
10.066332	9.57272e-22
10.055008	1.02889e-21
10.043684	1.10586e-21
10.032360	1.18859e-21
10.021036	1.2775e-21
10.009712	1.37306e-21
9.998388	1.47578e-21
9.987064	1.58617e-21
9.975739	1.70482e-21
9.964415	1.83234e-21
9.953091	1.9694e-21
9.941767	2.1167e-21
9.930443	2.27503e-21
9.919119	2.44519e-21
9.907795	2.62807e-21
9.896471	2.82463e-21
9.885147	3.03589e-21
9.873822	3.26294e-21
9.862498	3.50697e-21
9.851174	3.76925e-21
9.839850	4.05113e-21
9.828526	4.3541e-21
9.817202	4.67971e-21
9.805878	5.02966e-21
9.794554	5.40578e-21
9.783229	5.81002e-21
9.771905	6.24447e-21
9.760581	6.71141e-21
9.749257	7.21325e-21
9.737933	7.75261e-21
9.726609	8.33228e-21
9.715285	8.95528e-21
9.703961	9.62486e-21
9.692637	1.03445e-20
9.681312	1.11179e-20
9.669988	1.19491e-20
9.658664	1.28425e-20
9.647340	1.38026e-20
9.636016	1.48345e-20
9.624692	1.59435e-20
9.613368	1.71353e-20
9.602044	1.84163e-20
9.590720	1.9793e-20
9.579395	2.12726e-20
9.568071	2.28627e-20
9.556747	2.45717e-20
9.545423	2.64084e-20
9.534099	2.83823e-20
9.522775	3.05037e-20
9.511451	3.27837e-20
9.500127	3.5234e-20
9.488802	3.78674e-20
9.477478	4.06975e-20
9.466154	4.37391e-20
9.454830	4.7008e-20
9.443506	5.05211e-20
9.432182	5.42966e-20
9.420858	5.83542e-20
9.409534	6.2715e-20
9.398210	6.74015e-20
9.386885	7.24382e-20
9.375561	7.78511e-20
9.364237	8.36683e-20
9.352913	8.99201e-20
9.341589	9.66389e-20
9.330265	1.0386e-19
9.318941	1.1162e-19
9.307617	1.19959e-19
9.296293	1.28922e-19
9.284968	1.38554e-19
9.273644	1.48905e-19
9.262320	1.60029e-19
9.250996	1.71984e-19
9.239672	1.84832e-19
9.228348	1.9864e-19
9.217024	2.13479e-19
9.205700	2.29425e-19
9.194375	2.46563e-19
9.183051	2.6498e-19
9.171727	2.84773e-19
9.160403	3.06043e-19
9.149079	3.28902e-19
9.137755	3.53467e-19
9.126431	3.79867e-19
9.115107	4.08237e-19
9.103783	4.38726e-19
9.092458	4.71491e-19
9.081134	5.06702e-19
9.069810	5.44542e-19
9.058486	5.85207e-19
9.047162	6.28907e-19
9.035838	6.7587e-19
9.024514	7.26338e-19
9.013190	7.80573e-19
9.001866	8.38857e-19
8.990541	9.01491e-19
8.979217	9.688e-19
8.967893	1.04113e-18
8.956569	1.11886e-18
8.945245	1.2024e-18
8.933921	1.29216e-18
8.922597	1.38863e-18
8.911273	1.4923e-18
8.899948	1.6037e-18
8.888624	1.72341e-18
8.877300	1.85206e-18
8.865976	1.99031e-18
8.854652	2.13887e-18
8.843328	2.29852e-18
8.832004	2.47008e-18
8.820680	2.65444e-18
8.809356	2.85256e-18
8.798031	3.06545e-18
8.786707	3.29423e-18
8.775383	3.54008e-18
8.764059	3.80427e-18
8.752735	4.08816e-18
8.741411	4.39324e-18
8.730087	4.72107e-18
8.718763	5.07335e-18
8.707439	5.45192e-18
8.696114	5.85872e-18
8.684790	6.29586e-18
8.673466	6.7656e-18
8.662142	7.27038e-18
8.650818	7.8128e-18
8.639494	8.39568e-18
8.628170	9.02202e-18
8.616846	9.69508e-18
8.605521	1.04183e-17
8.594197	1.11955e-17
8.582873	1.20306e-17
8.571549	1.2928e-17
8.560225	1.38923e-17
8.548901	1.49285e-17
8.537577	1.6042e-17
8.526253	1.72385e-17
8.514929	1.85242e-17
8.503604	1.99057e-17
8.492280	2.13902e-17
8.480956	2.29854e-17
8.469632	2.46995e-17
8.458308	2.65413e-17
8.446984	2.85205e-17
8.435660	3.06472e-17
8.424336	3.29323e-17
8.413012	3.53878e-17
8.401687	3.80263e-17
8.390363	4.08615e-17
8.379039	4.39079e-17
8.367715	4.71814e-17
8.356391	5.06987e-17
8.345067	5.44782e-17
8.333743	5.85394e-17
8.322419	6.29031e-17
8.311094	6.75919e-17
8.299770	7.26302e-17
8.288446	7.80437e-17
8.277122	8.38606e-17
8.265798	9.01109e-17
8.254474	9.68268e-17
8.243150	1.04043e-16
8.231826	1.11797e-16
8.220502	1.20128e-16
8.209177	1.2908e-16
8.197853	1.38698e-16
8.186529	1.49033e-16
8.175205	1.60138e-16
8.163881	1.7207e-16
8.152557	1.8489e-16
8.141233	1.98666e-16
8.129909	2.13466e-16
8.118585	2.2937e-16
8.107260	2.46457e-16
8.095936	2.64816e-16
8.084612	2.84543e-16
8.073288	3.05738e-16
8.061964	3.28512e-16
8.050640	3.5298e-16
8.039316	3.79271e-16
8.027992	4.07518e-16
8.016667	4.37868e-16
8.005343	4.70478e-16
7.994019	5.05514e-16
7.982695	5.43159e-16
7.971371	5.83605e-16
7.960047	6.27062e-16
7.948723	6.73753e-16
7.937399	7.23918e-16
7.926075	7.77817e-16
7.914750	8.35726e-16
7.903426	8.97944e-16
7.892102	9.64792e-16
7.880778	1.03661e-15
7.869454	1.11378e-15
7.858130	1.19669e-15
7.846806	1.28576e-15
7.835482	1.38146e-15
7.824158	1.48428e-15
7.812833	1.59475e-15
7.801509	1.71344e-15
7.790185	1.84095e-15
7.778861	1.97795e-15
7.767537	2.12513e-15
7.756213	2.28327e-15
7.744889	2.45316e-15
7.733565	2.63568e-15
7.722240	2.83178e-15
7.710916	3.04247e-15
7.699592	3.26881e-15
7.688268	3.51199e-15
7.676944	3.77324e-15
7.665620	4.05392e-15
7.654296	4.35546e-15
7.642972	4.67942e-15
7.631648	5.02746e-15
7.620323	5.40138e-15
7.608999	5.80308e-15
7.597675	6.23464e-15
7.586351	6.69827e-15
7.575027	7.19636e-15
7.563703	7.73147e-15
7.552379	8.30634e-15
7.541055	8.92392e-15
7.529731	9.5874e-15
7.518406	1.03002e-14
7.507082	1.10659e-14
7.495758	1.18885e-14
7.484434	1.27722e-14
7.473110	1.37216e-14
7.461786	1.47415e-14
7.450462	1.58371e-14
7.439138	1.70142e-14
7.427813	1.82786e-14
7.416489	1.9637e-14
7.405165	2.10962e-14
7.393841	2.26638e-14
7.382517	2.43478e-14
7.371193	2.61568e-14
7.359869	2.81001e-14
7.348545	3.01878e-14
7.337221	3.24304e-14
7.325896	3.48395e-14
7.314572	3.74274e-14
7.303248	4.02074e-14
7.291924	4.31938e-14
7.280600	4.64018e-14
7.269276	4.98479e-14
7.257952	5.35497e-14
7.246628	5.75263e-14
7.235304	6.17979e-14
7.223979	6.63865e-14
7.212655	7.13155e-14
7.201331	7.66102e-14
7.190007	8.22977e-14
7.178683	8.84072e-14
7.167359	9.49698e-14
7.156035	1.02019e-13
7.144711	1.09591e-13
7.133386	1.17725e-13
7.122062	1.26462e-13
7.110738	1.35847e-13
7.099414	1.45928e-13
7.088090	1.56757e-13
7.076766	1.68388e-13
7.065442	1.80881e-13
7.054118	1.94301e-13
7.042794	2.08715e-13
7.031469	2.24199e-13
7.020145	2.40829e-13
7.008821	2.58692e-13
6.997497	2.77879e-13
6.986173	2.98488e-13
6.974849	3.20624e-13
6.963525	3.44401e-13
6.952201	3.69939e-13
6.940877	3.97369e-13
6.929552	4.26831e-13
6.918228	4.58475e-13
6.906904	4.92464e-13
6.895580	5.2897e-13
6.884256	5.6818e-13
6.872932	6.10293e-13
6.861608	6.55525e-13
6.850284	7.04107e-13
6.838960	7.56285e-13
6.827635	8.12327e-13
6.816311	8.72517e-13
6.804987	9.37163e-13
6.793663	1.00659e-12
6.782339	1.08117e-12
6.771015	1.16125e-12
6.759691	1.24727e-12
6.748367	1.33965e-12
6.737042	1.43887e-12
6.725718	1.54543e-12
6.714394	1.65987e-12
6.703070	1.78278e-12
6.691746	1.91478e-12
6.680422	2.05654e-12
6.669098	2.20879e-12
6.657774	2.3723e-12
6.646450	2.5479e-12
6.635125	2.73648e-12
6.623801	2.93901e-12
6.612477	3.15651e-12
6.601153	3.39009e-12
6.589829	3.64093e-12
6.578505	3.91032e-12
6.567181	4.19962e-12
6.555857	4.51029e-12
6.544533	4.84393e-12
6.533208	5.20221e-12
6.521884	5.58697e-12
6.510560	6.00015e-12
6.499236	6.44385e-12
6.487912	6.92033e-12
6.476588	7.432e-12
6.465264	7.98145e-12
6.453940	8.57149e-12
6.442615	9.20508e-12
6.431291	9.88546e-12
6.419967	1.06161e-11
6.408643	1.14006e-11
6.397319	1.2243e-11
6.385995	1.31477e-11
6.374671	1.4119e-11
6.363347	1.51621e-11
6.352023	1.62821e-11
6.340698	1.74848e-11
6.329374	1.87761e-11
6.318050	2.01628e-11
6.306726	2.16517e-11
6.295402	2.32504e-11
6.284078	2.4967e-11
6.272754	2.68101e-11
6.261430	2.87892e-11
6.250106	3.09141e-11
6.238781	3.31957e-11
6.227457	3.56454e-11
6.216133	3.82757e-11
6.204809	4.10997e-11
6.193485	4.41319e-11
6.182161	4.73874e-11
6.170837	5.08828e-11
6.159513	5.46356e-11
6.148188	5.86648e-11
6.136864	6.29907e-11
6.125540	6.76352e-11
6.114216	7.26215e-11
6.102892	7.7975e-11
6.091568	8.37225e-11
6.080244	8.9893e-11
6.068920	9.65175e-11
6.057596	1.0363e-10
6.046271	1.11265e-10
6.034947	1.19462e-10
6.023623	1.28262e-10
6.012299	1.37709e-10
6.000975	1.4785e-10
5.989651	1.58738e-10
5.978327	1.70426e-10
5.967003	1.82973e-10
5.955679	1.96442e-10
5.944354	2.10901e-10
5.933030	2.26423e-10
5.921706	2.43085e-10
5.910382	2.60971e-10
5.899058	2.8017e-10
5.887734	3.0078e-10
5.876410	3.22903e-10
5.865086	3.46651e-10
5.853761	3.72142e-10
5.842437	3.99503e-10
5.831113	4.28873e-10
5.819789	4.60399e-10
5.808465	4.94237e-10
5.797141	5.30557e-10
5.785817	5.69542e-10
5.774493	6.11385e-10
5.763169	6.56297e-10
5.751844	7.04502e-10
5.740520	7.5624e-10
5.729196	8.1177e-10
5.717872	8.7137e-10
5.706548	9.35336e-10
5.695224	1.00399e-09
5.683900	1.07767e-09
5.672576	1.15675e-09
5.661252	1.24161e-09
5.649927	1.33269e-09
5.638603	1.43044e-09
5.627279	1.53534e-09
5.615955	1.64792e-09
5.604631	1.76873e-09
5.593307	1.89838e-09
5.581983	2.03752e-09
5.570659	2.18682e-09
5.559334	2.34704e-09
5.548010	2.51898e-09
5.536686	2.70348e-09
5.525362	2.90146e-09
5.514038	3.1139e-09
5.502714	3.34186e-09
5.491390	3.58647e-09
5.480066	3.84893e-09
5.468742	4.13056e-09
5.457417	4.43274e-09
5.446093	4.75697e-09
5.434769	5.10486e-09
5.423445	5.47812e-09
5.412121	5.8786e-09
5.400797	6.30827e-09
5.389473	6.76927e-09
5.378149	7.26386e-09
5.366825	7.79449e-09
5.355500	8.36378e-09
5.344176	8.97452e-09
5.332852	9.62974e-09
5.321528	1.03327e-08
5.310204	1.10867e-08
5.298880	1.18957e-08
5.287556	1.27634e-08
5.276232	1.36943e-08
5.264907	1.46929e-08
5.253583	1.57641e-08
5.242259	1.69131e-08
5.230935	1.81456e-08
5.219611	1.94676e-08
5.208287	2.08856e-08
5.196963	2.24066e-08
5.185639	2.40379e-08
5.174315	2.57876e-08
5.162990	2.76643e-08
5.151666	2.9677e-08
5.140342	3.18357e-08
5.129018	3.41508e-08
5.117694	3.66336e-08
5.106370	3.92963e-08
5.095046	4.21518e-08
5.083722	4.5214e-08
5.072398	4.84979e-08
5.061073	5.20193e-08
5.049749	5.57954e-08
5.038425	5.98445e-08
5.027101	6.41863e-08
5.015777	6.88418e-08
5.004453	7.38336e-08
4.993129	7.91858e-08
4.981805	8.49243e-08
4.970480	9.10769e-08
4.959156	9.76732e-08
4.947832	1.04745e-07
4.936508	1.12327e-07
4.925184	1.20455e-07
4.913860	1.29168e-07
4.902536	1.38509e-07
4.891212	1.48522e-07
4.879888	1.59255e-07
4.868563	1.70761e-07
4.857239	1.83093e-07
4.845915	1.96311e-07
4.834591	2.10478e-07
4.823267	2.25663e-07
4.811943	2.41937e-07
4.800619	2.59379e-07
4.789295	2.78071e-07
4.777971	2.98103e-07
4.766646	3.19569e-07
4.755322	3.42573e-07
4.743998	3.67222e-07
4.732674	3.93634e-07
4.721350	4.21935e-07
4.710026	4.52258e-07
4.698702	4.84746e-07
4.687378	5.19553e-07
4.676053	5.56844e-07
4.664729	5.96793e-07
4.653405	6.39588e-07
4.642081	6.85432e-07
4.630757	7.34539e-07
4.619433	7.87138e-07
4.608109	8.43477e-07
4.596785	9.03819e-07
4.585461	9.68446e-07
4.574136	1.03766e-06
4.562812	1.11178e-06
4.551488	1.19115e-06
4.540164	1.27614e-06
4.528840	1.36715e-06
4.517516	1.46459e-06
4.506192	1.56892e-06
4.494868	1.68061e-06
4.483544	1.80019e-06
4.472219	1.92819e-06
4.460895	2.06522e-06
4.449571	2.21188e-06
4.438247	2.36886e-06
4.426923	2.53687e-06
4.415599	2.71668e-06
4.404275	2.9091e-06
4.392951	3.115e-06
4.381626	3.33532e-06
4.370302	3.57105e-06
4.358978	3.82325e-06
4.347654	4.09305e-06
4.336330	4.38166e-06
4.325006	4.69038e-06
4.313682	5.02058e-06
4.302358	5.37372e-06
4.291034	5.75138e-06
4.279709	6.15523e-06
4.268385	6.58704e-06
4.257061	7.04871e-06
4.245737	7.54228e-06
4.234413	8.06988e-06
4.223089	8.63383e-06
4.211765	9.23657e-06
4.200441	9.88071e-06
4.189117	1.0569e-05
4.177792	1.13045e-05
4.166468	1.20902e-05
4.155144	1.29295e-05
4.143820	1.3826e-05
4.132496	1.47835e-05
4.121172	1.5806e-05
4.109848	1.68977e-05
4.098524	1.80633e-05
4.087199	1.93075e-05
4.075875	2.06355e-05
4.064551	2.20527e-05
4.053227	2.35649e-05
4.041903	2.51782e-05
4.030579	2.68992e-05
4.019255	2.87346e-05
4.007931	3.06917e-05
3.996607	3.27784e-05
3.985282	3.50026e-05
3.973958	3.73732e-05
3.962634	3.98991e-05
3.951310	4.259e-05
3.939986	4.54561e-05
3.928662	4.8508e-05
3.917338	5.1757e-05
3.906014	5.52151e-05
3.894690	5.88946e-05
3.883365	6.28086e-05
3.872041	6.6971e-05
3.860717	7.13961e-05
3.849393	7.60989e-05
3.838069	8.10953e-05
3.826745	8.64015e-05
3.815421	9.20346e-05
3.804097	9.80123e-05
3.792772	0.000104353
3.781448	0.000111076
3.770124	0.000118199
3.758800	0.000125744
3.747476	0.000133731
3.736152	0.00014218
3.724828	0.000151112
3.713504	0.000160548
3.702180	0.000170508
3.690855	0.000181013
3.679531	0.000192083
3.668207	0.000203734
3.656883	0.000215985
3.645559	0.000228849
3.634235	0.000242339
3.622911	0.000256462
3.611587	0.000271221
3.600263	0.000286614
3.588938	0.000302628
3.577614	0.000319245
3.566290	0.000336428
3.554966	0.000354128
3.543642	0.000372273
3.532318	0.000390762
3.520994	0.000409456
3.509670	0.00042816
3.498345	0.000446605
3.487021	0.000464396
3.475697	0.000480928
3.464373	0.000495138
&
```
