## Supplementary material for "All-at-once RNA folding with 3D motif prediction framed by evolutionary information": RF03326_mir-312.cacofold.helixcov

```
# RMs = 1 L = 69

# RM_HELIX NESTED 1-29 42-69, nbp = 27 nbp_cov = 0
# pvals: 0.968526,0.956323,0.975681,0.969871,0.954975,0.791045,0.791045,0.791045,0.791045,0.791045,0.791045,0.791045,0.0822094,0.791045,0.150491,0.791045,0.791045,0.150491,0.791045,0.791045,0.791045,0.791045,0.0616599,0.791045,0.791045,0.0351153,0.0822094
# aggregated NONE
NESTED  <<<<<<<<-<<<<<<<<<<<<<<<-<<<<__________>>>>->>>>>>>>>>>>>>>>>>>>>>>
        :::::::::::::::::::::::::::::::::::::::::::::::::::::::::::::::::::
```
