## Supplementary material for "All-at-once RNA folding with 3D motif prediction framed by evolutionary information": RF03326_mir-312.helixcov

```
# RMs = 1 L = 69

# RM_HELIX NESTED 3-28 43-67, nbp = 22 nbp_cov = 0
# pvals: 0.975681,0.969871,0.954975,0.791045,0.791045,0.791045,0.791045,0.791045,0.791045,0.791045,0.791045,0.150491,0.791045,0.791045,0.791045,0.791045,0.791045,0.791045,0.0616599,0.791045,0.791045,0.0351153
# aggregated NONE
NESTED  ::<<<<<<-<<<<-<<<<-<<<<<-<<<____________>>>->>>>>->>>>->>>>>>>>>>::
        :::::::::::::::::::::::::::::::::::::::::::::::::::::::::::::::::::
```
