## Supplementary material for "All-at-once RNA folding with 3D motif prediction framed by evolutionary information": RF03326_mir-312.surv

```
0.815091	0.0454545
0.049282	0.0909091
0.018025	0.136364
-0.013233	0.863636
-0.435209	0.909091
-0.575868	0.954545
-0.638383	1
&
4.503474	0.00045683
4.425330	0.000913659
3.862696	0.00137049
3.221917	0.00228415
2.909342	0.00274098
2.674911	0.00319781
2.581139	0.00365464
2.502995	0.00411147
2.065390	0.0045683
2.049761	0.00593878
2.034133	0.00639561
1.940360	0.00685244
1.846588	0.0077661
1.659043	0.00867976
1.643414	0.00959342
1.549642	0.0105071
1.534013	0.0127912
1.268324	0.0132481
1.237067	0.0137049
1.221438	0.0146185
1.190180	0.0191868
1.174552	0.021471
1.158923	0.0223847
1.143294	0.0228415
1.127665	0.0251256
1.112037	0.0301508
1.096408	0.0310644
1.080779	0.0315212
1.049522	0.0324349
0.971378	0.0333486
0.955749	0.0342622
0.924492	0.0351759
0.908863	0.0356327
0.893234	0.0365464
0.877606	0.0370032
0.861977	0.0388305
0.815091	0.0392873
0.736947	0.0397442
0.721318	0.0406578
0.690061	0.0415715
0.658803	0.0420283
0.643174	0.0424852
0.596288	0.0433988
0.580659	0.0438556
0.549402	0.0443125
0.486887	0.0452261
0.424372	0.045683
0.346228	0.0465966
0.314971	0.0470534
0.283713	0.0475103
0.268085	0.0484239
0.252456	0.0488808
0.221198	0.0493376
0.205570	0.0497944
0.174312	0.0502513
0.158683	0.0511649
0.096168	0.0516217
0.080540	0.0520786
0.064911	0.0566469
0.049282	0.0603015
0.033653	0.0872545
0.018025	0.1672
0.002396	0.190041
-0.013233	0.752855
-0.028862	0.882595
-0.044490	0.886706
-0.060119	0.888534
-0.075748	0.889904
-0.091377	0.893102
-0.107005	0.894929
-0.122634	0.89767
-0.138263	0.900868
-0.153891	0.909548
-0.169520	0.910461
-0.185149	0.912746
-0.200778	0.915943
-0.216406	0.919141
-0.232035	0.921425
-0.247664	0.923709
-0.263293	0.925994
-0.278921	0.926907
-0.294550	0.932389
-0.325808	0.936501
-0.341436	0.937871
-0.357065	0.940612
-0.372694	0.942896
-0.388323	0.94381
-0.403951	0.944267
-0.419580	0.945637
-0.435209	0.946094
-0.450838	0.950206
-0.466466	0.951576
-0.482095	0.952033
-0.497724	0.952947
-0.528981	0.955231
-0.544610	0.957058
-0.560239	0.96254
-0.575868	0.967108
-0.622754	0.971677
-0.638383	0.974418
-0.654011	0.975331
-0.669640	0.976245
-0.685269	0.978529
-0.700898	0.978986
-0.716526	0.979443
-0.747784	0.979899
-0.763412	0.980356
-0.794670	0.981727
-0.810299	0.983554
-0.825927	0.984011
-0.841556	0.986752
-0.857185	0.987666
-0.872814	0.988579
-0.888442	0.990407
-0.904071	0.990863
-0.997844	0.99132
-1.154131	0.992234
-1.169760	0.992691
-1.185389	0.993604
-1.201017	0.994518
-1.451077	0.995889
-1.638622	0.996345
-1.732395	0.996802
-1.763652	0.997259
-1.779281	0.998173
-1.873053	0.99863
-1.966826	0.999543
-2.232514	1
&
8.520061	2.26142e-06
8.129343	4.52284e-06
7.941798	6.78426e-06
7.926169	9.04568e-06
7.848025	1.13071e-05
7.832397	1.35685e-05
7.801139	2.03528e-05
7.785510	2.26142e-05
7.769882	2.7137e-05
7.754253	3.16599e-05
7.629223	3.39213e-05
7.551079	3.61827e-05
7.535450	3.84441e-05
7.410420	4.07056e-05
7.394792	4.2967e-05
7.316648	4.52284e-05
7.207247	4.97512e-05
7.144732	5.20127e-05
7.129103	5.42741e-05
6.441438	5.65355e-05
5.753774	5.87969e-05
5.722516	6.33198e-05
5.706887	6.55812e-05
5.691259	6.78426e-05
5.660001	7.0104e-05
5.644372	7.23654e-05
5.628744	7.68883e-05
5.581857	7.91497e-05
5.566229	8.36725e-05
5.550600	8.5934e-05
5.503714	8.81954e-05
5.488085	9.27182e-05
5.425570	9.72411e-05
5.394313	9.95025e-05
5.331798	0.000101764
5.316169	0.000104025
5.284911	0.000106287
5.238025	0.00011081
5.175510	0.000113071
5.097366	0.000115332
5.066109	0.000119855
5.034851	0.000128901
5.019223	0.000137947
5.003594	0.000146992
4.987965	0.000149254
4.972336	0.000156038
4.956708	0.000160561
4.941079	0.000167345
4.925450	0.000171868
4.909821	0.000174129
4.894193	0.000180914
4.878564	0.000183175
4.862935	0.000185436
4.831678	0.000187698
4.816049	0.000189959
4.784792	0.000192221
4.722277	0.000194482
4.659762	0.000196744
4.644133	0.000199005
4.628504	0.000201266
4.612875	0.000203528
4.597247	0.000212573
4.581618	0.000221619
4.565989	0.000228403
4.550360	0.000244233
4.534732	0.000273632
4.519103	0.000284939
4.503474	0.000296246
4.487845	0.00031886
4.472217	0.000332429
4.456588	0.000348259
4.440959	0.000355043
4.409702	0.000361827
4.394073	0.00036635
4.378444	0.000377657
4.362815	0.000386703
4.347187	0.000395749
4.331558	0.000400271
4.315929	0.000407056
4.300300	0.000409317
4.284672	0.000411578
4.269043	0.000418363
4.253414	0.000420624
4.237785	0.000425147
4.206528	0.000427408
4.190899	0.000431931
4.175271	0.000434193
4.081498	0.000438716
4.065869	0.000450023
4.050241	0.000454545
4.034612	0.000470375
4.018983	0.000481682
4.003354	0.000497512
3.987726	0.00050882
3.972097	0.000526911
3.956468	0.000538218
3.940839	0.000540479
3.925211	0.000545002
3.909582	0.000547264
3.893953	0.000549525
3.878324	0.000563094
3.862696	0.000565355
3.847067	0.000569878
3.831438	0.000574401
3.800181	0.000578924
3.768923	0.000581185
3.753294	0.000583446
3.706408	0.000587969
3.690779	0.000592492
3.675151	0.000601538
3.659522	0.000621891
3.643893	0.000639982
3.628264	0.00066938
3.612636	0.000689733
3.597007	0.000714609
3.581378	0.000728177
3.565749	0.000744007
3.550121	0.000750791
3.534492	0.000755314
3.518863	0.000773406
3.503235	0.000786974
3.487606	0.000793758
3.471977	0.000805066
3.456348	0.000834464
3.440720	0.000848033
3.425091	0.00087517
3.409462	0.000918137
3.393833	0.000956581
3.378205	0.0010199
3.362576	0.00107191
3.346947	0.00113976
3.331318	0.00121664
3.315690	0.00130258
3.300061	0.00134102
3.284432	0.0013953
3.268803	0.00142469
3.253175	0.00145862
3.237546	0.00149932
3.221917	0.00153777
3.206288	0.00157621
3.190660	0.00163727
3.175031	0.0016531
3.159402	0.0016938
3.128145	0.00170737
3.112516	0.00172999
3.096887	0.00173677
3.081258	0.00174355
3.065630	0.0017526
3.050001	0.00176165
3.034372	0.00177069
3.018743	0.001782
3.003115	0.00179783
2.987486	0.00180461
2.971857	0.00181592
2.956228	0.0018227
2.940600	0.00183853
2.924971	0.00184984
2.909342	0.00186793
2.893714	0.00189959
2.878085	0.00193578
2.862456	0.00196744
2.846827	0.00198553
2.831199	0.00202171
2.815570	0.00204885
2.799941	0.00208729
2.784312	0.00212573
2.768684	0.0021393
2.753055	0.00215739
2.737426	0.00218453
2.721797	0.00220941
2.706169	0.00223202
2.690540	0.0022569
2.674911	0.00227047
2.659282	0.00229986
2.643654	0.00232022
2.628025	0.0023564
2.612396	0.00240163
2.596767	0.00243103
2.581139	0.00249435
2.565510	0.00252601
2.549881	0.00257802
2.534252	0.00259385
2.518624	0.00263455
2.502995	0.00267526
2.487366	0.00270692
2.471737	0.00272727
2.456109	0.00276346
2.440480	0.00279059
2.424851	0.00281999
2.409222	0.00283808
2.393594	0.00286748
2.377965	0.00293532
2.362336	0.00303935
2.346707	0.0031185
2.331079	0.00318182
2.315450	0.00323383
2.299821	0.00333786
2.284193	0.00339891
2.268564	0.00343736
2.252935	0.00346223
2.237306	0.00350746
2.221678	0.00358209
2.206049	0.00364767
2.190420	0.00371551
2.174791	0.00376526
2.159163	0.00380823
2.143534	0.00386251
2.127905	0.00390095
2.112276	0.00393035
2.096648	0.00400045
2.081019	0.00409091
2.065390	0.00419267
2.049761	0.00428539
2.034133	0.0043962
2.018504	0.00451153
2.002875	0.00465853
1.987246	0.00474672
1.971618	0.00484622
1.955989	0.00494799
1.940360	0.00504297
1.924731	0.00513569
1.909103	0.00520805
1.893474	0.0052872
1.877845	0.00541158
1.862216	0.00554726
1.846588	0.0056626
1.830959	0.00578245
1.815330	0.00589552
1.799701	0.00602442
1.784073	0.00616237
1.768444	0.00630936
1.752815	0.00646766
1.737186	0.00663048
1.721558	0.00687472
1.705929	0.00704659
1.690300	0.00723654
1.674672	0.00744686
1.659043	0.00768204
1.643414	0.00783356
1.627785	0.00797151
1.612157	0.00826323
1.596528	0.00845093
1.580899	0.00865898
1.565270	0.00892583
1.549642	0.00919493
1.534013	0.00951606
1.518384	0.0098417
1.502755	0.0102239
1.487127	0.0106558
1.471498	0.0110176
1.455869	0.0115694
1.440240	0.0119629
1.424612	0.0124378
1.408983	0.0129195
1.393354	0.0135753
1.377725	0.0139937
1.362097	0.014663
1.346468	0.0152261
1.330839	0.0158073
1.315210	0.0163659
1.299582	0.0171167
1.283953	0.017682
1.268324	0.0183175
1.252695	0.0189982
1.237067	0.0197399
1.221438	0.020701
1.205809	0.0216712
1.190180	0.022474
1.174552	0.0233085
1.158923	0.0239982
1.143294	0.0247332
1.127665	0.0254681
1.112037	0.0262053
1.096408	0.0269493
1.080779	0.0276165
1.065151	0.0282768
1.049522	0.0289213
1.033893	0.0299118
1.018264	0.0303076
1.002636	0.0307372
0.987007	0.0314971
0.971378	0.0319991
0.955749	0.0324514
0.940121	0.0328064
0.924492	0.0330529
0.908863	0.0334057
0.893234	0.0337381
0.877606	0.0341203
0.861977	0.0343193
0.846348	0.0345816
0.830719	0.0348801
0.815091	0.0351153
0.799462	0.0354319
0.783833	0.0357598
0.768204	0.0360651
0.752576	0.0363591
0.736947	0.0366418
0.721318	0.0369607
0.705689	0.0372659
0.690061	0.0375373
0.674432	0.0378471
0.658803	0.0381456
0.643174	0.0384419
0.627546	0.0387427
0.611917	0.0390163
0.596288	0.0393216
0.580659	0.0395115
0.565031	0.0397987
0.549402	0.0400317
0.533773	0.0403098
0.518144	0.0405586
0.502516	0.0408729
0.486887	0.0411511
0.471258	0.0414383
0.455630	0.04173
0.440001	0.0421664
0.424372	0.0425667
0.408743	0.0428697
0.393115	0.0432542
0.377486	0.0435798
0.361857	0.0440389
0.346228	0.0445432
0.330600	0.0449796
0.314971	0.0454161
0.299342	0.0458254
0.283713	0.0462393
0.268085	0.0467481
0.252456	0.0471551
0.236827	0.047578
0.221198	0.0480665
0.205570	0.048555
0.189941	0.0489891
0.174312	0.0494686
0.158683	0.0499774
0.143055	0.0504794
0.127426	0.0508797
0.111797	0.0514722
0.096168	0.0521144
0.080540	0.0527227
0.064911	0.0563546
0.049282	0.0616599
0.033653	0.0822094
0.018025	0.150491
0.002396	0.186793
-0.013233	0.791045
-0.028862	0.861128
-0.044490	0.874166
-0.060119	0.878109
-0.075748	0.881829
-0.091377	0.885929
-0.107005	0.890188
-0.122634	0.894313
-0.138263	0.899016
-0.153891	0.903652
-0.169520	0.9072
-0.185149	0.911022
-0.200778	0.914649
-0.216406	0.918611
-0.232035	0.922734
-0.247664	0.927268
-0.263293	0.930708
-0.278921	0.934143
-0.294550	0.93687
-0.310179	0.939132
-0.325808	0.941296
-0.341436	0.943743
-0.357065	0.945744
-0.372694	0.947558
-0.388323	0.949263
-0.403951	0.951321
-0.419580	0.953123
-0.435209	0.954975
-0.450838	0.956323
-0.466466	0.957969
-0.482095	0.959643
-0.497724	0.961789
-0.513353	0.963376
-0.528981	0.964871
-0.544610	0.966617
-0.560239	0.968526
-0.575868	0.969871
-0.591496	0.971346
-0.607125	0.972983
-0.622754	0.974412
-0.638383	0.975681
-0.654011	0.976868
-0.669640	0.977861
-0.685269	0.978826
-0.700898	0.97983
-0.716526	0.980801
-0.732155	0.981664
-0.747784	0.982562
-0.763412	0.98332
-0.779041	0.984227
-0.794670	0.9849
-0.810299	0.985466
-0.825927	0.986169
-0.841556	0.986825
-0.857185	0.987503
-0.872814	0.988103
-0.888442	0.988598
-0.904071	0.989077
-0.919700	0.989613
-0.935329	0.990154
-0.950957	0.990559
-0.966586	0.990938
-0.982215	0.991336
-0.997844	0.991712
-1.013472	0.991976
-1.029101	0.9923
-1.044730	0.992564
-1.060359	0.992881
-1.075987	0.993141
-1.091616	0.99348
-1.107245	0.993731
-1.122874	0.993985
-1.138502	0.99422
-1.154131	0.994426
-1.169760	0.994609
-1.185389	0.994754
-1.201017	0.994932
-1.216646	0.995093
-1.232275	0.995292
-1.247904	0.995486
-1.263532	0.995656
-1.279161	0.995789
-1.294790	0.995923
-1.310419	0.996058
-1.326047	0.996242
-1.341676	0.996404
-1.357305	0.996556
-1.372933	0.996682
-1.388562	0.996777
-1.404191	0.996915
-1.419820	0.997015
-1.435448	0.99713
-1.451077	0.997248
-1.466706	0.997338
-1.482335	0.997456
-1.497963	0.997546
-1.513592	0.99763
-1.529221	0.997784
-1.544850	0.997897
-1.560478	0.998012
-1.576107	0.998103
-1.591736	0.998189
-1.607365	0.998243
-1.622993	0.99834
-1.638622	0.998394
-1.654251	0.998469
-1.669880	0.998539
-1.685508	0.998605
-1.701137	0.998706
-1.716766	0.998763
-1.732395	0.998826
-1.748023	0.998865
-1.763652	0.998917
-1.779281	0.998969
-1.794910	0.999025
-1.810538	0.999086
-1.826167	0.99912
-1.841796	0.999168
-1.857425	0.999199
-1.873053	0.999236
-1.888682	0.999261
-1.904311	0.999279
-1.919940	0.999317
-1.935568	0.999346
-1.951197	0.999378
-1.966826	0.99941
-1.982455	0.999446
-1.998083	0.99946
-2.013712	0.999484
-2.029341	0.999505
-2.044969	0.999514
-2.060598	0.99955
-2.076227	0.999579
-2.091856	0.999602
-2.107484	0.999616
-2.123113	0.999627
-2.138742	0.999643
-2.154371	0.999656
-2.169999	0.999665
-2.185628	0.999681
-2.201257	0.999692
-2.216886	0.999706
-2.232514	0.999713
-2.248143	0.999735
-2.263772	0.999749
-2.279401	0.999776
-2.295029	0.999787
-2.310658	0.999794
-2.326287	0.999801
-2.341916	0.999815
-2.357544	0.999826
-2.388802	0.999837
-2.404431	0.999846
-2.420059	0.999851
-2.435688	0.999862
-2.451317	0.999869
-2.466946	0.999878
-2.482574	0.999885
-2.498203	0.999889
-2.513832	0.999896
-2.529461	0.999905
-2.545089	0.99991
-2.560718	0.999912
-2.591976	0.999914
-2.607604	0.999919
-2.654490	0.999928
-2.685748	0.999939
-2.701377	0.999941
-2.717005	0.999946
-2.732634	0.999953
-2.795149	0.999955
-2.873293	0.999957
-2.920179	0.999959
-2.935808	0.999962
-2.951437	0.999964
-3.013952	0.999968
-3.029580	0.999971
-3.076467	0.999973
-3.138982	0.999975
-3.154610	0.999977
-3.170239	0.99998
-3.279640	0.999982
-3.357784	0.999984
-3.529700	0.999986
-3.685988	0.999989
-3.748503	0.999991
-3.904790	0.999993
-4.029820	0.999995
-4.045449	0.999998
-4.295509	1
&
27.180781	1.32782e-14
27.165152	1.34989e-14
27.149524	1.37232e-14
27.133895	1.39513e-14
27.118266	1.41832e-14
27.102637	1.44189e-14
27.087009	1.46586e-14
27.071380	1.49022e-14
27.055751	1.51499e-14
27.040122	1.54016e-14
27.024494	1.56576e-14
27.008865	1.59178e-14
26.993236	1.61824e-14
26.977608	1.64513e-14
26.961979	1.67248e-14
26.946350	1.70027e-14
26.930721	1.72853e-14
26.915093	1.75726e-14
26.899464	1.78646e-14
26.883835	1.81616e-14
26.868206	1.84634e-14
26.852578	1.87703e-14
26.836949	1.90822e-14
26.821320	1.93993e-14
26.805691	1.97218e-14
26.790063	2.00495e-14
26.774434	2.03827e-14
26.758805	2.07215e-14
26.743176	2.10659e-14
26.727548	2.1416e-14
26.711919	2.17719e-14
26.696290	2.21338e-14
26.680661	2.25016e-14
26.665033	2.28756e-14
26.649404	2.32558e-14
26.633775	2.36423e-14
26.618146	2.40352e-14
26.602518	2.44346e-14
26.586889	2.48407e-14
26.571260	2.52536e-14
26.555631	2.56733e-14
26.540003	2.60999e-14
26.524374	2.65337e-14
26.508745	2.69747e-14
26.493116	2.7423e-14
26.477488	2.78787e-14
26.461859	2.83421e-14
26.446230	2.88131e-14
26.430601	2.92919e-14
26.414973	2.97787e-14
26.399344	3.02736e-14
26.383715	3.07768e-14
26.368087	3.12883e-14
26.352458	3.18082e-14
26.336829	3.23369e-14
26.321200	3.28743e-14
26.305572	3.34206e-14
26.289943	3.3976e-14
26.274314	3.45407e-14
26.258685	3.51147e-14
26.243057	3.56983e-14
26.227428	3.62916e-14
26.211799	3.68947e-14
26.196170	3.75079e-14
26.180542	3.81312e-14
26.164913	3.87649e-14
26.149284	3.94091e-14
26.133655	4.00641e-14
26.118027	4.07299e-14
26.102398	4.14068e-14
26.086769	4.20949e-14
26.071140	4.27945e-14
26.055512	4.35057e-14
26.039883	4.42287e-14
26.024254	4.49637e-14
26.008625	4.5711e-14
25.992997	4.64706e-14
25.977368	4.72429e-14
25.961739	4.80281e-14
25.946110	4.88262e-14
25.930482	4.96376e-14
25.914853	5.04626e-14
25.899224	5.13012e-14
25.883595	5.21537e-14
25.867967	5.30205e-14
25.852338	5.39016e-14
25.836709	5.47974e-14
25.821080	5.5708e-14
25.805452	5.66338e-14
25.789823	5.7575e-14
25.774194	5.85318e-14
25.758565	5.95045e-14
25.742937	6.04934e-14
25.727308	6.14987e-14
25.711679	6.25207e-14
25.696051	6.35597e-14
25.680422	6.4616e-14
25.664793	6.56898e-14
25.649164	6.67814e-14
25.633536	6.78912e-14
25.617907	6.90195e-14
25.602278	7.01665e-14
25.586649	7.13325e-14
25.571021	7.25179e-14
25.555392	7.3723e-14
25.539763	7.49482e-14
25.524134	7.61937e-14
25.508506	7.74599e-14
25.492877	7.87471e-14
25.477248	8.00558e-14
25.461619	8.13862e-14
25.445991	8.27386e-14
25.430362	8.41136e-14
25.414733	8.55114e-14
25.399104	8.69325e-14
25.383476	8.83771e-14
25.367847	8.98458e-14
25.352218	9.13388e-14
25.336589	9.28567e-14
25.320961	9.43998e-14
25.305332	9.59685e-14
25.289703	9.75633e-14
25.274074	9.91846e-14
25.258446	1.00833e-13
25.242817	1.02508e-13
25.227188	1.04212e-13
25.211559	1.05944e-13
25.195931	1.07704e-13
25.180302	1.09494e-13
25.164673	1.11314e-13
25.149044	1.13163e-13
25.133416	1.15044e-13
25.117787	1.16956e-13
25.102158	1.18899e-13
25.086530	1.20875e-13
25.070901	1.22884e-13
25.055272	1.24926e-13
25.039643	1.27002e-13
25.024015	1.29112e-13
25.008386	1.31258e-13
24.992757	1.33439e-13
24.977128	1.35656e-13
24.961500	1.37911e-13
24.945871	1.40202e-13
24.930242	1.42532e-13
24.914613	1.44901e-13
24.898985	1.47309e-13
24.883356	1.49756e-13
24.867727	1.52245e-13
24.852098	1.54775e-13
24.836470	1.57347e-13
24.820841	1.59962e-13
24.805212	1.6262e-13
24.789583	1.65322e-13
24.773955	1.68069e-13
24.758326	1.70862e-13
24.742697	1.73701e-13
24.727068	1.76588e-13
24.711440	1.79522e-13
24.695811	1.82505e-13
24.680182	1.85538e-13
24.664553	1.88621e-13
24.648925	1.91756e-13
24.633296	1.94942e-13
24.617667	1.98181e-13
24.602038	2.01475e-13
24.586410	2.04822e-13
24.570781	2.08226e-13
24.555152	2.11686e-13
24.539523	2.15204e-13
24.523895	2.1878e-13
24.508266	2.22415e-13
24.492637	2.26111e-13
24.477009	2.29868e-13
24.461380	2.33688e-13
24.445751	2.37571e-13
24.430122	2.41519e-13
24.414494	2.45532e-13
24.398865	2.49612e-13
24.383236	2.5376e-13
24.367607	2.57976e-13
24.351979	2.62263e-13
24.336350	2.66621e-13
24.320721	2.71051e-13
24.305092	2.75555e-13
24.289464	2.80134e-13
24.273835	2.84789e-13
24.258206	2.89521e-13
24.242577	2.94332e-13
24.226949	2.99223e-13
24.211320	3.04195e-13
24.195691	3.0925e-13
24.180062	3.14388e-13
24.164434	3.19612e-13
24.148805	3.24923e-13
24.133176	3.30322e-13
24.117547	3.35811e-13
24.101919	3.41391e-13
24.086290	3.47064e-13
24.070661	3.52831e-13
24.055032	3.58693e-13
24.039404	3.64654e-13
24.023775	3.70713e-13
24.008146	3.76873e-13
23.992517	3.83135e-13
23.976889	3.89501e-13
23.961260	3.95973e-13
23.945631	4.02553e-13
23.930002	4.09242e-13
23.914374	4.16042e-13
23.898745	4.22955e-13
23.883116	4.29982e-13
23.867488	4.37127e-13
23.851859	4.4439e-13
23.836230	4.51774e-13
23.820601	4.59281e-13
23.804973	4.66912e-13
23.789344	4.74671e-13
23.773715	4.82558e-13
23.758086	4.90576e-13
23.742458	4.98727e-13
23.726829	5.07014e-13
23.711200	5.15438e-13
23.695571	5.24003e-13
23.679943	5.3271e-13
23.664314	5.41561e-13
23.648685	5.50559e-13
23.633056	5.59707e-13
23.617428	5.69007e-13
23.601799	5.78462e-13
23.586170	5.88073e-13
23.570541	5.97844e-13
23.554913	6.07778e-13
23.539284	6.17877e-13
23.523655	6.28143e-13
23.508026	6.3858e-13
23.492398	6.4919e-13
23.476769	6.59977e-13
23.461140	6.70943e-13
23.445511	6.82091e-13
23.429883	6.93424e-13
23.414254	7.04945e-13
23.398625	7.16658e-13
23.382996	7.28566e-13
23.367368	7.40671e-13
23.351739	7.52978e-13
23.336110	7.65489e-13
23.320481	7.78208e-13
23.304853	7.91138e-13
23.289224	8.04283e-13
23.273595	8.17646e-13
23.257967	8.31231e-13
23.242338	8.45042e-13
23.226709	8.59083e-13
23.211080	8.73356e-13
23.195452	8.87867e-13
23.179823	9.02619e-13
23.164194	9.17616e-13
23.148565	9.32863e-13
23.132937	9.48362e-13
23.117308	9.64119e-13
23.101679	9.80138e-13
23.086050	9.96423e-13
23.070422	1.01298e-12
23.054793	1.02981e-12
23.039164	1.04692e-12
23.023535	1.06431e-12
23.007907	1.082e-12
22.992278	1.09997e-12
22.976649	1.11825e-12
22.961020	1.13683e-12
22.945392	1.15572e-12
22.929763	1.17492e-12
22.914134	1.19444e-12
22.898505	1.21428e-12
22.882877	1.23446e-12
22.867248	1.25497e-12
22.851619	1.27582e-12
22.835990	1.29702e-12
22.820362	1.31857e-12
22.804733	1.34047e-12
22.789104	1.36275e-12
22.773475	1.38539e-12
22.757847	1.4084e-12
22.742218	1.4318e-12
22.726589	1.45559e-12
22.710960	1.47978e-12
22.695332	1.50436e-12
22.679703	1.52936e-12
22.664074	1.55476e-12
22.648446	1.5806e-12
22.632817	1.60686e-12
22.617188	1.63355e-12
22.601559	1.66069e-12
22.585931	1.68828e-12
22.570302	1.71633e-12
22.554673	1.74485e-12
22.539044	1.77384e-12
22.523416	1.80331e-12
22.507787	1.83327e-12
22.492158	1.86373e-12
22.476529	1.89469e-12
22.460901	1.92617e-12
22.445272	1.95817e-12
22.429643	1.9907e-12
22.414014	2.02378e-12
22.398386	2.0574e-12
22.382757	2.09158e-12
22.367128	2.12633e-12
22.351499	2.16165e-12
22.335871	2.19757e-12
22.320242	2.23408e-12
22.304613	2.27119e-12
22.288984	2.30893e-12
22.273356	2.34729e-12
22.257727	2.38628e-12
22.242098	2.42593e-12
22.226469	2.46623e-12
22.210841	2.5072e-12
22.195212	2.54886e-12
22.179583	2.5912e-12
22.163954	2.63425e-12
22.148326	2.67801e-12
22.132697	2.72251e-12
22.117068	2.76774e-12
22.101439	2.81372e-12
22.085811	2.86046e-12
22.070182	2.90798e-12
22.054553	2.95629e-12
22.038925	3.00541e-12
22.023296	3.05534e-12
22.007667	3.1061e-12
21.992038	3.1577e-12
21.976410	3.21016e-12
21.960781	3.26349e-12
21.945152	3.3177e-12
21.929523	3.37282e-12
21.913895	3.42885e-12
21.898266	3.48582e-12
21.882637	3.54373e-12
21.867008	3.6026e-12
21.851380	3.66245e-12
21.835751	3.72329e-12
21.820122	3.78515e-12
21.804493	3.84803e-12
21.788865	3.91196e-12
21.773236	3.97694e-12
21.757607	4.04301e-12
21.741978	4.11018e-12
21.726350	4.17846e-12
21.710721	4.24787e-12
21.695092	4.31844e-12
21.679463	4.39018e-12
21.663835	4.46312e-12
21.648206	4.53726e-12
21.632577	4.61263e-12
21.616948	4.68926e-12
21.601320	4.76716e-12
21.585691	4.84636e-12
21.570062	4.92687e-12
21.554433	5.00871e-12
21.538805	5.09192e-12
21.523176	5.17651e-12
21.507547	5.2625e-12
21.491918	5.34992e-12
21.476290	5.4388e-12
21.460661	5.52915e-12
21.445032	5.621e-12
21.429404	5.71438e-12
21.413775	5.8093e-12
21.398146	5.90581e-12
21.382517	6.00392e-12
21.366889	6.10365e-12
21.351260	6.20505e-12
21.335631	6.30813e-12
21.320002	6.41292e-12
21.304374	6.51945e-12
21.288745	6.62775e-12
21.273116	6.73785e-12
21.257487	6.84977e-12
21.241859	6.96356e-12
21.226230	7.07924e-12
21.210601	7.19684e-12
21.194972	7.31639e-12
21.179344	7.43793e-12
21.163715	7.56148e-12
21.148086	7.68709e-12
21.132457	7.81479e-12
21.116829	7.9446e-12
21.101200	8.07658e-12
21.085571	8.21074e-12
21.069942	8.34713e-12
21.054314	8.48579e-12
21.038685	8.62675e-12
21.023056	8.77005e-12
21.007427	8.91574e-12
20.991799	9.06384e-12
20.976170	9.2144e-12
20.960541	9.36746e-12
20.944912	9.52307e-12
20.929284	9.68126e-12
20.913655	9.84208e-12
20.898026	1.00056e-11
20.882397	1.01718e-11
20.866769	1.03407e-11
20.851140	1.05125e-11
20.835511	1.06871e-11
20.819883	1.08646e-11
20.804254	1.10451e-11
20.788625	1.12286e-11
20.772996	1.14151e-11
20.757368	1.16047e-11
20.741739	1.17975e-11
20.726110	1.19935e-11
20.710481	1.21927e-11
20.694853	1.23952e-11
20.679224	1.26011e-11
20.663595	1.28104e-11
20.647966	1.30232e-11
20.632338	1.32395e-11
20.616709	1.34594e-11
20.601080	1.3683e-11
20.585451	1.39103e-11
20.569823	1.41413e-11
20.554194	1.43762e-11
20.538565	1.4615e-11
20.522936	1.48578e-11
20.507308	1.51046e-11
20.491679	1.53555e-11
20.476050	1.56105e-11
20.460421	1.58698e-11
20.444793	1.61334e-11
20.429164	1.64014e-11
20.413535	1.66739e-11
20.397906	1.69508e-11
20.382278	1.72324e-11
20.366649	1.75186e-11
20.351020	1.78096e-11
20.335391	1.81054e-11
20.319763	1.84061e-11
20.304134	1.87119e-11
20.288505	1.90227e-11
20.272876	1.93386e-11
20.257248	1.96598e-11
20.241619	1.99864e-11
20.225990	2.03184e-11
20.210361	2.06558e-11
20.194733	2.09989e-11
20.179104	2.13477e-11
20.163475	2.17023e-11
20.147847	2.20628e-11
20.132218	2.24292e-11
20.116589	2.28018e-11
20.100960	2.31805e-11
20.085332	2.35655e-11
20.069703	2.39569e-11
20.054074	2.43548e-11
20.038445	2.47593e-11
20.022817	2.51706e-11
20.007188	2.55886e-11
19.991559	2.60136e-11
19.975930	2.64457e-11
19.960302	2.6885e-11
19.944673	2.73315e-11
19.929044	2.77855e-11
19.913415	2.82469e-11
19.897787	2.87161e-11
19.882158	2.91931e-11
19.866529	2.96779e-11
19.850900	3.01708e-11
19.835272	3.06719e-11
19.819643	3.11814e-11
19.804014	3.16993e-11
19.788385	3.22258e-11
19.772757	3.2761e-11
19.757128	3.33051e-11
19.741499	3.38583e-11
19.725870	3.44206e-11
19.710242	3.49923e-11
19.694613	3.55735e-11
19.678984	3.61643e-11
19.663355	3.67649e-11
19.647727	3.73755e-11
19.632098	3.79963e-11
19.616469	3.86274e-11
19.600840	3.92689e-11
19.585212	3.99211e-11
19.569583	4.05841e-11
19.553954	4.12581e-11
19.538326	4.19434e-11
19.522697	4.264e-11
19.507068	4.33482e-11
19.491439	4.40681e-11
19.475811	4.48e-11
19.460182	4.5544e-11
19.444553	4.63004e-11
19.428924	4.70694e-11
19.413296	4.78511e-11
19.397667	4.86458e-11
19.382038	4.94537e-11
19.366409	5.02751e-11
19.350781	5.111e-11
19.335152	5.19589e-11
19.319523	5.28218e-11
19.303894	5.3699e-11
19.288266	5.45908e-11
19.272637	5.54975e-11
19.257008	5.64192e-11
19.241379	5.73562e-11
19.225751	5.83087e-11
19.210122	5.92771e-11
19.194493	6.02615e-11
19.178864	6.12623e-11
19.163236	6.22797e-11
19.147607	6.3314e-11
19.131978	6.43655e-11
19.116349	6.54344e-11
19.100721	6.65211e-11
19.085092	6.76259e-11
19.069463	6.87489e-11
19.053834	6.98907e-11
19.038206	7.10513e-11
19.022577	7.22313e-11
19.006948	7.34309e-11
18.991319	7.46503e-11
18.975691	7.589e-11
18.960062	7.71503e-11
18.944433	7.84316e-11
18.928805	7.97341e-11
18.913176	8.10582e-11
18.897547	8.24043e-11
18.881918	8.37728e-11
18.866290	8.5164e-11
18.850661	8.65783e-11
18.835032	8.80161e-11
18.819403	8.94777e-11
18.803775	9.09636e-11
18.788146	9.24742e-11
18.772517	9.40099e-11
18.756888	9.55711e-11
18.741260	9.71582e-11
18.725631	9.87716e-11
18.710002	1.00412e-10
18.694373	1.02079e-10
18.678745	1.03774e-10
18.663116	1.05498e-10
18.647487	1.0725e-10
18.631858	1.09031e-10
18.616230	1.10841e-10
18.600601	1.12682e-10
18.584972	1.14553e-10
18.569343	1.16455e-10
18.553715	1.18389e-10
18.538086	1.20355e-10
18.522457	1.22354e-10
18.506828	1.24386e-10
18.491200	1.26451e-10
18.475571	1.28551e-10
18.459942	1.30686e-10
18.444313	1.32856e-10
18.428685	1.35062e-10
18.413056	1.37305e-10
18.397427	1.39585e-10
18.381798	1.41903e-10
18.366170	1.44259e-10
18.350541	1.46654e-10
18.334912	1.4909e-10
18.319284	1.51565e-10
18.303655	1.54082e-10
18.288026	1.56641e-10
18.272397	1.59242e-10
18.256769	1.61886e-10
18.241140	1.64574e-10
18.225511	1.67307e-10
18.209882	1.70085e-10
18.194254	1.72909e-10
18.178625	1.7578e-10
18.162996	1.78699e-10
18.147367	1.81666e-10
18.131739	1.84683e-10
18.116110	1.8775e-10
18.100481	1.90867e-10
18.084852	1.94036e-10
18.069224	1.97258e-10
18.053595	2.00534e-10
18.037966	2.03864e-10
18.022337	2.07249e-10
18.006709	2.1069e-10
17.991080	2.14188e-10
17.975451	2.17745e-10
17.959822	2.2136e-10
17.944194	2.25036e-10
17.928565	2.28772e-10
17.912936	2.32571e-10
17.897307	2.36433e-10
17.881679	2.40358e-10
17.866050	2.44349e-10
17.850421	2.48406e-10
17.834792	2.52531e-10
17.819164	2.56724e-10
17.803535	2.60987e-10
17.787906	2.6532e-10
17.772277	2.69725e-10
17.756649	2.74204e-10
17.741020	2.78757e-10
17.725391	2.83385e-10
17.709763	2.8809e-10
17.694134	2.92874e-10
17.678505	2.97736e-10
17.662876	3.0268e-10
17.647248	3.07705e-10
17.631619	3.12814e-10
17.615990	3.18008e-10
17.600361	3.23288e-10
17.584733	3.28656e-10
17.569104	3.34113e-10
17.553475	3.3966e-10
17.537846	3.45299e-10
17.522218	3.51032e-10
17.506589	3.56861e-10
17.490960	3.62786e-10
17.475331	3.68809e-10
17.459703	3.74932e-10
17.444074	3.81157e-10
17.428445	3.87485e-10
17.412816	3.93919e-10
17.397188	4.00459e-10
17.381559	4.07108e-10
17.365930	4.13867e-10
17.350301	4.20738e-10
17.334673	4.27723e-10
17.319044	4.34825e-10
17.303415	4.42044e-10
17.287786	4.49383e-10
17.272158	4.56844e-10
17.256529	4.64428e-10
17.240900	4.72139e-10
17.225271	4.79977e-10
17.209643	4.87946e-10
17.194014	4.96047e-10
17.178385	5.04282e-10
17.162756	5.12654e-10
17.147128	5.21166e-10
17.131499	5.29818e-10
17.115870	5.38614e-10
17.100242	5.47556e-10
17.084613	5.56646e-10
17.068984	5.65888e-10
17.053355	5.75282e-10
17.037727	5.84833e-10
17.022098	5.94542e-10
17.006469	6.04412e-10
16.990840	6.14446e-10
16.975212	6.24647e-10
16.959583	6.35017e-10
16.943954	6.45559e-10
16.928325	6.56276e-10
16.912697	6.67171e-10
16.897068	6.78247e-10
16.881439	6.89507e-10
16.865810	7.00954e-10
16.850182	7.1259e-10
16.834553	7.2442e-10
16.818924	7.36446e-10
16.803295	7.48671e-10
16.787667	7.611e-10
16.772038	7.73735e-10
16.756409	7.8658e-10
16.740780	7.99637e-10
16.725152	8.12912e-10
16.709523	8.26407e-10
16.693894	8.40125e-10
16.678265	8.54072e-10
16.662637	8.6825e-10
16.647008	8.82663e-10
16.631379	8.97316e-10
16.615750	9.12211e-10
16.600122	9.27354e-10
16.584493	9.42748e-10
16.568864	9.58398e-10
16.553235	9.74308e-10
16.537607	9.90481e-10
16.521978	1.00692e-09
16.506349	1.02364e-09
16.490721	1.04063e-09
16.475092	1.0579e-09
16.459463	1.07547e-09
16.443834	1.09332e-09
16.428206	1.11147e-09
16.412577	1.12992e-09
16.396948	1.14867e-09
16.381319	1.16774e-09
16.365691	1.18712e-09
16.350062	1.20683e-09
16.334433	1.22686e-09
16.318804	1.24723e-09
16.303176	1.26793e-09
16.287547	1.28898e-09
16.271918	1.31037e-09
16.256289	1.33212e-09
16.240661	1.35423e-09
16.225032	1.37671e-09
16.209403	1.39957e-09
16.193774	1.4228e-09
16.178146	1.44641e-09
16.162517	1.47042e-09
16.146888	1.49483e-09
16.131259	1.51964e-09
16.115631	1.54486e-09
16.100002	1.57051e-09
16.084373	1.59657e-09
16.068744	1.62308e-09
16.053116	1.65002e-09
16.037487	1.6774e-09
16.021858	1.70524e-09
16.006229	1.73355e-09
15.990601	1.76232e-09
15.974972	1.79157e-09
15.959343	1.82131e-09
15.943714	1.85154e-09
15.928086	1.88227e-09
15.912457	1.91351e-09
15.896828	1.94527e-09
15.881200	1.97756e-09
15.865571	2.01038e-09
15.849942	2.04375e-09
15.834313	2.07767e-09
15.818685	2.11215e-09
15.803056	2.14721e-09
15.787427	2.18285e-09
15.771798	2.21908e-09
15.756170	2.25591e-09
15.740541	2.29335e-09
15.724912	2.33141e-09
15.709283	2.37011e-09
15.693655	2.40944e-09
15.678026	2.44943e-09
15.662397	2.49009e-09
15.646768	2.53141e-09
15.631140	2.57343e-09
15.615511	2.61614e-09
15.599882	2.65956e-09
15.584253	2.7037e-09
15.568625	2.74857e-09
15.552996	2.79418e-09
15.537367	2.84056e-09
15.521738	2.8877e-09
15.506110	2.93562e-09
15.490481	2.98434e-09
15.474852	3.03387e-09
15.459223	3.08422e-09
15.443595	3.13541e-09
15.427966	3.18744e-09
15.412337	3.24034e-09
15.396708	3.29412e-09
15.381080	3.34879e-09
15.365451	3.40436e-09
15.349822	3.46086e-09
15.334193	3.51829e-09
15.318565	3.57668e-09
15.302936	3.63604e-09
15.287307	3.69638e-09
15.271679	3.75772e-09
15.256050	3.82008e-09
15.240421	3.88348e-09
15.224792	3.94792e-09
15.209164	4.01344e-09
15.193535	4.08004e-09
15.177906	4.14775e-09
15.162277	4.21658e-09
15.146649	4.28655e-09
15.131020	4.35769e-09
15.115391	4.43e-09
15.099762	4.50352e-09
15.084134	4.57825e-09
15.068505	4.65422e-09
15.052876	4.73146e-09
15.037247	4.80997e-09
15.021619	4.88979e-09
15.005990	4.97093e-09
14.990361	5.05342e-09
14.974732	5.13728e-09
14.959104	5.22252e-09
14.943475	5.30919e-09
14.927846	5.39729e-09
14.912217	5.48685e-09
14.896589	5.57789e-09
14.880960	5.67045e-09
14.865331	5.76454e-09
14.849702	5.8602e-09
14.834074	5.95744e-09
14.818445	6.05629e-09
14.802816	6.15678e-09
14.787187	6.25895e-09
14.771559	6.3628e-09
14.755930	6.46838e-09
14.740301	6.57571e-09
14.724672	6.68482e-09
14.709044	6.79574e-09
14.693415	6.9085e-09
14.677786	7.02313e-09
14.662157	7.13966e-09
14.646529	7.25813e-09
14.630900	7.37856e-09
14.615271	7.50098e-09
14.599643	7.62544e-09
14.584014	7.75197e-09
14.568385	7.88059e-09
14.552756	8.01134e-09
14.537128	8.14427e-09
14.521499	8.2794e-09
14.505870	8.41677e-09
14.490241	8.55642e-09
14.474613	8.69838e-09
14.458984	8.8427e-09
14.443355	8.98942e-09
14.427726	9.13857e-09
14.412098	9.29019e-09
14.396469	9.44433e-09
14.380840	9.60102e-09
14.365211	9.76031e-09
14.349583	9.92225e-09
14.333954	1.00869e-08
14.318325	1.02542e-08
14.302696	1.04243e-08
14.287068	1.05973e-08
14.271439	1.07731e-08
14.255810	1.09518e-08
14.240181	1.11335e-08
14.224553	1.13183e-08
14.208924	1.1506e-08
14.193295	1.16969e-08
14.177666	1.1891e-08
14.162038	1.20882e-08
14.146409	1.22888e-08
14.130780	1.24927e-08
14.115151	1.26999e-08
14.099523	1.29106e-08
14.083894	1.31248e-08
14.068265	1.33425e-08
14.052636	1.35639e-08
14.037008	1.37889e-08
14.021379	1.40176e-08
14.005750	1.42502e-08
13.990122	1.44866e-08
13.974493	1.47269e-08
13.958864	1.49712e-08
13.943235	1.52196e-08
13.927607	1.54721e-08
13.911978	1.57287e-08
13.896349	1.59896e-08
13.880720	1.62549e-08
13.865092	1.65245e-08
13.849463	1.67987e-08
13.833834	1.70773e-08
13.818205	1.73606e-08
13.802577	1.76486e-08
13.786948	1.79414e-08
13.771319	1.8239e-08
13.755690	1.85415e-08
13.740062	1.88491e-08
13.724433	1.91617e-08
13.708804	1.94796e-08
13.693175	1.98027e-08
13.677547	2.01312e-08
13.661918	2.04651e-08
13.646289	2.08046e-08
13.630660	2.11497e-08
13.615032	2.15005e-08
13.599403	2.18571e-08
13.583774	2.22197e-08
13.568145	2.25883e-08
13.552517	2.29629e-08
13.536888	2.33438e-08
13.521259	2.3731e-08
13.505630	2.41246e-08
13.490002	2.45248e-08
13.474373	2.49315e-08
13.458744	2.53451e-08
13.443115	2.57655e-08
13.427487	2.61928e-08
13.411858	2.66272e-08
13.396229	2.70689e-08
13.380601	2.75179e-08
13.364972	2.79743e-08
13.349343	2.84382e-08
13.333714	2.89099e-08
13.318086	2.93894e-08
13.302457	2.98768e-08
13.286828	3.03724e-08
13.271199	3.08761e-08
13.255571	3.13882e-08
13.239942	3.19088e-08
13.224313	3.2438e-08
13.208684	3.29759e-08
13.193056	3.35229e-08
13.177427	3.40788e-08
13.161798	3.4644e-08
13.146169	3.52186e-08
13.130541	3.58026e-08
13.114912	3.63964e-08
13.099283	3.7e-08
13.083654	3.76136e-08
13.068026	3.82374e-08
13.052397	3.88716e-08
13.036768	3.95162e-08
13.021139	4.01715e-08
13.005511	4.08377e-08
12.989882	4.1515e-08
12.974253	4.22034e-08
12.958624	4.29033e-08
12.942996	4.36148e-08
12.927367	4.43381e-08
12.911738	4.50733e-08
12.896109	4.58208e-08
12.880481	4.65806e-08
12.864852	4.73531e-08
12.849223	4.81383e-08
12.833594	4.89366e-08
12.817966	4.9748e-08
12.802337	5.0573e-08
12.786708	5.14116e-08
12.771080	5.22641e-08
12.755451	5.31308e-08
12.739822	5.40118e-08
12.724193	5.49074e-08
12.708565	5.58179e-08
12.692936	5.67434e-08
12.677307	5.76843e-08
12.661678	5.86408e-08
12.646050	5.96132e-08
12.630421	6.06016e-08
12.614792	6.16065e-08
12.599163	6.2628e-08
12.583535	6.36664e-08
12.567906	6.4722e-08
12.552277	6.57952e-08
12.536648	6.68861e-08
12.521020	6.79951e-08
12.505391	6.91225e-08
12.489762	7.02686e-08
12.474133	7.14336e-08
12.458505	7.2618e-08
12.442876	7.3822e-08
12.427247	7.5046e-08
12.411618	7.62902e-08
12.395990	7.75551e-08
12.380361	7.88409e-08
12.364732	8.01481e-08
12.349103	8.14769e-08
12.333475	8.28277e-08
12.317846	8.42009e-08
12.302217	8.55969e-08
12.286588	8.7016e-08
12.270960	8.84586e-08
12.255331	8.99251e-08
12.239702	9.14159e-08
12.224073	9.29314e-08
12.208445	9.44721e-08
12.192816	9.60383e-08
12.177187	9.76304e-08
12.161559	9.92489e-08
12.145930	1.00894e-07
12.130301	1.02567e-07
12.114672	1.04267e-07
12.099044	1.05996e-07
12.083415	1.07753e-07
12.067786	1.09539e-07
12.052157	1.11355e-07
12.036529	1.13201e-07
12.020900	1.15077e-07
12.005271	1.16985e-07
11.989642	1.18924e-07
11.974014	1.20895e-07
11.958385	1.22899e-07
11.942756	1.24937e-07
11.927127	1.27008e-07
11.911499	1.29113e-07
11.895870	1.31253e-07
11.880241	1.33429e-07
11.864612	1.3564e-07
11.848984	1.37889e-07
11.833355	1.40174e-07
11.817726	1.42498e-07
11.802097	1.4486e-07
11.786469	1.47261e-07
11.770840	1.49701e-07
11.755211	1.52183e-07
11.739582	1.54705e-07
11.723954	1.57269e-07
11.708325	1.59876e-07
11.692696	1.62526e-07
11.677067	1.65219e-07
11.661439	1.67958e-07
11.645810	1.70741e-07
11.630181	1.73571e-07
11.614552	1.76448e-07
11.598924	1.79372e-07
11.583295	1.82345e-07
11.567666	1.85367e-07
11.552038	1.88439e-07
11.536409	1.91562e-07
11.520780	1.94737e-07
11.505151	1.97964e-07
11.489523	2.01245e-07
11.473894	2.0458e-07
11.458265	2.0797e-07
11.442636	2.11417e-07
11.427008	2.1492e-07
11.411379	2.18482e-07
11.395750	2.22103e-07
11.380121	2.25783e-07
11.364493	2.29525e-07
11.348864	2.33328e-07
11.333235	2.37195e-07
11.317606	2.41125e-07
11.301978	2.45121e-07
11.286349	2.49183e-07
11.270720	2.53312e-07
11.255091	2.57509e-07
11.239463	2.61776e-07
11.223834	2.66114e-07
11.208205	2.70523e-07
11.192576	2.75006e-07
11.176948	2.79563e-07
11.161319	2.84195e-07
11.145690	2.88904e-07
11.130061	2.93691e-07
11.114433	2.98557e-07
11.098804	3.03504e-07
11.083175	3.08532e-07
11.067546	3.13644e-07
11.051918	3.18841e-07
11.036289	3.24123e-07
11.020660	3.29494e-07
11.005031	3.34953e-07
10.989403	3.40502e-07
10.973774	3.46143e-07
10.958145	3.51878e-07
10.942517	3.57708e-07
10.926888	3.63634e-07
10.911259	3.69658e-07
10.895630	3.75782e-07
10.880002	3.82008e-07
10.864373	3.88336e-07
10.848744	3.9477e-07
10.833115	4.0131e-07
10.817487	4.07958e-07
10.801858	4.14716e-07
10.786229	4.21586e-07
10.770600	4.2857e-07
10.754972	4.35669e-07
10.739343	4.42886e-07
10.723714	4.50223e-07
10.708085	4.5768e-07
10.692457	4.65262e-07
10.676828	4.72969e-07
10.661199	4.80803e-07
10.645570	4.88767e-07
10.629942	4.96863e-07
10.614313	5.05093e-07
10.598684	5.13459e-07
10.583055	5.21964e-07
10.567427	5.3061e-07
10.551798	5.39398e-07
10.536169	5.48332e-07
10.520540	5.57414e-07
10.504912	5.66646e-07
10.489283	5.76031e-07
10.473654	5.85572e-07
10.458025	5.9527e-07
10.442397	6.05129e-07
10.426768	6.15151e-07
10.411139	6.25339e-07
10.395510	6.35695e-07
10.379882	6.46223e-07
10.364253	6.56925e-07
10.348624	6.67805e-07
10.332996	6.78864e-07
10.317367	6.90106e-07
10.301738	7.01535e-07
10.286109	7.13152e-07
10.270481	7.24962e-07
10.254852	7.36967e-07
10.239223	7.49171e-07
10.223594	7.61577e-07
10.207966	7.74188e-07
10.192337	7.87007e-07
10.176708	8.00039e-07
10.161079	8.13287e-07
10.145451	8.26753e-07
10.129822	8.40443e-07
10.114193	8.54359e-07
10.098564	8.68505e-07
10.082936	8.82886e-07
10.067307	8.97504e-07
10.051678	9.12364e-07
10.036049	9.2747e-07
10.020421	9.42826e-07
10.004792	9.58436e-07
9.989163	9.74304e-07
9.973534	9.90435e-07
9.957906	1.00683e-06
9.942277	1.0235e-06
9.926648	1.04045e-06
9.911019	1.05767e-06
9.895391	1.07518e-06
9.879762	1.09298e-06
9.864133	1.11107e-06
9.848504	1.12947e-06
9.832876	1.14817e-06
9.817247	1.16717e-06
9.801618	1.18649e-06
9.785989	1.20613e-06
9.770361	1.2261e-06
9.754732	1.2464e-06
9.739103	1.26703e-06
9.723475	1.288e-06
9.707846	1.30932e-06
9.692217	1.33099e-06
9.676588	1.35302e-06
9.660960	1.37542e-06
9.645331	1.39818e-06
9.629702	1.42132e-06
9.614073	1.44485e-06
9.598445	1.46876e-06
9.582816	1.49307e-06
9.567187	1.51778e-06
9.551558	1.5429e-06
9.535930	1.56844e-06
9.520301	1.59439e-06
9.504672	1.62078e-06
9.489043	1.6476e-06
9.473415	1.67487e-06
9.457786	1.70259e-06
9.442157	1.73076e-06
9.426528	1.7594e-06
9.410900	1.78852e-06
9.395271	1.81811e-06
9.379642	1.8482e-06
9.364013	1.87878e-06
9.348385	1.90987e-06
9.332756	1.94147e-06
9.317127	1.9736e-06
9.301498	2.00625e-06
9.285870	2.03945e-06
9.270241	2.07319e-06
9.254612	2.10749e-06
9.238983	2.14236e-06
9.223355	2.17781e-06
9.207726	2.21384e-06
9.192097	2.25047e-06
9.176468	2.2877e-06
9.160840	2.32555e-06
9.145211	2.36402e-06
9.129582	2.40313e-06
9.113953	2.44288e-06
9.098325	2.4833e-06
9.082696	2.52438e-06
9.067067	2.56614e-06
9.051439	2.60859e-06
9.035810	2.65174e-06
9.020181	2.6956e-06
9.004552	2.74019e-06
8.988924	2.78551e-06
8.973295	2.83159e-06
8.957666	2.87842e-06
8.942037	2.92603e-06
8.926409	2.97443e-06
8.910780	3.02362e-06
8.895151	3.07363e-06
8.879522	3.12447e-06
8.863894	3.17614e-06
8.848265	3.22867e-06
8.832636	3.28207e-06
8.817007	3.33634e-06
8.801379	3.39152e-06
8.785750	3.4476e-06
8.770121	3.50462e-06
8.754492	3.56257e-06
8.738864	3.62148e-06
8.723235	3.68137e-06
8.707606	3.74224e-06
8.691977	3.80412e-06
8.676349	3.86702e-06
8.660720	3.93096e-06
8.645091	3.99595e-06
8.629462	4.06202e-06
8.613834	4.12918e-06
8.598205	4.19745e-06
8.582576	4.26685e-06
8.566947	4.33739e-06
8.551319	4.4091e-06
8.535690	4.48199e-06
8.520061	4.55608e-06
8.504432	4.6314e-06
8.488804	4.70796e-06
8.473175	4.78579e-06
8.457546	4.8649e-06
8.441918	4.94532e-06
8.426289	5.02706e-06
8.410660	5.11015e-06
8.395031	5.19462e-06
8.379403	5.28048e-06
8.363774	5.36775e-06
8.348145	5.45647e-06
8.332516	5.54665e-06
8.316888	5.63832e-06
8.301259	5.73151e-06
8.285630	5.82623e-06
8.270001	5.92251e-06
8.254373	6.02039e-06
8.238744	6.11987e-06
8.223115	6.221e-06
8.207486	6.3238e-06
8.191858	6.4283e-06
8.176229	6.53452e-06
8.160600	6.64249e-06
8.144971	6.75224e-06
8.129343	6.86381e-06
8.113714	6.97721e-06
8.098085	7.09249e-06
8.082456	7.20966e-06
8.066828	7.32877e-06
8.051199	7.44985e-06
8.035570	7.57292e-06
8.019941	7.69803e-06
8.004313	7.82519e-06
7.988684	7.95445e-06
7.973055	8.08585e-06
7.957426	8.21941e-06
7.941798	8.35518e-06
7.926169	8.49318e-06
7.910540	8.63346e-06
7.894911	8.77606e-06
7.879283	8.921e-06
7.863654	9.06833e-06
7.848025	9.2181e-06
7.832397	9.37033e-06
7.816768	9.52507e-06
7.801139	9.68237e-06
7.785510	9.84225e-06
7.769882	1.00048e-05
7.754253	1.017e-05
7.738624	1.03379e-05
7.722995	1.05086e-05
7.707367	1.06821e-05
7.691738	1.08585e-05
7.676109	1.10377e-05
7.660480	1.122e-05
7.644852	1.14052e-05
7.629223	1.15935e-05
7.613594	1.17849e-05
7.597965	1.19794e-05
7.582337	1.21771e-05
7.566708	1.23781e-05
7.551079	1.25825e-05
7.535450	1.27901e-05
7.519822	1.30012e-05
7.504193	1.32158e-05
7.488564	1.34339e-05
7.472935	1.36556e-05
7.457307	1.3881e-05
7.441678	1.41101e-05
7.426049	1.43429e-05
7.410420	1.45796e-05
7.394792	1.48201e-05
7.379163	1.50647e-05
7.363534	1.53132e-05
7.347905	1.55659e-05
7.332277	1.58227e-05
7.316648	1.60837e-05
7.301019	1.63491e-05
7.285390	1.66188e-05
7.269762	1.68929e-05
7.254133	1.71716e-05
7.238504	1.74548e-05
7.222876	1.77427e-05
7.207247	1.80354e-05
7.191618	1.83329e-05
7.175989	1.86352e-05
7.160361	1.89425e-05
7.144732	1.92549e-05
7.129103	1.95724e-05
7.113474	1.98952e-05
7.097846	2.02233e-05
7.082217	2.05567e-05
7.066588	2.08957e-05
7.050959	2.12402e-05
7.035331	2.15904e-05
7.019702	2.19463e-05
7.004073	2.23081e-05
6.988444	2.26758e-05
6.972816	2.30496e-05
6.957187	2.34296e-05
6.941558	2.38157e-05
6.925929	2.42083e-05
6.910301	2.46072e-05
6.894672	2.50128e-05
6.879043	2.5425e-05
6.863414	2.5844e-05
6.847786	2.62698e-05
6.832157	2.67027e-05
6.816528	2.71427e-05
6.800899	2.75899e-05
6.785271	2.80444e-05
6.769642	2.85065e-05
6.754013	2.89761e-05
6.738384	2.94534e-05
6.722756	2.99386e-05
6.707127	3.04317e-05
6.691498	3.09329e-05
6.675869	3.14424e-05
6.660241	3.19602e-05
6.644612	3.24865e-05
6.628983	3.30215e-05
6.613355	3.35652e-05
6.597726	3.41179e-05
6.582097	3.46796e-05
6.566468	3.52506e-05
6.550840	3.58309e-05
6.535211	3.64208e-05
6.519582	3.70203e-05
6.503953	3.76297e-05
6.488325	3.82491e-05
6.472696	3.88786e-05
6.457067	3.95184e-05
6.441438	4.01688e-05
6.425810	4.08298e-05
6.410181	4.15016e-05
6.394552	4.21845e-05
6.378923	4.28785e-05
6.363295	4.35839e-05
6.347666	4.43009e-05
6.332037	4.50296e-05
6.316408	4.57703e-05
6.300780	4.65231e-05
6.285151	4.72883e-05
6.269522	4.8066e-05
6.253893	4.88564e-05
6.238265	4.96597e-05
6.222636	5.04763e-05
6.207007	5.13061e-05
6.191378	5.21496e-05
6.175750	5.30069e-05
6.160121	5.38782e-05
6.144492	5.47638e-05
6.128863	5.56638e-05
6.113235	5.65786e-05
6.097606	5.75084e-05
6.081977	5.84533e-05
6.066348	5.94138e-05
6.050720	6.03899e-05
6.035091	6.1382e-05
6.019462	6.23903e-05
6.003834	6.34151e-05
5.988205	6.44566e-05
5.972576	6.55151e-05
5.956947	6.6591e-05
5.941319	6.76844e-05
5.925690	6.87957e-05
5.910061	6.99252e-05
5.894432	7.1073e-05
5.878804	7.22397e-05
5.863175	7.34253e-05
5.847546	7.46304e-05
5.831917	7.5855e-05
5.816289	7.70997e-05
5.800660	7.83647e-05
5.785031	7.96503e-05
5.769402	8.09568e-05
5.753774	8.22847e-05
5.738145	8.36342e-05
5.722516	8.50058e-05
5.706887	8.63996e-05
5.691259	8.78162e-05
5.675630	8.92559e-05
5.660001	9.0719e-05
5.644372	9.22059e-05
5.628744	9.3717e-05
5.613115	9.52527e-05
5.597486	9.68134e-05
5.581857	9.83995e-05
5.566229	0.000100011
5.550600	0.00010165
5.534971	0.000103314
5.519342	0.000105006
5.503714	0.000106725
5.488085	0.000108473
5.472456	0.000110248
5.456827	0.000112053
5.441199	0.000113886
5.425570	0.00011575
5.409941	0.000117644
5.394313	0.000119568
5.378684	0.000121524
5.363055	0.000123511
5.347426	0.000125531
5.331798	0.000127583
5.316169	0.000129668
5.300540	0.000131788
5.284911	0.000133941
5.269283	0.00013613
5.253654	0.000138353
5.238025	0.000140613
5.222396	0.000142909
5.206768	0.000145243
5.191139	0.000147614
5.175510	0.000150023
5.159881	0.000152471
5.144253	0.000154959
5.128624	0.000157487
5.112995	0.000160056
5.097366	0.000162665
5.081738	0.000165317
5.066109	0.000168012
5.050480	0.00017075
5.034851	0.000173532
5.019223	0.000176359
5.003594	0.000179231
4.987965	0.000182149
4.972336	0.000185114
4.956708	0.000188127
4.941079	0.000191188
4.925450	0.000194297
4.909821	0.000197457
4.894193	0.000200667
4.878564	0.000203929
4.862935	0.000207242
4.847306	0.000210609
4.831678	0.000214029
4.816049	0.000217503
4.800420	0.000221033
4.784792	0.000224619
4.769163	0.000228262
4.753534	0.000231963
4.737905	0.000235723
4.722277	0.000239542
4.706648	0.000243422
4.691019	0.000247363
4.675390	0.000251366
4.659762	0.000255432
4.644133	0.000259563
4.628504	0.000263758
4.612875	0.00026802
4.597247	0.000272348
4.581618	0.000276744
4.565989	0.000281209
4.550360	0.000285743
4.534732	0.000290348
4.519103	0.000295025
4.503474	0.000299775
4.487845	0.000304598
4.472217	0.000309495
4.456588	0.000314468
4.440959	0.000319518
4.425330	0.000324645
4.409702	0.000329851
4.394073	0.000335135
4.378444	0.000340501
4.362815	0.000345947
4.347187	0.000351476
4.331558	0.000357087
4.315929	0.000362783
4.300300	0.000368563
4.284672	0.000374428
4.269043	0.00038038
4.253414	0.000386418
4.237785	0.000392544
4.222157	0.000398758
4.206528	0.00040506
4.190899	0.00041145
4.175271	0.000417929
4.159642	0.000424496
4.144013	0.000431151
4.128384	0.000437893
4.112756	0.000444721
4.097127	0.000451633
4.081498	0.000458626
4.065869	0.000465697
4.050241	0.000472838
4.034612	0.000480043
4.018983	0.000487296
4.003354	0.000494575
3.987726	0.000501827
&
```
