## Supplementary material for "All-at-once RNA folding with 3D motif prediction framed by evolutionary information": RF03329_mir-4743.helixcov

```
# RMs = 2 L = 101

# RM_HELIX NESTED 8-46 51-90, nbp = 33 nbp_cov = 0
# pvals: 0.964643,0.964643,0.964643,0.964643,0.964643,0.964643,0.0172663,0.964643,0.964643,0.964643,0.964643,0.964643,0.964643,0.964643,0.964643,0.964643,0.964643,0.964643,0.964643,0.964643,0.964643,0.964643,0.964643,0.964643,0.964643,0.964643,0.964643,0.00907327,0.964643,0.964643,0.964643,0.964643,0.964643
# aggregated NONE
NESTED  :::::::<<-<-<<<<--<<<<<<<-<<<<<<<<<<<<<<<<<-<<____>>->>>-->>>>>->>>>>>>>>->>>>>>>>>>>->->>:::::::::::
        :::::::::::::::::::::::::::::::::::::::::::::::::::::::::::::::::::::::::::::::::::::::::::::::::::::

# RM_HELIX NESTED 3-7 94-98, nbp = 5 nbp_cov = 0
# pvals: 0.964643,0.964643,0.964643,0.964643,0.964643
# aggregated NONE
NESTED  ::<<<<<______________________________________________________________________________________>>>>>:::
        :::::::::::::::::::::::::::::::::::::::::::::::::::::::::::::::::::::::::::::::::::::::::::::::::::::
```
