## Supplementary material for "All-at-once RNA folding with 3D motif prediction framed by evolutionary information": RF03329_mir-4743.power

```
# Power analysis of given structure 
#
# Powertype = SINGLE SUBSTITUTIONS
# covary  left_pos      right_pos    substitutions      power
#----------------------------------------------------------------
          3		98		1		0.00
          4		97		1		0.00
          5		96		1		0.00
          6		95		0		0.00
          7		94		0		0.00
          8		90		0		0.00
          9		89		0		0.00
          11		87		0		0.00
          13		85		0		0.00
          14		84		0		0.00
          15		83		0		0.00
          16		82		1		0.00
          19		81		0		0.00
          20		80		0		0.00
          21		79		0		0.00
          22		78		0		0.00
          23		77		0		0.00
          24		76		0		0.00
          25		75		0		0.00
          27		73		0		0.00
          28		72		0		0.00
          29		71		0		0.00
          30		70		0		0.00
          31		69		0		0.00
          32		68		0		0.00
          33		67		0		0.00
          34		66		0		0.00
          35		65		0		0.00
          36		63		0		0.00
          37		62		0		0.00
          38		61		0		0.00
          39		60		0		0.00
          40		59		1		0.00
          41		56		0		0.00
          42		55		0		0.00
          43		54		0		0.00
          45		52		0		0.00
          46		51		0		0.00
#
# BPAIRS 38
# avg substitutions per BP  0.1
# BPAIRS expected to covary 0.0 +/- 0.0
# BPAIRS observed to covary 0
#
```
